## Supplementary material for "Transcriptional responses to arbuscular mycorrhizal symbiosis development are conserved in the early divergent *Marchantia paleacea*": OG0007129_tree.txt

```
(((C_braunii_renamed_GBG44104:0.36105,(S_muscicola_renamed_SM000124S25900:0.01402,(S_muscicola_renamed_SM000079S22413:0.02194,S_muscicola_renamed_SM000088S23750:0.02043)n4:0.01143)n3:0.27405)n2:0.14091,((S_moellendorffii_renamed_EFJ22591:0.00575,S_moellendorffii_renamed_EFJ11628:0.01237)n6:0.54751,((Z_mays_renamed_spB6SZW0:0.00248,Z_mays_renamed_J9SKH3:0.00014)n8:0.10243,(Oryza_sativa_renamed_LOC_Os03g34230.1:1.03339,Oryza_sativa_renamed_LOC_Os03g22780.1:0.093573)n9:0.010397)n7:0.11679)n5:0.07144)n1:0.029155,((((P_patens_renamed_P37_3620V3.2:0,P_patens_renamed_P37_3620V3.1:0)n13:0.19064,T_lepidozioides_scaffold-SKQD-2012707-Takakia_lepidozioides:0.11762)n12:0.12513,((M_paleacea_Rhiz_final_MPA25168.2.p1:0.02018,M_polymorpha_renamed_Mapoly0058s0049.1:0.03113)n15:0.16795,(P_pinnata_scaffold-UUHD-2149251-Porella_pinnata:0.08849,P_neesiana_scaffold-JHFI-2018426-Pellia_neesiana:0.14118)n16:0.0813)n14:0.07868)n11:0.09436,(A_agrestis_renamed_Aagr.utg000020l.35.1:0.39881,(A_filiculoides_renamed_Azfi_s0056.g034071:0.35568,(P_abies_renamed_MA_129451g0010:0.3587,(A_trichopoda_renamed_ERN16902:0.33597,((P_dactylifera_renamed_XP_008812306.1:0,P_dactylifera_renamed_XP_008812307.1:0)n22:0.26185,(A_thaliana_renamed_AT5G18660.1:0.20661,(B_vulgaris_renamed_KMT13423:0.25243,((L_angustifolius_renamed_OIW13946:0.03382,L_angustifolius_renamed_OIV95796:0.04858)n26:0.03963,(L_japonicus_renamed_Lj6g3v1918290.1:0.06194,M_truncatula_renamed_MTR_2020160:0.13283)n27:0.02414)n25:0.08363)n24:0.04181)n23:0.05939)n21:0.05865)n20:0.04703)n19:0.0583)n18:0.07507)n17:0.04627)n10:0.029155)n0;
```
