## Supplementary material for "Transcriptional responses to arbuscular mycorrhizal symbiosis development are conserved in the early divergent *Marchantia paleacea*": OG0007130_tree.txt

```
((((S_muscicola_renamed_SM000010S04382:0.07859,(S_muscicola_renamed_SM000141S00905:0.11581,S_muscicola_renamed_SM000190S04854:0.10443)n4:0.00027)n3:0.81066,C_braunii_renamed_GBG62223:0.89851)n2:0.15955,(M_flagellaris_scaffold-UCRN-2052309-Megaceros_tosanus:0.57409,A_agrestis_renamed_Aagr.utg000049l.353.1:0.24363)n5:0.48351)n1:0.06629,(((T_lepidozioides_scaffold-SKQD-2077246-Takakia_lepidozioides:0.28372,((P_patens_renamed_P32_21710V3.1:0,P_patens_renamed_P32_21710V3.2:0)n10:0.16413,(P_patens_renamed_P31_16260V3.1:0.00014,P_patens_renamed_P31_16260V3.2:0.00278)n11:0.20715)n9:0.02966)n8:0.02902,((P_patens_renamed_P37_12470V3.1:0,P_patens_renamed_P37_12470V3.2:0)n13:0.21375,T_lepidozioides_scaffold-SKQD-2074177-Takakia_lepidozioides:0.347121)n12:0.038569)n7:0.36159,(A_filiculoides_renamed_Azfi_s0060.g034730:0.76745,(P_abies_renamed_MA_14942g0010:0.43012,(A_trichopoda_renamed_ERN15099:0.50453,(((P_dactylifera_renamed_XP_008804612.1:0.00015,P_dactylifera_renamed_XP_026664557.1:0.01935)n19:0.11381,(Oryza_sativa_renamed_LOC_Os01g52630.1:0.06022,Z_mays_renamed_A0A1D6NDH6:0.09286)n20:0.23857)n18:0.16993,(B_vulgaris_renamed_KMT18046:0.30992,((A_thaliana_renamed_AT5G11580.1:0.00015,A_thaliana_renamed_AT5G11580.2:0.00014)n23:0.47801,(L_angustifolius_renamed_OIW14585:0.13747,(L_japonicus_renamed_Lj1g3v2068690.1:0.14734,(M_truncatula_renamed_MTR_1006695:0.21849,(M_truncatula_renamed_MTR_3109650:0.00801,M_truncatula_renamed_MTR_3109650:0.00014)n27:0.153855)n26:0.017095)n25:0.03737)n24:0.04848)n22:0.05618)n21:0.10583)n17:0.11005)n16:0.23755)n15:0.25458)n14:0.10313)n6:0.06629)n0;
```
