## Supplementary material for "Transcriptional responses to arbuscular mycorrhizal symbiosis development are conserved in the early divergent *Marchantia paleacea*": OG0007131_tree.txt

```
((S_muscicola_renamed_SM000001S04537:0.01904,S_muscicola_renamed_SM000159S01748:0.07977)n1:0.45257,((S_moellendorffii_renamed_EFJ26119:0.00014,S_moellendorffii_renamed_EFJ10823:0.00014)n3:0.38524,((((M_polymorpha_renamed_Mapoly0039s0075.1:0.01631,(M_paleacea_Rhiz_final_MPA5886.1.p1:0.00014,M_paleacea_Rhiz_final_MPA5886.2.p1:0.05503)n8:0.02359)n7:0.1513,(P_neesiana_scaffold-JHFI-2110581-Pellia_neesiana:0.24799,P_pinnata_scaffold-UUHD-2018787-Porella_pinnata:0.16706)n9:0.1078)n6:0.35032,((P_patens_renamed_P36_15140V3.4:0,P_patens_renamed_P36_15140V3.1:0,P_patens_renamed_P36_15140V3.3:0,P_patens_renamed_P36_15140V3.5:0,P_patens_renamed_P36_15140V3.2:0)n11:0.41388,T_lepidozioides_scaffold-SKQD-2077151-Takakia_lepidozioides:0.14824)n10:0.08733)n5:0.06689,(A_filiculoides_renamed_Azfi_s0061.g035056:0.44376,(P_abies_renamed_MA_10436847g0010:0.39892,(A_trichopoda_renamed_ERN18540:0.28746,((P_dactylifera_renamed_XP_008785733.1:0.16009,((Oryza_sativa_renamed_LOC_Os03g51930.2:0.00014,Oryza_sativa_renamed_LOC_Os03g51930.1:0.02998)n18:0.09394,(Z_mays_renamed_B6T3D6:0.00014,Z_mays_renamed_A0A1D6KJL9:0.30065)n19:0.05971)n17:0.33034)n16:0.17354,(A_thaliana_renamed_AT1G44920.1:0.33089,(B_vulgaris_renamed_KMT19068:0.3162,((M_truncatula_renamed_MTR_1017450:0.0111,M_truncatula_renamed_MTR_1017450:0.00014)n23:0.13181,(L_angustifolius_renamed_OIW15559:0.17501,L_japonicus_renamed_Lj0g3v0184509.1:0.10545)n24:0.05255)n22:0.22286)n21:0.06915)n20:0.08813)n15:0.2001)n14:0.28407)n13:0.16716)n12:0.09329)n4:0.0433)n2:0.45257)n0;
```
