## Supplementary material for "Transcriptional responses to arbuscular mycorrhizal symbiosis development are conserved in the early divergent *Marchantia paleacea*": OG0007132_tree.txt

```
(((((M_paleacea_Rhiz_final_MPA13596.1.p1:0.03607,M_polymorpha_renamed_Mapoly0024s0099.1:0.03364)n4:0.22239,(P_pinnata_scaffold-UUHD-2134841-Porella_pinnata:0.09113,P_neesiana_scaffold-JHFI-2001676-Pellia_neesiana:0.14378)n5:0.05991)n3:0.08792,((P_patens_renamed_P311_840V3.2:0,P_patens_renamed_P311_840V3.1:0)n7:0.2704,T_lepidozioides_scaffold-SKQD-2074499-Takakia_lepidozioides:0.09615)n6:0.08217)n2:0.06706,(A_agrestis_renamed_Aagr.utg000049l.367.1:0.16174,(M_flagellaris_scaffold-UCRN-2009140-Megaceros_tosanus:0.00014,M_flagellaris_scaffold-UCRN-2009141-Megaceros_tosanus:0.00015)n9:0.13751)n8:0.27438)n1:0.019835,(((S_muscicola_renamed_SM000132S26863:0.00572,(S_muscicola_renamed_SM000238S08050:0.17646,S_muscicola_renamed_SM000182S03944:0.01881)n13:0.01893)n12:0.8661,(C_braunii_renamed_GBG89821:0.00014,C_braunii_renamed_GBG89820:0.00015)n14:0.53125)n11:0.15976,(A_filiculoides_renamed_Azfi_s0067.g036163:0.45454,(P_abies_renamed_MA_10432209g0010:0.10055,(A_trichopoda_renamed_ERN12788:0.21736,(((P_dactylifera_renamed_XP_008788412.1:0.00014,P_dactylifera_renamed_XP_026660123.1:0.00014)n20:0.16057,(Oryza_sativa_renamed_LOC_Os02g21490.1:0.07547,Z_mays_renamed_B6STM0:0.19277)n21:0.21214)n19:0.10029,(B_vulgaris_renamed_KMS98569:0.29779,(A_thaliana_renamed_AT5G54520.1:0.32041,(L_angustifolius_renamed_OIV99144:0.10483,(M_truncatula_renamed_MTR_8467040:0.10704,(L_japonicus_renamed_Lj0g3v0069539.3:0.00016,(L_japonicus_renamed_Lj0g3v0069539.1:0.00014,L_japonicus_renamed_Lj0g3v0069539.2:0.0412)n27:0.00024)n26:0.09343)n25:0.0337)n24:0.14273)n23:0.04472)n22:0.05324)n18:0.06227)n17:0.21424)n16:0.22298)n15:0.04895)n10:0.019835)n0;
```
