## Supplementary material for "Transcriptional responses to arbuscular mycorrhizal symbiosis development are conserved in the early divergent *Marchantia paleacea*": OG0007133_tree.txt

```
((((M_flagellaris_scaffold-UCRN-2049447-Megaceros_tosanus:0.11115,(A_agrestis_renamed_Aagr.utg000084l.85.1:0.02556,A_agrestis_renamed_Aagr.utg000084l.85.2:0.00015)n4:0.5204)n3:0.40354,(P_neesiana_scaffold-JHFI-2092261-Pellia_neesiana:0.44239,(M_polymorpha_renamed_Mapoly0010s0152.1:0.43263,(P_pinnata_scaffold-UUHD-2016099-Porella_pinnata:0.43448,P_pinnata_scaffold-UUHD-2012489-Porella_pinnata:0.405018)n7:0.045002)n6:0.11622)n5:0.14143)n2:0.2593,((S_muscicola_renamed_SM000015S01271:0.03382,(S_muscicola_renamed_SM000128S26225:0.15417,S_muscicola_renamed_SM000182S03943:0.0485)n10:0.0136)n9:1.30144,((S_moellendorffii_renamed_EFJ37778:0.01131,S_moellendorffii_renamed_EFJ32073:0.00015)n12:0.77717,C_braunii_renamed_GBG79625:1.37809)n11:0.17251)n8:0.11041)n1:0.061945,(A_filiculoides_renamed_Azfi_s0068.g036351:1.18093,(P_abies_renamed_MA_929730g0010:0.4681,(A_trichopoda_renamed_ERN16768:0.78821,((P_dactylifera_renamed_XP_026657983.1:0.57597,((Oryza_sativa_renamed_LOC_Os03g19190.1:0.29847,(Z_mays_renamed_A0A1D6K064:0.04748,Z_mays_renamed_A0A1D6Q3E5:0.0697)n20:0.37827)n19:0.2107,(Oryza_sativa_renamed_LOC_Os07g49010.1:0.39518,Z_mays_renamed_A0A1D6IP44:0.36067)n21:0.2233)n18:0.3672)n17:0.18077,((B_vulgaris_renamed_KMT09940:0.73096,(L_angustifolius_renamed_OIV91001:0.20395,(L_japonicus_renamed_Lj5g3v1600740.1:0.17665,(M_truncatula_renamed_MTR_1087290:0.00014,M_truncatula_renamed_MTR_1087290:0.00014)n26:0.18215)n25:0.05843)n24:0.31979)n23:0.14063,(A_thaliana_renamed_AT4G02110.2:0.00015,A_thaliana_renamed_AT4G02110.1:0.00014)n27:0.80863)n22:0.13188)n16:0.03922)n15:0.11153)n14:0.15894)n13:0.061945)n0;
```
