## Supplementary material for "Transcriptional responses to arbuscular mycorrhizal symbiosis development are conserved in the early divergent *Marchantia paleacea*": OG0007134_tree.txt

```
((A_filiculoides_renamed_Azfi_s0068.g036365:0.4139,(M_flagellaris_scaffold-UCRN-2053558-Megaceros_tosanus:0.18559,A_agrestis_renamed_Aagr.utg000087l.66.1:0.15876)n2:0.18218)n1:0.019985,(((((M_polymorpha_renamed_Mapoly0155s0010.1:0.04767,(M_paleacea_Rhiz_final_MPA6950.1.p1:0.00014,M_paleacea_Rhiz_final_MPA6950.2.p1:0.00014)n8:0.02587)n7:0.16555,(P_pinnata_scaffold-UUHD-2014109-Porella_pinnata:0.19348,P_neesiana_scaffold-JHFI-2111831-Pellia_neesiana:0.2064)n9:0.06262)n6:0.14905,((P_patens_renamed_P319_12460V3.2:0,P_patens_renamed_P319_12460V3.1:0)n11:0.25237,T_lepidozioides_scaffold-SKQD-2013196-Takakia_lepidozioides:0.13637)n10:0.11359)n5:0.04783,(S_moellendorffii_renamed_EFJ24110:0.00476,S_moellendorffii_renamed_EFJ35160:0.00258)n12:0.38207)n4:0.04142,((P_abies_renamed_MA_10426255g0010:0.25384,(A_trichopoda_renamed_ERN15499:0.26059,((P_dactylifera_renamed_XP_008781943.1:0.15248,(Oryza_sativa_renamed_LOC_Os04g50660.1:0.07507,(Z_mays_renamed_A0A1D6E1H8:0.04777,Z_mays_renamed_A0A1D6JDC4:0.0306)n19:0.06786)n18:0.17986)n17:0.08588,(B_vulgaris_renamed_KMT19395:0.22145,(A_thaliana_renamed_AT5G16750.1:0.23864,(M_truncatula_renamed_MTR_4105700:0.06411,(L_japonicus_renamed_Lj4g3v1477240.1:0.07562,(L_angustifolius_renamed_OIW18344:0.03161,L_angustifolius_renamed_OIW17730:0.03479)n24:0.05275)n23:0.02001)n22:0.16729)n21:0.02467)n20:0.07189)n16:0.0374)n15:0.1609)n14:0.12346,(C_braunii_renamed_GBG62288:0.55196,(S_muscicola_renamed_SM000025S08375:0.03044,(S_muscicola_renamed_SM000075S21987:0.02558,S_muscicola_renamed_SM000165S02206:0.02915)n27:0.00857)n26:0.5198)n25:0.17148)n13:0.03608)n3:0.019985)n0;
```
