## Supplementary material for "Transcriptional responses to arbuscular mycorrhizal symbiosis development are conserved in the early divergent *Marchantia paleacea*": OG0007135_tree.txt

```
((((P_patens_renamed_P317_14730V3.1:0,P_patens_renamed_P317_14730V3.2:0)n3:0.11299,T_lepidozioides_scaffold-SKQD-2076844-Takakia_lepidozioides:0.08189)n2:0.053,((S_muscicola_renamed_SM000423S15724:0.00014,(S_muscicola_renamed_SM000196S05380:0.01621,S_muscicola_renamed_SM000084S23115:0.01393)n6:0.0084)n5:0.22972,(C_braunii_renamed_GBG71194:0.24493,C_braunii_renamed_GBG87329:0.12545)n7:0.1973)n4:0.0653)n1:0.00391,((M_flagellaris_scaffold-UCRN-2006603-Megaceros_tosanus:0.10809,A_agrestis_renamed_Aagr.utg000059l.164.1:0.12202)n9:0.13491,(((M_paleacea_Rhiz_final_MPA27152.1.p1:0.03585,M_polymorpha_renamed_Mapoly0097s0055.1:0.01363)n12:0.09268,(P_neesiana_scaffold-JHFI-2016245-Pellia_neesiana:0.07979,P_pinnata_scaffold-UUHD-2016341-Porella_pinnata:0.09115)n13:0.02528)n11:0.1131,((S_moellendorffii_renamed_EFJ27810:0,S_moellendorffii_renamed_EFJ36851:0)n15:0.18195,((P_abies_renamed_MA_10433821g0010:0.2323,((Oryza_sativa_renamed_LOC_Os01g72800.1:0.02769,Z_mays_renamed_A0A1D6N0Q6:0.04707)n19:0.12585,(P_dactylifera_renamed_XP_008775398.1:0.10215,(A_trichopoda_renamed_ERN19320:0.13747,(A_thaliana_renamed_AT2G45770.1:0.12984,(B_vulgaris_renamed_KMT20591:0.11112,(L_japonicus_renamed_Lj0g3v0131509.2:0.18289,(L_angustifolius_renamed_OIW02072:0.04873,(M_truncatula_renamed_MTR_8032480:0.14619,M_truncatula_renamed_MTR_8032340:0.00014)n26:0.12785)n25:0.0073)n24:0.0532)n23:0.02585)n22:0.04917)n21:0.02162)n20:0.05443)n18:0.06887)n17:0.08053,(A_filiculoides_renamed_Azfi_s0072.g036962:0.00037,A_filiculoides_renamed_Azfi_s2663.g112541:0.05941)n27:0.25137)n16:0.06815)n14:0.03269)n10:0.04765)n8:0.00391)n0;
```
