## Supplementary material for "Transcriptional responses to arbuscular mycorrhizal symbiosis development are conserved in the early divergent *Marchantia paleacea*": OG0007136_tree.txt

```
((A_agrestis_renamed_Aagr.utg000013l.111.1:0.13918,(M_flagellaris_scaffold-UCRN-2006128-Megaceros_tosanus:0.00014,M_flagellaris_scaffold-UCRN-2006129-Megaceros_tosanus:0.00015)n2:0.28435)n1:0.21569,(((M_paleacea_Rhiz_final_MPA14080.1.p1:0.01939,M_polymorpha_renamed_Mapoly0083s0072.1:0.02798)n5:0.1925,((P_neesiana_scaffold-JHFI-2017520-Pellia_neesiana:0.27337,((S_moellendorffii_renamed_EFJ22063:0.03477,S_moellendorffii_renamed_EFJ18346:0.04212)n9:0.23519,(S_moellendorffii_renamed_EFJ22062:0.01435,S_moellendorffii_renamed_EFJ18345:0.00089)n10:0.03499)n8:0.58926)n7:0.10741,(P_pinnata_scaffold-UUHD-2134284-Porella_pinnata:0.24278,P_neesiana_scaffold-JHFI-2016136-Pellia_neesiana:0.11676)n11:0.157734)n6:0.017526)n4:0.34095,((A_filiculoides_renamed_Azfi_s0074.g037401:0.37023,A_filiculoides_renamed_Azfi_s0254.g060461:0.85144)n13:0.34282,(P_abies_renamed_MA_86562g0010:0.41051,(A_trichopoda_renamed_ERN10425:0.35882,(((P_dactylifera_renamed_XP_008788782.1:0.13375,P_dactylifera_renamed_XP_008802016.1:0.11361)n18:0.139,(Oryza_sativa_renamed_LOC_Os09g38450.1:0.10669,(Z_mays_renamed_A0A1D6IAM9:0.04692,Z_mays_renamed_B4FHS2:0.07116)n20:0.11957)n19:0.54711)n17:0.07396,(B_vulgaris_renamed_KMT03593:0.28908,((L_angustifolius_renamed_OIV98486:0.25408,L_japonicus_renamed_Lj6g3v1089080.1:0.3115)n23:0.11713,(M_truncatula_renamed_MTR_8014610:1.91728,(L_angustifolius_renamed_OIW18613:0.09584,(M_truncatula_renamed_MTR_4116470:0.11598,(L_japonicus_renamed_Lj4g3v1972120.1:0.00015,L_japonicus_renamed_Lj4g3v1982170.1:0.00014)n27:0.10241)n26:0.03882)n25:0.036936)n24:0.004104)n22:0.116)n21:0.01921)n16:0.11665)n15:0.21007)n14:0.29673)n12:0.24098)n3:0.21569)n0;
```
