## Supplementary material for "Transcriptional responses to arbuscular mycorrhizal symbiosis development are conserved in the early divergent *Marchantia paleacea*": OG0007137_tree.txt

```
(((S_moellendorffii_renamed_EFJ23378:0.01605,S_moellendorffii_renamed_EFJ25358:0.00277)n2:0.35032,A_agrestis_renamed_Aagr.utg000005l.441.1:0.4715)n1:0.04794,((((M_polymorpha_renamed_Mapoly0051s0043.1:0.04661,(M_paleacea_Rhiz_final_MPA22707.1.p1:0.00176,M_paleacea_Rhiz_final_MPA22708.1.p1:0.00014)n7:0.0278)n6:0.25616,(P_pinnata_scaffold-UUHD-2150120-Porella_pinnata:0.0907,P_neesiana_scaffold-JHFI-2112726-Pellia_neesiana:0.24892)n8:0.05001)n5:0.2067,((P_patens_renamed_P31_22930V3.3:0,P_patens_renamed_P31_22930V3.1:0,P_patens_renamed_P31_22930V3.2:0)n10:0.26575,(T_lepidozioides_scaffold-SKQD-2071968-Takakia_lepidozioides:0.00016,T_lepidozioides_scaffold-SKQD-2074862-Takakia_lepidozioides:0.14037)n11:0.05229)n9:0.159)n4:0.12566,((C_braunii_renamed_GBG71562:0.7184,(P_abies_renamed_MA_10433107g0010:0.46195,(A_trichopoda_renamed_ERN07682:0.28163,((P_dactylifera_renamed_XP_008796786.1:0.18769,(Oryza_sativa_renamed_LOC_Os12g41830.1:0.15297,Z_mays_renamed_A0A1D6KG79:0.12621)n18:0.35217)n17:0.18956,(A_thaliana_renamed_AT5G64150.1:0.27172,((B_vulgaris_renamed_KMS98288:0.00014,B_vulgaris_renamed_KMS98289:0.00014)n21:0.36699,(M_truncatula_renamed_MTR_7107330:0.11968,(L_japonicus_renamed_Lj0g3v0315969.1:0.00015,L_japonicus_renamed_Lj3g3v0950930.1:0.00014)n23:0.14403)n22:0.14335)n20:0.05495)n19:0.13358)n16:0.02924)n15:0.17813)n14:0.08488)n13:0.07781,(A_filiculoides_renamed_Azfi_s0075.g037710:0.7202,(S_muscicola_renamed_SM000019S05067:0.01611,(S_muscicola_renamed_SM000078S22089:0.06038,S_muscicola_renamed_SM000389S14640:0.08093)n26:0.02296)n25:0.51314)n24:0.06167)n12:0.06346)n3:0.04794)n0;
```
