## Supplementary material for "Transcriptional responses to arbuscular mycorrhizal symbiosis development are conserved in the early divergent *Marchantia paleacea*": OG0007138_tree.txt

```
((((M_flagellaris_scaffold-UCRN-2003408-Megaceros_tosanus:0,M_flagellaris_scaffold-UCRN-2003410-Megaceros_tosanus:0)n3:0.24297,A_agrestis_renamed_Aagr.utg000091l.352.1:0.36965)n2:0.29076,(T_lepidozioides_scaffold-SKQD-2011048-Takakia_lepidozioides:0.25159,(P_patens_renamed_P31_42010V3.2:0.00014,P_patens_renamed_P31_42010V3.1:0.00874)n5:0.40494)n4:0.35341)n1:0.029355,(((M_paleacea_Rhiz_final_MPA23187.2.p1:0.18768,M_polymorpha_renamed_Mapoly0073s0050.1:0.03316)n8:0.46316,((P_neesiana_scaffold-JHFI-2016840-Pellia_neesiana:0.00014,P_neesiana_scaffold-JHFI-2016841-Pellia_neesiana:0.00014)n10:0.19813,(P_pinnata_scaffold-UUHD-2013766-Porella_pinnata:0.00014,P_pinnata_scaffold-UUHD-2013767-Porella_pinnata:0.00016)n11:0.24222)n9:0.17081)n7:0.25559,(((S_muscicola_renamed_SM000111S18826:0.00015,(S_muscicola_renamed_SM000025S08402:0.09388,S_muscicola_renamed_SM000165S02224:0.05578)n15:0.05482)n14:0.93384,(S_moellendorffii_renamed_EFJ27553:0.02174,S_moellendorffii_renamed_EFJ35725:0.00185)n16:0.66892)n13:0.16787,((((L_angustifolius_renamed_OIW04664:0.1873,(M_truncatula_renamed_MTR_5054910:0.15425,(L_japonicus_renamed_Lj2g3v1155660.1:0.15679,L_japonicus_renamed_Lj2g3v1155650.1:0.17505)n22:0.01945)n21:0.03429)n20:0.1218,(B_vulgaris_renamed_KMT08300:0.38806,A_thaliana_renamed_AT3G25805.1:0.37282)n23:0.06047)n19:0.05446,(P_dactylifera_renamed_XP_008801140.1:0.38405,(Oryza_sativa_renamed_LOC_Os04g38850.1:0.26765,Z_mays_renamed_A0A1D6E936:0.17633)n25:0.26451)n24:0.12296)n18:0.25351,((A_filiculoides_renamed_Azfi_s0076.g037754:0.739,P_abies_renamed_MA_500401g0010:0.40734)n27:0.00027,A_trichopoda_renamed_ERN15984:0.59087)n26:0.05709)n17:0.05212)n12:0.07891)n6:0.029355)n0;
```
