## Supplementary material for "Transcriptional responses to arbuscular mycorrhizal symbiosis development are conserved in the early divergent *Marchantia paleacea*": OG0007139_tree.txt

```
((((B_vulgaris_renamed_KMT16817:0.00016,(B_vulgaris_renamed_KMT16816:0.00014,B_vulgaris_renamed_KMT16818:0.00014)n4:0.00015)n3:0.28233,(A_filiculoides_renamed_Azfi_s0078.g038299:0.76397,((Z_mays_renamed_A0A1D6H3F1:0.06454,Z_mays_renamed_A0A1D6QR35:0.06415)n7:0.38797,(((P_dactylifera_renamed_YP95-like isoform X1 _Phoenix:0,P_dactylifera_renamed_YP95-like isoform X1 _Phoenix:0)n10:0.00014,P_dactylifera_renamed_YP95-like isoform X2 _Phoenix:0.00016)n9:0.10068,((P_dactylifera_renamed_YP95-like isoform X2 _Phoenix:0,P_dactylifera_renamed_YP95-like isoform X2 _Phoenix:0)n12:0.00014,(P_dactylifera_renamed_YP95-like isoform X1 _Phoenix:0,P_dactylifera_renamed_YP95-like isoform X1 _Phoenix:0)n13:0.00016)n11:0.06002)n8:0.12574)n6:0.05097)n5:0.12011)n2:0.03163,((A_thaliana_renamed_AT4G32420.2:0.00014,(A_thaliana_renamed_AT4G32420.4:0.00014,(A_thaliana_renamed_AT4G32420.1:0,A_thaliana_renamed_AT4G32420.5:0,A_thaliana_renamed_AT4G32420.3:0,A_thaliana_renamed_AT4G32420.6:0)n17:0.00014)n16:0.00014)n15:0.25972,S_moellendorffii_renamed_EFJ12911:1.06208)n14:0.08474)n1:0.046605,((L_angustifolius_renamed_OIW03079:0.17541,M_truncatula_renamed_MTR_1011980:0.14399)n19:0.0334,((L_angustifolius_renamed_OIV97745:0.11525,(L_angustifolius_renamed_OIW15027:0.18157,L_angustifolius_renamed_OIV96497:0.09756)n22:0.03535)n21:0.0658,(M_truncatula_renamed_MTR_3107660:0.13577,(L_japonicus_renamed_Lj1g3v1912840.1:0.00014,(L_japonicus_renamed_Lj0g3v0337609.1:0.00014,L_japonicus_renamed_Lj0g3v0337619.1:0.00244)n25:0.02258)n24:0.09656)n23:0.046)n20:0.00781)n18:0.046605)n0;
```
