## Supplementary material for "Transcriptional responses to arbuscular mycorrhizal symbiosis development are conserved in the early divergent *Marchantia paleacea*": OG0007140_tree.txt

```
(((A_agrestis_renamed_Aagr.utg000118l.93.1:0.2967,(M_flagellaris_scaffold-UCRN-2001003-Megaceros_tosanus:0.09799,(M_flagellaris_scaffold-UCRN-2001002-Megaceros_tosanus:0.00014,M_flagellaris_scaffold-UCRN-2001005-Megaceros_tosanus:0.00015)n4:0.00018)n3:0.26167)n2:0.17356,((S_moellendorffii_renamed_EFJ37715:0.00415,S_moellendorffii_renamed_EFJ32128:0.01474)n6:0.23156,(M_polymorpha_renamed_Mapoly0004s0110.1:0.24592,P_neesiana_scaffold-JHFI-2006986-Pellia_neesiana:0.25612)n7:0.16566)n5:0.08701)n1:0.037055,((P_patens_renamed_P312_11300V3.1:0,P_patens_renamed_P312_11300V3.2:0)n9:0.39048,(A_filiculoides_renamed_Azfi_s0092.g042997:0.36751,((S_muscicola_renamed_SM000020S06049:0.01507,(S_muscicola_renamed_SM000023S07598:0.02176,S_muscicola_renamed_SM000034S12778:0.03254)n13:0.023)n12:0.62762,(((Oryza_sativa_renamed_LOC_Os04g48820.2:0,Oryza_sativa_renamed_LOC_Os04g48820.1:0)n16:0.05029,Z_mays_renamed_A0A1D6E240:0.30081)n15:0.19705,((A_trichopoda_renamed_ERN10829:0.23033,P_dactylifera_renamed_XP_008803332.1:0.1902)n18:0.0533,(B_vulgaris_renamed_KMS96787:0.20647,(((A_thaliana_renamed_AT3G03500.2:0.10454,(A_thaliana_renamed_AT3G03500.1:0.00014,A_thaliana_renamed_AT3G03500.3:0.0259)n23:0.00277)n22:0.28743,(A_thaliana_renamed_AT5G17570.2:0.01045,A_thaliana_renamed_AT5G17570.1:0.01583)n24:0.14366)n21:0.10187,((L_japonicus_renamed_Lj0g3v0083589.1:0.09492,L_japonicus_renamed_Lj0g3v0083589.2:0.00015)n26:0.05907,(L_angustifolius_renamed_OIW12288:0.24857,M_truncatula_renamed_MTR_6033025:0.07588)n27:0.02208)n25:0.11105)n20:0.03488)n19:0.11034)n17:0.04797)n14:0.22147)n11:0.02926)n10:0.06173)n8:0.037055)n0;
```
