## Supplementary material for "Transcriptional responses to arbuscular mycorrhizal symbiosis development are conserved in the early divergent *Marchantia paleacea*": OG0007141_tree.txt

```
((((S_moellendorffii_renamed_EFJ17120:0.00922,S_moellendorffii_renamed_EFJ31230:0.0038)n3:0.39985,(S_muscicola_renamed_SM000165S02226:0.02743,(S_muscicola_renamed_SM000025S08400:0.0328,S_muscicola_renamed_SM000075S21981:0.02209)n5:0.00665)n4:0.42616)n2:0.11834,((T_lepidozioides_scaffold-SKQD-2077997-Takakia_lepidozioides:0.18024,(P_patens_renamed_P39_13440V3.2:0.00014,((P_patens_renamed_P39_13440V3.4:0,P_patens_renamed_P39_13440V3.1:0)n10:0.00014,P_patens_renamed_P39_13440V3.3:0.00016)n9:0.00015)n8:0.31707)n7:0.15267,((A_agrestis_renamed_Aagr.utg000042l.433.1:0.01896,A_agrestis_renamed_Aagr.utg000116l.314.1:0.03324)n12:0.25451,(M_flagellaris_scaffold-UCRN-2000757-Megaceros_tosanus:0.00014,M_flagellaris_scaffold-UCRN-2000758-Megaceros_tosanus:0.00014)n13:0.26155)n11:0.17619)n6:0.02336)n1:0.009505,((C_braunii_renamed_GBG92460:0.67062,(A_filiculoides_renamed_Azfi_s0092.g043155:0.4295,(A_trichopoda_renamed_ERN09096:0.29284,((B_vulgaris_renamed_KMT11995:0.19253,(L_japonicus_renamed_Lj4g3v3002450.1:0.08413,(L_angustifolius_renamed_OIW09938:0.10798,M_truncatula_renamed_MTR_8099160:0.1486)n21:0.02942)n20:0.13809)n19:0.09444,(P_dactylifera_renamed_XP_008793986.1:0.18169,(Oryza_sativa_renamed_LOC_Os01g12230.1:0.14201,Z_mays_renamed_A0A1D6MFD7:0.13343)n23:0.22023)n22:0.06421)n18:0.07493)n17:0.21449)n16:0.05265)n15:0.08804,(P_neesiana_scaffold-JHFI-2092346-Pellia_neesiana:0.22535,(M_polymorpha_renamed_Mapoly0105s0048.1:0.04939,(M_paleacea_Rhiz_final_MPA16830.1.p1:0.00183,(M_paleacea_Rhiz_final_MPA16830.3.p1:0.01868,M_paleacea_Rhiz_final_MPA16830.2.p1:0.01484)n27:0.03972)n26:0.01444)n25:0.2335)n24:0.18632)n14:0.009505)n0;
```
