## Supplementary material for "Transcriptional responses to arbuscular mycorrhizal symbiosis development are conserved in the early divergent *Marchantia paleacea*": OG0007142_tree.txt

```
((S_muscicola_renamed_SM000019S05091:0.86075,(T_lepidozioides_scaffold-SKQD-2076250-Takakia_lepidozioides:0.15462,((P_patens_renamed_P35_26880V3.1:0,P_patens_renamed_P35_26880V3.2:0)n4:0.21083,((P_patens_renamed_P36_3420V3.2:0.00014,P_patens_renamed_P36_3420V3.3:0.00014)n6:0.00015,(P_patens_renamed_P36_3420V3.5:0.00014,P_patens_renamed_P36_3420V3.4:0.00014)n7:0.00814)n5:0.17155)n3:0.25075)n2:0.12472)n1:6e-05,(A_agrestis_renamed_Aagr.utg000126l.188.1:0.41692,(S_moellendorffii_renamed_EFJ14833:0.47811,(P_neesiana_scaffold-JHFI-2106461-Pellia_neesiana:0.36507,(A_filiculoides_renamed_Azfi_s0094.g043413:0.38677,(A_trichopoda_renamed_ERN00728:0.21505,(((B_vulgaris_renamed_KMS97886:0.22299,(A_thaliana_renamed_AT4G16566.3:0.00564,(A_thaliana_renamed_AT4G16566.2:0.02623,A_thaliana_renamed_AT4G16566.1:0.00014)n17:0.0011)n16:0.2451)n15:0.07458,((L_angustifolius_renamed_OIV94612:0.00958,(L_japonicus_renamed_Lj2g3v2001930.1:0,L_japonicus_renamed_Lj4g3v1273610.1:0)n20:0.12669)n19:0.20483,M_truncatula_renamed_MTR_5012525:0.53029)n18:0.00198)n14:0.05201,((Z_mays_renamed_A0A1D6JB03:0.12828,(Oryza_sativa_renamed_LOC_Os04g45280.4:0.11974,((Oryza_sativa_renamed_LOC_Os04g45280.5:0.00014,(Oryza_sativa_renamed_LOC_Os04g45280.2:0,Oryza_sativa_renamed_LOC_Os04g45280.1:0)n26:0.00028)n25:0.00103,Oryza_sativa_renamed_LOC_Os04g45280.3:0.00918)n24:0.01033)n23:0.15516)n22:0.22336,(P_dactylifera_renamed_XP_008786964.1:0.00014,P_dactylifera_renamed_XP_026659680.1:0.00016)n27:0.12597)n21:0.07355)n13:0.0612)n12:0.28801)n11:0.17697)n10:0.07775)n9:0.11975)n8:6e-05)n0;
```
