## Supplementary material for "Transcriptional responses to arbuscular mycorrhizal symbiosis development are conserved in the early divergent *Marchantia paleacea*": OG0007143_tree.txt

```
((M_polymorpha_renamed_Mapoly0012s0093.1:0.16941,(S_muscicola_renamed_SM000070S21347:0.00012,(S_muscicola_renamed_SM000001S04552:0.00014,S_muscicola_renamed_SM000159S01760:0.00014)n3:0.00979)n2:0.30843)n1:0.02907,((((A_trichopoda_renamed_ERN06434:0.14234,(A_thaliana_renamed_AT5G47890.1:0.19108,(B_vulgaris_renamed_KMT00112:0.11684,((M_truncatula_renamed_MTR_8012945:0.04169,M_truncatula_renamed_MTR_2034290:0.02417)n11:0.01453,((L_japonicus_renamed_Lj3g3v3527370.1:0,L_japonicus_renamed_Lj3g3v3527370.2:0)n13:0.03476,(L_angustifolius_renamed_OIW18872:0.02324,L_angustifolius_renamed_OIW01040:0.11718)n14:0.03226)n12:0.03535)n10:0.09355)n9:0.07753)n8:0.109)n7:0.00016,P_dactylifera_renamed_XP_008809952.1:0.09418)n6:0.04343,(Oryza_sativa_renamed_LOC_Os04g24520.1:0.17787,(Z_mays_renamed_B6TLX0:0.00015,Z_mays_renamed_B6TDN0:0.000135)n16:1.5e-05)n15:0.02768)n5:0.18361,(((P_patens_renamed_P320_8510V3.1:0,P_patens_renamed_P320_8510V3.2:0)n19:0.00697,((P_patens_renamed_P323_15790V3.5:0,P_patens_renamed_P323_15790V3.3:0,P_patens_renamed_P323_15790V3.4:0,P_patens_renamed_P323_15790V3.2:0)n21:0.00014,P_patens_renamed_P323_15790V3.1:0.00014)n20:0.23219)n18:0.31296,(A_filiculoides_renamed_Azfi_s0094.g043423:0.25538,((A_agrestis_renamed_Aagr.utg000063l.309.1:0.0767,A_agrestis_renamed_Aagr.utg000126l.275.1:0.05638)n24:0.28923,(S_moellendorffii_renamed_EFJ28496:0,S_moellendorffii_renamed_EFJ30384:0)n25:0.31735)n23:0.06456)n22:0.02956)n17:0.08683)n4:0.02907)n0;
```
