## Supplementary material for "Transcriptional responses to arbuscular mycorrhizal symbiosis development are conserved in the early divergent *Marchantia paleacea*": OG0007144_tree.txt

```
((P_neesiana_scaffold-JHFI-2110234-Pellia_neesiana:0.38462,((M_flagellaris_scaffold-UCRN-2048771-Megaceros_tosanus:0.26128,C_braunii_renamed_GBG89877:0.69698)n3:0.15118,((A_filiculoides_renamed_Azfi_s0095.g043658:0.48874,P_abies_renamed_MA_10431221g0010:0.23617)n5:0.0985,(S_moellendorffii_renamed_EFJ09668:0.006,S_moellendorffii_renamed_EFJ33416:0.00014)n6:0.27174)n4:0.05121)n2:0.03942)n1:0.00438,(((((M_polymorpha_renamed_Mapoly0069s0061.1:0.03376,((M_paleacea_Rhiz_final_MPA13131.1.p1:0.00389,(M_paleacea_Rhiz_final_MPA13131.2.p1:0.00014,M_paleacea_Rhiz_final_MPA13132.1.p1:0.100287)n14:0.0100287)n13:0.0011143,(M_paleacea_Rhiz_final_MPA13135.1.p1:0.00389,M_paleacea_Rhiz_final_MPA13135.2.p1:0.00013)n15:0.024885)n12:0.002765)n11:0.12523,P_abies_renamed_MA_10431221g0020:0.4757)n10:0.04049,P_pinnata_scaffold-UUHD-2140139-Porella_pinnata:0.06981)n9:0.04097,(P_neesiana_scaffold-JHFI-2016749-Pellia_neesiana:0.26581,P_neesiana_scaffold-JHFI-2109759-Pellia_neesiana:0.160362)n16:0.017818)n8:0.02552,((C_braunii_renamed_GBG68753:0.00015,(C_braunii_renamed_GBG68754:0.00014,C_braunii_renamed_GBG68752:0.00014)n19:0.00173)n18:1.03326,((T_lepidozioides_scaffold-SKQD-2005902-Takakia_lepidozioides:0.29227,((P_patens_renamed_P39_15240V3.4:0,P_patens_renamed_P39_15240V3.1:0,P_patens_renamed_P39_15240V3.2:0)n23:0.00011,P_patens_renamed_P39_15240V3.3:0.00022)n22:0.33583)n21:0.14731,(A_agrestis_renamed_Aagr.utg000049l.749.1:0.10614,((M_flagellaris_scaffold-UCRN-2007376-Megaceros_tosanus:0.00328,M_flagellaris_scaffold-UCRN-2007377-Megaceros_tosanus:0.00016)n26:0.30436,M_flagellaris_scaffold-UCRN-2049066-Megaceros_tosanus:0.176553)n25:0.019617)n24:0.15379)n20:0.04008)n17:0.0072675)n7:0.0008075)n0;
```
