## Supplementary material for "Transcriptional responses to arbuscular mycorrhizal symbiosis development are conserved in the early divergent *Marchantia paleacea*": OG0007145_tree.txt

```
(((((((M_paleacea_Rhiz_final_MPA9210.1.p1:0,M_paleacea_Rhiz_final_MPA9210.2.p1:0,M_paleacea_Rhiz_final_MPA9210.3.p1:0)n6:0.00015,M_polymorpha_renamed_Mapoly0097s0077.1:0.03186)n5:0.10684,(P_neesiana_scaffold-JHFI-2015271-Pellia_neesiana:0.19044,P_pinnata_scaffold-UUHD-2146490-Porella_pinnata:0.06155)n7:0.06902)n4:0.15885,(A_filiculoides_renamed_Azfi_s0099.g044110:0.41326,(P_abies_renamed_MA_10436366g0010:0.22945,(A_trichopoda_renamed_ERN18960:0.15883,((P_dactylifera_renamed_XP_008785165.1:0.09745,(Oryza_sativa_renamed_LOC_Os10g32960.1:0.06462,Z_mays_renamed_A0A1D6KTX0:0.05061)n13:0.09381)n12:0.05513,((L_angustifolius_renamed_OIW16616:0.09164,(L_japonicus_renamed_Lj1g3v4998490.1:0.13988,(M_truncatula_renamed_MTR_1116380:0.00015,M_truncatula_renamed_MTR_1116380:0.05789)n17:0.10117)n16:0.03092)n15:0.14667,(B_vulgaris_renamed_KMT13365:0.20445,(A_thaliana_renamed_AT3G04460.1:0.00015,A_thaliana_renamed_AT3G04460.2:0.0992)n19:0.16828)n18:0.03789)n14:0.04669)n11:0.0861)n10:0.12518)n9:0.14161)n8:0.02911)n3:0.03524,(C_braunii_renamed_GBG91099:0.75643,(S_muscicola_renamed_SM000008S22162:0.01746,S_muscicola_renamed_SM000035S13085:0.00971)n21:0.26579)n20:0.12482)n2:0.02882,((P_patens_renamed_P317_6400V3.1:0,P_patens_renamed_P317_6400V3.2:0)n23:0.33248,T_lepidozioides_scaffold-SKQD-2077574-Takakia_lepidozioides:0.19337)n22:0.1069)n1:0.027335,((M_flagellaris_scaffold-UCRN-2001364-Megaceros_tosanus:0.1795,A_agrestis_renamed_Aagr.utg000024l.208.1:0.19471)n25:0.21075,(S_moellendorffii_renamed_EFJ15566:0.00014,S_moellendorffii_renamed_EFJ38878:0.00245)n26:0.32061)n24:0.027335)n0;
```
