## Supplementary material for "Transcriptional responses to arbuscular mycorrhizal symbiosis development are conserved in the early divergent *Marchantia paleacea*": OG0007146_tree.txt

```
((C_braunii_renamed_GBG85163:0.64689,(S_muscicola_renamed_SM000251S08809:0.03726,(S_muscicola_renamed_SM000116S24196:0.0321,S_muscicola_renamed_SM000001S04590:0.04114)n3:0.00116)n2:0.52313)n1:0.10064,(T_lepidozioides_scaffold-SKQD-2010842-Takakia_lepidozioides:0.27096,(((M_polymorpha_renamed_Mapoly0022s0163.1:0.02699,(M_paleacea_Rhiz_final_MPA15306.1.p1:0.06547,M_paleacea_Rhiz_final_MPA15306.2.p1:0.00015)n8:0.03203)n7:0.21956,(P_pinnata_scaffold-UUHD-2150233-Porella_pinnata:0.16421,P_neesiana_scaffold-JHFI-2112869-Pellia_neesiana:0.18147)n9:0.083)n6:0.1798,((A_filiculoides_renamed_Azfi_s0101.g044381:0.41433,(P_abies_renamed_MA_867769g0010:0.37975,(((P_dactylifera_renamed_XP_008798442.1:0.20365,(Oryza_sativa_renamed_LOC_Os01g46720.1:0.03981,(Z_mays_renamed_A0A1D6NH00:0.65245,Z_mays_renamed_A0A1D6NH01:0.114372)n17:0.012708)n16:0.02862)n15:0.09393,(B_vulgaris_renamed_KMT16037:0.2489,((A_thaliana_renamed_AT5G53450.3:0.00194,(A_thaliana_renamed_AT5G53450.2:0.00014,A_thaliana_renamed_AT5G53450.1:0.00016)n21:0.00014)n20:0.29366,((L_angustifolius_renamed_OIV96824:0.08289,M_truncatula_renamed_MTR_3091290:0.09434)n23:0.01949,(L_japonicus_renamed_Lj0g3v0108699.2:0.00014,((L_japonicus_renamed_Lj0g3v0108699.1:0,L_japonicus_renamed_Lj0g3v0108699.3:0)n26:0.00015,L_japonicus_renamed_Lj0g3v0108699.4:0.00014)n25:0.00014)n24:0.06551)n22:0.10595)n19:0.08741)n18:0.10628)n14:0.08477,A_trichopoda_renamed_ERN14134:0.30136)n13:0.17515)n12:0.10349)n11:0.09712,(S_moellendorffii_renamed_EFJ22053:0.01298,S_moellendorffii_renamed_EFJ18338:0.002)n27:0.4415)n10:0.07188)n5:0.03481)n4:0.10064)n0;
```
