## Supplementary material for "Transcriptional responses to arbuscular mycorrhizal symbiosis development are conserved in the early divergent *Marchantia paleacea*": OG0007147_tree.txt

```
(((S_muscicola_renamed_SM000058S18526:0.03587,S_muscicola_renamed_SM000142S00558:0.03053)n2:0.44091,(((T_lepidozioides_scaffold-SKQD-2009185-Takakia_lepidozioides:0.23212,((P_patens_renamed_P32_11370V3.1:0,P_patens_renamed_P32_11370V3.4:0)n7:0.00015,(P_patens_renamed_P32_11370V3.3:0.00014,P_patens_renamed_P32_11370V3.2:0.00573)n8:0.00753)n6:0.15831)n5:0.11183,(M_polymorpha_renamed_Mapoly0002s0024.1:0.15386,(P_neesiana_scaffold-JHFI-2109911-Pellia_neesiana:0.1712,P_pinnata_scaffold-UUHD-2147721-Porella_pinnata:0.07115)n10:0.06329)n9:0.1654)n4:0.05323,T_lepidozioides_scaffold-SKQD-2009184-Takakia_lepidozioides:0.054936)n3:0.006104)n1:0.042725,(A_filiculoides_renamed_Azfi_s0104.g044706:0.24671,((S_moellendorffii_renamed_EFJ12987:0.00015,S_moellendorffii_renamed_EFJ13998:0.01009)n13:0.41312,((P_abies_renamed_MA_20641g0020:0.34662,A_agrestis_renamed_Aagr.utg000126l.42.1:0.88359)n15:0.06922,(A_trichopoda_renamed_ERN15882:0.31292,(((L_angustifolius_renamed_OIV89784:0.19351,(L_japonicus_renamed_Lj5g3v0086230.1:0.14544,M_truncatula_renamed_MTR_1021995:0.16797)n20:0.06204)n19:0.11855,(A_thaliana_renamed_AT1G47750.1:0.26358,B_vulgaris_renamed_KMT00505:0.29873)n21:0.0652)n18:0.08023,((Z_mays_renamed_B6TV18:0.10616,(Oryza_sativa_renamed_LOC_Os03g19010.1:0.06973,Oryza_sativa_renamed_LOC_Os03g19000.1:0.30365)n24:0.05455)n23:0.38057,(P_dactylifera_renamed_XP_008807786.1:0.27414,(P_dactylifera_renamed_XP_017701406.1:0,P_dactylifera_renamed_XP_008807760.1:0,P_dactylifera_renamed_XP_008807761.1:0)n26:0.0682)n25:0.1493)n22:0.15237)n17:0.08348)n16:0.15714)n14:0.07752)n12:0.04034)n11:0.08389)n0;
```
