## Supplementary material for "Transcriptional responses to arbuscular mycorrhizal symbiosis development are conserved in the early divergent *Marchantia paleacea*": OG0007148_tree.txt

```
(((((P_patens_renamed_P322_2510V3.2:0,P_patens_renamed_P322_2510V3.1:0)n4:0.35728,T_lepidozioides_scaffold-SKQD-2076008-Takakia_lepidozioides:0.13367)n3:0.07687,(M_flagellaris_scaffold-UCRN-2009433-Megaceros_tosanus:0.18264,(A_agrestis_renamed_Aagr.utg000035l.356.1:0.00014,(A_agrestis_renamed_Aagr.utg000035l.356.3:0.02331,(A_agrestis_renamed_Aagr.utg000035l.356.2:0,A_agrestis_renamed_Aagr.utg000035l.356.4:0)n8:0.22088)n7:0.01767)n6:0.16831)n5:0.17026)n2:0.05706,((M_polymorpha_renamed_Mapoly0095s0056.1:0.33992,(P_neesiana_scaffold-JHFI-2014502-Pellia_neesiana:0.21526,P_pinnata_scaffold-UUHD-2018096-Porella_pinnata:0.18275)n11:0.03227)n10:0.09456,(C_braunii_renamed_GBG71082:0.91817,(S_muscicola_renamed_SM000032S12046:0.04609,(S_muscicola_renamed_SM000119S25660:0.03865,S_muscicola_renamed_SM000071S21047:0.14788)n14:0.04932)n13:0.43158)n12:0.20196)n9:0.07894)n1:0.035785,((A_filiculoides_renamed_Azfi_s0111.g045636:0.59636,(S_moellendorffii_renamed_EFJ28770:0.01477,S_moellendorffii_renamed_EFJ30720:0.00014)n17:0.30111)n16:0.07578,(((P_dactylifera_renamed_XP_008813148.2:0.02124,P_dactylifera_renamed_XP_026656063.1:0.09766)n20:0.22979,(Oryza_sativa_renamed_LOC_Os08g07060.1:0.14465,Z_mays_renamed_B4FZ14:0.2227)n21:0.17927)n19:0.07917,(A_trichopoda_renamed_ERN05473:0.29636,((L_angustifolius_renamed_OIV99880:0.07832,(L_japonicus_renamed_Lj4g3v1969860.1:0.1147,M_truncatula_renamed_MTR_4116350:0.11406)n25:0.05323)n24:0.14223,((A_thaliana_renamed_AT2G47910.2:0.06737,A_thaliana_renamed_AT2G47910.1:0.02188)n27:0.31649,B_vulgaris_renamed_KMT03612:0.33991)n26:0.03728)n23:0.13137)n22:0.00913)n18:0.30681)n15:0.035785)n0;
```
