## Supplementary material for "Transcriptional responses to arbuscular mycorrhizal symbiosis development are conserved in the early divergent *Marchantia paleacea*": OG0007149_tree.txt

```
((A_filiculoides_renamed_Azfi_s0390.g067673:0.35509,(A_filiculoides_renamed_Azfi_s0111.g045712:0.00016,A_filiculoides_renamed_Azfi_s3507.g115943:0.95863)n2:0.12676)n1:0.352115,(((P_dactylifera_renamed_XP_008778504.1:0.13397,(P_abies_renamed_MA_113903g0010:0.26475,P_abies_renamed_MA_645236g0010:0.66429)n6:0.28293)n5:0.13429,((((Z_mays_renamed_A0A1D6KE62:0.07977,(Z_mays_renamed_A0A1D6KXU8:0.12198,(Z_mays_renamed_A0A1D6IM38:0.02618,Z_mays_renamed_B6T6C1:0.00015)n12:0.00604)n11:0.24459)n10:0.61672,((B_vulgaris_renamed_KMT15969:0.56071,B_vulgaris_renamed_KMT20276:0.68883)n14:0.05085,((M_truncatula_renamed_MTR_8099965:0.20839,(L_angustifolius_renamed_OIW09898:0.01799,L_angustifolius_renamed_OIV93988:0.06172)n17:0.16822)n16:0.54029,(L_angustifolius_renamed_OIW16763:0.30404,(L_japonicus_renamed_Lj0g3v0311169.1:0.24472,M_truncatula_renamed_MTR_8027380:0.22124)n19:0.13824)n18:0.04014)n15:0.06517)n13:0.14165)n9:0.06059,(M_truncatula_renamed_MTR_3491900:0.64059,(A_trichopoda_renamed_ERN11947:0.81685,((Oryza_sativa_renamed_LOC_Os12g43810.1:0.62122,Z_mays_renamed_A0A1D6KGU4:0.44819)n23:0.21325,(Oryza_sativa_renamed_LOC_Os03g47210.1:0.39755,Z_mays_renamed_A0A1D6GKK2:0.48306)n24:0.20457)n22:0.28544)n21:0.39122)n20:0.058176)n8:0.006464,(Oryza_sativa_renamed_LOC_Os02g58010.1:0.29228,Z_mays_renamed_B4FGZ8:0.12603)n25:0.226413)n7:0.025157)n4:0.13834,((A_thaliana_renamed_AT1G64584.1:0.56125,A_thaliana_renamed_AT4G24026.1:0.09567)n27:0.11378,A_thaliana_renamed_AT4G10810.1:0.043)n26:0.41163)n3:0.352115)n0;
```
