## Supplementary material for "Transcriptional responses to arbuscular mycorrhizal symbiosis development are conserved in the early divergent *Marchantia paleacea*": OG0007150_tree.txt

```
((((A_filiculoides_renamed_Azfi_s0123.g048376:0.35692,(P_abies_renamed_MA_10436404g0010:0.42419,((((Oryza_sativa_renamed_LOC_Os09g10750.1:0.11384,Z_mays_renamed_A0A1D6I0S8:0.15511)n8:0.21543,((P_dactylifera_renamed_XP_026658486.1:0,P_dactylifera_renamed_XP_008782882.1:0)n10:0.1039,A_trichopoda_renamed_ERN17926:0.19704)n9:0.09023)n7:0.06456,A_thaliana_renamed_AT2G42220.1:0.24588)n6:0.03696,(B_vulgaris_renamed_KMT15353:0.28745,(L_angustifolius_renamed_OIV95435:0.10058,(L_japonicus_renamed_Lj1g3v4316380.1:0.08626,M_truncatula_renamed_MTR_7092820:0.18153)n13:0.03873)n12:0.09514)n11:0.04671)n5:0.13956)n4:0.17446)n3:0.07323,((S_muscicola_renamed_SM000306S11735:0.00929,(S_muscicola_renamed_SM000062S19909:0.0338,S_muscicola_renamed_SM000224S07109:0.02255)n16:0.01647)n15:0.59784,(((M_paleacea_Rhiz_final_MPA12051.1.p1:0,M_paleacea_Rhiz_final_MPA12051.2.p1:0,M_paleacea_Rhiz_final_MPA12051.3.p1:0)n19:0.03597,M_polymorpha_renamed_Mapoly0036s0007.1:0.02473)n18:0.24211,(P_neesiana_scaffold-JHFI-2113999-Pellia_neesiana:0.17466,P_pinnata_scaffold-UUHD-2148099-Porella_pinnata:0.2188)n20:0.18541)n17:0.1515)n14:0.09446)n2:0.04136,(S_moellendorffii_renamed_EFJ23501:0.00015,S_moellendorffii_renamed_EFJ05832:0.00014)n21:0.3262)n1:0.033485,(C_braunii_renamed_GBG72996:0.52973,((P_patens_renamed_P310_12080V3.1:0,P_patens_renamed_P310_12080V3.2:0)n24:0.35596,(A_agrestis_renamed_Aagr.utg000124l.55.1:0.12439,(M_flagellaris_scaffold-UCRN-2004360-Megaceros_tosanus:0.00014,M_flagellaris_scaffold-UCRN-2004361-Megaceros_tosanus:0.00014)n26:0.14444)n25:0.24174)n23:0.06927)n22:0.033485)n0;
```
