## Supplementary material for "Transcriptional responses to arbuscular mycorrhizal symbiosis development are conserved in the early divergent *Marchantia paleacea*": OG0007151_tree.txt

```
(((((P_patens_renamed_P313_13830V3.2:0,P_patens_renamed_P313_13830V3.1:0)n4:0.15655,T_lepidozioides_scaffold-SKQD-2077383-Takakia_lepidozioides:0.06363)n3:0.06355,((M_polymorpha_renamed_Mapoly0045s0080.1:0.02566,(M_paleacea_Rhiz_final_MPA13502.2.p1:0.00016,M_paleacea_Rhiz_final_MPA13502.1.p2:0.00645)n7:0.02767)n6:0.07307,(P_pinnata_scaffold-UUHD-2149610-Porella_pinnata:0.10736,P_neesiana_scaffold-JHFI-2113028-Pellia_neesiana:0.04709)n8:0.03163)n5:0.10977)n2:0.04196,(C_braunii_renamed_GBG59384:0.278,(S_muscicola_renamed_SM000170S02682:0.02302,(S_muscicola_renamed_SM000148S01009:0.03763,S_muscicola_renamed_SM000059S18717:0.02263)n11:0.00066)n10:0.20191)n9:0.11793)n1:0.016685,(A_agrestis_renamed_Aagr.utg000087l.229.1:0.18265,((A_filiculoides_renamed_Azfi_s0125.g048556:0.20993,(B_vulgaris_renamed_KMT12357:0.12718,((A_thaliana_renamed_AT3G51820.1:0.16613,((P_dactylifera_renamed_XP_008792890.1:0.09707,(Z_mays_renamed_A0A1D6M2M1:0.06669,(Oryza_sativa_renamed_LOC_Os05g28200.1:0.00014,Oryza_sativa_renamed_LOC_Os05g28200.2:0.00014)n21:0.04704)n20:0.10771)n19:0.01394,A_trichopoda_renamed_ERN05306:0.18986)n18:0.05679)n17:0.01731,((L_angustifolius_renamed_OIW01173:0.05221,L_angustifolius_renamed_OIV98577:0.02572)n23:0.04448,((M_truncatula_renamed_MTR_7069210:0.00014,M_truncatula_renamed_MTR_7069210:0.00014)n25:0.05121,(L_japonicus_renamed_Lj1g3v2372140.1:0.00014,L_japonicus_renamed_Lj1g3v2372140.2:0.00015)n26:0.03743)n24:0.0177)n22:0.05205)n16:0.04757)n15:0.07945)n14:0.07428,(S_moellendorffii_renamed_EFJ13142:0.01033,S_moellendorffii_renamed_EFJ14157:0.00015)n27:0.20652)n13:0.03281)n12:0.016685)n0;
```
