## Supplementary material for "Transcriptional responses to arbuscular mycorrhizal symbiosis development are conserved in the early divergent *Marchantia paleacea*": OG0007152_tree.txt

```
(((((A_agrestis_renamed_Aagr.utg000009l.175.2:0,A_agrestis_renamed_Aagr.utg000009l.175.1:0)n4:0.02095,A_agrestis_renamed_Aagr.utg000063l.34.1:0.00014)n3:0.3038,(M_polymorpha_renamed_Mapoly0004s0055.1:0.2007,(P_patens_renamed_P39_26150V3.1:0,P_patens_renamed_P39_26150V3.2:0)n6:0.33634)n5:0.13845)n2:0.20898,((P_abies_renamed_MA_10348377g0010:0.0313,P_abies_renamed_MA_852g0010:0.00014)n8:0.06223,((A_filiculoides_renamed_Azfi_s0125.g048589:0.00014,A_filiculoides_renamed_Azfi_s3748.g116746:0.0536)n10:0.23763,((S_moellendorffii_renamed_EFJ19389:0,S_moellendorffii_renamed_EFJ21160:0)n12:0.33658,((S_muscicola_renamed_SM000027S09600:0,S_muscicola_renamed_SM000028S10075:0)n14:0.0196,S_muscicola_renamed_SM000180S03480:0.00016)n13:0.70211)n11:0.16285)n9:0.25753)n7:0.09932)n1:0.10322,(A_trichopoda_renamed_ERN03965:0.17011,(((Oryza_sativa_renamed_LOC_Os10g42540.1:0.0359,Z_mays_renamed_B6TJK3:0.05546)n18:0.07022,(P_dactylifera_renamed_XP_008776695.1:0.04725,(P_dactylifera_renamed_XP_026663265.1:0.04905,P_dactylifera_renamed_XP_008800099.1:0.00879)n20:0.03422)n19:0.02002)n17:0.11149,(B_vulgaris_renamed_KMT11159:0.1064,(((A_thaliana_renamed_AT3G18410.2:0,A_thaliana_renamed_AT3G18410.1:0)n24:0.00016,(A_thaliana_renamed_AT1G49140.2:0,A_thaliana_renamed_AT1G49140.1:0)n25:0.02824)n23:0.14372,(M_truncatula_renamed_MTR_6084520:0.12955,(L_angustifolius_renamed_OIW08893:0.0588,L_angustifolius_renamed_OIW16010:0.073818)n27:0.008202)n26:0.04841)n22:0.03002)n21:0.14863)n16:0.03699)n15:0.10322)n0;
```
