## Supplementary material for "Transcriptional responses to arbuscular mycorrhizal symbiosis development are conserved in the early divergent *Marchantia paleacea*": OG0007153_tree.txt

```
(((P_neesiana_scaffold-JHFI-2111492-Pellia_neesiana:0.19357,(M_polymorpha_renamed_Mapoly0098s0043.1:0.03279,(M_paleacea_Rhiz_final_MPA27242.1.p1:0.02062,M_paleacea_Rhiz_final_MPA27242.2.p1:0.04487)n4:0.0066)n3:0.25083)n2:0.2451,(((A_agrestis_renamed_Aagr.utg000083l.7.1:0.01993,A_agrestis_renamed_Aagr.utg000084l.233.1:0.28587)n7:0.01304,A_agrestis_renamed_Aagr.utg000084l.234.1:0.00869)n6:0.14771,((M_flagellaris_scaffold-UCRN-2009813-Megaceros_tosanus:0,M_flagellaris_scaffold-UCRN-2009814-Megaceros_tosanus:0)n9:0.20796,M_flagellaris_scaffold-UCRN-2050093-Megaceros_tosanus:0.239391)n8:0.026599)n5:0.05491)n1:0.043535,((S_moellendorffii_renamed_EFJ24795:0.00458,S_moellendorffii_renamed_EFJ15452:0.01311)n11:0.51663,(A_filiculoides_renamed_Azfi_s0136.g050948:0.47426,((P_abies_renamed_MA_92126g0010:0.31928,(A_trichopoda_renamed_ERN02249:0.36916,((B_vulgaris_renamed_KMS96004:0.31609,((A_thaliana_renamed_AT4G15890.1:0.00014,A_thaliana_renamed_AT4G15890.2:0.00015)n19:0.38825,((((L_japonicus_renamed_Lj6g3v1450720.1:0.10439,L_japonicus_renamed_Lj6g3v1707240.1:0.21094)n23:0.02577,L_japonicus_renamed_Lj6g3v1707240.2:0.11562)n22:0.03056,(M_truncatula_renamed_MTR_7110590:0.16469,(M_truncatula_renamed_MTR_2436590:0.0083,M_truncatula_renamed_MTR_2436590:0.00014)n25:0.06251)n24:0.08499)n21:0.02644,L_angustifolius_renamed_OIV95208:0.1741)n20:0.15934)n18:0.02373)n17:0.17019,(P_dactylifera_renamed_XP_008800873.1:0.1926,(Oryza_sativa_renamed_LOC_Os12g36170.1:0.11007,Z_mays_renamed_A0A1D6IW93:0.13326)n27:0.37575)n26:0.09669)n16:0.13868)n15:0.2016)n14:0.08567,C_braunii_renamed_GBG80842:1.15831)n13:0.10325)n12:0.07305)n10:0.043535)n0;
```
