## Supplementary material for "Transcriptional responses to arbuscular mycorrhizal symbiosis development are conserved in the early divergent *Marchantia paleacea*": OG0007154_tree.txt

```
(A_filiculoides_renamed_Azfi_s0138.g051080:0.533755,((A_trichopoda_renamed_ERN04001:0.57926,(P_dactylifera_renamed_XP_017699728.1:0.04785,P_dactylifera_renamed_XP_008812770.1:0.21352)n3:0.55936)n2:0.14775,((B_vulgaris_renamed_KMT11180:0.59563,((M_truncatula_renamed_MTR_8104290:0.28625,(L_angustifolius_renamed_OIW10062:0.18811,(L_japonicus_renamed_Lj0g3v0347219.1:0,L_japonicus_renamed_Lj5g3v0510830.1:0)n9:0.31477)n8:0.08347)n7:0.04753,(((L_japonicus_renamed_Lj2g3v0720150.1:0,L_japonicus_renamed_Lj2g3v0720160.1:0)n12:0.15217,M_truncatula_renamed_MTR_6083930:0.15683)n11:0.04227,L_angustifolius_renamed_OIW03634:0.135369)n10:0.015041)n6:0.28386)n5:0.03151,((B_vulgaris_renamed_KMT08335:0.70659,(A_thaliana_renamed_AT1G68330.1:0.52789,(M_truncatula_renamed_MTR_1110410:0.19144,(L_japonicus_renamed_Lj5g3v2183630.1:0.09092,(L_angustifolius_renamed_OIV90917:0.46716,(L_angustifolius_renamed_OIW12927:0.13139,L_angustifolius_renamed_OIW06942:0.0594)n19:0.01342)n18:0.09232)n17:0.0441)n16:0.23618)n15:0.05622)n14:0.12994,(A_thaliana_renamed_AT1G67050.1:0.38626,(B_vulgaris_renamed_KMT18564:0.44113,((M_truncatula_renamed_MTR_6018690:0.19005,(L_angustifolius_renamed_OIW06422:0.07822,L_angustifolius_renamed_OIV90149:0.1828)n24:0.11577)n23:0.05249,(M_truncatula_renamed_MTR_7082180:0.12303,((L_japonicus_renamed_Lj1g3v3310060.1:0,L_japonicus_renamed_Lj1g3v3310060.2:0)n27:0.12525,L_angustifolius_renamed_OIW07394:0.29317)n26:0.01298)n25:0.03853)n22:0.09589)n21:0.07079)n20:0.151371)n13:0.0151371)n4:0.0016819)n1:0.03197)n0;
```
