## Supplementary material for "Transcriptional responses to arbuscular mycorrhizal symbiosis development are conserved in the early divergent *Marchantia paleacea*": OG0007155_tree.txt

```
((P_abies_renamed_MA_10436036g0010:0.27214,(A_trichopoda_renamed_ERN08177:0.32494,((A_thaliana_renamed_AT2G46890.1:0.17838,(((M_truncatula_renamed_MTR_8023760:0.10224,(L_angustifolius_renamed_OIW02372:0.08753,L_japonicus_renamed_Lj3g3v2531230.1:0.07672)n8:0.01092)n7:0.02482,((L_japonicus_renamed_Lj1g3v5061070.1:0,L_japonicus_renamed_Lj2g3v3059700.1:0)n10:0.10481,M_truncatula_renamed_MTR_7117475:0.22113)n9:0.04477)n6:0.09988,B_vulgaris_renamed_KMT20175:0.24221)n5:0.0487)n4:0.05465,((Z_mays_renamed_A0A1D6J2R1:0.10042,(Oryza_sativa_renamed_LOC_Os04g01510.1:0.00014,Oryza_sativa_renamed_LOC_Os04g01510.2:0.00746)n13:0.1365)n12:0.20394,(P_dactylifera_renamed_XP_008783564.1:0.08042,P_dactylifera_renamed_XP_008784730.1:0.09319)n14:0.05355)n11:0.13452)n3:0.08257)n2:0.12021)n1:0.053675,((((T_lepidozioides_scaffold-SKQD-2008835-Takakia_lepidozioides:0.00014,T_lepidozioides_scaffold-SKQD-2008836-Takakia_lepidozioides:0.00016)n18:0.19163,((P_patens_renamed_P35_6630V3.2:0,P_patens_renamed_P35_6630V3.1:0)n20:0.00014,P_patens_renamed_P35_6630V3.3:0.00015)n19:0.2373)n17:0.1149,((M_flagellaris_scaffold-UCRN-2001431-Megaceros_tosanus:0.2151,A_agrestis_renamed_Aagr.utg000038l.197.1:0.23819)n22:0.19307,(M_polymorpha_renamed_Mapoly0004s0057.1:0.34886,(P_neesiana_scaffold-JHFI-2112774-Pellia_neesiana:0.26219,P_pinnata_scaffold-UUHD-2148608-Porella_pinnata:0.22592)n24:0.06364)n23:0.14002)n21:0.03592)n16:0.05969,(A_filiculoides_renamed_Azfi_s0151.g053359:0.35874,(C_braunii_renamed_GBG68602:0.73485,(S_moellendorffii_renamed_EFJ07622:0.01299,S_moellendorffii_renamed_EFJ11023:0.00972)n27:0.28996)n26:0.13869)n25:0.08454)n15:0.053675)n0;
```
