## Supplementary material for "Transcriptional responses to arbuscular mycorrhizal symbiosis development are conserved in the early divergent *Marchantia paleacea*": OG0007156_tree.txt

```
((C_braunii_renamed_GBG73750:0.59807,(A_filiculoides_renamed_Azfi_s0163.g054235:0,A_filiculoides_renamed_Azfi_s2310.g110393:0)n2:0.52629)n1:0.06869,((S_muscicola_renamed_SM000176S03114:0.00014,(S_muscicola_renamed_SM000104S09318:0.05629,S_muscicola_renamed_SM000142S00501:0.01845)n5:0.01929)n4:0.43689,(((M_polymorpha_renamed_Mapoly0071s0065.1:0.05195,(M_paleacea_Rhiz_final_MPA21191.1.p1:0.00014,M_paleacea_Rhiz_final_MPA21191.2.p1:0.00014)n9:0.02309)n8:0.43103,((T_lepidozioides_scaffold-SKQD-2012270-Takakia_lepidozioides:0,T_lepidozioides_scaffold-SKQD-2012271-Takakia_lepidozioides:0)n11:0.22545,(P_patens_renamed_P31_15150V3.3:0.0454,(P_patens_renamed_P31_15150V3.1:0,P_patens_renamed_P31_15150V3.2:0)n13:0.00019)n12:0.36062)n10:0.04362)n7:0.15449,((S_moellendorffii_renamed_EFJ14779:0.00295,S_moellendorffii_renamed_EFJ26523:0.1274)n15:0.58505,(((L_angustifolius_renamed_OIW20772:0.15329,(L_japonicus_renamed_Lj1g3v0415470.1:0.11342,(M_truncatula_renamed_MTR_3078320:0.02596,M_truncatula_renamed_MTR_3078320:0.00014)n20:0.17352)n19:0.01722)n18:0.12397,(A_thaliana_renamed_AT5G50100.1:0.40926,B_vulgaris_renamed_KMT10511:0.33381)n21:0.07787)n17:0.0672,(((Oryza_sativa_renamed_LOC_Os04g57310.2:0.01176,Oryza_sativa_renamed_LOC_Os04g57310.1:0.00015)n24:0.10786,(Z_mays_renamed_A0A1D6DU86:0.28836,Z_mays_renamed_K7UN21:0.07774)n25:0.02723)n23:0.22008,(A_trichopoda_renamed_ERM99591:0.56747,(P_dactylifera_renamed_XP_008813493.1:0.00014,P_dactylifera_renamed_XP_008813495.1:0.00014)n27:0.158)n26:0.09044)n22:0.26097)n16:0.13566)n14:0.06785)n6:0.12311)n3:0.06869)n0;
```
