## Supplementary material for "Transcriptional responses to arbuscular mycorrhizal symbiosis development are conserved in the early divergent *Marchantia paleacea*": OG0007157_tree.txt

```
(((P_abies_renamed_MA_24522g0020:0.09318,(A_trichopoda_renamed_ERN19134:0.08452,((P_dactylifera_renamed_XP_008801263.1:0.01138,(B_vulgaris_renamed_KMT08869:0.25112,(Oryza_sativa_renamed_LOC_Os10g32870.1:0.03758,(Z_mays_renamed_K7TWJ1:0.3937,Z_mays_renamed_B4FC48:0.042426)n8:0.004714)n7:0.02297)n6:0.05067)n5:0.05722,((A_thaliana_renamed_AT4G35490.2:0,A_thaliana_renamed_AT4G35490.1:0)n10:0.12006,((L_angustifolius_renamed_OIW05240:0.02171,L_angustifolius_renamed_OIV92297:0.04117)n12:0.02968,(L_japonicus_renamed_Lj6g3v1038740.1:0.06603,M_truncatula_renamed_MTR_1060610:0.07832)n13:0.03508)n11:0.02127)n9:0.03117)n4:0.04408)n3:0.08671)n2:0.15682,(A_filiculoides_renamed_Azfi_s0174.g055896:0.17908,(S_moellendorffii_renamed_EFJ26207:0,S_moellendorffii_renamed_EFJ14505:0)n15:0.23042)n14:0.01891)n1:0.01765,((((S_muscicola_renamed_SM000311S11911:0.01122,(S_muscicola_renamed_SM000025S08433:0.02157,S_muscicola_renamed_SM000203S06135:0.01062)n20:0.00481)n19:0.11218,(P_pinnata_scaffold-UUHD-2143157-Porella_pinnata:0.04239,(C_braunii_renamed_GBG83964:0.11384,P_pinnata_scaffold-UUHD-2000489-Porella_pinnata:0.99523)n22:0.107856)n21:0.011984)n18:0.12873,(M_polymorpha_renamed_Mapoly0057s0109.1:0.07189,P_neesiana_scaffold-JHFI-2018151-Pellia_neesiana:0.05922)n23:0.02879)n17:0.01565,((M_flagellaris_scaffold-UCRN-2051035-Megaceros_tosanus:0.11136,A_agrestis_renamed_Aagr.utg000129l.45.1:0.08558)n25:0.06793,((P_patens_renamed_P35_12940V3.1:0,P_patens_renamed_P35_12940V3.2:0)n27:0.06168,T_lepidozioides_scaffold-SKQD-2076304-Takakia_lepidozioides:0.06515)n26:0.02686)n24:0.01113)n16:0.01765)n0;
```
