## Supplementary material for "Transcriptional responses to arbuscular mycorrhizal symbiosis development are conserved in the early divergent *Marchantia paleacea*": OG0007158_tree.txt

```
(((A_agrestis_renamed_Aagr.utg000042l.178.3:0.06828,((A_agrestis_renamed_Aagr.utg000042l.178.1:0,A_agrestis_renamed_Aagr.utg000042l.178.4:0)n4:0.00014,A_agrestis_renamed_Aagr.utg000042l.178.2:0.00014)n3:0.02026)n2:0.50802,C_braunii_renamed_GBG88323:1.31457)n1:0.10552,((T_lepidozioides_scaffold-SKQD-2076071-Takakia_lepidozioides:0.50427,((P_patens_renamed_P317_13710V3.1:0,P_patens_renamed_P317_13710V3.3:0,P_patens_renamed_P317_13710V3.2:0,P_patens_renamed_P317_13710V3.4:0,P_patens_renamed_P317_13710V3.5:0)n8:0.00014,(P_patens_renamed_P317_13710V3.7:0,P_patens_renamed_P317_13710V3.6:0,P_patens_renamed_P317_13710V3.8:0)n9:0.00015)n7:0.58355)n6:0.20584,(A_filiculoides_renamed_Azfi_s0174.g055946:0.82578,((P_abies_renamed_MA_175782g0020:0.60404,((A_trichopoda_renamed_ERN19410:0.4901,(P_dactylifera_renamed_XP_008784393.1:0.45652,(Oryza_sativa_renamed_LOC_Os01g14420.1:0.06527,Z_mays_renamed_B4FNC6:0.28237)n16:0.48123)n15:0.27111)n14:0.13873,(B_vulgaris_renamed_KMT14450:0.68906,((A_thaliana_renamed_AT1G06500.3:0,A_thaliana_renamed_AT1G06500.1:0,A_thaliana_renamed_AT1G06500.2:0,A_thaliana_renamed_AT1G06500.4:0)n19:0.63286,(L_japonicus_renamed_Lj6g3v0920690.1:0.12846,M_truncatula_renamed_MTR_3047590:0.1694)n20:0.17452)n18:0.31577)n17:0.25744)n13:0.14627)n12:0.12041,(M_paleacea_Rhiz_final_MPA10636.1.p1:0.07667,M_polymorpha_renamed_Mapoly0023s0099.1:0.01674)n21:1.16542)n11:0.04401)n10:0.06972)n5:0.10552)n0;
```
