## Supplementary material for "Transcriptional responses to arbuscular mycorrhizal symbiosis development are conserved in the early divergent *Marchantia paleacea*": OG0007159_tree.txt

```
(((S_muscicola_renamed_SM000014S00340:0.00705,(S_muscicola_renamed_SM000038S14322:0.03522,S_muscicola_renamed_SM000016S01920:0.0513)n3:0.04159)n2:0.66242,(((P_patens_renamed_P321_6860V3.2:0,P_patens_renamed_P321_6860V3.1:0)n6:0.41205,(M_flagellaris_scaffold-UCRN-2000680-Megaceros_tosanus:0.11681,A_agrestis_renamed_Aagr.utg000038l.80.1:0.20213)n7:0.2923)n5:0.07379,(((P_pinnata_scaffold-UUHD-2144445-Porella_pinnata:0.25591,P_neesiana_scaffold-JHFI-2012817-Pellia_neesiana:0.05968)n10:0.02763,(M_polymorpha_renamed_Mapoly0168s0009.1:0.07806,(M_paleacea_Rhiz_final_MPA5914.2.p1:0.00014,M_paleacea_Rhiz_final_MPA5914.1.p1:0.008955)n12:0.000995)n11:0.01158)n9:0.10882,T_lepidozioides_scaffold-SKQD-2075428-Takakia_lepidozioides:0.1161)n8:0.08718)n4:0.23065)n1:0.05373,(A_filiculoides_renamed_Azfi_s0176.g056037:0.51636,((C_braunii_renamed_GBG83827:0.75599,(S_moellendorffii_renamed_EFJ13405:0.00604,S_moellendorffii_renamed_EFJ11882:0.00014)n16:0.59275)n15:0.03603,((Z_mays_renamed_K7U342:0.30896,((Oryza_sativa_renamed_LOC_Os05g22630.1:0.13772,Oryza_sativa_renamed_LOC_Os09g25400.1:0.28199)n20:0.61089,(Oryza_sativa_renamed_LOC_Os11g03580.1:0.03123,Oryza_sativa_renamed_LOC_Os12g03350.1:0.01744)n21:0.14414)n19:0.08615)n18:0.38684,(((A_thaliana_renamed_AT2G41120.1:0.42709,(L_angustifolius_renamed_OIW16665:0.12781,(L_japonicus_renamed_Lj1g3v4058550.1:0.12326,M_truncatula_renamed_MTR_7088210:0.12409)n26:0.05241)n25:0.22375)n24:0.07819,B_vulgaris_renamed_KMT11035:0.72123)n23:0.15452,(A_trichopoda_renamed_ERM99041:0.57563,P_dactylifera_renamed_XP_008792542.2:0.31303)n27:0.15328)n22:0.03982)n17:0.21639)n14:0.09463)n13:0.05373)n0;
```
