## Supplementary material for "Transcriptional responses to arbuscular mycorrhizal symbiosis development are conserved in the early divergent *Marchantia paleacea*": OG0007160_tree.txt

```
(((C_braunii_renamed_GBG70901:0.798,(S_muscicola_renamed_SM000275S10309:0.01948,(S_muscicola_renamed_SM000003S11005:0.01899,S_muscicola_renamed_SM000377S13799:0.0352)n4:0.015)n3:0.39329)n2:0.08821,(M_flagellaris_scaffold-UCRN-2051697-Megaceros_tosanus:0.31893,(A_agrestis_renamed_Aagr.utg000017l.35.3:0,A_agrestis_renamed_Aagr.utg000017l.35.2:0,A_agrestis_renamed_Aagr.utg000017l.35.1:0,A_agrestis_renamed_Aagr.utg000017l.35.4:0)n6:0.24874)n5:0.201)n1:0.03503,(((P_patens_renamed_P320_13320V3.5:0,P_patens_renamed_P320_13320V3.2:0,P_patens_renamed_P320_13320V3.3:0,P_patens_renamed_P320_13320V3.4:0,P_patens_renamed_P320_13320V3.1:0)n9:0.44267,(T_lepidozioides_scaffold-SKQD-2005357-Takakia_lepidozioides:0.25883,T_lepidozioides_scaffold-SKQD-2079015-Takakia_lepidozioides:0.21769)n10:0.09492)n8:0.08787,((P_abies_renamed_MA_9724g0010:0.59602,(((M_paleacea_Rhiz_final_MPA10324.1.p1:0.00016,(M_paleacea_Rhiz_final_MPA10325.1.p1:0.00014,M_paleacea_Rhiz_final_MPA10325.2.p1:0.00014)n16:0.00015)n15:0.01988,(M_polymorpha_renamed_Mapoly0039s0087.1:0.06081,M_polymorpha_renamed_Mapoly0089s0006.1:0.06884)n17:0.01771)n14:0.23405,((P_neesiana_scaffold-JHFI-2008141-Pellia_neesiana:0,P_neesiana_scaffold-JHFI-2008142-Pellia_neesiana:0)n19:0.28709,(P_pinnata_scaffold-UUHD-2012631-Porella_pinnata:0,P_pinnata_scaffold-UUHD-2012632-Porella_pinnata:0)n20:0.18335)n18:0.06784)n13:0.10735)n12:0.08841,(A_filiculoides_renamed_Azfi_s0178.g056206:0.6161,(S_moellendorffii_renamed_EFJ28475:0.02535,S_moellendorffii_renamed_EFJ30364:0.00289)n22:0.57745)n21:0.13394)n11:0.03997)n7:0.03503)n0;
```
