## Supplementary material for "Transcriptional responses to arbuscular mycorrhizal symbiosis development are conserved in the early divergent *Marchantia paleacea*": OG0007161_tree.txt

```
(((S_muscicola_renamed_SM000211S06618:0.03619,(S_muscicola_renamed_SM000167S02951:0.05092,S_muscicola_renamed_SM000184S03764:0.05767)n3:0.04154)n2:0.50031,(C_braunii_renamed_GBG88281:0.6337,(S_moellendorffii_renamed_EFJ22136:0.00016,S_moellendorffii_renamed_EFJ18416:0.0027)n5:0.38192)n4:0.09303)n1:0.03308,((A_filiculoides_renamed_Azfi_s0187.g056718:0.55998,(P_abies_renamed_MA_10434753g0010:0.267,(((B_vulgaris_renamed_KMT00492:0.20526,(L_japonicus_renamed_Lj3g3v3338290.1:0.07735,M_truncatula_renamed_MTR_4069080:0.1545)n12:0.15459)n11:0.0611,(A_trichopoda_renamed_ERN17597:0.16827,((Oryza_sativa_renamed_LOC_Os03g55970.1:0.06489,Z_mays_renamed_C0PHK9:0.08821)n15:0.21217,(P_dactylifera_renamed_XP_026665670.1:0.02564,(P_dactylifera_renamed_XP_026665669.1:0.00014,P_dactylifera_renamed_XP_008808885.1:0.00014)n17:0.00015)n16:0.16978)n14:0.08413)n13:0.03243)n10:0.05805,A_thaliana_renamed_AT1G49380.1:0.19972)n9:0.29455)n8:0.08783)n7:0.11967,((T_lepidozioides_scaffold-SKQD-2076321-Takakia_lepidozioides:0.08935,(P_patens_renamed_P35_6360V3.2:0.00454,((P_patens_renamed_P35_6360V3.1:0,P_patens_renamed_P35_6360V3.3:0)n22:0.00014,P_patens_renamed_P35_6360V3.4:0.00014)n21:0.00016)n20:0.42059)n19:0.07559,((M_flagellaris_scaffold-UCRN-2052627-Megaceros_tosanus:0.13114,A_agrestis_renamed_Aagr.utg000049l.112.1:0.17156)n24:0.25083,((M_paleacea_Rhiz_final_MPA13110.1.p1:0.04699,M_polymorpha_renamed_Mapoly0160s0024.1:0.0201)n26:0.20269,(P_pinnata_scaffold-UUHD-2149773-Porella_pinnata:0.12513,P_neesiana_scaffold-JHFI-2003808-Pellia_neesiana:0.19359)n27:0.06307)n25:0.15427)n23:0.04434)n18:0.05987)n6:0.03308)n0;
```
