## Supplementary material for "Transcriptional responses to arbuscular mycorrhizal symbiosis development are conserved in the early divergent *Marchantia paleacea*": OG0007162_tree.txt

```
(((A_thaliana_renamed_AT1G28150.1:0,A_thaliana_renamed_AT1G28150.2:0)n2:0.37087,(S_muscicola_renamed_SM000074S21716:0.00014,(S_muscicola_renamed_SM000168S02603:0,S_muscicola_renamed_SM000250S08708:0,S_muscicola_renamed_SM000347S12995:0)n4:0.01646)n3:0.81982)n1:0.08731,(B_vulgaris_renamed_KMT06758:0.41251,((M_truncatula_renamed_MTR_1077550:0.18471,(L_angustifolius_renamed_OIW07217:0.21233,L_japonicus_renamed_Lj0g3v0250909.1:0.23608)n8:0.08933)n7:0.16506,((((A_filiculoides_renamed_Azfi_s0194.g057165:0.02221,A_filiculoides_renamed_Azfi_s1563.g104346:0.00014)n12:0.45467,((S_moellendorffii_renamed_EFJ24684:0.01191,S_moellendorffii_renamed_EFJ13345:0.00015)n14:0.48145,(A_agrestis_renamed_Aagr.utg000012l.470.1:0.43818,(T_lepidozioides_scaffold-SKQD-2073958-Takakia_lepidozioides:0.29268,(M_polymorpha_renamed_Mapoly0096s0047.1:0.44262,(P_pinnata_scaffold-UUHD-2009080-Porella_pinnata:0,P_pinnata_scaffold-UUHD-2009081-Porella_pinnata:0)n18:0.00012)n17:0.24175)n16:0.1994)n15:0.09114)n13:0.03661)n11:0.04279,(P_patens_renamed_P319_21970V3.1:0.01822,P_patens_renamed_P319_21970V3.2:0.04801)n19:0.48223)n10:0.29836,((Z_mays_renamed_A0A1D6E4W9:0.18228,((Oryza_sativa_renamed_LOC_Os04g44590.3:0,Oryza_sativa_renamed_LOC_Os04g44590.1:0,Oryza_sativa_renamed_LOC_Os04g44590.2:0)n23:0.00014,(Oryza_sativa_renamed_LOC_Os04g44590.4:0,Oryza_sativa_renamed_LOC_Os04g44590.5:0)n24:0.1031)n22:0.18607)n21:0.31976,(A_trichopoda_renamed_ERN10228:0.39725,P_dactylifera_renamed_XP_008813341.1:0.43655)n25:0.03651)n20:0.04087)n9:0.16488)n6:0.0887)n5:0.08731)n0;
```
