## Supplementary material for "Transcriptional responses to arbuscular mycorrhizal symbiosis development are conserved in the early divergent *Marchantia paleacea*": OG0007163_tree.txt

```
((((S_moellendorffii_renamed_EFJ23166:0.00381,S_moellendorffii_renamed_EFJ25164:0.00014)n3:0.4713,(((P_patens_renamed_P322_22930V3.5:0.00014,(P_patens_renamed_P322_22930V3.6:0.00016,(P_patens_renamed_P322_22930V3.1:0,P_patens_renamed_P322_22930V3.3:0,P_patens_renamed_P322_22930V3.4:0,P_patens_renamed_P322_22930V3.2:0)n8:0.00014)n7:0.00016)n6:0.47687,(A_filiculoides_renamed_Azfi_s0212.g058204:0.47003,T_lepidozioides_scaffold-SKQD-2072104-Takakia_lepidozioides:0.0617)n9:0.05726)n5:0.0709,T_lepidozioides_scaffold-SKQD-2075429-Takakia_lepidozioides:0.177723)n4:0.019747)n2:0.04018,((M_polymorpha_renamed_Mapoly0161s0007.1:0.04316,(M_paleacea_Rhiz_final_MPA16723.1.p1:0.00014,M_paleacea_Rhiz_final_MPA16724.1.p1:0.00014)n12:0.03261)n11:0.27447,(P_pinnata_scaffold-UUHD-2018643-Porella_pinnata:0.18935,((P_neesiana_scaffold-JHFI-2008366-Pellia_neesiana:0.00016,P_neesiana_scaffold-JHFI-2008367-Pellia_neesiana:0.00655)n15:0.22818,(P_neesiana_scaffold-JHFI-2009006-Pellia_neesiana:0.00014,P_neesiana_scaffold-JHFI-2009007-Pellia_neesiana:0.00685)n16:0.03681)n14:0.00409)n13:0.06693)n10:0.08257)n1:0.06265,((M_flagellaris_scaffold-UCRN-2048630-Megaceros_tosanus:0.15257,A_agrestis_renamed_Aagr.utg000057l.346.1:0.40784)n18:0.24374,((S_muscicola_renamed_SM000017S02913:0.03992,(S_muscicola_renamed_SM000022S07212:0.03377,S_muscicola_renamed_SM000305S11802:0.02897)n21:0.01992)n20:0.36128,(C_braunii_renamed_GBG86707:0.18894,(C_braunii_renamed_GBG77318:0.15547,(C_braunii_renamed_GBG90361:0.14496,(C_braunii_renamed_GBG68462:0.12362,C_braunii_renamed_GBG91640:0.09399)n25:0.01315)n24:0.01861)n23:0.62282)n22:0.53845)n19:0.11545)n17:0.06265)n0;
```
