## Supplementary material for "Transcriptional responses to arbuscular mycorrhizal symbiosis development are conserved in the early divergent *Marchantia paleacea*": OG0007164_tree.txt

```
(((S_moellendorffii_renamed_EFJ33026:0.00461,S_moellendorffii_renamed_EFJ35851:0.00256)n2:0.52314,(C_braunii_renamed_GBG66042:0.67223,(S_muscicola_renamed_SM000070S21321:0.05676,(S_muscicola_renamed_SM000001S04519:0.01926,S_muscicola_renamed_SM000079S22479:0.04605)n5:0.04476)n4:0.55465)n3:0.22575)n1:0.06209,((A_filiculoides_renamed_Azfi_s0214.g058362:0.75457,((P_neesiana_scaffold-JHFI-2017145-Pellia_neesiana:0.31716,(M_paleacea_Rhiz_final_MPA15879.2.p1:0.03524,M_polymorpha_renamed_Mapoly0209s0002.1:0.04773)n10:0.35139)n9:0.1224,((T_lepidozioides_scaffold-SKQD-2003889-Takakia_lepidozioides:0.00015,T_lepidozioides_scaffold-SKQD-2003891-Takakia_lepidozioides:0.00881)n12:0.18895,(A_agrestis_renamed_Aagr.utg000049l.614.1:0.4167,(P_patens_renamed_P321_5420V3.2:0,P_patens_renamed_P321_5420V3.1:0)n14:0.41588)n13:0.0803)n11:0.07143)n8:0.11487)n7:0.06915,(((M_truncatula_renamed_MTR_4123970:0.08359,(L_angustifolius_renamed_OIV95403:0.08326,L_japonicus_renamed_Lj4g3v2238990.1:0.09259)n18:0.01361)n17:0.10524,(A_thaliana_renamed_AT3G06950.1:0.2365,B_vulgaris_renamed_KMS98626:0.23486)n19:0.06025)n16:0.12679,((Z_mays_renamed_A0A1D6HBJ9:0.30807,((Oryza_sativa_renamed_LOC_Os05g19954.1:0.00014,Oryza_sativa_renamed_LOC_Os05g19954.3:0.00015)n23:0.00012,(Oryza_sativa_renamed_LOC_Os05g19954.4:0.00014,Oryza_sativa_renamed_LOC_Os05g19954.2:0.00767)n24:0.00026)n22:0.09713)n21:0.1193,((P_dactylifera_renamed_XP_026665388.1:0.00014,(P_dactylifera_renamed_XP_008807793.2:0.00014,P_dactylifera_renamed_XP_026665387.1:0.00015)n27:0.01054)n26:0.16141,A_trichopoda_renamed_ERN02015:0.26762)n25:0.03509)n20:0.08574)n15:0.27774)n6:0.06209)n0;
```
