## Supplementary material for "Transcriptional responses to arbuscular mycorrhizal symbiosis development are conserved in the early divergent *Marchantia paleacea*": OG0007165_tree.txt

```
(((M_flagellaris_scaffold-UCRN-2051076-Megaceros_tosanus:0.03048,A_agrestis_renamed_Aagr.utg000118l.113.1:0.38529)n2:0.32886,((T_lepidozioides_scaffold-SKQD-2012548-Takakia_lepidozioides:0.00014,T_lepidozioides_scaffold-SKQD-2012549-Takakia_lepidozioides:0.00016)n4:0.48764,((M_paleacea_Rhiz_final_MPA15937.1.p1:0.01663,M_polymorpha_renamed_Mapoly0073s0083.1:0.03449)n6:0.26676,(P_pinnata_scaffold-UUHD-2149299-Porella_pinnata:0.15481,P_neesiana_scaffold-JHFI-2112544-Pellia_neesiana:0.22716)n7:0.05405)n5:0.20289)n3:0.12997)n1:0.091375,((C_braunii_renamed_GBG72786:0.54542,S_muscicola_renamed_SM008943S23878:0.47038)n9:0.33407,((A_filiculoides_renamed_Azfi_s0216.g058498:0.45971,(S_moellendorffii_renamed_EFJ32921:0.03628,S_moellendorffii_renamed_EFJ15787:0.07329)n12:0.86187)n11:0.18291,(P_abies_renamed_MA_710175g0010:0.36259,(A_trichopoda_renamed_ERN02262:0.31527,(((A_thaliana_renamed_AT5G27830.5:0.00014,(A_thaliana_renamed_AT5G27830.2:0.00014,A_thaliana_renamed_AT5G27830.1:0.00014)n18:0.00016)n17:0.00496,(A_thaliana_renamed_AT5G27830.6:0.00014,(A_thaliana_renamed_AT5G27830.4:0.00016,A_thaliana_renamed_AT5G27830.3:0.00014)n20:0.00015)n19:0.056)n16:0.73681,(((Oryza_sativa_renamed_LOC_Os02g37940.2:0.00014,Oryza_sativa_renamed_LOC_Os02g37940.1:0.00014)n23:0.15114,(Z_mays_renamed_A0A1D6HBZ6:1.00843,Z_mays_renamed_C0PIQ9:0.06216)n24:0.05119)n22:0.29344,(B_vulgaris_renamed_KMT14237:0.36588,(L_angustifolius_renamed_OIV90873:0.18561,(L_japonicus_renamed_Lj5g3v1498120.1:0.11823,M_truncatula_renamed_MTR_1083450:0.08854)n27:0.05997)n26:0.19465)n25:0.04513)n21:0.04726)n15:0.08356)n14:0.14756)n13:0.10524)n10:0.08737)n8:0.091375)n0;
```
