## Supplementary material for "Transcriptional responses to arbuscular mycorrhizal symbiosis development are conserved in the early divergent *Marchantia paleacea*": OG0007166_tree.txt

```
((C_braunii_renamed_GBG65217:0.59802,(S_muscicola_renamed_SM000006S19537:0.00014,(S_muscicola_renamed_SM000022S07131:0.01413,S_muscicola_renamed_SM000116S24260:0.0112)n3:0.0168)n2:0.41549)n1:0.081285,(((((M_paleacea_Rhiz_final_MPA23434.1.p1:0,M_paleacea_Rhiz_final_MPA23434.2.p1:0)n8:0.00015,M_polymorpha_renamed_Mapoly0049s0128.1:0.01062)n7:0.08289,((P_neesiana_scaffold-JHFI-2007838-Pellia_neesiana:0,P_neesiana_scaffold-JHFI-2007839-Pellia_neesiana:0)n10:0.0879,P_pinnata_scaffold-UUHD-2147129-Porella_pinnata:0.11698)n9:0.09868)n6:0.14692,((P_patens_renamed_P37_50V3.3:0.00014,(P_patens_renamed_P37_50V3.2:0.00014,(P_patens_renamed_P37_50V3.1:0,P_patens_renamed_P37_50V3.4:0)n14:0.08121)n13:0.00017)n12:0.21589,(T_lepidozioides_scaffold-SKQD-2004128-Takakia_lepidozioides:0.11163,T_lepidozioides_scaffold-SKQD-2075030-Takakia_lepidozioides:0.086868)n15:0.009652)n11:0.02476)n5:0.14281,(A_filiculoides_renamed_Azfi_s0222.g058786:0.40726,(((Oryza_sativa_renamed_LOC_Os01g51190.1:0.03751,Z_mays_renamed_A0A1D6NEC5:0.04224)n19:0.23997,P_dactylifera_renamed_XP_008813453.1:0.11797)n18:0.01336,(A_trichopoda_renamed_ERN15356:0.20183,((B_vulgaris_renamed_KMT17917:0.00016,B_vulgaris_renamed_KMT17916:0.00014)n22:0.18416,(A_thaliana_renamed_AT5G11960.1:0.19737,(M_truncatula_renamed_MTR_1015820:0.0467,(L_japonicus_renamed_Lj1g3v1787450.1:0.06539,((L_angustifolius_renamed_OIW15527:0.03119,L_angustifolius_renamed_OIW03138:0.02308)n27:0.01929,L_angustifolius_renamed_OIV97692:0.099144)n26:0.011016)n25:0.04268)n24:0.12613)n23:0.01667)n21:0.05876)n20:0.03577)n17:0.40588)n16:0.0828)n4:0.081285)n0;
```
