## Supplementary material for "Transcriptional responses to arbuscular mycorrhizal symbiosis development are conserved in the early divergent *Marchantia paleacea*": OG0007167_tree.txt

```
((S_moellendorffii_renamed_EFJ09139:1.14763,C_braunii_renamed_GBG66466:0.73336)n1:0.07234,(A_filiculoides_renamed_Azfi_s0225.g058930:0.6705,((M_flagellaris_scaffold-UCRN-2052663-Megaceros_tosanus:0.20466,((A_agrestis_renamed_Aagr.utg000109l.161.2:0.00015,(A_agrestis_renamed_Aagr.utg000109l.161.4:0.01179,A_agrestis_renamed_Aagr.utg000109l.161.3:0.01482)n7:0.00023)n6:0.01639,A_agrestis_renamed_Aagr.utg000109l.161.1:0.00462)n5:0.13915)n4:0.59716,((((P_patens_renamed_P310_10620V3.9:0,P_patens_renamed_P310_10620V3.10:0)n11:0.01242,((P_patens_renamed_P310_10620V3.3:0,P_patens_renamed_P310_10620V3.2:0,P_patens_renamed_P310_10620V3.8:0,P_patens_renamed_P310_10620V3.7:0,P_patens_renamed_P310_10620V3.5:0,P_patens_renamed_P310_10620V3.1:0,P_patens_renamed_P310_10620V3.6:0)n13:0.00014,(P_patens_renamed_P310_10620V3.11:0,P_patens_renamed_P310_10620V3.4:0)n14:0.00015)n12:0.00015)n10:0.61721,(T_lepidozioides_scaffold-SKQD-2009794-Takakia_lepidozioides:0.00014,T_lepidozioides_scaffold-SKQD-2009795-Takakia_lepidozioides:0.0293)n15:0.35211)n9:0.17473,(((P_neesiana_scaffold-JHFI-2011648-Pellia_neesiana:0.00014,P_neesiana_scaffold-JHFI-2011649-Pellia_neesiana:0.00014)n18:0.30868,(P_pinnata_scaffold-UUHD-2146241-Porella_pinnata:0.45157,(P_pinnata_scaffold-UUHD-2004832-Porella_pinnata:0.00016,P_pinnata_scaffold-UUHD-2004833-Porella_pinnata:0.00014)n20:0.258048)n19:0.028672)n17:0.07309,(M_polymorpha_renamed_Mapoly0036s0015.1:0.26837,(M_paleacea_Rhiz_final_MPA24410.1.p1:0.02554,M_paleacea_Rhiz_final_MPA24410.2.p1:0.00014)n22:0.12382)n21:0.512)n16:0.10692)n8:0.04407)n3:0.03888)n2:0.07234)n0;
```
