## Supplementary material for "Transcriptional responses to arbuscular mycorrhizal symbiosis development are conserved in the early divergent *Marchantia paleacea*": OG0007168_tree.txt

```
(((M_flagellaris_scaffold-UCRN-2053141-Megaceros_tosanus:0.25374,A_agrestis_renamed_Aagr.utg000006l.455.1:0.21332)n2:0.26365,(S_muscicola_renamed_SM000073S21498:0.03035,S_muscicola_renamed_SM000113S24101:0.02194)n3:0.54517)n1:0.04779,(((((P_patens_renamed_P37_26970V3.1:0,P_patens_renamed_P37_26970V3.2:0,P_patens_renamed_P37_26970V3.3:0)n8:0.18614,(P_patens_renamed_P32_28570V3.2:0,P_patens_renamed_P32_28570V3.1:0)n9:0.27171)n7:0.20042,(T_lepidozioides_scaffold-SKQD-2006696-Takakia_lepidozioides:0.00014,T_lepidozioides_scaffold-SKQD-2006697-Takakia_lepidozioides:0.00517)n10:0.16088)n6:0.05034,(A_filiculoides_renamed_Azfi_s0226.g058999:0.59467,((M_polymorpha_renamed_Mapoly0032s0011.1:0.05075,(M_paleacea_Rhiz_final_MPA15749.1.p1:0.041,(M_paleacea_Rhiz_final_MPA15749.2.p1:0.00015,M_paleacea_Rhiz_final_MPA15749.3.p1:0.00014)n15:0.00017)n14:0.07006)n13:0.30254,(P_pinnata_scaffold-UUHD-2017064-Porella_pinnata:0,P_pinnata_scaffold-UUHD-2017065-Porella_pinnata:0)n16:0.23896)n12:0.10428)n11:0.05089)n5:0.07454,((Oryza_sativa_renamed_LOC_Os01g12220.1:0.45635,Z_mays_renamed_A0A1D6FGW4:0.10788)n18:0.36298,((B_vulgaris_renamed_KMT12003:0.00016,B_vulgaris_renamed_KMT12004:0.00014)n20:0.44809,(A_thaliana_renamed_AT1G64150.1:0.35813,((L_angustifolius_renamed_OIV94927:0.22189,(L_japonicus_renamed_Lj2g3v2085500.1:0.10548,M_truncatula_renamed_MTR_5009810:0.18264)n24:0.08531)n23:0.1089,(P_dactylifera_renamed_XP_017699233.2:0.36601,(A_trichopoda_renamed_ERN18140:0.04735,A_trichopoda_renamed_ERM98984:0.04589)n26:0.52267)n25:0.17794)n22:0.10278)n21:0.05576)n19:0.02052)n17:0.29824)n4:0.04779)n0;
```
