## Supplementary material for "Transcriptional responses to arbuscular mycorrhizal symbiosis development are conserved in the early divergent *Marchantia paleacea*": OG0007169_tree.txt

```
((((M_polymorpha_renamed_Mapoly0096s0066.1:0.30169,(P_pinnata_scaffold-UUHD-2012492-Porella_pinnata:0.08312,P_neesiana_scaffold-JHFI-2007268-Pellia_neesiana:0.03091)n4:0.05833)n3:0.12023,((P_patens_renamed_P32_4790V3.1:0,P_patens_renamed_P32_4790V3.2:0)n6:0.40481,(S_muscicola_renamed_SM000074S21668:0.00016,(S_muscicola_renamed_SM000149S01345:0.04454,S_muscicola_renamed_SM000435S15747:0.15914)n8:0.1546)n7:0.29062)n5:0.03355)n2:0.03783,((C_braunii_renamed_GBG73196:0.02989,C_braunii_renamed_GBG78861:0.09871)n10:0.28105,((S_moellendorffii_renamed_EFJ34350:0.00014,S_moellendorffii_renamed_EFJ31252:0.09811)n12:0.19397,(A_filiculoides_renamed_Azfi_s0233.g059396:0.5206,(M_paleacea_Rhiz_final_MPA1969.1.p1:0.00016,M_paleacea_Rhiz_final_MPA1969.2.p1:0.02531)n14:0.86532)n13:0.18322)n11:0.10947)n9:0.07178)n1:0.070505,(((B_vulgaris_renamed_KMT04557:0.00014,(B_vulgaris_renamed_KMT04555:0.00014,B_vulgaris_renamed_KMT04558:0.04811)n18:0.00015)n17:0.00014,B_vulgaris_renamed_KMT04556:0.02018)n16:0.22392,(((L_angustifolius_renamed_OIV91708:0.17507,(L_japonicus_renamed_Lj6g3v2006180.1:0.1549,M_truncatula_renamed_MTR_2036040:0.17536)n22:0.02578)n21:0.12882,(A_thaliana_renamed_AT4G18460.1:0.00015,A_thaliana_renamed_AT4G18460.2:0.01784)n23:0.13403)n20:0.03698,(A_trichopoda_renamed_ERN14000:0.19269,((P_dactylifera_renamed_XP_026658901.1:0.08313,P_dactylifera_renamed_XP_008784440.1:0.00801)n26:0.16339,(Oryza_sativa_renamed_LOC_Os01g14040.1:0.06036,Z_mays_renamed_A0A096RKC4:0.08313)n27:0.1344)n25:0.05469)n24:0.01724)n19:0.06771)n15:0.070505)n0;
```
