## Supplementary material for "Transcriptional responses to arbuscular mycorrhizal symbiosis development are conserved in the early divergent *Marchantia paleacea*": OG0007170_tree.txt

```
(((C_braunii_renamed_GBG67866:0.44821,(S_muscicola_renamed_SM000182S03919:0.05478,(S_muscicola_renamed_SM000015S01266:0.05414,S_muscicola_renamed_SM000128S26254:0.04943)n4:0.02351)n3:0.74234)n2:0.20413,(M_flagellaris_scaffold-UCRN-2004538-Megaceros_tosanus:0.36323,A_agrestis_renamed_Aagr.utg000038l.193.1:0.28392)n5:0.13194)n1:0.03073,(((S_moellendorffii_renamed_EFJ26282:0.00335,(S_moellendorffii_renamed_EFJ14581:0.01116,(S_moellendorffii_renamed_EFJ04668:0.12245,S_moellendorffii_renamed_EFJ14477:0.04128)n10:0.00614)n9:0.0041)n8:0.4303,(A_trichopoda_renamed_ERN03155:0.3637,((P_dactylifera_renamed_XP_008801733.1:0.20899,(Z_mays_renamed_A0A1D6KDA9:0.10601,(Oryza_sativa_renamed_LOC_Os12g37630.1:0.00454,Oryza_sativa_renamed_LOC_Os12g37630.2:0.00014)n15:0.1418)n14:0.24584)n13:0.09989,(B_vulgaris_renamed_KMT14195:0.37076,(A_thaliana_renamed_AT1G09280.1:0.23399,(L_japonicus_renamed_Lj5g3v1529930.1:0.05919,(L_angustifolius_renamed_OIW07082:0.08265,M_truncatula_renamed_MTR_1084180:0.10863)n19:0.0317)n18:0.16353)n17:0.0337)n16:0.05511)n12:0.05477)n11:0.29292)n7:0.05587,((P_neesiana_scaffold-JHFI-2112721-Pellia_neesiana:0.35557,(M_polymorpha_renamed_Mapoly0166s0012.1:0.05305,(M_paleacea_Rhiz_final_MPA24461.1.p1:0.04303,M_paleacea_Rhiz_final_MPA24460.1.p1:0.01781)n23:0.01184)n22:0.29725)n21:0.142,(A_filiculoides_renamed_Azfi_s0245.g060010:0.70962,((P_patens_renamed_P35_28120V3.2:0,P_patens_renamed_P35_28120V3.1:0)n26:0.4604,(T_lepidozioides_scaffold-SKQD-2009286-Takakia_lepidozioides:0.00014,T_lepidozioides_scaffold-SKQD-2009287-Takakia_lepidozioides:0.00014)n27:0.35709)n25:0.10776)n24:0.03834)n20:0.05226)n6:0.03073)n0;
```
