## Supplementary material for "Transcriptional responses to arbuscular mycorrhizal symbiosis development are conserved in the early divergent *Marchantia paleacea*": OG0007171_tree.txt

```
(((S_moellendorffii_renamed_EFJ26697:0,S_moellendorffii_renamed_EFJ26984:0)n2:0.12582,((M_flagellaris_scaffold-UCRN-2006506-Megaceros_tosanus:0,M_flagellaris_scaffold-UCRN-2006507-Megaceros_tosanus:0)n4:0.03681,(A_agrestis_renamed_Aagr.utg000011l.131.1:0.01378,A_agrestis_renamed_Aagr.utg000118l.9.1:0.00014)n5:0.04839)n3:0.15989)n1:7e-05,((((P_patens_renamed_P37_6320V3.2:0,P_patens_renamed_P37_6320V3.1:0)n9:0.13306,T_lepidozioides_scaffold-SKQD-2075868-Takakia_lepidozioides:0.03504)n8:0.0858,(P_neesiana_scaffold-JHFI-2006407-Pellia_neesiana:0.10609,((M_paleacea_Rhiz_final_MPA15714.1.p1:0,M_polymorpha_renamed_Mapoly0106s0034.1:0)n12:0.01951,P_pinnata_scaffold-UUHD-2009156-Porella_pinnata:0.0542)n11:0.00884)n10:0.04156)n7:0.02052,(C_braunii_renamed_GBG89609:0.19326,((S_muscicola_renamed_SM000067S20319:0.00488,((S_muscicola_renamed_SM000009S23505:0.00016,S_muscicola_renamed_SM006209S20091:0.00014)n17:0.01237,S_muscicola_renamed_SM000009S23609:0.10595)n16:0.02628)n15:0.37332,((A_filiculoides_renamed_Azfi_s0247.g060073:0.01148,A_filiculoides_renamed_Azfi_s3890.g117234:0.20262)n19:0.07508,(A_trichopoda_renamed_ERM95637:0.06066,((P_dactylifera_renamed_XP_008800709.1:0.05568,(Oryza_sativa_renamed_LOC_Os05g50360.1:0.06899,(Z_mays_renamed_B7ZXT5:0.01534,Z_mays_renamed_C4J9R8:0.06538)n24:0.0242)n23:0.06907)n22:0.04703,(B_vulgaris_renamed_KMS98491:0.09139,(A_thaliana_renamed_AT2G18290.1:0.07699,(L_angustifolius_renamed_OIV93748:0.14642,M_truncatula_renamed_MTR_8077200:0.04427)n27:0.02906)n26:0.03912)n25:0.03237)n21:0.04137)n20:0.32752)n18:0.02364)n14:0.02733)n13:0.03619)n6:7e-05)n0;
```
