## Supplementary material for "Transcriptional responses to arbuscular mycorrhizal symbiosis development are conserved in the early divergent *Marchantia paleacea*": OG0007172_tree.txt

```
(((A_agrestis_renamed_Aagr.utg000058l.153.1:0.27043,(M_flagellaris_scaffold-UCRN-2007344-Megaceros_tosanus:0.00275,M_flagellaris_scaffold-UCRN-2007345-Megaceros_tosanus:0.00016)n3:0.15919)n2:0.0767,(((M_polymorpha_renamed_Mapoly0005s0133.1:0.01666,(M_paleacea_Rhiz_final_MPA11227.1.p1:0.00493,M_paleacea_Rhiz_final_MPA11226.1.p1:0.06778)n7:0.02492)n6:0.12749,(P_neesiana_scaffold-JHFI-2113056-Pellia_neesiana:0.07487,P_pinnata_scaffold-UUHD-2148192-Porella_pinnata:0.09468)n8:0.07286)n5:0.05162,((P_patens_renamed_P32_38210V3.1:0,P_patens_renamed_P32_38210V3.3:0,P_patens_renamed_P32_38210V3.2:0)n10:0.19882,(T_lepidozioides_scaffold-SKQD-2073225-Takakia_lepidozioides:0.08327,T_lepidozioides_scaffold-SKQD-2075011-Takakia_lepidozioides:0.058707)n11:0.006523)n9:0.00764)n4:0.07687)n1:0.01982,((S_muscicola_renamed_SM000189S04092:0.03554,(S_muscicola_renamed_SM000029S10553:0.05964,S_muscicola_renamed_SM000135S27000:0.09145)n14:0.0144)n13:0.50259,(A_filiculoides_renamed_Azfi_s0264.g060893:0.4415,((S_moellendorffii_renamed_EFJ14991:0.00014,S_moellendorffii_renamed_EFJ37695:0.01562)n17:0.81225,(((P_dactylifera_renamed_XP_008802246.1:0.00326,P_dactylifera_renamed_XP_026663929.1:0.07492)n20:0.13012,(Oryza_sativa_renamed_LOC_Os01g69060.1:0.09551,Z_mays_renamed_A0A1D6N330:0.08487)n21:0.11153)n19:0.05479,(A_trichopoda_renamed_ERN10023:0.2631,(A_thaliana_renamed_AT4G12830.1:0.2256,(B_vulgaris_renamed_KMT10130:0.19416,(L_angustifolius_renamed_OIW18851:0.16218,(M_truncatula_renamed_MTR_8010120:0.00085,M_truncatula_renamed_MTR_8010120:0.00511)n26:0.08858)n25:0.11163)n24:0.04393)n23:0.06051)n22:0.07116)n18:0.23893)n16:0.10158)n15:0.0494)n12:0.01982)n0;
```
