## Supplementary material for "Transcriptional responses to arbuscular mycorrhizal symbiosis development are conserved in the early divergent *Marchantia paleacea*": OG0007173_tree.txt

```
(((S_moellendorffii_renamed_EFJ34355:0.00176,(S_moellendorffii_renamed_EFJ34751:0.21725,S_moellendorffii_renamed_EFJ31247:0.00016)n3:0.00512)n2:0.38927,((((P_patens_renamed_P36_29680V3.2:0,P_patens_renamed_P36_29680V3.1:0)n7:0.28034,T_lepidozioides_scaffold-SKQD-2004727-Takakia_lepidozioides:0.20381)n6:0.08273,((M_polymorpha_renamed_Mapoly0029s0152.1:0.04157,(M_paleacea_Rhiz_final_MPA23117.2.p1:0.01154,M_paleacea_Rhiz_final_MPA23117.3.p1:0.00014)n10:0.02577)n9:0.23387,(P_neesiana_scaffold-JHFI-2114385-Pellia_neesiana:0.17375,(P_pinnata_scaffold-UUHD-2146067-Porella_pinnata:0.04772,P_pinnata_scaffold-UUHD-2134752-Porella_pinnata:0.108216)n12:0.012024)n11:0.03076)n8:0.11328)n5:0.0762,(A_filiculoides_renamed_Azfi_s0272.g061261:0.46839,((P_pinnata_scaffold-UUHD-2146940-Porella_pinnata:1.19744,(B_vulgaris_renamed_KMS65001:1.68082,C_braunii_renamed_GBG89511:0.06226)n16:0.40804)n15:0.18277,(A_trichopoda_renamed_ERN03282:0.23494,(((A_thaliana_renamed_AT5G49930.1:0.26802,B_vulgaris_renamed_KMT15473:0.27725)n20:0.04923,(L_angustifolius_renamed_OIV95952:0.07426,(L_japonicus_renamed_Lj6g3v1571420.1:0.15529,L_japonicus_renamed_Lj0g3v0077819.1:0.062901)n22:0.006989)n21:0.02759)n19:0.07808,(P_dactylifera_renamed_XP_008801756.1:0.16664,(Oryza_sativa_renamed_LOC_Os12g37720.1:0.13501,(Z_mays_renamed_A0A1D6EA07:0.42229,Z_mays_renamed_A0A1D6MX03:0.113913)n25:0.012657)n24:0.07401)n23:0.09369)n18:0.05046)n17:0.22122)n14:0.02458)n13:0.113409)n4:0.012601)n1:0.023805,(A_agrestis_renamed_Aagr.utg000012l.211.1:0.25382,(M_flagellaris_scaffold-UCRN-2053634-Megaceros_tosanus:0.17996,M_flagellaris_scaffold-UCRN-2053884-Megaceros_tosanus:0.35575)n27:0.02367)n26:0.16786)n0;
```
