## Supplementary material for "Transcriptional responses to arbuscular mycorrhizal symbiosis development are conserved in the early divergent *Marchantia paleacea*": OG0007174_tree.txt

```
((((C_braunii_renamed_GBG58603:0.00014,C_braunii_renamed_GBG58602:0.00014)n3:0.48074,(S_muscicola_renamed_SM005572S18187:0.15738,S_muscicola_renamed_SM000051S17527:0.73437)n4:0.08496)n2:0.16451,((((A_trichopoda_renamed_ERN19703:0.69134,P_abies_renamed_MA_5599076g0010:0.41292)n8:0.17937,(((B_vulgaris_renamed_KMT12201:0.12966,(L_angustifolius_renamed_OIV89324:0.07755,(((A_thaliana_renamed_AT1G31170.2:0,A_thaliana_renamed_AT1G31170.1:0)n15:0.00014,(A_thaliana_renamed_AT1G31170.3:0.00014,(A_thaliana_renamed_AT1G31170.5:0.00095,A_thaliana_renamed_AT1G31170.4:0.01112)n17:0.01428)n16:0.00016)n14:0.16898,M_truncatula_renamed_MTR_4084180:0.07949)n13:0.01162)n12:0.11931)n11:0.0538,(Z_mays_renamed_A0A1D6NU44:0.5068,Oryza_sativa_renamed_LOC_Os06g07760.1:0.07816)n18:0.0766)n10:0.03043,(L_japonicus_renamed_Lj4g3v0654390.1:0,L_japonicus_renamed_Lj5g3v0309110.1:0)n19:0.03344)n9:0.03876)n7:0.05732,((P_patens_renamed_P37_15740V3.1:0,P_patens_renamed_P37_15740V3.2:0)n21:0.28921,(A_filiculoides_renamed_Azfi_s0280.g062293:0.23073,((T_lepidozioides_scaffold-SKQD-2074797-Takakia_lepidozioides:0.08852,A_agrestis_renamed_Aagr.utg000005l.21.1:0.11289)n24:0.09357,(S_moellendorffii_renamed_EFJ25365:0.00014,S_moellendorffii_renamed_EFJ23385:0.00014)n25:0.15414)n23:0.1003)n22:0.02239)n20:0.0454)n6:0.05354,(Z_mays_renamed_A0A1D6EN26:0.03283,Z_mays_renamed_A0A1D6MVF1:0.03279)n26:0.140526)n5:0.015614)n1:0.04168,(M_paleacea_Rhiz_final_MPA16005.1.p1:0.06289,M_polymorpha_renamed_Mapoly0066s0018.1:0.00378)n27:0.25922)n0;
```
