## Supplementary material for "Transcriptional responses to arbuscular mycorrhizal symbiosis development are conserved in the early divergent *Marchantia paleacea*": OG0007175_tree.txt

```
(((C_braunii_renamed_GBG62540:0.39002,(S_muscicola_renamed_SM000195S05296:0.01469,(S_muscicola_renamed_SM000206S06255:0.01903,S_muscicola_renamed_SM000222S06980:0.02864)n4:0.02126)n3:0.5417)n2:0.12319,(((P_abies_renamed_MA_10432986g0010:0.29149,((P_dactylifera_renamed_XP_008791358.1:0.17638,(Oryza_sativa_renamed_LOC_Os02g03740.1:0.05393,Z_mays_renamed_A0A1D6QU12:0.06448)n10:0.15732)n9:0.18396,((A_thaliana_renamed_AT5G60540.1:0.20415,(L_angustifolius_renamed_OIW01176:0.23742,(M_truncatula_renamed_MTR_4015590:0.09656,(L_japonicus_renamed_Lj0g3v0021599.1:0.00425,L_japonicus_renamed_Lj0g3v0021599.2:0.00014)n15:0.09057)n14:0.0159)n13:0.10318)n12:0.05183,(A_trichopoda_renamed_ERN15958:0.18804,B_vulgaris_renamed_KMT02078:0.32174)n16:0.06578)n11:0.03943)n8:0.11873)n7:0.13026,((T_lepidozioides_scaffold-SKQD-2075315-Takakia_lepidozioides:0.20273,(A_agrestis_renamed_Aagr.utg000091l.170.1:0.20133,((M_paleacea_Rhiz_final_MPA27413.1.p1:0.02412,M_polymorpha_renamed_Mapoly0081s0077.1:0.00597)n21:0.13288,(P_neesiana_scaffold-JHFI-2110770-Pellia_neesiana:0.1906,P_pinnata_scaffold-UUHD-2147502-Porella_pinnata:0.14771)n22:0.06625)n20:0.174)n19:0.06209)n18:0.0521,(((P_patens_renamed_P318_20140V3.1:0,P_patens_renamed_P318_20140V3.2:0)n25:0.14858,(P_patens_renamed_P319_5510V3.2:0,P_patens_renamed_P319_5510V3.1:0)n26:0.10599)n24:0.22066,(S_moellendorffii_renamed_EFJ33956:0.00015,S_moellendorffii_renamed_EFJ37464:0.00357)n27:0.45679)n23:0.0419)n17:0.04508)n6:0.11406,M_paleacea_Rhiz_final_MPA47.1.p1:1.06268)n5:0.118075)n1:0.065345,A_filiculoides_renamed_Azfi_s0288.g063185:0.26587)n0;
```
