## Supplementary material for "Transcriptional responses to arbuscular mycorrhizal symbiosis development are conserved in the early divergent *Marchantia paleacea*": OG0007176_tree.txt

```
((((M_polymorpha_renamed_Mapoly0079s0001.1:0.0375,(M_paleacea_Rhiz_final_MPA17951.1.p1:0.00014,M_paleacea_Rhiz_final_MPA17951.2.p1:0.12056)n4:0.02091)n3:0.19341,(P_neesiana_scaffold-JHFI-2018043-Pellia_neesiana:0.11068,P_pinnata_scaffold-UUHD-2019000-Porella_pinnata:0.15343)n5:0.09338)n2:0.14474,(S_muscicola_renamed_SM001745S03044:0.0236,(S_muscicola_renamed_SM001786S03429:0.01916,S_muscicola_renamed_SM004702S16941:0.03781)n7:0.01598)n6:0.74998)n1:0.02698,(C_braunii_renamed_GBG86623:0.58091,(((P_patens_renamed_P31_29840V3.2:0,P_patens_renamed_P31_29840V3.1:0)n11:0.2667,T_lepidozioides_scaffold-SKQD-2077990-Takakia_lepidozioides:0.21539)n10:0.10628,(((A_trichopoda_renamed_ERN07648:0.3113,(((P_dactylifera_renamed_XP_008807167.1:0.00209,P_dactylifera_renamed_XP_008807166.1:0.00014)n17:0.15352,(Oryza_sativa_renamed_LOC_Os03g46750.1:0.09114,Z_mays_renamed_A0A1D6EM29:0.11463)n18:0.17244)n16:0.16025,(B_vulgaris_renamed_KMT06916:0.22708,(((M_truncatula_renamed_MTR_1058230:0.05319,(M_truncatula_renamed_MTR_8040610:0.0225,M_truncatula_renamed_MTR_8040610:0.00014)n23:0.01666)n22:0.07824,(L_angustifolius_renamed_OIV99068:0.07743,L_japonicus_renamed_Lj3g3v1886320.1:0.07834)n24:0.04463)n21:0.14478,(A_thaliana_renamed_AT5G22130.3:0.00014,(A_thaliana_renamed_AT5G22130.1:0.00014,A_thaliana_renamed_AT5G22130.2:0.00014)n26:0.00014)n25:0.23422)n20:0.0522)n19:0.08046)n15:0.0701)n14:0.16231,P_abies_renamed_MA_10434160g0010:0.23938)n13:0.15149,(A_filiculoides_renamed_Azfi_s0315.g064282:0.38405,S_moellendorffii_renamed_EFJ29800:0.4697)n27:0.05924)n12:0.10383)n9:0.07474)n8:0.02698)n0;
```
