## Supplementary material for "Transcriptional responses to arbuscular mycorrhizal symbiosis development are conserved in the early divergent *Marchantia paleacea*": OG0007177_tree.txt

```
(((S_muscicola_renamed_SM000045S16204:0.07776,(S_muscicola_renamed_SM000004S15080:0.04107,S_muscicola_renamed_SM000013S26462:0.06051)n3:0.02587)n2:0.65895,((P_neesiana_scaffold-JHFI-2014135-Pellia_neesiana:0,P_neesiana_scaffold-JHFI-2014136-Pellia_neesiana:0,P_neesiana_scaffold-JHFI-2014137-Pellia_neesiana:0)n5:0.06537,P_pinnata_scaffold-UUHD-2145945-Porella_pinnata:0.24916)n4:0.06258)n1:0.127015,((M_paleacea_Rhiz_final_MPA6845.1.p1:0.09028,M_polymorpha_renamed_Mapoly0101s0070.1:0.10221)n7:0.4279,((P_patens_renamed_P310_19880V3.5:0,P_patens_renamed_P310_19880V3.7:0,P_patens_renamed_P310_19880V3.1:0,P_patens_renamed_P310_19880V3.6:0,P_patens_renamed_P310_19880V3.3:0,P_patens_renamed_P310_19880V3.2:0,P_patens_renamed_P310_19880V3.4:0)n9:0.38211,(A_filiculoides_renamed_Azfi_s0318.g064397:0.62934,((P_abies_renamed_MA_27435g0010:0.60706,((A_thaliana_renamed_AT5G36120.1:0.36787,(Oryza_sativa_renamed_LOC_Os01g73540.1:0.20061,Z_mays_renamed_C0P8A3:0.42223)n15:0.5293)n14:0.1515,(B_vulgaris_renamed_KMT02653:0.73102,((L_angustifolius_renamed_OIW07800:0.10236,(L_japonicus_renamed_Lj5g3v1888370.1:0.12697,M_truncatula_renamed_MTR_1097270:0.12716)n19:0.10069)n18:0.38618,(A_trichopoda_renamed_ERN09460:0.45546,(P_dactylifera_renamed_XP_008803538.1:0.00014,P_dactylifera_renamed_XP_026664495.1:0.00014)n21:0.43534)n20:0.12879)n17:0.0608)n16:0.11107)n13:0.3414)n12:0.27345,A_agrestis_renamed_Aagr.utg000008l.132.1:0.57834)n11:0.19672)n10:0.18199)n8:0.15673)n6:0.127015)n0;
```
