## Supplementary material for "Transcriptional responses to arbuscular mycorrhizal symbiosis development are conserved in the early divergent *Marchantia paleacea*": OG0007178_tree.txt

```
((M_flagellaris_scaffold-UCRN-2053205-Megaceros_tosanus:0.22959,(A_agrestis_renamed_Aagr.utg000012l.533.3:0.02562,(A_agrestis_renamed_Aagr.utg000012l.533.1:0.00014,A_agrestis_renamed_Aagr.utg000012l.533.2:0.00014)n3:0.00014)n2:0.12526)n1:0.094815,((((P_patens_renamed_P315_24000V3.1:0,P_patens_renamed_P315_24000V3.2:0)n7:0.39264,T_lepidozioides_scaffold-SKQD-2077813-Takakia_lepidozioides:0.29174)n6:0.1425,(S_moellendorffii_renamed_EFJ21710:0.08454,S_moellendorffii_renamed_EFJ33863:0.02123)n8:0.49304)n5:0.04657,(((M_polymorpha_renamed_Mapoly0179s0014.1:0.03649,(M_paleacea_Rhiz_final_MPA19883.1.p1:0.00629,M_paleacea_Rhiz_final_MPA19883.2.p1:0.00014)n12:0.03142)n11:0.21683,((P_neesiana_scaffold-JHFI-2010012-Pellia_neesiana:0,P_neesiana_scaffold-JHFI-2010013-Pellia_neesiana:0)n14:0.18227,P_pinnata_scaffold-UUHD-2145659-Porella_pinnata:0.09839)n13:0.09184)n10:0.28396,(A_filiculoides_renamed_Azfi_s0352.g066604:0.65368,((P_abies_renamed_MA_10436848g0010:0.02344,P_abies_renamed_MA_9735405g0010:0.1256)n17:0.32598,((B_vulgaris_renamed_KMT17442:0.311,(A_thaliana_renamed_AT2G40660.1:0.31164,(M_truncatula_renamed_MTR_3093870:0.07105,(L_japonicus_renamed_Lj1g3v1147490.1:0.09352,(L_angustifolius_renamed_OIV98071:0.07555,L_angustifolius_renamed_OIV96877:0.07386)n23:0.06998)n22:0.03407)n21:0.18613)n20:0.06006)n19:0.05469,((P_dactylifera_renamed_XP_008792236.1:0.18608,(Z_mays_renamed_B6T3D4:0.1941,(Oryza_sativa_renamed_LOC_Os01g60660.1:0.00014,Oryza_sativa_renamed_LOC_Os01g60660.2:0.01386)n27:0.12161)n26:0.22672)n25:0.0773,A_trichopoda_renamed_ERN04169:0.51866)n24:0.1105)n18:0.1717)n16:0.13856)n15:0.3722)n9:0.07299)n4:0.094815)n0;
```
