## Supplementary material for "Transcriptional responses to arbuscular mycorrhizal symbiosis development are conserved in the early divergent *Marchantia paleacea*": OG0007179_tree.txt

```
((((M_flagellaris_scaffold-UCRN-2007174-Megaceros_tosanus:0,M_flagellaris_scaffold-UCRN-2007175-Megaceros_tosanus:0,M_flagellaris_scaffold-UCRN-2007176-Megaceros_tosanus:0,M_flagellaris_scaffold-UCRN-2007177-Megaceros_tosanus:0)n3:0.24661,A_agrestis_renamed_Aagr.utg000038l.184.1:0.2302)n2:0.18042,((A_filiculoides_renamed_Azfi_s0357.g066798:0.07331,A_filiculoides_renamed_Azfi_s1819.g107207:0.00014)n5:0.31871,((P_abies_renamed_MA_111029g0010:0.00014,P_abies_renamed_MA_9337892g0010:0.00014)n7:0.27904,(((L_angustifolius_renamed_OIW06964:0.07022,(M_truncatula_renamed_MTR_1108650:0.14727,L_japonicus_renamed_Lj5g3v2167330.1:0.05985)n11:0.01823)n10:0.19074,((P_dactylifera_renamed_XP_008787618.1:0.02818,(P_dactylifera_renamed_XP_008787616.1:0.00014,P_dactylifera_renamed_XP_008787617.1:0.00014)n14:0.0022)n13:0.09747,((Oryza_sativa_renamed_LOC_Os01g32184.1:0.00015,Oryza_sativa_renamed_LOC_Os01g32184.2:0.00014)n16:0.06196,(Z_mays_renamed_A0A1D6FIR0:0.20119,Z_mays_renamed_A0A1D6FIR2:0.205623)n17:0.022847)n15:0.01866)n12:0.07376)n9:0.08469,(A_trichopoda_renamed_ERN05980:0.45839,P_pinnata_scaffold-UUHD-2136695-Porella_pinnata:1.53802)n18:0.12034)n8:0.14654)n6:0.11262)n4:0.07723)n1:0.00999,(C_braunii_renamed_GBG73880:0.60128,((S_moellendorffii_renamed_EFJ22042:0.00183,S_moellendorffii_renamed_EFJ18326:0.00498)n21:0.34071,((P_patens_renamed_P322_2590V3.3:0.00014,(P_patens_renamed_P322_2590V3.1:0,P_patens_renamed_P322_2590V3.2:0)n24:0.00014)n23:0.13562,(T_lepidozioides_scaffold-SKQD-2011770-Takakia_lepidozioides:0.00015,T_lepidozioides_scaffold-SKQD-2011771-Takakia_lepidozioides:0.00014)n25:0.11023)n22:0.13884)n20:0.03337)n19:0.00999)n0;
```
