## Supplementary material for "Transcriptional responses to arbuscular mycorrhizal symbiosis development are conserved in the early divergent *Marchantia paleacea*": OG0007180_tree.txt

```
((A_agrestis_renamed_Aagr.utg000001l.179.1:0.19274,(M_flagellaris_scaffold-UCRN-2008320-Megaceros_tosanus:0.00016,M_flagellaris_scaffold-UCRN-2008321-Megaceros_tosanus:0.00014)n2:0.25596)n1:0.150285,((T_lepidozioides_scaffold-SKQD-2076947-Takakia_lepidozioides:0.26807,(P_patens_renamed_P317_11700V3.2:1.52275,((P_patens_renamed_P32_30150V3.3:0.00015,P_patens_renamed_P32_30150V3.2:0.00014)n7:0.00016,(P_patens_renamed_P32_30150V3.1:0.00204,P_patens_renamed_P32_30150V3.4:0.00014)n8:0.00024)n6:0.368352)n5:0.040928)n4:0.11335,((S_moellendorffii_renamed_EFJ30478:0.01186,S_moellendorffii_renamed_EFJ23060:0.00016)n10:0.42764,(A_filiculoides_renamed_Azfi_s0368.g067034:0.38566,(P_abies_renamed_MA_10433904g0010:0.20772,(A_trichopoda_renamed_ERM99130:0.17443,((L_angustifolius_renamed_OIW03196:0.13059,(L_japonicus_renamed_Lj0g3v0350719.1:0.14711,M_truncatula_renamed_MTR_8106395:0.08301)n16:0.0586)n15:0.05575,((((Oryza_sativa_renamed_LOC_Os07g44700.1:0.11419,(Z_mays_renamed_A0A1D6IKX6:0.48596,Z_mays_renamed_B8A0U6:0.01141)n21:0.14355)n20:0.05515,(((Z_mays_renamed_A0A1D6EHN5:0.10064,Z_mays_renamed_A0A1D6FR54:0.07288)n24:0.38429,Z_mays_renamed_A0A1D6K410:0.04667)n23:0.05899,Oryza_sativa_renamed_LOC_Os03g25110.1:0.06971)n22:0.05086)n19:0.23652,(A_thaliana_renamed_AT3G56750.1:0.07495,(A_thaliana_renamed_AT2G41150.1:0.01532,A_thaliana_renamed_AT2G41150.2:0.00014)n26:0.11001)n25:0.20341)n18:0.02814,(B_vulgaris_renamed_KMT15204:0.33516,P_dactylifera_renamed_XP_026663776.1:0.14504)n27:0.02645)n17:0.02789)n14:0.04879)n13:0.12363)n12:0.15907)n11:0.11134)n9:0.07052)n3:0.150285)n0;
```
