## Supplementary material for "Transcriptional responses to arbuscular mycorrhizal symbiosis development are conserved in the early divergent *Marchantia paleacea*": OG0007181_tree.txt

```
((((S_muscicola_renamed_SM000126S26289:0.00014,(S_muscicola_renamed_SM000111S18831:0.05915,S_muscicola_renamed_SM000312S11987:0.04618)n4:0.03263)n3:0.88819,(T_lepidozioides_scaffold-SKQD-2073865-Takakia_lepidozioides:0.13206,((P_patens_renamed_P31_12860V3.1:0,P_patens_renamed_P31_12860V3.2:0)n7:0.12431,(P_patens_renamed_P311_14630V3.1:0,P_patens_renamed_P311_14630V3.2:0)n8:0.1942)n6:0.22986)n5:0.03471)n2:0.17476,(C_braunii_renamed_GBG81734:0.67292,(P_pinnata_scaffold-UUHD-2147618-Porella_pinnata:0.42438,(M_paleacea_Rhiz_final_MPA5935.1.p1:0.02516,M_polymorpha_renamed_Mapoly0027s0119.1:0.04636)n11:0.19558)n10:0.18776)n9:0.17535)n1:0.018665,((M_flagellaris_scaffold-UCRN-2012004-Megaceros_tosanus:0.17361,((A_agrestis_renamed_Aagr.utg000097l.30.2:0,A_agrestis_renamed_Aagr.utg000097l.30.1:0)n15:0.01268,A_agrestis_renamed_Aagr.utg000097l.35.1:0.07648)n14:0.02899)n13:0.28629,((A_filiculoides_renamed_Azfi_s0430.g069336:0.32968,(S_moellendorffii_renamed_EFJ24377:0,S_moellendorffii_renamed_EFJ35642:0)n18:0.65065)n17:0.17535,(P_abies_renamed_MA_10123473g0010:0.59972,(B_vulgaris_renamed_KMT00825:0.30355,((A_trichopoda_renamed_ERN03266:0.2725,P_dactylifera_renamed_XP_008799195.1:0.14688)n22:0.11896,((Z_mays_renamed_K7TTV9:0.07386,Z_mays_renamed_spQ9TJN6:0.00016)n24:0.67606,(M_truncatula_renamed_MTR_2101770:0.29848,(A_thaliana_renamed_AT1G79850.1:0.29524,(L_angustifolius_renamed_OIW15865:0.18111,L_japonicus_renamed_Lj3g3v0247260.1:0.22635)n27:0.08652)n26:0.09173)n25:0.09772)n23:0.06213)n21:0.0637)n20:0.14243)n19:0.23474)n16:0.18237)n12:0.018665)n0;
```
