## Supplementary material for "Transcriptional responses to arbuscular mycorrhizal symbiosis development are conserved in the early divergent *Marchantia paleacea*": OG0007182_tree.txt

```
(((S_muscicola_renamed_SM000075S21925:0.07462,(S_muscicola_renamed_SM000077S21550:0.46124,S_muscicola_renamed_SM000232S07940:0.10578)n3:0.02409)n2:0.58704,(M_flagellaris_scaffold-UCRN-2054201-Megaceros_tosanus:0.09706,(A_agrestis_renamed_Aagr.utg000003l.651.2:0.00014,(A_agrestis_renamed_Aagr.utg000003l.651.1:0.02359,A_agrestis_renamed_Aagr.utg000003l.651.3:0.04188)n6:0.04864)n5:0.15441)n4:0.21767)n1:0.02753,((A_filiculoides_renamed_Azfi_s0472.g072941:0.2973,((Oryza_sativa_renamed_LOC_Os02g02520.1:0.15597,Z_mays_renamed_A0A1D6GYN3:0.15959)n10:0.11443,((A_trichopoda_renamed_ERN17172:0.17758,((M_truncatula_renamed_MTR_4007190:0.11674,(L_japonicus_renamed_Lj3g3v2097070.1:0.07496,L_angustifolius_renamed_OIW04966:0.11293)n15:0.02945)n14:0.08221,(A_thaliana_renamed_AT1G73060.1:0.14363,B_vulgaris_renamed_KMT01041:0.20582)n16:0.05098)n13:0.09195)n12:0.04774,(P_dactylifera_renamed_XP_008812712.1:0.00014,(P_dactylifera_renamed_XP_026656189.1:0,P_dactylifera_renamed_XP_008812724.1:0)n18:0.00014)n17:0.19269)n11:0.02393)n9:0.24487)n8:0.07203,((S_moellendorffii_renamed_EFJ27313:0.00014,S_moellendorffii_renamed_EFJ35300:0.00738)n20:0.45726,(((P_patens_renamed_P34_10300V3.2:0,P_patens_renamed_P34_10300V3.1:0)n23:0.28135,T_lepidozioides_scaffold-SKQD-2080184-Takakia_lepidozioides:0.11229)n22:0.08423,((M_paleacea_Rhiz_final_MPA25040.1.p1:0.04584,M_polymorpha_renamed_Mapoly0001s0169.1:0.01623)n25:0.15511,(P_neesiana_scaffold-JHFI-2009647-Pellia_neesiana:0.05947,(P_pinnata_scaffold-UUHD-2015407-Porella_pinnata:0.05884,P_pinnata_scaffold-UUHD-2147207-Porella_pinnata:0.106758)n27:0.011862)n26:0.11319)n24:0.15744)n21:0.04981)n19:0.01884)n7:0.02753)n0;
```
