## Supplementary material for "Transcriptional responses to arbuscular mycorrhizal symbiosis development are conserved in the early divergent *Marchantia paleacea*": OG0007183_tree.txt

```
((((A_thaliana_renamed_AT3G12260.1:0.16439,B_vulgaris_renamed_KMT16978:0.21793)n3:0.04003,(((Oryza_sativa_renamed_LOC_Os07g44650.1:0.02102,Z_mays_renamed_A0A1D6JLG7:0.16813)n6:0.13152,(A_trichopoda_renamed_ERM98109:0.19428,P_dactylifera_renamed_XP_008775040.1:0.09565)n7:0.04817)n5:0.02607,((L_angustifolius_renamed_OIW16714:0.07166,(L_angustifolius_renamed_OIW08117:0.05072,L_angustifolius_renamed_OIV89388:0.05846)n10:0.01449)n9:0.08472,(L_japonicus_renamed_Lj3g3v1906600.1:0.18961,M_truncatula_renamed_MTR_8040150:0.13456)n11:0.04747)n8:0.11063)n4:0.03616)n2:0.30121,((S_moellendorffii_renamed_EFJ27745:0.01345,S_moellendorffii_renamed_EFJ37199:0.00015)n13:0.78683,(S_muscicola_renamed_SM000195S05264:0.02556,(S_muscicola_renamed_SM000206S06246:0.02259,S_muscicola_renamed_SM000222S06986:0.0151)n15:0.04119)n14:0.54573)n12:0.05141)n1:0.044085,(((((M_paleacea_Rhiz_final_MPA23123.1.p1:0,M_paleacea_Rhiz_final_MPA23123.2.p1:0)n20:0.0145,M_polymorpha_renamed_Mapoly0055s0110.1:0.01697)n19:0.1355,(P_pinnata_scaffold-UUHD-2147348-Porella_pinnata:0.09211,P_neesiana_scaffold-JHFI-2109630-Pellia_neesiana:0.13369)n21:0.04094)n18:0.09046,(A_filiculoides_renamed_Azfi_s0473.g072964:0.38123,A_agrestis_renamed_Aagr.utg000063l.178.1:0.24875)n22:0.06038)n17:0.02776,(C_braunii_renamed_GBG91501:0.32437,(T_lepidozioides_scaffold-SKQD-2076897-Takakia_lepidozioides:0.11486,((P_patens_renamed_P31_37620V3.1:0,P_patens_renamed_P31_37620V3.2:0)n26:0.01442,(P_patens_renamed_P32_3180V3.2:0,P_patens_renamed_P32_3180V3.1:0)n27:0.03239)n25:0.11935)n24:0.18749)n23:0.02951)n16:0.044085)n0;
```
