## Supplementary material for "Transcriptional responses to arbuscular mycorrhizal symbiosis development are conserved in the early divergent *Marchantia paleacea*": OG0007184_tree.txt

```
(((M_flagellaris_scaffold-UCRN-2004176-Megaceros_tosanus:0.32798,(A_agrestis_renamed_Aagr.utg000033l.203.2:0.07825,(A_agrestis_renamed_Aagr.utg000033l.203.3:0.03181,A_agrestis_renamed_Aagr.utg000033l.203.1:0.00015)n4:0.0016)n3:0.27177)n2:0.37583,((P_patens_renamed_P316_7630V3.3:0.00097,((P_patens_renamed_P316_7630V3.1:0,P_patens_renamed_P316_7630V3.2:0)n8:0.00014,P_patens_renamed_P316_7630V3.4:0.00014)n7:0.00014)n6:0.50468,(M_polymorpha_renamed_Mapoly0140s0032.1:0.36455,P_neesiana_scaffold-JHFI-2017231-Pellia_neesiana:0.42924)n9:0.23739)n5:0.10576)n1:0.0351,((S_moellendorffii_renamed_EFJ10304:0.00902,S_moellendorffii_renamed_EFJ19543:0.0057)n11:0.67203,(A_filiculoides_renamed_Azfi_s0479.g073077:0.85459,(C_braunii_renamed_GBG91397:0.99081,(A_trichopoda_renamed_ERN15681:0.28755,((((A_thaliana_renamed_AT5G16690.2:0.00953,A_thaliana_renamed_AT5G16690.1:0.00014)n18:0.4189,((B_vulgaris_renamed_KMS64662:0.00014,(B_vulgaris_renamed_KMS94807:0.00264,((B_vulgaris_renamed_KMT13268:0.09711,B_vulgaris_renamed_KMT13267:0.06681)n23:0.21445,B_vulgaris_renamed_KMS99277:0.00014)n22:0.00286)n21:0.0093)n20:0.05651,B_vulgaris_renamed_KMT13265:0.42233)n19:0.34545)n17:0.06166,(L_angustifolius_renamed_OIV99649:0.12361,(L_japonicus_renamed_Lj3g3v3639840.1:0.10934,M_truncatula_renamed_MTR_5082610:0.12518)n25:0.03423)n24:0.29141)n16:0.11249,(P_dactylifera_renamed_XP_026663958.1:0.23077,(Oryza_sativa_renamed_LOC_Os10g26280.1:0.13247,Z_mays_renamed_A0A1D6KGB9:0.27544)n27:0.2768)n26:0.15642)n15:0.10173)n14:0.54572)n13:0.05456)n12:0.07255)n10:0.0351)n0;
```
