## Supplementary material for "Transcriptional responses to arbuscular mycorrhizal symbiosis development are conserved in the early divergent *Marchantia paleacea*": OG0007185_tree.txt

```
((A_filiculoides_renamed_Azfi_s0487.g073476:0.24139,((C_braunii_renamed_GBG74688:0.00016,C_braunii_renamed_GBG75498:0.01755)n3:0.71707,(S_muscicola_renamed_SM011965S25555:0.00015,(S_muscicola_renamed_SM000062S19869:0.05603,(S_muscicola_renamed_SM000029S10530:0.01298,(S_muscicola_renamed_SM002424S08559:0.20736,S_muscicola_renamed_SM003701S13713:0.10162)n7:0.01865)n6:0.03216)n5:0.02543)n4:0.4238)n2:0.18947)n1:0.04696,(((P_patens_renamed_P32_32260V3.3:0,P_patens_renamed_P32_32260V3.2:0,P_patens_renamed_P32_32260V3.1:0,P_patens_renamed_P32_32260V3.4:0)n10:0.27444,T_lepidozioides_scaffold-SKQD-2068798-Takakia_lepidozioides:0.12132)n9:0.09249,(((S_moellendorffii_renamed_EFJ28892:0.00014,(S_moellendorffii_renamed_EFJ05614:0.01175,S_moellendorffii_renamed_EFJ36057:0.10109)n14:0.00239)n13:0.09296,S_moellendorffii_renamed_EFJ18752:0.15659)n12:0.12993,((M_flagellaris_scaffold-UCRN-2005573-Megaceros_tosanus:0.02967,A_agrestis_renamed_Aagr.utg000024l.171.1:0.08341)n16:0.39084,((L_japonicus_renamed_Lj0g3v0284819.1:0.05917,(L_angustifolius_renamed_OIW17772:0.1255,M_truncatula_renamed_MTR_4103300:0.04373)n19:0.03771)n18:0.04994,((A_thaliana_renamed_AT3G48540.1:0.12849,B_vulgaris_renamed_KMS97695:0.14656)n21:0.04196,(A_trichopoda_renamed_ERN09928:0.23794,(P_dactylifera_renamed_XP_008801624.1:0.09899,(Z_mays_renamed_A0A1D6GAU5:0.06875,(Oryza_sativa_renamed_LOC_Os01g55974.2:0.00014,Oryza_sativa_renamed_LOC_Os01g55974.1:0.00696)n25:0.0662)n24:0.17611)n23:0.06703)n22:0.05656)n20:0.0493)n17:0.16426)n15:0.06069)n11:0.03096)n8:0.04696)n0;
```
