## Supplementary material for "Transcriptional responses to arbuscular mycorrhizal symbiosis development are conserved in the early divergent *Marchantia paleacea*": OG0007186_tree.txt

```
(((A_agrestis_renamed_Aagr.utg000020l.70.2:0.01057,(A_agrestis_renamed_Aagr.utg000020l.70.3:0.00014,(A_agrestis_renamed_Aagr.utg000020l.70.1:0.00014,(A_agrestis_renamed_Aagr.utg000020l.70.5:0,A_agrestis_renamed_Aagr.utg000020l.70.4:0)n5:0.02813)n4:0.02487)n3:0.04689)n2:0.62171,M_flagellaris_scaffold-UCRN-2052108-Megaceros_tosanus:0.07437)n1:0.06873,((A_filiculoides_renamed_Azfi_s0511.g074903:0.61176,((L_angustifolius_renamed_OIV90053:0.70021,(L_japonicus_renamed_Lj2g3v0946320.1:0.17263,(M_truncatula_renamed_MTR_6005430:0.11209,M_truncatula_renamed_MTR_6005430:0.00014)n11:0.37463)n10:0.11434)n9:0.57498,(P_dactylifera_renamed_XP_008785001.1:0.42332,(Oryza_sativa_renamed_LOC_Os01g07590.1:0.42493,Z_mays_renamed_B8A0G6:0.37235)n13:0.73597)n12:0.13682)n8:0.74618)n7:0.20209,((P_neesiana_scaffold-JHFI-2016246-Pellia_neesiana:0.21224,((P_pinnata_scaffold-UUHD-2004108-Porella_pinnata:0,P_pinnata_scaffold-UUHD-2004109-Porella_pinnata:0)n17:0.19509,(M_polymorpha_renamed_Mapoly0035s0098.1:0.06303,(M_paleacea_Rhiz_final_MPA23416.1.p1:0.00015,M_paleacea_Rhiz_final_MPA23416.2.p1:0.00014)n19:0.0338)n18:0.25544)n16:0.10758)n15:0.2152,(((P_patens_renamed_P32_13540V3.3:0.17527,(P_patens_renamed_P32_13540V3.1:0,P_patens_renamed_P32_13540V3.2:0)n23:0.00824)n22:0.78385,(P_patens_renamed_P313_6156V3.1:0.45002,((P_patens_renamed_P33_2330V3.1:0,P_patens_renamed_P33_2330V3.3:0)n26:0.00014,P_patens_renamed_P33_2330V3.2:0.00014)n25:0.11328)n24:0.52504)n21:0.16977,(T_lepidozioides_scaffold-SKQD-2001092-Takakia_lepidozioides:0.35494,T_lepidozioides_scaffold-SKQD-2077504-Takakia_lepidozioides:0.169155)n27:0.018795)n20:0.02282)n14:0.04843)n6:0.06873)n0;
```
