## Supplementary material for "Transcriptional responses to arbuscular mycorrhizal symbiosis development are conserved in the early divergent *Marchantia paleacea*": OG0007187_tree.txt

```
(((A_filiculoides_renamed_Azfi_s0533.g076060:0.65532,(P_abies_renamed_MA_10429661g0010:0.26643,(A_trichopoda_renamed_ERM99286:0.33099,((P_dactylifera_renamed_XP_008809587.2:0.17258,(Z_mays_renamed_C0PBF8:0.08449,(Oryza_sativa_renamed_LOC_Os07g06080.1:0.05076,Oryza_sativa_renamed_LOC_Os01g41160.1:0.322938)n8:0.035882)n7:0.0259)n6:0.1224,(B_vulgaris_renamed_KMT09766:0.23904,(A_thaliana_renamed_AT5G67290.1:0.26291,(L_japonicus_renamed_Lj4g3v0806630.1:0.20814,(M_truncatula_renamed_MTR_4094962:0.15146,L_angustifolius_renamed_OIV89406:0.13021)n12:0.03827)n11:0.09731)n10:0.05502)n9:0.10256)n5:0.10115)n4:0.09079)n3:0.1059)n2:0.03414,((P_patens_renamed_P314_12180V3.1:0,P_patens_renamed_P314_12180V3.2:0)n14:0.34955,(((S_moellendorffii_renamed_EFJ38787:0.00437,S_moellendorffii_renamed_EFJ29569:0.00433)n17:0.31916,(S_moellendorffii_renamed_EFJ33081:0.00469,S_moellendorffii_renamed_EFJ27428:0.00227)n18:0.33811)n16:0.13281,((M_polymorpha_renamed_Mapoly0178s0017.1:0.0002,M_polymorpha_renamed_Mapoly0178s0018.1:0.01992)n20:0.19024,(P_neesiana_scaffold-JHFI-2113532-Pellia_neesiana:0.12898,(P_pinnata_scaffold-UUHD-2010413-Porella_pinnata:0.15725,P_pinnata_scaffold-UUHD-2013660-Porella_pinnata:0.10231)n22:0.062)n21:0.06888)n19:0.10687)n15:0.04702)n13:0.01774)n1:0.019565,((S_muscicola_renamed_SM000082S22831:0.01427,(S_muscicola_renamed_SM000057S18345:0.03127,S_muscicola_renamed_SM000105S13893:0.02512)n25:0.00504)n24:0.39318,(M_flagellaris_scaffold-UCRN-2009512-Megaceros_tosanus:0.07674,(A_agrestis_renamed_Aagr.utg000081l.231.1:0.21299,A_agrestis_renamed_Aagr.utg000010l.20.1:0.243531)n27:0.027059)n26:0.11121)n23:0.019565)n0;
```
