## Supplementary material for "Transcriptional responses to arbuscular mycorrhizal symbiosis development are conserved in the early divergent *Marchantia paleacea*": OG0007188_tree.txt

```
((C_braunii_renamed_GBG65987:0.19023,((Oryza_sativa_renamed_LOC_Os03g64140.1:0.42517,((B_vulgaris_renamed_KMT00103:0.24428,((A_thaliana_renamed_AT3G60810.2:0.00016,A_thaliana_renamed_AT3G60810.1:0.00014)n7:0.35876,((L_angustifolius_renamed_OIW21692:0.07447,(M_truncatula_renamed_MTR_4023550:0.13227,L_japonicus_renamed_Lj3g3v2735100.1:0.10153)n10:0.02767)n9:0.04732,(M_truncatula_renamed_MTR_7074920:0.14455,(L_japonicus_renamed_Lj1g3v2580960.1:0.09141,L_angustifolius_renamed_OIV89768:0.29263)n12:0.03943)n11:0.19182)n8:0.13496)n6:0.06323)n5:0.05861,P_dactylifera_renamed_XP_026657075.1:0.48592)n4:0.02506)n3:0.05673,A_trichopoda_renamed_ERN13301:0.25423)n2:0.22573)n1:0.05982,(((M_flagellaris_scaffold-UCRN-2001910-Megaceros_tosanus:0,M_flagellaris_scaffold-UCRN-2001911-Megaceros_tosanus:0)n15:0.1208,A_agrestis_renamed_Aagr.utg000002l.575.1:0.14588)n14:0.18161,((A_filiculoides_renamed_Azfi_s0642.g080695:0.00014,A_filiculoides_renamed_Azfi_s0795.g087265:0.01988)n17:0.25994,((((M_polymorpha_renamed_Mapoly0007s0216.1:0.03631,(M_paleacea_Rhiz_final_MPA21667.1.p1:0.06876,M_paleacea_Rhiz_final_MPA21667.2.p1:0.00014)n22:0.01839)n21:0.27228,(P_pinnata_scaffold-UUHD-2007088-Porella_pinnata:0.08313,P_neesiana_scaffold-JHFI-2111666-Pellia_neesiana:0.05062)n23:0.06913)n20:0.05675,(T_lepidozioides_scaffold-SKQD-2075041-Takakia_lepidozioides:0.02438,((P_patens_renamed_P323_9860V3.1:0,P_patens_renamed_P323_9860V3.2:0)n26:0.00014,P_patens_renamed_P323_9860V3.3:0.00015)n25:0.05592)n24:0.26705)n19:0.04994,(S_moellendorffii_renamed_EFJ24653:0.00782,S_moellendorffii_renamed_EFJ13307:0.00014)n27:0.16459)n18:0.04165)n16:0.06605)n13:0.05982)n0;
```
