## Supplementary material for "Transcriptional responses to arbuscular mycorrhizal symbiosis development are conserved in the early divergent *Marchantia paleacea*": OG0007189_tree.txt

```
(((S_muscicola_renamed_SM000141S00924:0.00797,(S_muscicola_renamed_SM000010S04395:0.09401,S_muscicola_renamed_SM000190S04844:0.01629)n3:0.03836)n2:0.46328,(((S_moellendorffii_renamed_EFJ38398:0.00014,S_moellendorffii_renamed_EFJ31753:0.0076)n6:0.162,(((P_patens_renamed_P31_24570V3.2:0,P_patens_renamed_P31_24570V3.1:0)n9:0.19173,T_lepidozioides_scaffold-SKQD-2012724-Takakia_lepidozioides:0.06197)n8:0.12332,(A_agrestis_renamed_Aagr.utg000100l.177.1:0.20947,(((M_paleacea_Rhiz_final_MPA18318.3.p1:0.00014,(M_paleacea_Rhiz_final_MPA18318.1.p1:0.00014,M_paleacea_Rhiz_final_MPA18318.2.p1:0.04458)n14:0.0002)n13:0.01114,M_polymorpha_renamed_Mapoly0082s0075.1:0.02022)n12:0.13237,(P_neesiana_scaffold-JHFI-2013547-Pellia_neesiana:0.00015,P_neesiana_scaffold-JHFI-2013548-Pellia_neesiana:0.00014)n15:0.09638)n11:0.12081)n10:0.03171)n7:0.11348)n5:0.0942,(M_paleacea_Rhiz_final_MPA5807.1.p1:1.21217,C_braunii_renamed_GBG83215:0.20537)n16:0.17694)n4:0.01966)n1:0.04656,(A_filiculoides_renamed_Azfi_s0696.g082592:0.72275,(B_vulgaris_renamed_KMS98418:0.21298,(A_trichopoda_renamed_ERM93671:0.23287,((A_thaliana_renamed_AT2G38680.1:0.28209,(L_angustifolius_renamed_OIW13159:0.0682,(M_truncatula_renamed_MTR_1090380:0.08314,(L_japonicus_renamed_Lj5g3v1697650.2:0.00014,(L_japonicus_renamed_Lj5g3v1697650.1:0.00015,L_japonicus_renamed_Lj5g3v1697650.3:0.00014)n25:0.00016)n24:0.0262)n23:0.04157)n22:0.11629)n21:0.07491,(P_dactylifera_renamed_XP_008806210.1:0.17781,(Oryza_sativa_renamed_LOC_Os03g44660.1:0.06373,Z_mays_renamed_A0A1D6GLD3:0.08933)n27:0.17722)n26:0.04136)n20:0.04179)n19:0.04928)n18:0.08542)n17:0.07929)n0;
```
