## Supplementary material for "Transcriptional responses to arbuscular mycorrhizal symbiosis development are conserved in the early divergent *Marchantia paleacea*": OG0007190_tree.txt

```
((A_agrestis_renamed_Aagr.utg000002l.484.1:0.47429,(A_agrestis_renamed_Aagr.utg000019l.35.1:0,A_agrestis_renamed_Aagr.utg000019l.35.2:0)n2:0.22888)n1:0.136555,((A_filiculoides_renamed_Azfi_s0771.g086171:0.76989,(((P_patens_renamed_P34_3650V3.2:0,P_patens_renamed_P34_3650V3.1:0)n7:0.32602,(T_lepidozioides_scaffold-SKQD-2005028-Takakia_lepidozioides:0,T_lepidozioides_scaffold-SKQD-2005029-Takakia_lepidozioides:0)n8:0.05916)n6:0.05551,((P_patens_renamed_P312_6520V3.4:0,P_patens_renamed_P312_6520V3.3:0,P_patens_renamed_P312_6520V3.1:0,P_patens_renamed_P312_6520V3.2:0)n10:0.31615,T_lepidozioides_scaffold-SKQD-2076595-Takakia_lepidozioides:0.167283)n9:0.018587)n5:0.17099)n4:0.07811,((M_paleacea_Rhiz_final_MPA12340.1.p1:0.04111,M_polymorpha_renamed_Mapoly0034s0045.1:0.04877)n12:0.55753,((S_moellendorffii_renamed_EFJ07619:0.00014,S_moellendorffii_renamed_EFJ11019:0.00014)n14:0.52285,(P_abies_renamed_MA_360165g0010:0.52413,(A_trichopoda_renamed_ERN02248:0.37419,((A_thaliana_renamed_AT4G02440.1:0.34514,B_vulgaris_renamed_KMT06074:0.33916)n18:0.08866,((P_dactylifera_renamed_XP_008801107.1:0.12687,(Oryza_sativa_renamed_LOC_Os05g30190.1:0.08991,Z_mays_renamed_K7UYK7:0.21727)n21:0.4884)n20:0.25922,((L_japonicus_renamed_Lj0g3v0127389.1:0.14698,(M_truncatula_renamed_MTR_8058520:0,M_truncatula_renamed_MTR_7108820:0)n24:0.31646)n23:0.11885,(L_angustifolius_renamed_OIW12716:0.30046,L_angustifolius_renamed_OIV95373:0.40885)n25:0.01423)n22:0.13744)n19:0.07193)n17:0.17299)n16:0.2851)n15:0.21317)n13:0.02941)n11:0.06109)n3:0.136555)n0;
```
