## Supplementary material for "Transcriptional responses to arbuscular mycorrhizal symbiosis development are conserved in the early divergent *Marchantia paleacea*": OG0007191_tree.txt

```
((((M_flagellaris_scaffold-UCRN-2003541-Megaceros_tosanus:0,M_flagellaris_scaffold-UCRN-2003542-Megaceros_tosanus:0)n3:0.38298,A_agrestis_renamed_Aagr.utg000002l.120.1:0.23161)n2:0.13053,((((P_patens_renamed_P312_10320V3.1:0,P_patens_renamed_P312_10320V3.2:0)n7:0.10611,(P_patens_renamed_P34_13850V3.1:0,P_patens_renamed_P34_13850V3.2:0)n8:0.08825)n6:0.31292,(T_lepidozioides_scaffold-SKQD-2007866-Takakia_lepidozioides:0.22768,T_lepidozioides_scaffold-SKQD-2011715-Takakia_lepidozioides:0.11093)n9:0.10485)n5:0.17932,(P_neesiana_scaffold-JHFI-2010129-Pellia_neesiana:0.23987,P_pinnata_scaffold-UUHD-2149021-Porella_pinnata:0.19701)n10:0.28044)n4:0.10164)n1:0.044225,(C_braunii_renamed_GBG93235:1.05126,((A_filiculoides_renamed_Azfi_s0775.g086520:0.52812,A_filiculoides_renamed_Azfi_s0801.g087537:0.21684)n13:0.56539,(P_abies_renamed_MA_902487g0010:0.44556,(A_trichopoda_renamed_ERN00224:0.53369,((P_dactylifera_renamed_XP_008813596.1:0.28332,(Oryza_sativa_renamed_LOC_Os02g43810.1:0.24459,Z_mays_renamed_K7U718:0.24074)n18:0.44979)n17:0.17431,((B_vulgaris_renamed_KMS99916:0.00012,B_vulgaris_renamed_KMS99917:0.04753)n20:0.38127,((A_thaliana_renamed_AT2G44850.1:0.08318,(A_thaliana_renamed_AT2G44850.2:0,A_thaliana_renamed_AT2G44850.3:0)n23:0.00014)n22:0.41193,(L_angustifolius_renamed_OIV89595:0.16802,((L_japonicus_renamed_Lj1g3v2927320.1:0.01932,L_japonicus_renamed_Lj1g3v2927320.2:0.00014)n26:0.08238,(M_truncatula_renamed_MTR_7006510:0.1831,M_truncatula_renamed_MTR_7407140:0.00018)n27:0.14638)n25:0.05475)n24:0.18987)n21:0.10886)n19:0.05886)n16:0.13138)n15:0.13544)n14:0.22701)n12:0.17302)n11:0.044225)n0;
```
