## Supplementary material for "Transcriptional responses to arbuscular mycorrhizal symbiosis development are conserved in the early divergent *Marchantia paleacea*": OG0007192_tree.txt

```
(C_braunii_renamed_GBG77187:0.598695,((A_filiculoides_renamed_Azfi_s0821.g088000:0.75054,(P_abies_renamed_MA_72306g0010:0.33499,(A_trichopoda_renamed_ERN20345:0.4086,((P_dactylifera_renamed_XP_008800336.1:0.14219,(Oryza_sativa_renamed_LOC_Os04g41800.1:0.09608,Z_mays_renamed_A0A1D6E7A3:0.15816)n7:0.22935)n6:0.17333,(B_vulgaris_renamed_KMT15824:0.39809,(A_thaliana_renamed_AT2G43540.1:0.3717,(L_angustifolius_renamed_OIW15917:0.15711,(M_truncatula_renamed_MTR_2099440:0.21976,(L_japonicus_renamed_Lj3g3v0339000.1:0.00014,L_japonicus_renamed_Lj3g3v0339010.1:0.02006)n12:0.1061)n11:0.19097)n10:0.2169)n9:0.09316)n8:0.06544)n5:0.12491)n4:0.47906)n3:0.27005)n2:0.1184,(((P_patens_renamed_P317_9330V3.3:0,P_patens_renamed_P317_9330V3.4:0,P_patens_renamed_P317_9330V3.5:0,P_patens_renamed_P317_9330V3.6:0,P_patens_renamed_P317_9330V3.1:0,P_patens_renamed_P317_9330V3.2:0)n15:0.23586,(P_patens_renamed_P33_12780V3.4:0,P_patens_renamed_P33_12780V3.2:0,P_patens_renamed_P33_12780V3.1:0,P_patens_renamed_P33_12780V3.5:0,P_patens_renamed_P33_12780V3.6:0,P_patens_renamed_P33_12780V3.3:0)n16:0.11883)n14:0.09419,(T_lepidozioides_scaffold-SKQD-2076171-Takakia_lepidozioides:0.08938,(M_polymorpha_renamed_Mapoly0038s0008.1:0.14044,(P_neesiana_scaffold-JHFI-2111149-Pellia_neesiana:0.19731,P_pinnata_scaffold-UUHD-2015902-Porella_pinnata:0.10134)n19:0.06746)n18:0.08703)n17:0.05378)n13:0.09788)n1:0.598695)n0;
```
