## Supplementary material for "Transcriptional responses to arbuscular mycorrhizal symbiosis development are conserved in the early divergent *Marchantia paleacea*": OG0007193_tree.txt

```
(A_thaliana_renamed_AT1G52430.1:8e-05,(A_thaliana_renamed_AT1G52430.2:0.00014,((A_thaliana_renamed_AT1G52450.2:0.00014,A_thaliana_renamed_AT1G52450.1:0.00014)n3:0.02074,((A_thaliana_renamed_AT5G61950.1:0.15812,(A_thaliana_renamed_AT5G61940.1:0.0159,(A_thaliana_renamed_AT5G61940.4:0.00014,(A_thaliana_renamed_AT5G61940.2:0.00014,A_thaliana_renamed_AT5G61940.3:0.00014)n8:0.00011)n7:0.00016)n6:0.1221)n5:0.09126,((A_thaliana_renamed_AT5G51530.1:0.00014,A_thaliana_renamed_AT5G51530.2:0.00014)n10:0.19648,((A_thaliana_renamed_AT1G65200.1:0.30834,(((A_thaliana_renamed_AT1G65120.2:0.00014,A_thaliana_renamed_AT1G65120.1:0.01409)n15:0.17799,(A_thaliana_renamed_AT1G65110.1:0.00014,A_thaliana_renamed_AT1G65110.2:0.00014)n16:0.20199)n14:0.11974,(((A_thaliana_renamed_AT1G65130.2:0.00381,A_thaliana_renamed_AT1G65130.1:0.00014)n19:0.0009,(A_thaliana_renamed_AT1G65130.5:0.00014,(A_thaliana_renamed_AT1G65130.3:0,A_thaliana_renamed_AT1G65130.4:0)n21:0.00099)n20:0.00014)n18:0.21293,(A_thaliana_renamed_AT5G02660.1:0.94254,(A_thaliana_renamed_AT2G34240.1:0.15597,((A_thaliana_renamed_AT2G34230.2:0.00962,A_thaliana_renamed_AT2G34230.1:0.00014)n25:0.27109,(A_thaliana_renamed_AT2G34220.1:0.00014,A_thaliana_renamed_AT2G34220.2:0.00014)n26:0.12313)n24:0.1021)n23:1.16111)n22:0.0805)n17:0.03396)n13:0.05973)n12:0.14549,(A_thaliana_renamed_AT2G27630.1:0.19685,A_thaliana_renamed_AT2G27650.1:0.14849)n27:0.07224)n11:0.02088)n9:0.04132)n4:0.21615)n2:0.05103)n1:8e-05)n0;
```
