## Supplementary material for "Transcriptional responses to arbuscular mycorrhizal symbiosis development are conserved in the early divergent *Marchantia paleacea*": OG0007194_tree.txt

```
((S_muscicola_renamed_SM000046S16399:0.07353,(S_muscicola_renamed_SM000066S20436:0.08758,S_muscicola_renamed_SM000047S16880:0.08504)n2:0.01511)n1:0.52735,((T_lepidozioides_scaffold-SKQD-2000357-Takakia_lepidozioides:0,T_lepidozioides_scaffold-SKQD-2000357-Takakia_lepidozioides:0)n4:0.25264,(A_trichopoda_renamed_ERN01409:1.0256,((((((L_japonicus_renamed_Lj0g3v0107249.1:0.00305,(L_japonicus_renamed_Lj0g3v0107249.2:0,L_japonicus_renamed_Lj0g3v0107249.3:0)n12:0.00014)n11:0.00138,(L_japonicus_renamed_Lj1g3v0116660.1:0.00413,L_japonicus_renamed_Lj1g3v0116660.2:0.00015)n13:0.00332)n10:0.18826,(L_angustifolius_renamed_OIV94982:0.25826,(L_angustifolius_renamed_OIW21317:0.20709,L_angustifolius_renamed_OIV90683:0.13331)n15:0.29477)n14:0.0478)n9:0.05741,(M_truncatula_renamed_MTR_5007040:0.00999,M_truncatula_renamed_MTR_6046940:0.02269)n16:0.18265)n8:0.42408,(A_thaliana_renamed_AT5G43630.1:0,A_thaliana_renamed_AT5G43630.3:0,A_thaliana_renamed_AT5G43630.4:0,A_thaliana_renamed_AT5G43630.2:0)n17:0.78511)n7:0.19065,((Z_mays_renamed_A0A1D6NA96:0.27567,(Oryza_sativa_renamed_LOC_Os01g56780.3:0.00015,(Oryza_sativa_renamed_LOC_Os01g56780.2:0,Oryza_sativa_renamed_LOC_Os01g56780.1:0)n21:0.00014)n20:0.20872)n19:0.62967,(P_dactylifera_renamed_XP_026664956.1:0.00014,((P_dactylifera_renamed_XP_017701119.1:0.00014,P_dactylifera_renamed_XP_017701121.1:0.00014)n24:0.00014,(P_dactylifera_renamed_XP_026664957.1:0.01339,P_dactylifera_renamed_XP_008805964.1:0.00014)n25:0.00077)n23:0.00074)n22:0.55392)n18:0.36656)n6:0.11977)n5:0.54352)n3:0.52735)n0;
```
