## Supplementary material for "Transcriptional responses to arbuscular mycorrhizal symbiosis development are conserved in the early divergent *Marchantia paleacea*": OG0007195_tree.txt

```
(((P_patens_renamed_P37_8860V3.1:0,P_patens_renamed_P37_8860V3.2:0)n2:0.61827,(C_braunii_renamed_GBG61054:0.00014,C_braunii_renamed_GBG61055:0.00014)n3:1.61944)n1:0.080855,((P_neesiana_scaffold-JHFI-2017761-Pellia_neesiana:0.27595,(M_polymorpha_renamed_Mapoly0007s0238.1:0.03573,(M_paleacea_Rhiz_final_MPA19095.3.p1:0.00014,(M_paleacea_Rhiz_final_MPA19095.1.p1:0.00014,M_paleacea_Rhiz_final_MPA19095.2.p1:0.00015)n8:0.00016)n7:0.01018)n6:0.31518)n5:0.32699,(T_lepidozioides_scaffold-SKQD-2074747-Takakia_lepidozioides:0.47391,(((A_agrestis_renamed_Aagr.utg000035l.244.4:0,A_agrestis_renamed_Aagr.utg000035l.244.1:0,A_agrestis_renamed_Aagr.utg000035l.244.2:0,A_agrestis_renamed_Aagr.utg000035l.244.3:0)n12:0.09134,(A_agrestis_renamed_Aagr.utg000035l.244.5:0,A_agrestis_renamed_Aagr.utg000035l.244.6:0)n13:0.00015)n11:0.65905,(A_trichopoda_renamed_ERN17204:0.38977,(((P_dactylifera_renamed_XP_008812335.1:0.12643,(P_dactylifera_renamed_XP_008781300.1:0.00014,P_dactylifera_renamed_XP_008781301.1:0.33108)n18:0.09355)n17:0.30073,(Oryza_sativa_renamed_LOC_Os06g09840.1:0.1127,(Z_mays_renamed_A0A1D6IAY1:0.16372,Z_mays_renamed_A0A1D6NSY2:0.134082)n20:0.014898)n19:0.08689)n16:0.11627,(B_vulgaris_renamed_KMT16177:0.45793,(A_thaliana_renamed_AT4G16444.1:0.33659,(L_angustifolius_renamed_OIW09625:0.08504,(M_truncatula_renamed_MTR_8073600:0.13325,(L_japonicus_renamed_Lj2g3v1613150.1:0.44646,L_japonicus_renamed_Lj0g3v0290499.1:0.067131)n25:0.007459)n24:0.09629)n23:0.0535)n22:0.13828)n21:0.11886)n15:0.15572)n14:0.45609)n10:0.17017)n9:0.07744)n4:0.080855)n0;
```
