## Supplementary material for "Transcriptional responses to arbuscular mycorrhizal symbiosis development are conserved in the early divergent *Marchantia paleacea*": OG0007196_tree.txt

```
(A_thaliana_renamed_AT1G34825.1:0,(A_thaliana_renamed_AT1G34805.1:0,A_thaliana_renamed_AT1G34820.1:0,A_thaliana_renamed_AT1G34800.1:0,((A_thaliana_renamed_AT1G34930.1:0.05696,(A_thaliana_renamed_AT1G34860.1:0.00015,(A_thaliana_renamed_AT1G35035.1:0.0336,(A_thaliana_renamed_AT1G21835.1:0.14793,(((A_thaliana_renamed_AT1G21864.1:0.03925,A_thaliana_renamed_AT1G21866.1:0.01378)n9:0.2502,(((A_thaliana_renamed_AT1G58245.1:0.01198,A_thaliana_renamed_AT1G58248.1:0.01234)n12:0.12914,(A_thaliana_renamed_AT3G24465.1:0.05792,((A_thaliana_renamed_AT5G36720.1:0,A_thaliana_renamed_AT5G36805.1:0)n15:0.04521,A_thaliana_renamed_AT5G38378.1:0.02255)n14:0.03027)n13:0.05134)n11:0.04279,((A_thaliana_renamed_AT5G34828.1:0.06902,A_thaliana_renamed_AT1G58242.1:0.03643)n17:0.0778,A_thaliana_renamed_AT1G54775.1:0.38987)n16:0.08558)n10:0.40193)n8:0.23643,(A_thaliana_renamed_AT1G77682.1:1.56121,(A_thaliana_renamed_AT1G21928.1:0.00692,A_thaliana_renamed_AT1G21925.1:0.03412)n19:0.36168)n18:0.18564)n7:0.29269)n6:0.13041)n5:0.07369)n4:0.02167)n3:0.00014,(((A_thaliana_renamed_AT1G34840.1:0,A_thaliana_renamed_AT1G34850.1:0)n22:0.01108,(A_thaliana_renamed_AT1G34795.1:0,A_thaliana_renamed_AT1G34830.1:0,A_thaliana_renamed_AT1G34810.1:0,A_thaliana_renamed_AT1G34815.1:0)n23:0.00014)n21:0.04624,A_thaliana_renamed_AT1G34792.1:0.01088)n20:0.00015)n2:0.00014)n1:0)n0;
```
