## Supplementary material for "Transcriptional responses to arbuscular mycorrhizal symbiosis development are conserved in the early divergent *Marchantia paleacea*": OG0007197_tree.txt

```
(A_agrestis_renamed_Aagr.utg000008l.403.1:0.373205,(((P_patens_renamed_P36_27020V3.2:0,P_patens_renamed_P36_27020V3.1:0)n3:0.18497,P_patens_renamed_P36_27020V3.3:0.26418)n2:0.68388,((P_abies_renamed_MA_97702g0010:1.35606,((Oryza_sativa_renamed_LOC_Os04g54490.1:0.34157,(Z_mays_renamed_A0A1D6DX28:0.05727,Z_mays_renamed_A0A1D6JFD4:0.13839)n8:0.28441)n7:0.15947,(A_trichopoda_renamed_ERM94302:0.67445,((B_vulgaris_renamed_KMS99707:0.45959,P_dactylifera_renamed_XP_008804498.1:0.37456)n11:0.11501,((A_thaliana_renamed_AT1G71866.2:0.00678,A_thaliana_renamed_AT1G71866.1:0.00015)n13:1.21268,((M_truncatula_renamed_MTR_2067510:0.175,(L_angustifolius_renamed_OIV99039:0.17324,(L_angustifolius_renamed_OIW21780:0.07704,L_angustifolius_renamed_OIW05331:0.08272)n17:0.05541)n16:0.03769)n15:0.3972,A_thaliana_renamed_AT1G34245.1:0.5826)n14:0.050688)n12:0.005632)n10:0.09639)n9:0.00022)n6:0.25494)n5:0.00022,(((A_trichopoda_renamed_ERN03355:0.29961,(B_vulgaris_renamed_KMT02817:0.27027,((P_dactylifera_renamed_XP_008799256.1:0.38011,((L_angustifolius_renamed_OIV99152:0.25551,(L_japonicus_renamed_Lj3g3v2796730.1:0.055,L_japonicus_renamed_Lj0g3v0277179.1:0.391815)n26:0.043535)n25:0.56793,M_truncatula_renamed_MTR_2090220:0.17285)n24:0.14445)n23:0.06353,A_thaliana_renamed_AT2G20875.1:0.27619)n22:0.06649)n21:0.1208)n20:0.35844,(Oryza_sativa_renamed_LOC_Os04g38470.1:0.58995,Z_mays_renamed_A0A1D6J7V2:0.27744)n27:0.46948)n19:0.08368,P_abies_renamed_MA_97702g0020:0.584262)n18:0.064918)n4:0.53887)n1:0.373205)n0;
```
