## Supplementary material for "Transcriptional responses to arbuscular mycorrhizal symbiosis development are conserved in the early divergent *Marchantia paleacea*": OG0007198_tree.txt

```
(((S_moellendorffii_renamed_EFJ29159:0.00505,S_moellendorffii_renamed_EFJ13720:0.01024)n2:0.34713,(((P_patens_renamed_P32_19910V3.1:0,P_patens_renamed_P32_19910V3.3:0,P_patens_renamed_P32_19910V3.2:0)n5:0.27202,(P_neesiana_scaffold-JHFI-2104162-Pellia_neesiana:0.161,(M_paleacea_Rhiz_final_MPA14840.1.p1:0.05912,M_polymorpha_renamed_Mapoly0005s0009.1:0.03414)n7:0.17081)n6:0.04379)n4:0.10584,(P_abies_renamed_MA_99688g0010:0.33374,((((M_truncatula_renamed_MTR_4094295:0.10838,(L_angustifolius_renamed_OIW16858:0.16251,(L_japonicus_renamed_Lj6g3v1018480.1:0.00014,(L_japonicus_renamed_Lj4g3v0336870.1:0.00014,L_japonicus_renamed_Lj6g3v1018470.1:0.01209)n15:0.00015)n14:0.07327)n13:0.04422)n12:0.11587,(A_thaliana_renamed_AT3G09580.1:0.25366,B_vulgaris_renamed_KMT03686:0.22662)n16:0.04671)n11:0.15475,(P_dactylifera_renamed_XP_008810254.1:0.14455,(Oryza_sativa_renamed_LOC_Os07g43370.1:0.09089,(Z_mays_renamed_A0A1D6EMG6:0.89724,Z_mays_renamed_A0A1D6IKD2:0.0488)n19:0.0242)n18:0.25237)n17:0.20156)n10:0.06519,A_trichopoda_renamed_ERN07195:0.3434)n9:0.0926)n8:0.12026)n3:0.03713)n1:0.02144,((C_braunii_renamed_GBG89876:0.53476,(S_muscicola_renamed_SM000188S03810:2.45715,(S_muscicola_renamed_SM000098S25095:0.01834,(S_muscicola_renamed_SM000115S23937:0.02731,S_muscicola_renamed_SM000188S03805:0.02495)n24:0.00678)n23:0.377505)n22:0.041945)n21:0.10502,(M_flagellaris_scaffold-UCRN-2010287-Megaceros_tosanus:0.1542,(A_agrestis_renamed_Aagr.utg000006l.430.1:0.0833,A_agrestis_renamed_Aagr.utg000006l.429.1:0.08103)n26:0.1333)n25:0.24987)n20:0.00171)n0;
```
