## Supplementary material for "Transcriptional responses to arbuscular mycorrhizal symbiosis development are conserved in the early divergent *Marchantia paleacea*": OG0007199_tree.txt

```
(((S_moellendorffii_renamed_EFJ09398:0.00353,S_moellendorffii_renamed_EFJ34953:0.0091)n2:0.62895,((A_trichopoda_renamed_ERM95848:0.33382,((P_dactylifera_renamed_XP_008809406.1:0.16784,(Oryza_sativa_renamed_LOC_Os02g50100.1:0.08654,Z_mays_renamed_A0A1D6Q9U3:0.12201)n7:0.21936)n6:0.09675,(B_vulgaris_renamed_KMT08044:0.3854,(A_thaliana_renamed_AT1G24610.1:0.26099,((L_angustifolius_renamed_OIW10083:0.09479,L_angustifolius_renamed_OIV93455:0.08581)n11:0.04726,(L_japonicus_renamed_Lj4g3v3113050.1:0.10863,(M_truncatula_renamed_MTR_8105200:0.00016,(M_truncatula_renamed_MTR_2067520:0.27149,M_truncatula_renamed_MTR_5010630:0.00013)n14:0.0999)n13:0.12781)n12:0.05204)n10:0.08522)n9:0.07987)n8:0.06948)n5:0.09078)n4:0.10656,(P_abies_renamed_MA_10430794g0020:0.4589,(P_abies_renamed_MA_10434676g0010:0.18676,(P_abies_renamed_MA_10432281g0010:0.00014,P_abies_renamed_MA_9868712g0020:0.19709)n17:0.11368)n16:0.416358)n15:0.046262)n3:0.01812)n1:0.0555,((A_agrestis_renamed_Aagr.utg000033l.181.1:0.4691,((M_polymorpha_renamed_Mapoly0108s0064.1:0.03405,(M_paleacea_Rhiz_final_MPA29065.2.p1:0.00015,M_paleacea_Rhiz_final_MPA29065.1.p1:0.02265)n22:0.05011)n21:0.30704,P_neesiana_scaffold-JHFI-2110424-Pellia_neesiana:0.40818)n20:0.15436)n19:0.07597,((S_muscicola_renamed_SM000151S01509:0.12654,(S_muscicola_renamed_SM000278S10015:0.26052,S_muscicola_renamed_SM000174S03354:0.03684)n25:0.00129)n24:1.07364,((P_patens_renamed_P31_8530V3.3:0,P_patens_renamed_P31_8530V3.1:0)n27:0.00015,P_patens_renamed_P31_8530V3.2:0.00014)n26:0.79299)n23:0.05688)n18:0.0555)n0;
```
