## Supplementary material for "Transcriptional responses to arbuscular mycorrhizal symbiosis development are conserved in the early divergent *Marchantia paleacea*": OG0007200_tree.txt

```
(P_abies_renamed_MA_9009309g0010:0.832675,((A_thaliana_renamed_AT5G65300.1:0.6123,B_vulgaris_renamed_KMT19793:0.79226)n2:0.18235,(B_vulgaris_renamed_KMT08586:0.58993,(((A_trichopoda_renamed_ERM95391:0.93535,((A_thaliana_renamed_AT1G35210.1:0.59591,(A_thaliana_renamed_AT1G72240.1:0.20179,A_thaliana_renamed_AT1G22470.1:0.3749)n9:0.30786)n8:0.15134,((L_japonicus_renamed_Lj0g3v0165909.1:0,L_japonicus_renamed_Lj1g3v4103690.1:0)n11:0.32395,((L_angustifolius_renamed_OIW21828:0.22569,M_truncatula_renamed_MTR_5064640:0.41295)n13:0.10025,((L_angustifolius_renamed_OIW14545:0.05785,L_angustifolius_renamed_OIV96567:0.10651)n15:0.13814,M_truncatula_renamed_MTR_3099490:0.215964)n14:0.023996)n12:0.094176)n10:0.010464)n7:0.12074)n6:0.16822,((P_dactylifera_renamed_XP_008809303.1:0.44705,(P_dactylifera_renamed_XP_008782175.1:0.12969,P_dactylifera_renamed_XP_008795208.1:0.05565)n18:0.12997)n17:0.11071,((Oryza_sativa_renamed_LOC_Os06g11510.1:0.21393,(Z_mays_renamed_A0A1D6LVG8:0.07251,Z_mays_renamed_K7VQN0:0.20702)n21:0.23763)n20:0.53057,(Oryza_sativa_renamed_LOC_Os03g08970.1:0.09473,(Z_mays_renamed_C0PC51:0.17176,Z_mays_renamed_B4G0Y0:0.02297)n23:0.06936)n22:0.55926)n19:0.06214)n16:0.13818)n5:0.12664,((L_angustifolius_renamed_OIW18118:0.29358,M_truncatula_renamed_MTR_8089920:0.35458)n25:0.11628,(L_angustifolius_renamed_OIV98446:0.30547,(L_japonicus_renamed_Lj0g3v0328449.1:0.44166,M_truncatula_renamed_MTR_3086830:0.22671)n27:0.03481)n26:0.17173)n24:0.337311)n4:0.037479)n3:0.08425)n1:0.03202)n0;
```
