## Supplementary material for "Transcriptional responses to arbuscular mycorrhizal symbiosis development are conserved in the early divergent *Marchantia paleacea*": OG0007201_tree.txt

```
((P_abies_renamed_MA_10431711g0010:0.03972,P_abies_renamed_MA_820g0010:0.21054)n1:0.40574,(A_trichopoda_renamed_ERN15712:0.42197,((((A_thaliana_renamed_AT5G45275.1:0.08939,(A_thaliana_renamed_AT4G19450.1:0.00014,A_thaliana_renamed_AT4G19450.2:0.00014)n7:0.10326)n6:0.0779,(A_thaliana_renamed_AT1G31470.1:0.173,(A_thaliana_renamed_AT3G01630.1:0.00014,A_thaliana_renamed_AT3G01630.2:0.00014)n9:0.38794)n8:0.27793)n5:0.08212,((L_angustifolius_renamed_OIW18816:0.18878,(L_japonicus_renamed_Lj3g3v0642460.1:0.13158,M_truncatula_renamed_MTR_7083660:0.14482)n12:0.03951)n11:0.29686,(B_vulgaris_renamed_KMT11525:0.25129,((L_angustifolius_renamed_OIV93812:0.10445,M_truncatula_renamed_MTR_8071920:0.11648)n15:0.04589,((L_angustifolius_renamed_OIV94405:0.03556,L_angustifolius_renamed_OIV92931:0.11039)n17:0.07628,(M_truncatula_renamed_MTR_5026350:0.11381,(L_japonicus_renamed_Lj2g3v1550100.1:0.00014,L_japonicus_renamed_Lj2g3v1550100.2:0.00225)n19:0.10531)n18:0.03307)n16:0.05195)n14:0.10711)n13:0.035748)n10:0.003972)n4:0.0577,((P_dactylifera_renamed_XP_008808380.1:0.00014,P_dactylifera_renamed_XP_026665555.1:0.00553)n21:0.20861,((Oryza_sativa_renamed_LOC_Os11g01590.1:0.00907,Oryza_sativa_renamed_LOC_Os12g01570.1:0.01842)n23:0.11112,(Z_mays_renamed_A0A1D6LS75:0.1518,(Z_mays_renamed_A0A1D6EJ34:0.02503,(Z_mays_renamed_A0A1D6NQ25:0.00893,(Z_mays_renamed_A0A1D6H859:0.00689,Z_mays_renamed_A0A1D6MXC3:0.04913)n27:0.0205)n26:0.0218)n25:0.06533)n24:0.10458)n22:0.46303)n20:0.2136)n3:0.12961)n2:0.40574)n0;
```
