## Supplementary material for "Transcriptional responses to arbuscular mycorrhizal symbiosis development are conserved in the early divergent *Marchantia paleacea*": OG0007202_tree.txt

```
((((P_abies_renamed_MA_444980g0010:0.1924,(P_abies_renamed_MA_140859g0010:0.10929,P_abies_renamed_MA_18900g0010:0.1263)n4:0.03946)n3:0.04188,(P_abies_renamed_MA_10136386g0010:0.26244,(P_abies_renamed_MA_158390g0010:0.19319,P_abies_renamed_MA_10435814g0010:0.32211)n6:0.01848)n5:0.01583)n2:0.04696,(P_abies_renamed_MA_3099g0010:0.06292,P_abies_renamed_MA_77667g0010:0.09247)n7:0.02723)n1:0.47214,(A_trichopoda_renamed_ERN04597:0.4402,((A_thaliana_renamed_AT1G64080.1:0.56984,(B_vulgaris_renamed_KMT12013:0.76593,(((L_angustifolius_renamed_OIW09945:0.27758,(L_japonicus_renamed_Lj2g3v2083340.1:0.00014,(L_japonicus_renamed_Lj0g3v0178459.1:0.51792,L_japonicus_renamed_Lj2g3v2083340.2:0.0939)n16:0.35825)n15:0.23764)n14:0.08762,M_truncatula_renamed_MTR_5009870:0.27683)n13:0.04201,((L_japonicus_renamed_Lj0g3v0332389.1:0.38277,L_angustifolius_renamed_OIV92647:0.53761)n18:0.06445,M_truncatula_renamed_MTR_8099045:0.526104)n17:0.058456)n12:0.0614)n11:0.0751)n10:0.11785,(Z_mays_renamed_K7TZB3:2.55029,(((Oryza_sativa_renamed_LOC_Os01g12640.2:0.00014,Oryza_sativa_renamed_LOC_Os01g12640.1:0.00014)n22:0.21424,(Z_mays_renamed_A0A1D6MF87:0.10859,Z_mays_renamed_K7UZP8:0.1687)n23:0.1278)n21:0.58094,((P_dactylifera_renamed_XP_008792376.1:0.13283,P_dactylifera_renamed_XP_008810940.1:0.13603)n25:0.32398,(P_dactylifera_renamed_XP_008805648.1:0.09367,(P_dactylifera_renamed_XP_008796169.1:0.00015,P_dactylifera_renamed_XP_026663087.1:0.03777)n27:0.0949)n26:0.062271)n24:0.006919)n20:0.07029)n19:0.00781)n9:0.21862)n8:0.22759)n0;
```
