## Supplementary material for "Transcriptional responses to arbuscular mycorrhizal symbiosis development are conserved in the early divergent *Marchantia paleacea*": OG0007203_tree.txt

```
(P_abies_renamed_MA_10429643g0010:0.31116,(A_trichopoda_renamed_ERN12502:0.328,((((A_thaliana_renamed_AT2G19090.1:0.161,((A_thaliana_renamed_AT4G30130.1:0,A_thaliana_renamed_AT4G30130.3:0)n7:0.00014,(A_thaliana_renamed_AT4G30130.2:0,A_thaliana_renamed_AT4G30130.4:0)n8:0.08035)n6:0.14443)n5:0.24987,B_vulgaris_renamed_KMT03279:0.23952)n4:0.01803,(((L_angustifolius_renamed_OIW18693:0.1712,L_angustifolius_renamed_OIV99779:0.07187)n11:0.05854,(L_japonicus_renamed_Lj4g3v2122850.1:0.13498,M_truncatula_renamed_MTR_4127620:0.14282)n12:0.03624)n10:0.03444,((L_angustifolius_renamed_OIW20671:0.08425,L_angustifolius_renamed_OIV89676:0.05782)n14:0.06035,(L_japonicus_renamed_Lj6g3v1356470.1:0.07731,(M_truncatula_renamed_MTR_2036920:0.00014,M_truncatula_renamed_MTR_2036920:0.00014)n16:0.14878)n15:0.03206)n13:0.03802)n9:0.1153)n3:0.11654,(((Oryza_sativa_renamed_LOC_Os08g40830.1:0,Oryza_sativa_renamed_LOC_Os08g40830.2:0)n19:0.08818,((Z_mays_renamed_A0A1D6KJG9:0.009,(Z_mays_renamed_A0A1D6GIG7:0.00458,(Z_mays_renamed_A0A1D6G929:0.01885,(Z_mays_renamed_A0A1D6P588:0.00014,Z_mays_renamed_A0A1D6P585:0.00216)n24:0.00643)n23:0.00016)n22:0.025)n21:0.02915,Z_mays_renamed_K7UCA1:0.04722)n20:0.05346)n18:0.38752,(P_dactylifera_renamed_XP_008781739.1:0.31006,((P_dactylifera_renamed_XP_008798140.1:0,P_dactylifera_renamed_XP_008798141.1:0)n27:0.10805,P_dactylifera_renamed_XP_008801451.2:0.11716)n26:0.07254)n25:0.00806)n17:0.06848)n2:0.19775)n1:0.31116)n0;
```
