## Supplementary material for "Transcriptional responses to arbuscular mycorrhizal symbiosis development are conserved in the early divergent *Marchantia paleacea*": OG0007204_tree.txt

```
(P_abies_renamed_MA_10435554g0020:0.246885,(((((Oryza_sativa_renamed_LOC_Os12g09250.1:0.08626,(Z_mays_renamed_A0A1D6LF41:0.18369,Z_mays_renamed_B6SRX0:0.04584)n6:0.07211)n5:0.20368,(Oryza_sativa_renamed_LOC_Os11g11100.1:0.05238,Z_mays_renamed_K7TVS3:0.11213)n7:0.07428)n4:0.42309,(((P_dactylifera_renamed_XP_017699264.1:0,P_dactylifera_renamed_XP_008795246.1:0)n10:0.07338,(P_dactylifera_renamed_XP_026659544.1:0.00014,(P_dactylifera_renamed_XP_008786509.1:0.00016,(P_dactylifera_renamed_XP_008786512.1:0.00451,P_dactylifera_renamed_XP_026659545.1:0.02263)n13:0.00021)n12:0.01016)n11:0.08496)n9:0.12019,P_dactylifera_renamed_XP_008802936.1:0.61892)n8:0.05454)n3:0.08826,((B_vulgaris_renamed_KMT20115:0.8088,(L_japonicus_renamed_Lj0g3v0293819.1:0.62972,M_truncatula_renamed_MTR_3005230:0.49752)n16:0.37344)n15:0.16261,(B_vulgaris_renamed_KMT00836:0.21311,(((A_thaliana_renamed_AT1G58110.2:0,A_thaliana_renamed_AT1G58110.1:0)n20:0.41207,(A_thaliana_renamed_AT4G06598.2:0,A_thaliana_renamed_AT4G06598.1:0)n21:0.43252)n19:0.09237,((L_japonicus_renamed_Lj4g3v2690710.1:0.06678,M_truncatula_renamed_MTR_8088650:0.11042)n23:0.03229,(L_angustifolius_renamed_OIW13604:0.16468,(L_angustifolius_renamed_OIW19291:0.02625,(L_angustifolius_renamed_OIW17925:0.04016,L_angustifolius_renamed_OIW00561:0.04247)n26:0.00755)n25:0.053469)n24:0.005941)n22:0.04274)n18:0.028314)n17:0.003146)n14:0.11336)n2:0.11902,(A_trichopoda_renamed_ERM96505:0.47889,A_trichopoda_renamed_ERN19996:0.400203)n27:0.044467)n1:0.22259)n0;
```
