## Supplementary material for "Transcriptional responses to arbuscular mycorrhizal symbiosis development are conserved in the early divergent *Marchantia paleacea*": OG0007205_tree.txt

```
((A_agrestis_renamed_Aagr.utg000119l.18.1:0.34972,(S_muscicola_renamed_SM000021S06413:0.01982,(S_muscicola_renamed_SM000037S13514:0.01285,S_muscicola_renamed_SM000427S15754:0.01701)n3:0.00415)n2:0.69639)n1:0.048105,((((M_paleacea_Rhiz_final_MPA7024.1.p1:0.01778,M_polymorpha_renamed_Mapoly0038s0046.1:0.04837)n7:0.31873,(P_neesiana_scaffold-JHFI-2018045-Pellia_neesiana:0.2819,P_pinnata_scaffold-UUHD-2149138-Porella_pinnata:0.16732)n8:0.14705)n6:0.10418,((P_patens_renamed_P38_13580V3.1:0,P_patens_renamed_P38_13580V3.3:0,P_patens_renamed_P38_13580V3.2:0,P_patens_renamed_P38_13580V3.7:0,P_patens_renamed_P38_13580V3.4:0,P_patens_renamed_P38_13580V3.5:0,P_patens_renamed_P38_13580V3.6:0)n10:0.42498,T_lepidozioides_scaffold-SKQD-2012812-Takakia_lepidozioides:0.17558)n9:0.08846)n5:0.13158,(S_moellendorffii_renamed_EFJ10221:0.85375,(((Oryza_sativa_renamed_LOC_Os01g48300.3:0,Oryza_sativa_renamed_LOC_Os01g48300.1:0,Oryza_sativa_renamed_LOC_Os01g48300.2:0,Oryza_sativa_renamed_LOC_Os01g48300.4:0)n14:0.09099,Z_mays_renamed_K7V4E4:0.05422)n13:0.28345,(((L_angustifolius_renamed_OIV99177:0.16931,M_truncatula_renamed_MTR_4079850:0.18173)n17:0.09825,(A_thaliana_renamed_AT2G31040.1:0.23802,B_vulgaris_renamed_KMS99284:0.23071)n18:0.09157)n16:0.12354,(A_trichopoda_renamed_ERN13887:0.28803,(P_dactylifera_renamed_XP_026661359.1:0,P_dactylifera_renamed_XP_008793016.1:0)n20:0.18915)n19:0.04567)n15:0.1273)n12:0.395)n11:0.12505)n4:0.048105)n0;
```
