## Supplementary material for "Transcriptional responses to arbuscular mycorrhizal symbiosis development are conserved in the early divergent *Marchantia paleacea*": OG0007206_tree.txt

```
((((P_patens_renamed_P34_27130V3.1:0.00014,P_patens_renamed_P34_27130V3.2:0.00218)n3:0.17445,((P_patens_renamed_P33_14920V3.1:0,P_patens_renamed_P33_14920V3.2:0)n5:0.26671,((P_patens_renamed_P313_22900V3.2:0,P_patens_renamed_P313_22900V3.3:0)n7:0.01652,P_patens_renamed_P313_22900V3.1:0.00245)n6:0.22464)n4:0.04244)n2:0.4393,((M_paleacea_Rhiz_final_MPA7508.1.p1:0.01757,M_polymorpha_renamed_Mapoly0003s0015.1:0.03107)n9:0.25849,(P_neesiana_scaffold-JHFI-2013353-Pellia_neesiana:0.28306,P_pinnata_scaffold-UUHD-2137621-Porella_pinnata:0.21037)n10:0.05031)n8:0.21719)n1:0.151605,(P_abies_renamed_MA_18980g0010:0.29576,(A_trichopoda_renamed_ERN09609:0.45225,(((Oryza_sativa_renamed_LOC_Os02g58470.1:0.0678,Z_mays_renamed_A0A1D6HQA4:0.28968)n15:0.2341,(P_dactylifera_renamed_XP_008804259.1:0.11074,((P_dactylifera_renamed_XP_026663034.1:0.43844,P_dactylifera_renamed_XP_026656777.1:0.22905)n18:0.06425,P_dactylifera_renamed_XP_008812912.1:0.02032)n17:0.02582)n16:0.06601)n14:0.30105,((B_vulgaris_renamed_KMT15323:0.83149,(B_vulgaris_renamed_KMT19784:0.00014,B_vulgaris_renamed_KMT19785:0.00014)n21:0.00011)n20:0.37614,((A_thaliana_renamed_AT1G14680.1:0.18106,(A_thaliana_renamed_AT4G09060.2:0.00016,A_thaliana_renamed_AT4G09060.1:0.00014)n24:0.18144)n23:0.34681,((L_japonicus_renamed_Lj1g3v1525910.1:0.18783,M_truncatula_renamed_MTR_3099600:0.23051)n26:0.06527,(L_angustifolius_renamed_OIW16609:0.19219,L_angustifolius_renamed_OIV97876:0.25011)n27:0.02253)n25:0.12272)n22:0.0863)n19:0.16601)n13:0.09569)n12:0.59792)n11:0.151605)n0;
```
