## Supplementary material for "Transcriptional responses to arbuscular mycorrhizal symbiosis development are conserved in the early divergent *Marchantia paleacea*": OG0007207_tree.txt

```
((C_braunii_renamed_GBG80937:1.24827,((Oryza_sativa_renamed_LOC_Os01g11970.1:0.07479,Z_mays_renamed_C4JBA7:0.09723)n3:0.75207,(S_muscicola_renamed_SM000046S16412:0.02064,(S_muscicola_renamed_SM000047S16908:0.0702,S_muscicola_renamed_SM000066S20451:0.05151)n5:0.01283)n4:0.82686)n2:0.19484)n1:0.066395,(((S_moellendorffii_renamed_EFJ20045:0.00015,S_moellendorffii_renamed_EFJ04931:0.01007)n8:0.65969,((T_lepidozioides_scaffold-SKQD-2076390-Takakia_lepidozioides:0.21239,((P_patens_renamed_P31_39830V3.2:0,P_patens_renamed_P31_39830V3.1:0)n12:0.00014,(P_patens_renamed_P31_39830V3.4:0.06294,P_patens_renamed_P31_39830V3.3:0.03595)n13:0.04742)n11:0.2925)n10:0.11699,(M_flagellaris_scaffold-UCRN-2054018-Megaceros_tosanus:0.55489,(M_polymorpha_renamed_Mapoly0008s0082.1:0.36491,((P_pinnata_scaffold-UUHD-2011006-Porella_pinnata:0,P_pinnata_scaffold-UUHD-2011007-Porella_pinnata:0)n17:0.22764,(P_neesiana_scaffold-JHFI-2007212-Pellia_neesiana:0.00015,P_neesiana_scaffold-JHFI-2007213-Pellia_neesiana:0.00014)n18:0.18686)n16:0.12212)n15:0.13664)n14:0.0988)n9:0.13362)n7:0.02711,(P_abies_renamed_MA_95825g0010:0.24819,((A_trichopoda_renamed_ERN05018:0.05229,A_trichopoda_renamed_ERN20545:0.11461)n21:0.46364,(P_dactylifera_renamed_XP_008783874.1:0.3779,((L_angustifolius_renamed_OIW04686:0.27415,(L_japonicus_renamed_Lj0g3v0076259.1:0.19813,(M_truncatula_renamed_MTR_5049270:0,M_truncatula_renamed_MTR_5049260:0)n26:0.13361)n25:0.10456)n24:0.32185,(A_thaliana_renamed_AT3G25545.1:0.34417,B_vulgaris_renamed_KMT08356:0.34109)n27:0.08705)n23:0.07659)n22:0.11627)n20:0.23001)n19:0.20558)n6:0.066395)n0;
```
