## Supplementary material for "Transcriptional responses to arbuscular mycorrhizal symbiosis development are conserved in the early divergent *Marchantia paleacea*": OG0007208_tree.txt

```
((P_abies_renamed_MA_61304g0010:0.23565,(P_abies_renamed_MA_33494g0010:0.1121,(P_abies_renamed_MA_151916g0010:0.12152,P_abies_renamed_MA_817373g0010:0.05557)n3:0.12095)n2:0.26426)n1:0.537035,(A_trichopoda_renamed_ERN03484:0.76042,(((Oryza_sativa_renamed_LOC_Os07g37400.1:0.19123,(Z_mays_renamed_A0A096UDW3:0.17908,Z_mays_renamed_A0A1D6EY40:0.20745)n8:0.10498)n7:0.30765,(P_dactylifera_renamed_XP_008803331.1:0.5724,(P_dactylifera_renamed_XP_008800393.1:0.11168,(P_dactylifera_renamed_XP_026665149.1:0,P_dactylifera_renamed_XP_008806772.1:0)n11:0.13321)n10:0.203265)n9:0.022585)n6:0.26457,(B_vulgaris_renamed_KMT04495:0.46574,((((L_japonicus_renamed_Lj4g3v0445610.1:0.17292,M_truncatula_renamed_MTR_4091100:0.27868)n16:0.06061,(L_angustifolius_renamed_OIV94337:0.33951,(L_angustifolius_renamed_OIW13863:0.10506,(L_angustifolius_renamed_OIV91860:0.1499,L_angustifolius_renamed_OIV96057:0.07875)n19:0.00105)n18:0.11865)n17:0.0074)n15:0.07132,((L_angustifolius_renamed_OIV96132:0.0942,(L_angustifolius_renamed_OIW13663:0.12187,L_angustifolius_renamed_OIV91635:0.11199)n22:0.05464)n21:0.17364,(M_truncatula_renamed_MTR_2011800:0.53909,L_japonicus_renamed_Lj6g3v2082580.1:0.15362)n23:0.10071)n20:0.01119)n14:0.04765,((A_thaliana_renamed_AT4G05010.1:0.60148,(A_thaliana_renamed_AT4G21510.1:0.00014,A_thaliana_renamed_AT4G21510.2:0.0675)n26:0.31649)n25:0.2752,(A_thaliana_renamed_AT1G61340.1:0,A_thaliana_renamed_AT1G61340.2:0)n27:0.522684)n24:0.058076)n13:0.07398)n12:0.19296)n5:0.30448)n4:0.537035)n0;
```
