## Supplementary material for "Transcriptional responses to arbuscular mycorrhizal symbiosis development are conserved in the early divergent *Marchantia paleacea*": OG0007209_tree.txt

```
((((((S_moellendorffii_renamed_EFJ23317:0,S_moellendorffii_renamed_EFJ25292:0)n5:0.00596,S_moellendorffii_renamed_EFJ04265:0.01074)n4:0.45465,(S_muscicola_renamed_SM000100S09413:0.04357,(S_muscicola_renamed_SM000003S11113:0.01339,S_muscicola_renamed_SM000024S07726:0.05333)n7:0.00014)n6:0.46312)n3:0.06226,(((M_paleacea_Rhiz_final_MPA25918.1.p1:0.01512,M_polymorpha_renamed_Mapoly0014s0124.1:0.05549)n10:0.16919,(P_neesiana_scaffold-JHFI-2018292-Pellia_neesiana:0.21706,P_pinnata_scaffold-UUHD-2015804-Porella_pinnata:0.14955)n11:0.08931)n9:0.16335,((P_patens_renamed_P324_19510V3.2:0,P_patens_renamed_P324_19510V3.1:0)n13:0.27663,T_lepidozioides_scaffold-SKQD-2076448-Takakia_lepidozioides:0.22798)n12:0.07257)n8:0.05401)n2:0.02299,(M_flagellaris_scaffold-UCRN-2007087-Megaceros_tosanus:0.18579,(A_agrestis_renamed_Aagr.utg000020l.135.1:0.00014,A_agrestis_renamed_Aagr.utg000020l.135.2:0.00016)n15:0.18773)n14:0.15094)n1:0.02639,(C_braunii_renamed_GBG71969:0.52841,(P_abies_renamed_MA_10435439g0010:0.23952,((A_trichopoda_renamed_ERN14189:0.06475,A_trichopoda_renamed_ERN06230:0.19075)n19:0.2283,((Z_mays_renamed_B6U6X4:0.30476,(P_dactylifera_renamed_XP_017698422.1:0.17614,P_dactylifera_renamed_XP_008778774.1:0.00889)n22:0.14401)n21:0.05866,(((A_thaliana_renamed_AT4G31770.1:0.00635,A_thaliana_renamed_AT4G31770.2:0.03335)n25:0.2882,(M_truncatula_renamed_MTR_3105810:0.14346,(L_angustifolius_renamed_OIW21682:0.08627,L_japonicus_renamed_Lj1g3v1810140.2:0.08394)n27:0.04525)n26:0.09872)n24:0.0592,B_vulgaris_renamed_KMS97682:0.17324)n23:0.07054)n20:0.04885)n18:0.11638)n17:0.10255)n16:0.02639)n0;
```
