## Supplementary material for "Transcriptional responses to arbuscular mycorrhizal symbiosis development are conserved in the early divergent *Marchantia paleacea*": OG0007210_tree.txt

```
(P_abies_renamed_MA_137810g0010:0.40708,(A_trichopoda_renamed_ERN08388:0.48736,((((P_dactylifera_renamed_XP_026665117.1:0,P_dactylifera_renamed_XP_008806671.1:0,P_dactylifera_renamed_XP_008806673.1:0)n5:0.00572,(P_dactylifera_renamed_XP_008806670.1:0.00014,(P_dactylifera_renamed_XP_017701240.1:0,P_dactylifera_renamed_XP_026665112.1:0,P_dactylifera_renamed_XP_026665113.1:0,P_dactylifera_renamed_XP_026665114.1:0,P_dactylifera_renamed_XP_026665115.1:0,P_dactylifera_renamed_XP_008806656.1:0,P_dactylifera_renamed_XP_008806657.1:0,P_dactylifera_renamed_XP_008806659.1:0,P_dactylifera_renamed_XP_008806660.1:0,P_dactylifera_renamed_XP_008806664.1:0,P_dactylifera_renamed_XP_008806666.1:0,P_dactylifera_renamed_XP_008806667.1:0,P_dactylifera_renamed_XP_008806668.1:0,P_dactylifera_renamed_XP_008806669.1:0)n7:0.00014)n6:0.00335)n4:0.24017,(Oryza_sativa_renamed_LOC_Os10g33874.1:0.12409,Z_mays_renamed_A0A1D6KT06:0.24468)n8:0.42493)n3:0.272,(B_vulgaris_renamed_KMT08734:0.45407,(A_thaliana_renamed_AT1G13630.1:0.03607,(A_thaliana_renamed_AT1G13630.5:0.00014,(A_thaliana_renamed_AT1G13630.2:0.00118,((A_thaliana_renamed_AT1G13630.3:0.00723,A_thaliana_renamed_AT1G13630.6:0.00014)n14:0.00037,A_thaliana_renamed_AT1G13630.4:0.00016)n13:0.00015)n12:0.00121)n11:0.00658)n10:0.5632)n9:0.2082)n2:0.10944)n1:0.40708)n0;
```
