## Supplementary material for "Transcriptional responses to arbuscular mycorrhizal symbiosis development are conserved in the early divergent *Marchantia paleacea*": OG0007211_tree.txt

```
(A_trichopoda_renamed_ERN14854:0.62814,((B_vulgaris_renamed_KMT02504:0.00414,(B_vulgaris_renamed_KMS96829:0.14326,B_vulgaris_renamed_KMT02503:0.01369)n3:0.00176)n2:0.53644,((((A_thaliana_renamed_AT4G00695.4:0,A_thaliana_renamed_AT4G00695.3:0)n7:0.05709,(A_thaliana_renamed_AT4G00695.1:0,A_thaliana_renamed_AT4G00695.2:0,A_thaliana_renamed_AT4G00695.5:0)n8:0.00014)n6:0.0656,((A_thaliana_renamed_AT1G80245.2:0,A_thaliana_renamed_AT1G80245.7:0,A_thaliana_renamed_AT1G80245.1:0,A_thaliana_renamed_AT1G80245.3:0)n10:0.00014,(A_thaliana_renamed_AT1G80245.4:0,A_thaliana_renamed_AT1G80245.5:0,A_thaliana_renamed_AT1G80245.6:0)n11:0.2845)n9:0.11767)n5:0.41627,(Z_mays_renamed_A0A1D6GX80:1.04925,((P_dactylifera_renamed_XP_026664280.1:0.45382,P_dactylifera_renamed_XP_008802819.1:0.15991)n14:0.57426,((L_angustifolius_renamed_OIV93735:0.03699,(L_angustifolius_renamed_OIV89120:0,L_angustifolius_renamed_OIV89119:0)n17:0.11887)n16:0.13726,((M_truncatula_renamed_MTR_8011490:0.00015,M_truncatula_renamed_MTR_8011490:0.02084)n19:0.22472,(L_japonicus_renamed_Lj5g3v1174420.1:0.02918,((L_japonicus_renamed_Lj6g3v0574600.1:0,L_japonicus_renamed_Lj6g3v0574600.2:0)n22:0.08575,(L_japonicus_renamed_Lj0g3v0190769.1:0.00307,L_japonicus_renamed_Lj0g3v0074809.1:0.00014)n23:0.00052)n21:0.0475)n20:0.1122)n18:0.00015)n15:0.43241)n13:0.19797)n12:0.09958)n4:0.00011)n1:0.62814)n0;
```
