## Supplementary material for "Transcriptional responses to arbuscular mycorrhizal symbiosis development are conserved in the early divergent *Marchantia paleacea*": OG0007212_tree.txt

```
((C_braunii_renamed_GBG82329:0.79024,(S_muscicola_renamed_SM000844S23316:0.12002,(S_muscicola_renamed_SM003429S12872:0.04707,(S_muscicola_renamed_SM000068S20561:0.00014,S_muscicola_renamed_SM003591S13026:0.00014)n4:0.04618)n3:0.01563)n2:0.59886)n1:0.13146,(((P_neesiana_scaffold-JHFI-2111376-Pellia_neesiana:0.24106,((P_pinnata_scaffold-UUHD-2009319-Porella_pinnata:0,P_pinnata_scaffold-UUHD-2009320-Porella_pinnata:0)n9:0.00014,P_pinnata_scaffold-UUHD-2009321-Porella_pinnata:0.00014)n8:0.29842)n7:0.13841,(M_polymorpha_renamed_Mapoly0087s0073.1:0.01004,(M_paleacea_Rhiz_final_MPA15537.2.p1:0.01099,M_paleacea_Rhiz_final_MPA15537.1.p2:0.289998)n11:0.032222)n10:0.06988)n6:0.22377,(S_moellendorffii_renamed_EFJ05550:0.77032,(A_trichopoda_renamed_ERN11586:0.31716,(((P_dactylifera_renamed_XP_008805469.1:0.00244,P_dactylifera_renamed_XP_008805468.1:0.00015)n16:0.19851,(Z_mays_renamed_A0A1D6LR91:0.10383,(Oryza_sativa_renamed_LOC_Os06g41390.3:0.00014,(Oryza_sativa_renamed_LOC_Os06g41390.4:0.00913,(Oryza_sativa_renamed_LOC_Os06g41390.1:0,Oryza_sativa_renamed_LOC_Os06g41390.2:0)n20:0.00014)n19:0.00014)n18:0.11373)n17:0.30762)n15:0.07164,(B_vulgaris_renamed_KMT18419:0.33444,((A_thaliana_renamed_AT2G44420.3:0.0133,(A_thaliana_renamed_AT2G44420.1:0.00014,A_thaliana_renamed_AT2G44420.2:0.00014)n24:0.00249)n23:0.34918,((L_japonicus_renamed_Lj3g3v0917040.1:0.00014,L_japonicus_renamed_Lj3g3v0917040.2:0.00015)n26:0.1061,(M_truncatula_renamed_MTR_2060820:0.14667,L_angustifolius_renamed_OIW11777:0.15251)n27:0.01945)n25:0.15861)n22:0.048)n21:0.11019)n14:0.13031)n13:0.34225)n12:0.07692)n5:0.13146)n0;
```
