## Supplementary material for "Transcriptional responses to arbuscular mycorrhizal symbiosis development are conserved in the early divergent *Marchantia paleacea*": OG0007213_tree.txt

```
(C_braunii_renamed_GBG78640:0.470345,(M_polymorpha_renamed_Mapoly0036s0137.1:0.47672,(((P_patens_renamed_P326_8600V3.1:0,P_patens_renamed_P326_8600V3.2:0)n4:0.71352,((P_patens_renamed_P313_4310V3.1:0,P_patens_renamed_P313_4310V3.4:0,P_patens_renamed_P313_4310V3.3:0)n6:0.00015,P_patens_renamed_P313_4310V3.2:0.00014)n5:0.00016)n3:0.47795,(((P_dactylifera_renamed_XP_008782933.1:0.07547,P_dactylifera_renamed_XP_008798742.1:0.04982)n9:0.20029,((Z_mays_renamed_B6SSV0:0.09287,(Oryza_sativa_renamed_LOC_Os08g25080.1:0.00014,Oryza_sativa_renamed_LOC_Os08g25080.2:0.01655)n12:0.1364)n11:0.05533,(Oryza_sativa_renamed_LOC_Os09g11240.1:0.18824,Z_mays_renamed_B4FSR5:0.25758)n13:0.3809)n10:0.39511)n8:0.05664,(A_trichopoda_renamed_ERM96994:0.52687,(((L_angustifolius_renamed_OIV95517:0.29398,(L_japonicus_renamed_Lj6g3v0820170.1:0.12151,M_truncatula_renamed_MTR_3054230:0.14214)n18:0.05345)n17:0.28867,(A_thaliana_renamed_AT5G55210.1:0.51383,B_vulgaris_renamed_KMT12818:0.82137)n19:0.05734)n16:0.26605,((A_thaliana_renamed_AT4G22320.2:0.00014,A_thaliana_renamed_AT4G22320.1:0.00014)n21:0.42003,(B_vulgaris_renamed_KMS96604:0.30535,(M_truncatula_renamed_MTR_2025490:0.08109,((L_japonicus_renamed_Lj6g3v1786770.1:0.00014,L_japonicus_renamed_Lj6g3v1786780.1:0.19329)n25:0.05492,(L_angustifolius_renamed_OIV96083:0.04218,L_angustifolius_renamed_OIV91836:0.08401)n26:0.04111)n24:0.05393)n23:0.04805)n22:0.07586)n20:0.076716)n15:0.008524)n14:0.0593)n7:0.57975)n2:0.14017)n1:0.470345)n0;
```
