## Supplementary material for "Transcriptional responses to arbuscular mycorrhizal symbiosis development are conserved in the early divergent *Marchantia paleacea*": OG0007214_tree.txt

```
(A_agrestis_renamed_Aagr.utg000091l.201.1:0.41502,((P_neesiana_scaffold-JHFI-2112281-Pellia_neesiana:0.24039,(M_polymorpha_renamed_Mapoly0030s0135.1:0.03471,(M_paleacea_Rhiz_final_MPA9571.1.p1:0.36623,(M_paleacea_Rhiz_final_MPA9570.1.p1:0.00248,M_paleacea_Rhiz_final_MPA9570.2.p1:0.00014)n5:0.00455)n4:0.01588)n3:0.28826)n2:0.55253,((A_trichopoda_renamed_ERN10020:0.38186,(((P_dactylifera_renamed_XP_008794579.1:0.08844,P_dactylifera_renamed_XP_008802255.1:0.04119)n10:0.06536,((Oryza_sativa_renamed_LOC_Os08g41740.1:0.23861,Z_mays_renamed_A0A1D6KJT8:0.20297)n12:0.53694,(Oryza_sativa_renamed_LOC_Os01g69090.1:0.08132,Z_mays_renamed_B4FAB7:0.11138)n13:0.14444)n11:0.11716)n9:0.16601,(B_vulgaris_renamed_KMT14748:0.20196,(A_thaliana_renamed_AT1G65320.1:0.2179,((L_japonicus_renamed_Lj1g3v2809300.1:0,L_japonicus_renamed_Lj2g3v0743180.1:0)n17:0.08284,(((L_japonicus_renamed_Lj1g3v2809320.1:0,L_japonicus_renamed_Lj2g3v0743200.1:0)n20:0.03439,(M_truncatula_renamed_MTR_7079680:0.00015,M_truncatula_renamed_MTR_7079680:0.00014)n21:0.07757)n19:0.04161,((L_japonicus_renamed_Lj1g3v2809270.1:0,L_japonicus_renamed_Lj2g3v0743150.1:0)n23:0.04957,(L_angustifolius_renamed_OIW20899:0.06561,L_angustifolius_renamed_OIW01138:0.06939)n24:0.04047)n22:0.03573)n18:0.02816)n16:0.10495)n15:0.01648)n14:0.07552)n8:0.08577)n7:0.13047,((P_abies_renamed_MA_170383g0010:0.0752,P_abies_renamed_MA_495600g0010:0.20938)n26:0.53186,(P_abies_renamed_MA_10430975g0010:0.1442,P_abies_renamed_MA_10432626g0010:0.07481)n27:0.738108)n25:0.082012)n6:0.0613)n1:0.41502)n0;
```
