## Supplementary material for "Transcriptional responses to arbuscular mycorrhizal symbiosis development are conserved in the early divergent *Marchantia paleacea*": OG0007215_tree.txt

```
(P_abies_renamed_MA_121739g0010:0.61606,(((P_dactylifera_renamed_XP_017701815.1:0.43415,(P_dactylifera_renamed_XP_008790765.1:0.08038,P_dactylifera_renamed_XP_008806425.1:0.1421)n4:0.07358)n3:0.06448,(((Oryza_sativa_renamed_LOC_Os01g69870.1:0.00755,Oryza_sativa_renamed_LOC_Os01g69870.2:0.05908)n7:0.27422,(Z_mays_renamed_A0A1D6N1H9:0.59646,Z_mays_renamed_K7W1Z4:0.01692)n8:0.26243)n6:0.62391,((Oryza_sativa_renamed_LOC_Os09g32960.1:0.00691,(Oryza_sativa_renamed_LOC_Os09g32960.2:0.00391,Oryza_sativa_renamed_LOC_Os09g32960.3:0.08565)n11:0.00511)n10:0.20138,(Z_mays_renamed_A0A1D6ESU8:0.07298,Z_mays_renamed_A0A1D6I856:0.03084)n12:0.16084)n9:0.34454)n5:0.25409)n2:0.07709,(A_trichopoda_renamed_ERN09874:0.49408,((B_vulgaris_renamed_KMT09678:0.48447,(L_japonicus_renamed_Lj0g3v0162719.1:0.31168,M_truncatula_renamed_MTR_7028805:0.26161)n16:0.26347)n15:0.37181,(B_vulgaris_renamed_KMT07434:0.2746,(((((A_thaliana_renamed_AT1G27290.2:0,A_thaliana_renamed_AT1G27290.1:0)n22:0.31819,(M_truncatula_renamed_MTR_3084990:0.02699,M_truncatula_renamed_MTR_5078400:0.21136)n23:0.14037)n21:0.05624,L_japonicus_renamed_Lj0g3v0167299.1:0.17037)n20:0.05861,(L_angustifolius_renamed_OIW14672:0.11517,L_angustifolius_renamed_OIV97474:0.17878)n24:0.09854)n19:0.03892,((L_angustifolius_renamed_OIW20710:0.07973,L_angustifolius_renamed_OIV89585:0.08354)n26:0.33499,(L_japonicus_renamed_Lj4g3v2573620.1:0.13969,M_truncatula_renamed_MTR_8097040:0.16966)n27:0.15177)n25:0.0455)n18:0.07908)n17:0.06735)n14:0.20975)n13:0.04531)n1:0.61606)n0;
```
