## Supplementary material for "Transcriptional responses to arbuscular mycorrhizal symbiosis development are conserved in the early divergent *Marchantia paleacea*": OG0007216_tree.txt

```
(((((P_pinnata_scaffold-UUHD-2147363-Porella_pinnata:0.24396,((M_paleacea_Rhiz_final_MPA20112.1.p1:0,M_paleacea_Rhiz_final_MPA20113.1.p1:0)n6:0.03348,M_polymorpha_renamed_Mapoly0026s0023.1:0.01329)n5:0.13897)n4:0.35564,(M_flagellaris_scaffold-UCRN-2004851-Megaceros_tosanus:0.15566,A_agrestis_renamed_Aagr.utg000003l.662.1:0.16182)n7:0.09387)n3:0.07317,(((P_patens_renamed_P37_10050V3.2:0,P_patens_renamed_P37_10050V3.1:0)n10:0.20576,T_lepidozioides_scaffold-SKQD-2075716-Takakia_lepidozioides:0.24641)n9:0.05985,C_braunii_renamed_GBG65594:0.83103)n8:0.13657)n2:0.16378,(((Z_mays_renamed_A0A096RII5:0.14395,((Oryza_sativa_renamed_LOC_Os02g26349.2:0,Oryza_sativa_renamed_LOC_Os02g26349.1:0)n15:0.02425,(Oryza_sativa_renamed_LOC_Os06g32150.1:0.01083,Oryza_sativa_renamed_LOC_Os06g32230.1:0.02918)n16:0.5655)n14:0.13148)n13:0.24185,(A_thaliana_renamed_AT5G57370.1:0.27616,(B_vulgaris_renamed_KMT03311:0.35956,(M_truncatula_renamed_MTR_4127860:0.04991,(L_angustifolius_renamed_OIW19418:0.12297,L_japonicus_renamed_Lj4g3v2120380.1:0.15262)n20:0.04694)n19:0.14207)n18:0.03511)n17:0.11035)n12:0.06463,((S_moellendorffii_renamed_EFJ27509:0.00014,S_moellendorffii_renamed_EFJ35682:0.00014)n22:0.70893,(Oryza_sativa_renamed_LOC_Os10g21720.1:1.9086,(S_muscicola_renamed_SM006125S20084:0.20226,((S_muscicola_renamed_SM000169S02714:0.01206,S_muscicola_renamed_SM000378S14277:0.04959)n26:0.04226,(S_muscicola_renamed_SM000276S10292:0.00014,S_muscicola_renamed_SM000228S07378:0.08379)n27:0.00014)n25:0.0755)n24:0.45919)n23:0.23856)n21:0.145566)n11:0.016174)n1:0.142,P_dactylifera_renamed_XP_008803600.1:0.23888)n0;
```
