## Supplementary material for "Transcriptional responses to arbuscular mycorrhizal symbiosis development are conserved in the early divergent *Marchantia paleacea*": OG0007217_tree.txt

```
((P_abies_renamed_MA_2297g0010:0.43734,(P_abies_renamed_MA_10318563g0010:0.03669,P_abies_renamed_MA_10431299g0020:0.02312)n2:0.522)n1:0.08633,(((A_thaliana_renamed_AT1G77330.1:0.22305,(B_vulgaris_renamed_KMT19966:0.18681,((L_angustifolius_renamed_OIV97960:0.08565,L_angustifolius_renamed_OIV96755:0.04563)n8:0.02428,(M_truncatula_renamed_MTR_3088565:0.06799,(L_japonicus_renamed_Lj1g3v0884400.1:0.00014,L_japonicus_renamed_Lj1g3v0884400.2:0.04849)n10:0.05275)n9:0.03134)n7:0.06429)n6:0.0333)n5:0.12127,(((Oryza_sativa_renamed_LOC_Os11g08380.1:0.08345,(Z_mays_renamed_A0A1D6EH76:0.06148,Z_mays_renamed_B6SIR9:0.04508)n14:0.06709)n13:0.22301,((Oryza_sativa_renamed_LOC_Os05g05670.1:0.01299,Oryza_sativa_renamed_LOC_Os05g05680.1:0.00014)n16:0.14306,((Z_mays_renamed_K7TIR4:0.01231,Z_mays_renamed_K7TMR8:0.00326)n18:0.02645,(Z_mays_renamed_K7U1L9:0.0185,Z_mays_renamed_Q6JN55:0.02523)n19:0.00983)n17:0.06708)n15:0.18022)n12:0.0617,(P_dactylifera_renamed_XP_008805862.1:0.18313,((P_dactylifera_renamed_XP_008807649.1:0.05819,((P_dactylifera_renamed_XP_008799050.1:0.00323,P_dactylifera_renamed_XP_008799054.1:0.01005)n24:0.00562,(P_dactylifera_renamed_XP_008799049.1:0.00016,P_dactylifera_renamed_XP_008779950.1:0.01187)n25:0.00417)n23:0.08393)n22:0.03117,(P_dactylifera_renamed_XP_008781612.1:0.08181,P_dactylifera_renamed_XP_008799053.1:0.09643)n26:0.0263)n21:0.027234)n20:0.003026)n11:0.0646)n4:0.0817,(A_trichopoda_renamed_ERN08749:0.17789,A_trichopoda_renamed_ERN08750:0.152631)n27:0.016959)n3:0.01924)n0;
```
