## Supplementary material for "Transcriptional responses to arbuscular mycorrhizal symbiosis development are conserved in the early divergent *Marchantia paleacea*": OG0007218_tree.txt

```
(((M_flagellaris_scaffold-UCRN-2050500-Megaceros_tosanus:0.23453,A_agrestis_renamed_Aagr.utg000091l.199.1:0.27811)n2:0.31757,(S_moellendorffii_renamed_EFJ06874:0.00016,S_moellendorffii_renamed_EFJ34836:0.22676)n3:1.11244)n1:0.071955,((P_abies_renamed_MA_10435358g0010:0.58818,(((Oryza_sativa_renamed_LOC_Os06g13220.1:0.2797,P_dactylifera_renamed_XP_008798040.1:0.1613)n8:0.10984,(A_trichopoda_renamed_ERN00114:0.49588,A_trichopoda_renamed_ERN00115:0.268542)n9:0.029838)n7:0.05424,(A_thaliana_renamed_AT1G05060.1:0.23583,((L_japonicus_renamed_Lj2g3v2903550.1:0.14647,(L_angustifolius_renamed_OIW16244:0.20541,(M_truncatula_renamed_MTR_5085980:0.00014,M_truncatula_renamed_MTR_5085980:0.00016)n14:0.16522)n13:0.05421)n12:0.12333,B_vulgaris_renamed_KMT12648:0.32035)n11:0.06024)n10:0.16869)n6:0.16217)n5:0.38128,(((T_lepidozioides_scaffold-SKQD-2012086-Takakia_lepidozioides:0.00015,T_lepidozioides_scaffold-SKQD-2012087-Takakia_lepidozioides:0.00014)n17:0.30749,(P_patens_renamed_P323_20260V3.6:0.00416,((P_patens_renamed_P323_20260V3.7:0,P_patens_renamed_P323_20260V3.1:0,P_patens_renamed_P323_20260V3.2:0)n20:0.00014,(P_patens_renamed_P323_20260V3.5:0.00014,(P_patens_renamed_P323_20260V3.3:0.00014,P_patens_renamed_P323_20260V3.4:0.00014)n22:0.00015)n21:0.00014)n19:0.00016)n18:0.44812)n16:0.15084,((S_muscicola_renamed_SM000396S15197:0.00014,(S_muscicola_renamed_SM000125S26068:0.15044,S_muscicola_renamed_SM000081S22673:0.19816)n25:0.04661)n24:1.06992,(P_neesiana_scaffold-JHFI-2015452-Pellia_neesiana:0.21323,P_pinnata_scaffold-UUHD-2146196-Porella_pinnata:0.11351)n26:0.52447)n23:0.09362)n15:0.14944)n4:0.071955)n0;
```
