## Supplementary material for "Transcriptional responses to arbuscular mycorrhizal symbiosis development are conserved in the early divergent *Marchantia paleacea*": OG0007219_tree.txt

```
(P_abies_renamed_MA_766098g0010:0.4273,((P_dactylifera_renamed_XP_026664108.1:0.42011,(Oryza_sativa_renamed_LOC_Os09g35780.1:0.17237,Z_mays_renamed_A0A1D6I9F0:0.31508)n3:0.61492)n2:0.28231,((B_vulgaris_renamed_KMT20590:0.83385,(A_thaliana_renamed_AT2G45760.1:0.25619,(A_thaliana_renamed_AT3G61190.1:0,A_thaliana_renamed_AT3G61190.2:0)n7:0.40187)n6:0.40307)n5:0.08031,((L_japonicus_renamed_Lj1g3v2609230.1:0.27571,(L_angustifolius_renamed_OIW02069:0.33803,((L_angustifolius_renamed_OIW02068:0.29175,M_truncatula_renamed_MTR_8432480:0.33272)n12:0.21124,(L_angustifolius_renamed_OIW02067:0.35971,((M_truncatula_renamed_MTR_8432420:0,M_truncatula_renamed_MTR_8432440:0)n15:0.04623,((M_truncatula_renamed_MTR_8432490:0.05877,(M_truncatula_renamed_MTR_3064780:0.09943,M_truncatula_renamed_MTR_8432460:0.03665)n18:0.00981)n17:0.04747,(M_truncatula_renamed_MTR_8432470:0.00611,M_truncatula_renamed_MTR_8432450:0.00346)n19:0.03801)n16:0.01466)n14:0.11398)n13:0.08022)n11:0.22552)n10:0.05378)n9:0.35469,((L_angustifolius_renamed_OIW04794:0.19017,L_angustifolius_renamed_OIW02070:0.06468)n21:0.10422,((L_japonicus_renamed_Lj0g3v0213289.1:0.18426,(M_truncatula_renamed_MTR_8432400:0.02118,(M_truncatula_renamed_MTR_8432390:0.00014,(M_truncatula_renamed_MTR_8432350:0.00926,M_truncatula_renamed_MTR_8432370:0.00464)n26:0.01389)n25:0.03798)n24:0.10946)n23:0.05736,(L_japonicus_renamed_Lj1g3v2609220.1:0.18429,M_truncatula_renamed_MTR_7076000:0.23005)n27:0.120123)n22:0.013347)n20:0.01821)n8:0.13157)n4:0.08118)n1:0.4273)n0;
```
