## Supplementary material for "Transcriptional responses to arbuscular mycorrhizal symbiosis development are conserved in the early divergent *Marchantia paleacea*": OG0007220_tree.txt

```
((((S_moellendorffii_renamed_EFJ33326:0.00016,S_moellendorffii_renamed_EFJ15957:0.00371)n3:0.44061,(S_moellendorffii_renamed_EFJ22419:0.00816,S_moellendorffii_renamed_EFJ25484:0.00015)n4:0.4021)n2:0.43031,(C_braunii_renamed_GBG74272:0.57172,S_muscicola_renamed_SM000036S13311:0.6746)n5:0.07472)n1:0.054205,((P_patens_renamed_P327_7140V3.2:0,P_patens_renamed_P327_7140V3.1:0)n7:0.29289,(((M_flagellaris_scaffold-UCRN-2003479-Megaceros_tosanus:0,M_flagellaris_scaffold-UCRN-2003480-Megaceros_tosanus:0)n10:0.28844,A_agrestis_renamed_Aagr.utg000027l.204.1:0.23146)n9:0.12579,((((M_paleacea_Rhiz_final_MPA30032.1.p1:0.00014,M_polymorpha_renamed_Mapoly0010s0076.1:0.00015)n14:0.20196,(P_neesiana_scaffold-JHFI-2107776-Pellia_neesiana:0.04735,P_pinnata_scaffold-UUHD-2128891-Porella_pinnata:0.10144)n15:0.0698)n13:0.24249,T_lepidozioides_scaffold-SKQD-2065078-Takakia_lepidozioides:0.11226)n12:0.04169,(P_abies_renamed_MA_10427857g0010:0.21962,((Oryza_sativa_renamed_LOC_Os03g20560.1:0.04922,Z_mays_renamed_A0A1D6MC84:0.2023)n18:0.27198,((P_dactylifera_renamed_XP_026665106.1:0.14342,(A_trichopoda_renamed_ERM99021:0.0136,A_trichopoda_renamed_ERM99020:0.04951)n21:0.23298)n20:0.03759,(B_vulgaris_renamed_KMT14396:0.20303,((A_thaliana_renamed_AT1G04640.1:0,A_thaliana_renamed_AT1G04640.2:0)n24:0.16504,(M_truncatula_renamed_MTR_1106190:0.01575,((L_japonicus_renamed_Lj5g3v2099470.1:0,L_japonicus_renamed_Lj5g3v2099480.1:0)n27:0.10886,L_angustifolius_renamed_OIW06889:0.07063)n26:0.06451)n25:0.17453)n23:0.03811)n22:0.04615)n19:0.06834)n17:0.12874)n16:0.19176)n11:0.06893)n8:0.08494)n6:0.054205)n0;
```
