## Supplementary material for "Transcriptional responses to arbuscular mycorrhizal symbiosis development are conserved in the early divergent *Marchantia paleacea*": OG0007221_tree.txt

```
(Oryza_sativa_renamed_LOC_Os11g41070.1:0.479075,((B_vulgaris_renamed_KMT18941:0.47133,(B_vulgaris_renamed_KMT04532:0.34241,B_vulgaris_renamed_KMS96813:0.5251)n3:0.15437)n2:0.25431,((B_vulgaris_renamed_KMT18940:0.58671,(B_vulgaris_renamed_KMT16239:0.10098,B_vulgaris_renamed_KMT16238:0.05554)n6:0.51772)n5:0.37973,((((B_vulgaris_renamed_KMS97247:0.61525,(B_vulgaris_renamed_KMT11710:0.26402,(B_vulgaris_renamed_KMT17313:0.02356,B_vulgaris_renamed_KMT17315:0.05345)n12:0.52359)n11:0.243)n10:0.29974,(B_vulgaris_renamed_KMT08740:0.79543,B_vulgaris_renamed_KMT05284:0.68911)n13:0.18302)n9:0.08287,((B_vulgaris_renamed_KMT20747:0.6509,(B_vulgaris_renamed_KMT16244:0.59864,(B_vulgaris_renamed_KMT16247:0.00678,B_vulgaris_renamed_KMT16246:0.01902)n17:0.5407)n16:0.06234)n15:0.21873,B_vulgaris_renamed_KMT16248:0.82657)n14:0.10809)n8:0.04701,((B_vulgaris_renamed_KMS96309:0.19259,B_vulgaris_renamed_KMS96308:0.11899)n19:0.4462,(B_vulgaris_renamed_KMT14650:0.65548,((B_vulgaris_renamed_KMS97965:0.03083,(B_vulgaris_renamed_KMS97966:0.08446,B_vulgaris_renamed_KMS97964:0.05924)n23:0.02288)n22:0.31935,(B_vulgaris_renamed_KMT14653:0.32721,((B_vulgaris_renamed_KMT14649:0.34333,B_vulgaris_renamed_KMT14654:0.22203)n26:0.15693,(B_vulgaris_renamed_KMT14655:0.39064,B_vulgaris_renamed_KMT14651:0.44897)n27:0.05157)n25:0.03436)n24:0.05217)n21:0.09476)n20:0.12223)n18:0.34855)n7:0.23387)n4:0.2905)n1:0.479075)n0;
```
