## Supplementary material for "Transcriptional responses to arbuscular mycorrhizal symbiosis development are conserved in the early divergent *Marchantia paleacea*": OG0007222_tree.txt

```
(B_vulgaris_renamed_KMT09022:0.04472,((B_vulgaris_renamed_KMT01334:0.12665,(B_vulgaris_renamed_KMT08445:0.29189,B_vulgaris_renamed_KMS99223:0.11104)n3:0.07602)n2:0.01944,((B_vulgaris_renamed_KMS65323:0.09305,((B_vulgaris_renamed_KMS94961:0.23909,B_vulgaris_renamed_KMT01784:0.00014)n7:1.2918,(B_vulgaris_renamed_KMS94426:0.01317,(B_vulgaris_renamed_KMT01999:0.00015,B_vulgaris_renamed_KMS95708:0.05224)n9:0.00013)n8:0.05631)n6:0.0307)n5:0.4844,(((B_vulgaris_renamed_KMT05883:0.86759,(B_vulgaris_renamed_KMT17473:0.52113,B_vulgaris_renamed_KMT02141:1.11421)n13:0.28345)n12:0.44628,((B_vulgaris_renamed_KMS98780:0.4286,B_vulgaris_renamed_KMT06054:0.69005)n15:1.01977,B_vulgaris_renamed_KMT05882:1.27454)n14:0.1329)n11:0.11016,(((B_vulgaris_renamed_KMT19259:0.3913,(B_vulgaris_renamed_KMT02143:0.05772,B_vulgaris_renamed_KMT07916:0.13608)n19:0.31989)n18:0.0372,((B_vulgaris_renamed_KMT17236:0.63216,(B_vulgaris_renamed_KMT11646:0.49075,(B_vulgaris_renamed_KMT19405:0.81914,(B_vulgaris_renamed_KMS96469:0.14975,B_vulgaris_renamed_KMS94668:0.08712)n24:0.64842)n23:0.22507)n22:0.03542)n21:0.1204,(B_vulgaris_renamed_KMT17703:0.07779,B_vulgaris_renamed_KMT19404:0.10415)n25:0.17888)n20:0.16938)n17:0.10258,(B_vulgaris_renamed_KMT06447:0.03474,(B_vulgaris_renamed_KMT07805:0.17117,B_vulgaris_renamed_KMT00315:0.03909)n27:0.01196)n26:0.31839)n16:0.16924)n10:0.40014)n4:0.20373)n1:0.04472)n0;
```
