## Supplementary material for "Transcriptional responses to arbuscular mycorrhizal symbiosis development are conserved in the early divergent *Marchantia paleacea*": OG0007223_tree.txt

```
((((((P_patens_renamed_P31_6540V3.1:0.01198,(P_patens_renamed_P327_1930V3.1:0.73106,(P_patens_renamed_P324_6961V3.1:0.00014,P_patens_renamed_P324_6960V3.1:0.00014)n7:0.16534)n6:0.48932)n5:0.30489,(P_patens_renamed_P315_10820V3.1:0,P_patens_renamed_P315_10810V3.1:0,P_patens_renamed_P315_10813V3.1:0)n8:0.44991)n4:0.05786,((P_patens_renamed_P310_15084V3.1:0,P_patens_renamed_P310_15080V3.1:0)n10:0.61764,(P_patens_renamed_P321_2022V3.1:0,P_patens_renamed_P321_2000V3.1:0)n11:0.31949)n9:0.36287)n3:0.10687,(P_patens_renamed_P324_16090V3.1:0,P_patens_renamed_P324_16091V3.1:0)n12:1.08937)n2:0.19108,((M_polymorpha_renamed_Mapoly0020s0143.1:0.31618,M_polymorpha_renamed_Mapoly0086s0020.1:0.178299)n14:0.019811,((M_truncatula_renamed_MTR_3105890:0.00014,M_truncatula_renamed_MTR_3105890:0.02224)n16:0.45071,M_truncatula_renamed_MTR_8461450:0.168066)n15:0.018674)n13:0.05211)n1:0.00019,(((B_vulgaris_renamed_KMT07320:0.90655,M_truncatula_renamed_MTR_3108610:0.56888)n19:0.29759,(M_paleacea_Rhiz_final_MPA20606.1.p2:0.00019,(M_truncatula_renamed_MTR_2101670:0.8094,M_truncatula_renamed_MTR_6070990:9.9e-05)n21:1.1e-05)n20:1.15017)n18:0.41888,(M_truncatula_renamed_MTR_3084270:0.17041,((P_patens_renamed_P31_26830V3.1:0.00014,P_patens_renamed_P31_26810V3.1:0.00016)n24:0.42054,(L_japonicus_renamed_Lj0g3v0253249.1:0.02257,(L_japonicus_renamed_Lj1g3v3948270.1:0,L_japonicus_renamed_Lj1g3v3948270.2:0)n26:0.18347)n25:0.34176)n23:0.20008)n22:0.124515)n17:0.013835)n0;
```
