## Supplementary material for "Transcriptional responses to arbuscular mycorrhizal symbiosis development are conserved in the early divergent *Marchantia paleacea*": OG0007224_tree.txt

```
((P_dactylifera_renamed_XP_008777486.1:0.29371,P_dactylifera_renamed_XP_008777645.2:0.1466)n1:0.540665,(L_japonicus_renamed_Lj0g3v0275229.3:0.82255,((((M_truncatula_renamed_MTR_6044970:0.18446,(M_truncatula_renamed_MTR_1027710:0.16785,(M_truncatula_renamed_MTR_1027880:0.12644,M_truncatula_renamed_MTR_1027950:0.13545)n8:0.04265)n7:0.07021)n6:0.20742,(M_truncatula_renamed_MTR_1028250:0.32715,(M_truncatula_renamed_MTR_1027830:0.24322,M_truncatula_renamed_MTR_3028640:0.17662)n10:0.12859)n9:0.1046)n5:0.2425,(((L_japonicus_renamed_Lj0g3v0090919.1:0.27403,(L_japonicus_renamed_Lj0g3v0145539.1:0.31317,L_japonicus_renamed_Lj0g3v0280359.1:0.33838)n14:0.11683)n13:0.0304,L_japonicus_renamed_Lj2g3v3320720.1:0.17905)n12:0.12998,(L_japonicus_renamed_Lj0g3v0202799.1:0.2455,L_japonicus_renamed_Lj0g3v0294819.4:0.19133)n15:0.34937)n11:0.09679)n4:0.17649,((L_japonicus_renamed_Lj0g3v0274939.1:0.23521,L_japonicus_renamed_Lj0g3v0311639.1:0.17609)n17:0.17299,((M_truncatula_renamed_MTR_1028090:0.1501,(M_truncatula_renamed_MTR_1028150:0.00011,M_truncatula_renamed_MTR_1028060:0.83219)n20:0.08142)n19:0.71006,(M_truncatula_renamed_MTR_1027380:0.29062,(M_truncatula_renamed_MTR_1026970:0.25273,(M_truncatula_renamed_MTR_1026950:0.17215,((M_truncatula_renamed_MTR_1027520:0.2204,(M_truncatula_renamed_MTR_1027260:0.19669,M_truncatula_renamed_MTR_1027180:0.13992)n26:0.08389)n25:0.06219,(M_truncatula_renamed_MTR_1027360:0.25064,M_truncatula_renamed_MTR_1027450:0.21784)n27:0.04171)n24:0.02312)n23:0.06657)n22:0.05597)n21:0.126495)n18:0.014055)n16:0.11807)n3:0.17669)n2:0.540665)n0;
```
