## Supplementary material for "Transcriptional responses to arbuscular mycorrhizal symbiosis development are conserved in the early divergent *Marchantia paleacea*": OG0007225_tree.txt

```
(((S_muscicola_renamed_SM000019S05085:0.00996,S_muscicola_renamed_SM000119S25641:0.03498)n2:0.65487,((M_polymorpha_renamed_Mapoly0037s0010.1:0.01704,(M_paleacea_Rhiz_final_MPA7292.1.p1:0.00015,M_paleacea_Rhiz_final_MPA7292.2.p1:0.00014)n5:0.02267)n4:0.32398,(P_neesiana_scaffold-JHFI-2113646-Pellia_neesiana:0.24443,(P_pinnata_scaffold-UUHD-2012425-Porella_pinnata:0.00014,P_pinnata_scaffold-UUHD-2012426-Porella_pinnata:0.00507)n7:0.17122)n6:0.0602)n3:0.16003)n1:0.05116,(((T_lepidozioides_scaffold-SKQD-2009872-Takakia_lepidozioides:0.00014,T_lepidozioides_scaffold-SKQD-2009873-Takakia_lepidozioides:0.00014)n10:0.28278,(((P_patens_renamed_P34_190V3.6:0.01765,((P_patens_renamed_P34_190V3.5:0,P_patens_renamed_P34_190V3.4:0)n15:0.00015,P_patens_renamed_P34_190V3.7:0.12965)n14:0.00197)n13:0.01866,P_patens_renamed_P34_190V3.3:0.00776)n12:0.00018,(P_patens_renamed_P34_190V3.1:0,P_patens_renamed_P34_190V3.2:0)n16:0.00016)n11:0.34861)n9:0.10894,((M_flagellaris_scaffold-UCRN-2003390-Megaceros_tosanus:0.00015,M_flagellaris_scaffold-UCRN-2003392-Megaceros_tosanus:0.00745)n18:0.16058,((A_agrestis_renamed_Aagr.utg000003l.519.9:0.00014,(A_agrestis_renamed_Aagr.utg000003l.519.5:0.00014,(A_agrestis_renamed_Aagr.utg000003l.519.7:0.00016,((A_agrestis_renamed_Aagr.utg000003l.519.4:0,A_agrestis_renamed_Aagr.utg000003l.519.3:0)n24:0.00014,A_agrestis_renamed_Aagr.utg000003l.519.1:0.00014)n23:0.00015)n22:0.04883)n21:0.0001)n20:0.00015,(A_agrestis_renamed_Aagr.utg000003l.519.6:0.00014,((A_agrestis_renamed_Aagr.utg000003l.519.2:0,A_agrestis_renamed_Aagr.utg000003l.519.8:0)n27:0.00014,A_agrestis_renamed_Aagr.utg000003l.519.10:0.00014)n26:0.00014)n25:0.00016)n19:0.21926)n17:0.16373)n8:0.05116)n0;
```
