## Supplementary material for "Transcriptional responses to arbuscular mycorrhizal symbiosis development are conserved in the early divergent *Marchantia paleacea*": OG0007226_tree.txt

```
((M_paleacea_Rhiz_final_MPA14543.1.p1:0.7022,(P_neesiana_scaffold-JHFI-2109500-Pellia_neesiana:0.31087,(P_pinnata_scaffold-UUHD-2010476-Porella_pinnata:0.44026,(((P_pinnata_scaffold-UUHD-2017397-Porella_pinnata:0,P_pinnata_scaffold-UUHD-2017397-Porella_pinnata:0)n6:0.32415,(P_pinnata_scaffold-UUHD-2007345-Porella_pinnata:0.21415,(P_pinnata_scaffold-UUHD-2008096-Porella_pinnata:0.17176,(P_pinnata_scaffold-UUHD-2013048-Porella_pinnata:0,P_pinnata_scaffold-UUHD-2013048-Porella_pinnata:0)n9:0.27346)n8:0.03988)n7:0.07228)n5:0.12437,((P_pinnata_scaffold-UUHD-2013741-Porella_pinnata:0,P_pinnata_scaffold-UUHD-2013741-Porella_pinnata:0,P_pinnata_scaffold-UUHD-2013741-Porella_pinnata:0)n11:0.08896,((P_pinnata_scaffold-UUHD-2013743-Porella_pinnata:0,P_pinnata_scaffold-UUHD-2013743-Porella_pinnata:0,P_pinnata_scaffold-UUHD-2013743-Porella_pinnata:0)n13:0.08981,P_pinnata_scaffold-UUHD-2013742-Porella_pinnata:0.00015)n12:0.11195)n10:0.197901)n4:0.0197901)n3:0.0021989)n2:0.08945)n1:0.13071,((((M_paleacea_Rhiz_final_MPA18489.1.p1:0,M_paleacea_Rhiz_final_MPA18489.2.p1:0)n17:0.04787,M_polymorpha_renamed_Mapoly0039s0119.1:0.04235)n16:0.41643,(M_paleacea_Rhiz_final_MPA8927.1.p1:0.04387,(M_polymorpha_renamed_Mapoly0022s0074.1:0.2615,(M_polymorpha_renamed_Mapoly0022s0072.1:0.11805,M_polymorpha_renamed_Mapoly0022s0080.1:0.02601)n20:0.002601)n19:0.000289)n18:0.09391)n15:0.47191,((M_polymorpha_renamed_Mapoly0006s0122.1:1.0406,((P_neesiana_scaffold-JHFI-2006820-Pellia_neesiana:0.11523,(P_neesiana_scaffold-JHFI-2006821-Pellia_neesiana:0,P_neesiana_scaffold-JHFI-2006822-Pellia_neesiana:0)n25:0.20703)n24:0.15341,P_neesiana_scaffold-JHFI-2102759-Pellia_neesiana:0.691146)n23:0.076794)n22:0.12196,P_pinnata_scaffold-UUHD-2149115-Porella_pinnata:0.22669)n21:0.0354195)n14:0.0039355)n0;
```
