## Supplementary material for "Transcriptional responses to arbuscular mycorrhizal symbiosis development are conserved in the early divergent *Marchantia paleacea*": OG0007227_tree.txt

```
(((C_braunii_renamed_GBG77424:0.35051,C_braunii_renamed_GBG89729:0.18178)n2:0.37102,(S_muscicola_renamed_SM000332S12437:0.00933,(S_muscicola_renamed_SM000237S08140:0.01376,S_muscicola_renamed_SM000255S08776:0.00922)n4:0.0139)n3:0.54543)n1:0.05296,(((((P_neesiana_scaffold-JHFI-2011972-Pellia_neesiana:0,P_neesiana_scaffold-JHFI-2011975-Pellia_neesiana:0)n9:0.00014,P_neesiana_scaffold-JHFI-2011973-Pellia_neesiana:0.00014)n8:0.27517,(P_pinnata_scaffold-UUHD-2144632-Porella_pinnata:0.01954,P_pinnata_scaffold-UUHD-2143188-Porella_pinnata:0.131877)n10:0.014653)n7:0.0903,(M_polymorpha_renamed_Mapoly0008s0249.1:0.02148,(M_paleacea_Rhiz_final_MPA17249.1.p1:0.00013,M_paleacea_Rhiz_final_MPA17249.2.p1:0.00014)n12:0.02939)n11:0.16565)n6:0.24912,((P_patens_renamed_P322_17850V3.2:0.00014,(P_patens_renamed_P322_17850V3.4:0.00014,(P_patens_renamed_P322_17850V3.1:0,P_patens_renamed_P322_17850V3.3:0)n16:0.00014)n15:0.00015)n14:0.21871,((P_patens_renamed_P321_17920V3.6:0,P_patens_renamed_P321_17920V3.8:0,P_patens_renamed_P321_17920V3.7:0)n18:0.00016,((P_patens_renamed_P321_17920V3.1:0,P_patens_renamed_P321_17920V3.2:0)n20:0.00014,((P_patens_renamed_P321_17920V3.10:0,P_patens_renamed_P321_17920V3.11:0,P_patens_renamed_P321_17920V3.9:0,P_patens_renamed_P321_17920V3.12:0)n22:0.00169,(P_patens_renamed_P321_17920V3.3:0,P_patens_renamed_P321_17920V3.5:0,P_patens_renamed_P321_17920V3.4:0)n23:0.00224)n21:0.00015)n19:0.00018)n17:0.10885)n13:0.21047)n5:0.05296)n0;
```
