## Supplementary material for "Transcriptional responses to arbuscular mycorrhizal symbiosis development are conserved in the early divergent *Marchantia paleacea*": OG0007228_tree.txt

```
(((S_muscicola_renamed_SM000148S01025:0.00015,(S_muscicola_renamed_SM000059S18704:0.05011,S_muscicola_renamed_SM000170S02692:0.0788)n3:0.04004)n2:0.72029,(A_agrestis_renamed_Aagr.utg000104l.95.5:0.02154,(((A_agrestis_renamed_Aagr.utg000104l.95.8:0.00292,((A_agrestis_renamed_Aagr.utg000104l.95.7:0,A_agrestis_renamed_Aagr.utg000104l.95.1:0)n9:0.00014,(A_agrestis_renamed_Aagr.utg000104l.95.4:0,A_agrestis_renamed_Aagr.utg000104l.95.3:0)n10:0.03394)n8:0.00025)n7:0.00269,A_agrestis_renamed_Aagr.utg000104l.95.2:0.00014)n6:0.00015,A_agrestis_renamed_Aagr.utg000104l.95.6:0.00014)n5:0.00016)n4:0.4132)n1:0.014545,(((M_polymorpha_renamed_Mapoly0051s0063.1:0.03383,(M_paleacea_Rhiz_final_MPA7224.1.p1:0.00014,M_paleacea_Rhiz_final_MPA7224.2.p1:0.00287)n14:0.03765)n13:0.36399,((P_pinnata_scaffold-UUHD-2016230-Porella_pinnata:0.16843,(P_pinnata_scaffold-UUHD-2011861-Porella_pinnata:0.05661,(P_pinnata_scaffold-UUHD-2011862-Porella_pinnata:0.00014,(P_pinnata_scaffold-UUHD-2011863-Porella_pinnata:0.04727,P_pinnata_scaffold-UUHD-2011864-Porella_pinnata:0.0198)n19:0.0518)n18:0.06736)n17:0.23768)n16:0.05675,((P_neesiana_scaffold-JHFI-2002222-Pellia_neesiana:0.05714,P_neesiana_scaffold-JHFI-2002223-Pellia_neesiana:0.05648)n21:0.14072,((P_neesiana_scaffold-JHFI-2001446-Pellia_neesiana:0.01464,(P_neesiana_scaffold-JHFI-2001444-Pellia_neesiana:0.00014,P_neesiana_scaffold-JHFI-2001445-Pellia_neesiana:0.01346)n24:0.00016)n23:0.24777,P_neesiana_scaffold-JHFI-2017986-Pellia_neesiana:0.48582)n22:0.05484)n20:0.11084)n15:0.50339)n12:0.06075,((S_moellendorffii_renamed_EFJ30095:0.01186,S_moellendorffii_renamed_EFJ09041:0.00442)n26:0.35868,(S_moellendorffii_renamed_EFJ14863:0.11677,S_moellendorffii_renamed_EFJ38356:0.10131)n27:0.365211)n25:0.040579)n11:0.09211)n0;
```
