## Supplementary material for "Transcriptional responses to arbuscular mycorrhizal symbiosis development are conserved in the early divergent *Marchantia paleacea*": OG0007229_tree.txt

```
(Oryza_sativa_renamed_LOC_Os02g56410.1:0.017275,((Oryza_sativa_renamed_LOC_Os01g38730.1:0.24202,Oryza_sativa_renamed_LOC_Os03g07930.1:0.44047)n2:0.05207,(Oryza_sativa_renamed_LOC_Os02g33510.1:0.30126,(Oryza_sativa_renamed_LOC_Os02g56240.1:0.00014,((((Oryza_sativa_renamed_LOC_Os12g37310.1:0.02233,(Oryza_sativa_renamed_LOC_Os05g50610.1:0.18246,(Oryza_sativa_renamed_LOC_Os03g15310.1:0.03089,Oryza_sativa_renamed_LOC_Os08g06300.1:0.00014)n10:0.2038)n9:0.10715)n8:0.02138,(((((Oryza_sativa_renamed_LOC_Os01g41850.1:1.05919,(Oryza_sativa_renamed_LOC_Os05g36080.1:0.56057,Oryza_sativa_renamed_LOC_Os06g49370.1:0.17817)n16:0.03619)n15:0.00012,Oryza_sativa_renamed_LOC_Os04g59240.1:0.02858)n14:0.39731,(Oryza_sativa_renamed_LOC_Os03g60524.1:0.00015,(Oryza_sativa_renamed_LOC_Os07g03550.1:0.58396,Oryza_sativa_renamed_LOC_Os11g02490.1:0.00018)n18:0.01476)n17:0.40972)n13:0.24346,((((Oryza_sativa_renamed_LOC_Os12g43760.1:0.54464,Oryza_sativa_renamed_LOC_Os07g35420.1:0.15583)n22:0.06794,((Oryza_sativa_renamed_LOC_Os01g06360.1:0.03948,Oryza_sativa_renamed_LOC_Os03g25670.1:0.9623)n24:0.25336,Oryza_sativa_renamed_LOC_Os02g50260.1:0.35717)n23:0.08503)n21:0.05707,Oryza_sativa_renamed_LOC_Os02g33920.1:0.12684)n20:0.06524,(Oryza_sativa_renamed_LOC_Os09g04900.1:0.07995,Oryza_sativa_renamed_LOC_Os01g06780.1:0.03767)n25:0.00016)n19:0.38247)n12:0.18181,Oryza_sativa_renamed_LOC_Os07g09930.1:0.00014)n11:0.01836)n7:0.36078,((Oryza_sativa_renamed_LOC_Os06g01550.1:0.02395,Oryza_sativa_renamed_LOC_Os07g03570.1:0.0189)n27:0.00014,Oryza_sativa_renamed_LOC_Os04g47210.1:0.03811)n26:0.0177)n6:0.00016,Oryza_sativa_renamed_LOC_Os04g54520.1:0.17579)n5:0.1188)n4:0.11513)n3:0.00016)n1:0.017275)n0;
```
