## Supplementary material for "Transcriptional responses to arbuscular mycorrhizal symbiosis development are conserved in the early divergent *Marchantia paleacea*": OG0007230_tree.txt

```
(Oryza_sativa_renamed_LOC_Os01g35520.1:0.00831,(Oryza_sativa_renamed_LOC_Os04g13830.1:0.01652,((Oryza_sativa_renamed_LOC_Os06g42950.1:0.02853,((Oryza_sativa_renamed_LOC_Os06g20690.1:0.08587,(((Oryza_sativa_renamed_LOC_Os03g23130.1:0.16151,Oryza_sativa_renamed_LOC_Os10g24270.1:0.33569)n8:0.14298,(Oryza_sativa_renamed_LOC_Os06g37944.1:0.26343,Oryza_sativa_renamed_LOC_Os08g21050.1:0.214)n9:0.198)n7:0.11694,(Oryza_sativa_renamed_LOC_Os12g15840.1:0.00961,(Oryza_sativa_renamed_LOC_Os04g38100.1:0.15871,Oryza_sativa_renamed_LOC_Os06g32570.1:0.00962)n11:0.00014)n10:0.00014)n6:0.01563)n5:0.02899,Oryza_sativa_renamed_LOC_Os07g30710.1:0.05095)n4:0.01406)n3:0.03385,((Oryza_sativa_renamed_LOC_Os01g38020.1:0,Oryza_sativa_renamed_LOC_Os04g07080.1:0)n13:0.01628,((((Oryza_sativa_renamed_LOC_Os04g29170.1:0,Oryza_sativa_renamed_LOC_Os06g17180.1:0,Oryza_sativa_renamed_LOC_Os08g20340.1:0)n17:0.008,Oryza_sativa_renamed_LOC_Os06g17770.1:0.00015)n16:0.00793,((Oryza_sativa_renamed_LOC_Os01g35680.1:0.02329,Oryza_sativa_renamed_LOC_Os06g17170.1:0.0852)n19:0.02766,Oryza_sativa_renamed_LOC_Os05g19820.1:0.00794)n18:0.00015)n15:0.00015,((Oryza_sativa_renamed_LOC_Os01g24370.1:0.06269,Oryza_sativa_renamed_LOC_Os06g17650.1:0.02437)n21:0.00014,(Oryza_sativa_renamed_LOC_Os09g14000.1:0.00014,(Oryza_sativa_renamed_LOC_Os06g31550.1:0.02942,(Oryza_sativa_renamed_LOC_Os09g14300.1:0.11021,(Oryza_sativa_renamed_LOC_Os05g07480.1:0.02922,(Oryza_sativa_renamed_LOC_Os05g19790.1:0.00952,Oryza_sativa_renamed_LOC_Os05g23160.1:0.00963)n26:0.01017)n25:0.03923)n24:0.02174)n23:0.06222)n22:0.0426)n20:0.01953)n14:0.00862)n12:0.0156)n2:0.00115)n1:0.00831)n0;
```
