## Supplementary material for "Transcriptional responses to arbuscular mycorrhizal symbiosis development are conserved in the early divergent *Marchantia paleacea*": OG0007231_tree.txt

```
(Z_mays_renamed_A0A1D6F8B1:0.476565,(((Oryza_sativa_renamed_LOC_Os01g66230.2:0,Oryza_sativa_renamed_LOC_Os01g66230.1:0)n3:0.2839,(Oryza_sativa_renamed_LOC_Os10g34602.1:0.19751,(((Oryza_sativa_renamed_LOC_Os10g34614.2:0.00745,Oryza_sativa_renamed_LOC_Os10g34614.3:0.03787)n7:0.00292,Oryza_sativa_renamed_LOC_Os10g34614.1:0.00014)n6:0.00016,Oryza_sativa_renamed_LOC_Os10g34614.4:0.05472)n5:0.28322)n4:0.12538)n2:0.16927,((Oryza_sativa_renamed_LOC_Os08g04590.1:0.27125,(Oryza_sativa_renamed_LOC_Os08g04570.1:0.16096,Oryza_sativa_renamed_LOC_Os08g04580.1:0.253)n10:0.10505)n9:0.32735,((((Oryza_sativa_renamed_LOC_Os04g59360.1:0.48124,Oryza_sativa_renamed_LOC_Os12g01250.1:0.85256)n14:0.2102,(Oryza_sativa_renamed_LOC_Os11g01260.1:0.19275,Oryza_sativa_renamed_LOC_Os11g01280.1:0.08191)n15:0.47919)n13:0.05366,(Oryza_sativa_renamed_LOC_Os11g01320.1:0.18259,Oryza_sativa_renamed_LOC_Os12g01350.1:0.41815)n16:0.42911)n12:0.10894,((Oryza_sativa_renamed_LOC_Os03g05630.1:0.2918,((Oryza_sativa_renamed_LOC_Os12g07370.1:0.30339,Oryza_sativa_renamed_LOC_Os12g07380.1:0.43302)n20:0.06239,Oryza_sativa_renamed_LOC_Os12g07500.1:0.27175)n19:0.08836)n18:0.32547,(Oryza_sativa_renamed_LOC_Os07g30280.1:0.66843,((Oryza_sativa_renamed_LOC_Os12g07360.1:1.60584,(Oryza_sativa_renamed_LOC_Os12g34920.1:0.0565,(Oryza_sativa_renamed_LOC_Os12g35020.1:0.40556,(Oryza_sativa_renamed_LOC_Os12g34970.1:0.05978,Oryza_sativa_renamed_LOC_Os12g34980.1:0.03254)n26:0.0106)n25:0.01383)n24:0.27987)n23:0.233,(Oryza_sativa_renamed_LOC_Os11g35430.1:0.03894,Oryza_sativa_renamed_LOC_Os11g35620.1:0.05931)n27:0.73076)n22:0.1077)n21:0.1006)n17:0.15717)n11:0.26409)n8:0.14475)n1:0.476565)n0;
```
