## Supplementary material for "Transcriptional responses to arbuscular mycorrhizal symbiosis development are conserved in the early divergent *Marchantia paleacea*": OG0007232_tree.txt

```
(P_dactylifera_renamed_XP_008780177.2:0.007595,((((Oryza_sativa_renamed_LOC_Os05g26250.1:0,Oryza_sativa_renamed_LOC_Os05g26400.1:0,Oryza_sativa_renamed_LOC_Os05g26359.1:0)n4:0.50879,((Oryza_sativa_renamed_LOC_Os05g26750.1:0.06679,(Oryza_sativa_renamed_LOC_Os05g26690.1:0.0172,(Oryza_sativa_renamed_LOC_Os05g26720.1:0.01303,Oryza_sativa_renamed_LOC_Os05g26770.1:0.01925)n8:0.00581)n7:0.00032)n6:0.01944,((Oryza_sativa_renamed_LOC_Os07g11920.1:0.01265,(Oryza_sativa_renamed_LOC_Os07g11900.1:0.00015,Oryza_sativa_renamed_LOC_Os07g11910.1:0.00642)n11:0.03307)n10:0.05523,((Oryza_sativa_renamed_LOC_Os07g10570.1:0.03536,Oryza_sativa_renamed_LOC_Os07g10580.1:0.03701)n13:0.05085,(((Oryza_sativa_renamed_LOC_Os06g31060.1:0,Oryza_sativa_renamed_LOC_Os06g31060.2:0)n16:0.13975,Oryza_sativa_renamed_LOC_Os06g31070.1:0.03234)n15:0.53532,(Oryza_sativa_renamed_LOC_Os12g17010.1:0.17328,(Oryza_sativa_renamed_LOC_Os12g16880.1:0.08418,(Oryza_sativa_renamed_LOC_Os12g16890.1:0.024,Oryza_sativa_renamed_LOC_Os12g17030.1:0.57273)n19:0.00079)n18:0.00014)n17:0.06554)n14:0.11511)n12:0.18568)n9:0.0215)n5:0.01974)n3:0.01676,Oryza_sativa_renamed_LOC_Os05g26620.1:0.00657)n2:0.00015,(Oryza_sativa_renamed_LOC_Os05g26350.1:0.00654,((Oryza_sativa_renamed_LOC_Os05g26377.1:0,Oryza_sativa_renamed_LOC_Os05g26386.1:0)n22:0.00014,((Oryza_sativa_renamed_LOC_Os05g26368.1:0.00014,(Oryza_sativa_renamed_LOC_Os05g26490.1:0.06987,Oryza_sativa_renamed_LOC_Os05g26440.1:0.07316)n25:0.00017)n24:0.01729,(Oryza_sativa_renamed_LOC_Os05g26460.1:0.00014,Oryza_sativa_renamed_LOC_Os05g26480.1:0.00889)n26:0.00654)n23:0.00014)n21:0.00015)n20:0.00698)n1:0.007595)n0;
```
