## Supplementary material for "Transcriptional responses to arbuscular mycorrhizal symbiosis development are conserved in the early divergent *Marchantia paleacea*": OG0007233_tree.txt

```
((S_muscicola_renamed_SM000112S24010:0.99904,S_muscicola_renamed_SM000112S24013:0.45085)n1:0.336075,(((P_patens_renamed_P32_29360V3.1:0.20825,(P_patens_renamed_P318_15030V3.2:0.00015,P_patens_renamed_P318_15030V3.1:0.00014)n5:0.05741)n4:0.00828,((P_patens_renamed_P317_28V3.1:0,P_patens_renamed_P317_36V3.1:0)n7:0.21616,((P_patens_renamed_P313_14680V3.2:0.00016,P_patens_renamed_P313_14680V3.1:0.00016)n9:0.0469,P_patens_renamed_P31_30020V3.1:0.37188)n8:0.0158)n6:0.01539)n3:0.00685,((P_patens_renamed_P315_7990V3.2:0.00015,P_patens_renamed_P315_7990V3.1:0.00014)n11:0.06159,((P_patens_renamed_P311_17091V3.1:0.06449,(((P_patens_renamed_P315_18840V3.1:0.09585,(P_patens_renamed_P39_1840V3.1:0.00014,P_patens_renamed_P39_1840V3.2:0.00014)n17:0.05032)n16:0.00499,P_patens_renamed_P32_17830V3.2:0.02802)n15:0.10832,(P_patens_renamed_P32_17830V3.1:0.0279,P_patens_renamed_P325_15180V3.1:0.04978)n18:0.00262)n14:0.00308)n13:0.00013,((P_patens_renamed_P32_29219V3.1:0.00893,(P_patens_renamed_P32_29210V3.1:0.04083,(P_patens_renamed_P34_21410V3.1:0.00172,P_patens_renamed_P34_21410V3.2:0.00014)n22:0.0601)n21:0.01046)n20:0.0087,((P_patens_renamed_P34_24920V3.1:0.71104,P_patens_renamed_P322_7110V3.1:0.02715)n24:0.05164,((P_patens_renamed_P39_12640V3.2:0.00014,P_patens_renamed_P39_12640V3.1:0.00014)n26:0.08867,(P_patens_renamed_P33_29680V3.2:0.00016,P_patens_renamed_P33_29680V3.1:0.00014)n27:0.05082)n25:0.00417)n23:0.00237)n19:0.00576)n12:0.00338)n10:0.00512)n2:0.336075)n0;
```
