## Supplementary material for "Transcriptional responses to arbuscular mycorrhizal symbiosis development are conserved in the early divergent *Marchantia paleacea*": OG0007234_tree.txt

```
(P_patens_renamed_P31_8160V3.1:0.596485,((P_patens_renamed_P312_660V3.3:0,P_patens_renamed_P312_660V3.2:0,P_patens_renamed_P312_660V3.1:0)n2:0.53245,(((P_patens_renamed_P316_150V3.1:0,P_patens_renamed_P316_150V3.2:0)n5:0.4814,(P_patens_renamed_P316_150V3.3:0.24619,(P_patens_renamed_P325_180V3.3:0,P_patens_renamed_P325_180V3.1:0,P_patens_renamed_P325_180V3.4:0,P_patens_renamed_P325_180V3.2:0)n7:0.14884)n6:0.17072)n4:0.19378,(((P_patens_renamed_P36_12810V3.1:0,P_patens_renamed_P36_12810V3.2:0,P_patens_renamed_P36_12810V3.9:0,P_patens_renamed_P36_12810V3.4:0,P_patens_renamed_P36_12810V3.5:0,P_patens_renamed_P36_12810V3.3:0,P_patens_renamed_P36_12810V3.10:0,P_patens_renamed_P36_12810V3.11:0,P_patens_renamed_P36_12810V3.6:0,P_patens_renamed_P36_12810V3.8:0)n10:0.00015,P_patens_renamed_P36_12810V3.7:0.00014)n9:0.26219,((P_patens_renamed_P35_14830V3.7:0,P_patens_renamed_P35_14830V3.4:0,P_patens_renamed_P35_14830V3.3:0,P_patens_renamed_P35_14830V3.1:0,P_patens_renamed_P35_14830V3.2:0)n12:0.00014,(P_patens_renamed_P35_14830V3.5:0,P_patens_renamed_P35_14830V3.6:0)n13:0.01749)n11:0.16747)n8:0.13986)n3:0.3035)n1:0.596485)n0;
```
