## Supplementary material for "Transcriptional responses to arbuscular mycorrhizal symbiosis development are conserved in the early divergent *Marchantia paleacea*": OG0007235_tree.txt

```
(P_patens_renamed_P319_11370V3.6:7e-05,(P_patens_renamed_P319_11370V3.5:0.00014,((P_patens_renamed_P319_11370V3.3:0.00014,((((P_patens_renamed_P321_14060V3.4:0,P_patens_renamed_P321_14060V3.5:0,P_patens_renamed_P321_14060V3.3:0,P_patens_renamed_P321_14060V3.2:0,P_patens_renamed_P321_14060V3.15:0,P_patens_renamed_P321_14060V3.1:0)n7:0.01028,((P_patens_renamed_P321_14060V3.8:0,P_patens_renamed_P321_14060V3.10:0,P_patens_renamed_P321_14060V3.9:0,P_patens_renamed_P321_14060V3.11:0,P_patens_renamed_P321_14060V3.14:0,P_patens_renamed_P321_14060V3.13:0,P_patens_renamed_P321_14060V3.6:0,P_patens_renamed_P321_14060V3.12:0,P_patens_renamed_P321_14060V3.7:0)n9:0.00014,(P_patens_renamed_P321_14060V3.16:0,P_patens_renamed_P321_14060V3.17:0)n10:0.00014)n8:0.00016)n6:0.63677,(P_patens_renamed_P31_7010V3.2:0.00014,P_patens_renamed_P31_7010V3.1:0.00015)n11:0.1097)n5:0.03706,((P_patens_renamed_P319_11370V3.7:0.00014,P_patens_renamed_P319_11370V3.4:0.00014)n13:0.00015,(P_patens_renamed_P319_11370V3.9:0.00014,P_patens_renamed_P319_11370V3.8:0.00014)n14:0.00016)n12:0.06196)n4:0.00014)n3:0.00016,((P_patens_renamed_P319_11370V3.2:0,P_patens_renamed_P319_11370V3.10:0)n16:0.00014,P_patens_renamed_P319_11370V3.1:0.00015)n15:0.00015)n2:0.00014)n1:7e-05)n0;
```
