## Supplementary material for "Transcriptional responses to arbuscular mycorrhizal symbiosis development are conserved in the early divergent *Marchantia paleacea*": OG0007236_tree.txt

```
(P_patens_renamed_P35_10160V3.11:0,(P_patens_renamed_P35_10160V3.10:0,P_patens_renamed_P35_10160V3.6:0,P_patens_renamed_P35_10160V3.7:0,P_patens_renamed_P35_10160V3.8:0,P_patens_renamed_P35_10160V3.9:0,((P_patens_renamed_P35_10160V3.3:0,P_patens_renamed_P35_10160V3.1:0,P_patens_renamed_P35_10160V3.2:0,P_patens_renamed_P35_10160V3.4:0)n3:0.00014,(P_patens_renamed_P35_10160V3.5:0.00014,(((P_patens_renamed_P36_21090V3.4:0,P_patens_renamed_P36_21090V3.3:0,P_patens_renamed_P36_21090V3.5:0,P_patens_renamed_P36_21090V3.1:0)n7:0.00016,P_patens_renamed_P36_21090V3.2:0.00071)n6:0.41554,(((P_patens_renamed_P327_1520V3.3:0,P_patens_renamed_P327_1520V3.1:0)n10:0.00014,P_patens_renamed_P327_1520V3.2:0.00656)n9:0.27762,(P_patens_renamed_P316_16260V3.9:0.0007,((P_patens_renamed_P316_16260V3.6:0,P_patens_renamed_P316_16260V3.7:0,P_patens_renamed_P316_16260V3.10:0,P_patens_renamed_P316_16260V3.8:0,P_patens_renamed_P316_16260V3.4:0,P_patens_renamed_P316_16260V3.5:0)n13:0.00014,(P_patens_renamed_P316_16260V3.3:0,P_patens_renamed_P316_16260V3.2:0,P_patens_renamed_P316_16260V3.1:0)n14:0.00014)n12:0.00011)n11:0.32206)n8:0.30828)n5:0.34068)n4:0.00014)n2:0.00014)n1:0)n0;
```
