## Supplementary material for "Transcriptional responses to arbuscular mycorrhizal symbiosis development are conserved in the early divergent *Marchantia paleacea*": OG0007237_tree.txt

```
(P_patens_renamed_P37_8630V3.3:7e-05,((P_patens_renamed_P37_8630V3.26:0,P_patens_renamed_P37_8630V3.16:0)n2:0.00014,(P_patens_renamed_P37_8630V3.19:0.00014,(((P_patens_renamed_P37_8630V3.2:0.00014,((P_patens_renamed_P37_8630V3.6:0,P_patens_renamed_P37_8630V3.5:0,P_patens_renamed_P37_8630V3.4:0)n8:0.00014,((P_patens_renamed_P37_8630V3.1:0.00014,(P_patens_renamed_P37_8630V3.9:0.00016,(P_patens_renamed_P37_8630V3.7:0.00014,(P_patens_renamed_P37_8630V3.8:0.00015,P_patens_renamed_P37_8630V3.18:0.00014)n13:0.00279)n12:0.00388)n11:0.07872)n10:0.00015,(P_patens_renamed_P311_24730V3.1:0,P_patens_renamed_P311_24730V3.3:0,P_patens_renamed_P311_24730V3.2:0)n14:0.3193)n9:0.00029)n7:0.00013)n6:0.00347,(P_patens_renamed_P37_8630V3.14:0.00014,P_patens_renamed_P37_8630V3.13:0.00014)n15:0.00016)n5:0.00015,(P_patens_renamed_P37_8630V3.20:0.00125,(P_patens_renamed_P37_8630V3.21:0.00014,((P_patens_renamed_P37_8630V3.25:0,P_patens_renamed_P37_8630V3.24:0)n19:0.00014,((P_patens_renamed_P37_8630V3.22:0,P_patens_renamed_P37_8630V3.23:0)n21:0.00014,(P_patens_renamed_P37_8630V3.17:0.00014,((P_patens_renamed_P37_8630V3.12:0.00014,P_patens_renamed_P37_8630V3.15:0.00014)n24:0.00014,(P_patens_renamed_P37_8630V3.10:0.00014,P_patens_renamed_P37_8630V3.11:0.00014)n25:0.00014)n23:0.00417)n22:0.00032)n20:0.00028)n18:0.00032)n17:0.00011)n16:0.00019)n4:0.00014)n3:0.00014)n1:7e-05)n0;
```
