## Supplementary material for "Transcriptional responses to arbuscular mycorrhizal symbiosis development are conserved in the early divergent *Marchantia paleacea*": OG0007238_tree.txt

```
(S_moellendorffii_renamed_EFJ35838:0.013895,((S_moellendorffii_renamed_EFJ36365:0.00016,S_moellendorffii_renamed_EFJ35944:0.27285)n2:0.06738,(S_moellendorffii_renamed_EFJ35839:0.53688,(S_moellendorffii_renamed_EFJ35840:0.07726,(((S_moellendorffii_renamed_EFJ36266:0.08829,(S_moellendorffii_renamed_EFJ36265:0.4387,S_moellendorffii_renamed_EFJ35941:0.02381)n8:0.03543)n7:0.0921,S_moellendorffii_renamed_EFJ35842:0.33996)n6:0.03712,(S_moellendorffii_renamed_EFJ35932:0.059,(((S_moellendorffii_renamed_EFJ33240:0.053,S_moellendorffii_renamed_EFJ15879:0.04403)n12:0.50095,((S_moellendorffii_renamed_EFJ30859:0.01339,(S_moellendorffii_renamed_EFJ30846:0.01478,S_moellendorffii_renamed_EFJ22784:0.0073)n15:0.00138)n14:1.0188,((S_moellendorffii_renamed_EFJ16357:0.00705,(S_moellendorffii_renamed_EFJ17823:0.00015,(S_moellendorffii_renamed_EFJ17672:0.00014,S_moellendorffii_renamed_EFJ16204:0.00618)n19:0.04207)n18:0.02662)n17:0.15905,((S_moellendorffii_renamed_EFJ29829:0,S_moellendorffii_renamed_EFJ08231:0)n21:0.08221,((S_moellendorffii_renamed_EFJ22178:0.06924,S_moellendorffii_renamed_EFJ25774:0.00014)n23:0.13681,(S_moellendorffii_renamed_EFJ22359:0.00014,S_moellendorffii_renamed_EFJ25535:0.00777)n24:0.07468)n22:0.04662)n20:0.08216)n16:0.45267)n13:0.16235)n11:0.20225,(S_moellendorffii_renamed_EFJ35836:0.06966,(S_moellendorffii_renamed_EFJ35837:0.10172,(S_moellendorffii_renamed_EFJ36366:0.01023,S_moellendorffii_renamed_EFJ35943:0.02298)n27:0.17382)n26:0.04025)n25:0.08361)n10:0.13277)n9:0.00014)n5:0.03601)n4:0.01216)n3:0.0001)n1:0.013895)n0;
```
