## Supplementary material for "Transcriptional responses to arbuscular mycorrhizal symbiosis development are conserved in the early divergent *Marchantia paleacea*": OG0007239_tree.txt

```
(S_moellendorffii_renamed_EFJ21982:0.001565,((S_moellendorffii_renamed_EFJ22106:0.0031,((((S_moellendorffii_renamed_EFJ22066:0.15193,(S_moellendorffii_renamed_EFJ22067:0.37932,S_moellendorffii_renamed_EFJ18349:0.01374)n7:0.14703)n6:0.24829,((S_moellendorffii_renamed_EFJ25435:0.06774,(S_moellendorffii_renamed_EFJ23452:0.07409,S_moellendorffii_renamed_EFJ25437:0.01396)n10:0.05164)n9:0.40813,(((S_moellendorffii_renamed_EFJ07917:0.00324,S_moellendorffii_renamed_EFJ07919:0.00015)n13:0.00815,(S_moellendorffii_renamed_EFJ07920:0.00687,S_moellendorffii_renamed_EFJ04237:0.03172)n14:0.00512)n12:0.17655,((S_moellendorffii_renamed_EFJ25433:2.06095,((S_moellendorffii_renamed_EFJ26008:0.08334,(S_moellendorffii_renamed_EFJ17345:0.02003,S_moellendorffii_renamed_EFJ35418:0.01478)n19:0.00931)n18:0.30501,(S_moellendorffii_renamed_EFJ08662:0.16983,(S_moellendorffii_renamed_EFJ08661:0.01428,S_moellendorffii_renamed_EFJ37147:0.02284)n21:0.19584)n20:0.10526)n17:0.16177)n16:0.35808,(S_moellendorffii_renamed_EFJ18419:0.92674,S_moellendorffii_renamed_EFJ13598:0.71146)n22:0.00015)n15:0.06182)n11:0.04315)n8:0.13383)n5:0.18034,S_moellendorffii_renamed_EFJ18249:0.00015)n4:0.00626,S_moellendorffii_renamed_EFJ21986:0.00626)n3:0.00015)n2:0.00016,(S_moellendorffii_renamed_EFJ18247:0.0107,((((S_moellendorffii_renamed_EFJ21984:0.00632,S_moellendorffii_renamed_EFJ21989:0.0088)n27:0.00455,S_moellendorffii_renamed_EFJ18251:0.02374)n26:0.00419,S_moellendorffii_renamed_EFJ18246:0.00014)n25:0.0038,S_moellendorffii_renamed_EFJ22119:0.31886)n24:0.00922)n23:0.00014)n1:0.001565)n0;
```
