## Supplementary material for "Transcriptional responses to arbuscular mycorrhizal symbiosis development are conserved in the early divergent *Marchantia paleacea*": OG0007240_tree.txt

```
(A_agrestis_renamed_Aagr.utg000100l.189.2:0,(A_agrestis_renamed_Aagr.utg000100l.189.4:0,A_agrestis_renamed_Aagr.utg000100l.189.3:0,A_agrestis_renamed_Aagr.utg000100l.189.1:0,((A_agrestis_renamed_Aagr.utg000100l.189.9:0.00014,A_agrestis_renamed_Aagr.utg000100l.189.8:0.00014)n3:0.04166,((A_agrestis_renamed_Aagr.utg000100l.189.6:0,A_agrestis_renamed_Aagr.utg000100l.189.7:0)n5:0.00014,(A_agrestis_renamed_Aagr.utg000100l.189.5:0.00014,(A_agrestis_renamed_Aagr.utg000050l.388.1:0.43779,((A_agrestis_renamed_Aagr.utg000002l.578.1:0.8649,A_agrestis_renamed_Aagr.utg000101l.185.1:0.58462)n9:0.24277,(((A_agrestis_renamed_Aagr.utg000010l.157.1:0.64977,A_agrestis_renamed_Aagr.utg000057l.293.1:0.58189)n12:0.22409,(((A_agrestis_renamed_Aagr.utg000084l.55.1:1.0266,((A_agrestis_renamed_Aagr.utg000097l.1.1:0.12229,(A_agrestis_renamed_Aagr.utg000035l.341.1:0.17515,(A_agrestis_renamed_Aagr.utg000047l.5.1:0.16527,A_agrestis_renamed_Aagr.utg000111l.250.1:0.11987)n19:0.03639)n18:0.02406)n17:0.10134,(A_agrestis_renamed_Aagr.utg000107l.74.1:0.19403,A_agrestis_renamed_Aagr.utg000126l.241.1:0.43438)n20:0.10617)n16:0.43874)n15:0.23188,((A_agrestis_renamed_Aagr.utg000010l.198.1:0.67673,(A_agrestis_renamed_Aagr.utg000050l.784.1:0.90097,A_agrestis_renamed_Aagr.utg000012l.344.1:0.63706)n23:0.11279)n22:0.1817,A_agrestis_renamed_Aagr.utg000084l.168.1:0.90548)n21:0.03043)n14:0.01417,A_agrestis_renamed_Aagr.utg000005l.155.1:1.7503)n13:0.20064)n11:0.18426,(A_agrestis_renamed_Aagr.utg000125l.131.1:0.7474,(A_agrestis_renamed_Aagr.utg000018l.388.1:0.59739,A_agrestis_renamed_Aagr.utg000084l.80.1:0.30777)n25:0.34619)n24:0.13985)n10:0.09347)n8:0.60491)n7:0.24959)n6:0.00015)n4:0.00016)n2:0.00014)n1:0)n0;
```
