## Supplementary material for "Transcriptional responses to arbuscular mycorrhizal symbiosis development are conserved in the early divergent *Marchantia paleacea*": OG0007241_tree.txt

```
(A_agrestis_renamed_Aagr.utg000069l.27.4:0.037905,((A_agrestis_renamed_Aagr.utg000069l.27.1:0.00014,((A_agrestis_renamed_Aagr.utg000069l.22.3:0.11306,(A_agrestis_renamed_Aagr.utg000069l.28.6:0.00741,A_agrestis_renamed_Aagr.utg000069l.28.7:0.00014)n5:0.0953)n4:0.08624,A_agrestis_renamed_Aagr.utg000069l.27.2:0.04365)n3:0.03105)n2:0.0135,(A_agrestis_renamed_Aagr.utg000069l.27.3:0.02354,(((A_agrestis_renamed_Aagr.utg000069l.22.4:0,A_agrestis_renamed_Aagr.utg000069l.22.2:0)n9:0.00591,A_agrestis_renamed_Aagr.utg000069l.22.1:0.00015)n8:0.0287,(A_agrestis_renamed_Aagr.utg000069l.32.1:0.15251,(((A_agrestis_renamed_Aagr.utg000018l.597.1:0.01952,(A_agrestis_renamed_Aagr.utg000129l.116.2:0,A_agrestis_renamed_Aagr.utg000129l.116.4:0,A_agrestis_renamed_Aagr.utg000129l.116.1:0,A_agrestis_renamed_Aagr.utg000129l.116.3:0)n14:0.01154)n13:0.16135,((A_agrestis_renamed_Aagr.utg000091l.631.3:0.14827,(A_agrestis_renamed_Aagr.utg000091l.631.1:0.00014,A_agrestis_renamed_Aagr.utg000091l.631.2:0.00992)n17:0.00014)n16:0.54841,(A_agrestis_renamed_Aagr.utg000113l.206.2:0.00417,(A_agrestis_renamed_Aagr.utg000113l.206.3:0.1086,A_agrestis_renamed_Aagr.utg000113l.206.1:0.00014)n19:0.00049)n18:0.45274)n15:0.08429)n12:0.03609,((A_agrestis_renamed_Aagr.utg000087l.102.2:0.00593,A_agrestis_renamed_Aagr.utg000087l.102.1:0.00014)n21:0.17829,((A_agrestis_renamed_Aagr.utg000069l.28.3:0,A_agrestis_renamed_Aagr.utg000069l.28.4:0,A_agrestis_renamed_Aagr.utg000069l.28.5:0)n23:0.00592,(A_agrestis_renamed_Aagr.utg000069l.28.2:0.00014,A_agrestis_renamed_Aagr.utg000069l.28.1:0.00014)n24:0.00016)n22:0.07467)n20:0.03167)n11:0.03085)n10:0.05827)n7:0.08245)n6:0.0005)n1:0.037905)n0;
```
