## Supplementary material for "Transcriptional responses to arbuscular mycorrhizal symbiosis development are conserved in the early divergent *Marchantia paleacea*": OG0007242_tree.txt

```
(A_agrestis_renamed_Aagr.utg000071l.45.1:0.71605,(S_muscicola_renamed_SM015052S01455:0.00014,(S_muscicola_renamed_SM008389S22999:0.02534,(((((S_muscicola_renamed_SM002807S10643:0.05284,S_muscicola_renamed_SM005791S18741:0.13282)n7:0.30689,S_muscicola_renamed_SM008757S23789:0.02629)n6:0.00473,(S_muscicola_renamed_SM000203S06125:0.02219,S_muscicola_renamed_SM011957S25265:0.11678)n8:0.00014)n5:0.0274,((S_muscicola_renamed_SM006525S20493:0.40695,((S_muscicola_renamed_SM000021S06487:0.29378,S_muscicola_renamed_SM000394S14742:0.30987)n12:0.15783,S_muscicola_renamed_SM000025S08465:0.75487)n11:0.1071)n10:0.1244,S_muscicola_renamed_SM002811S10812:0.81448)n9:0.79101)n4:0.0172,((S_muscicola_renamed_SM011353S23952:0.12608,(S_muscicola_renamed_SM015608S02048:0.02083,(S_muscicola_renamed_SM000166S02500:0.03569,((S_muscicola_renamed_SM000257S08650:0.07089,S_muscicola_renamed_SM007990S22512:0.00014)n18:0.02111,(S_muscicola_renamed_SM005393S17896:0.00014,S_muscicola_renamed_SM011081S18847:0.00773)n19:0.01118)n17:0.17737)n16:0.1973)n15:0.00015)n14:0.00015,(S_muscicola_renamed_SM000026S08853:0.07074,((S_muscicola_renamed_SM012544S26189:0.15432,S_muscicola_renamed_SM010871S13924:0.00014)n22:0.00015,(S_muscicola_renamed_SM010746S14255:0.00014,((S_muscicola_renamed_SM000028S10102:0.03895,S_muscicola_renamed_SM006372S19972:0.02641)n25:0.28982,((S_muscicola_renamed_SM011081S18848:0.13118,S_muscicola_renamed_SM013864S00079:0.01936)n27:0.04076,S_muscicola_renamed_SM005325S18182:0.11587)n26:0.01861)n24:0.00018)n23:0.00017)n21:0.0634)n20:0.04047)n13:0.06652)n3:0.11761)n2:0.01997)n1:0.71605)n0;
```
