## Supplementary material for "Transcriptional responses to arbuscular mycorrhizal symbiosis development are conserved in the early divergent *Marchantia paleacea*": OG0007243_tree.txt

```
(C_braunii_renamed_GBG83356:0.02062,(C_braunii_renamed_GBG90813:0.05153,(((((C_braunii_renamed_GBG71292:1.14638,((((C_braunii_renamed_GBG89978:0.04543,(C_braunii_renamed_GBG73126:0.08512,(C_braunii_renamed_GBG73131:0.09742,C_braunii_renamed_GBG73132:0.06183)n12:0.127)n11:0.04146)n10:0.24837,(C_braunii_renamed_GBG67098:0.28973,(C_braunii_renamed_GBG70318:0.17785,C_braunii_renamed_GBG70328:0.25294)n14:0.47539)n13:0.30664)n9:0.16267,C_braunii_renamed_GBG75989:0.49474)n8:0.27868,C_braunii_renamed_GBG73124:0.61891)n7:0.21526)n6:0.36831,((C_braunii_renamed_GBG91873:0.01606,C_braunii_renamed_GBG91871:0.01213)n16:0.06525,(C_braunii_renamed_GBG90805:0.08077,C_braunii_renamed_GBG92091:0.22762)n17:0.01536)n15:0.05352)n5:0.03477,(C_braunii_renamed_GBG93263:0.00014,C_braunii_renamed_GBG93269:0.00014)n18:0.18488)n4:0.12119,C_braunii_renamed_GBG59008:0.60758)n3:0.06352,((C_braunii_renamed_GBG83346:0.0127,(C_braunii_renamed_GBG83341:0.03026,(C_braunii_renamed_GBG83355:0.01214,(C_braunii_renamed_GBG83344:0.02689,C_braunii_renamed_GBG83339:0.02108)n23:0.01398)n22:0.00728)n21:0.01449)n20:0.01093,(C_braunii_renamed_GBG87728:0.00846,((C_braunii_renamed_GBG93081:0.00601,(C_braunii_renamed_GBG83350:0.00658,C_braunii_renamed_GBG87730:0.01031)n27:0.0126)n26:0.0153,C_braunii_renamed_GBG83336:0.01266)n25:0.00422)n24:0.00183)n19:0.14585)n2:0.07154)n1:0.02062)n0;
```
