## Supplementary material for "Transcriptional responses to arbuscular mycorrhizal symbiosis development are conserved in the early divergent *Marchantia paleacea*": OG0007244_tree.txt

```
(C_braunii_renamed_GBG59177:0.02448,(C_braunii_renamed_GBG60616:0.15634,(C_braunii_renamed_GBG91205:0.93336,(C_braunii_renamed_GBG67133:0.31351,(((((C_braunii_renamed_GBG91116:0.03274,(C_braunii_renamed_GBG71690:0.053,C_braunii_renamed_GBG84955:0.07296)n9:0.00498)n8:0.00112,C_braunii_renamed_GBG87970:0.02587)n7:0.00224,C_braunii_renamed_GBG62676:0.07622)n6:0.00016,(C_braunii_renamed_GBG64811:0.08527,C_braunii_renamed_GBG79038:0.04601)n10:0.00235)n5:0.04476,(C_braunii_renamed_GBG81928:0.08647,(C_braunii_renamed_GBG90428:0.16368,(((C_braunii_renamed_GBG73620:1.03622,(C_braunii_renamed_GBG79534:0.12494,(C_braunii_renamed_GBG69844:0.0826,C_braunii_renamed_GBG69843:0.07382)n17:0.02495)n16:0.04253)n15:0.01514,(((C_braunii_renamed_GBG87113:0.02472,(C_braunii_renamed_GBG69841:0.81984,C_braunii_renamed_GBG79521:0.09447)n21:0.31146)n20:0.00255,((C_braunii_renamed_GBG79520:0.0671,(C_braunii_renamed_GBG76185:0.50644,C_braunii_renamed_GBG76023:0.0373)n24:0.00691)n23:0.01093,(C_braunii_renamed_GBG73204:0.02091,C_braunii_renamed_GBG85634:0.23137)n25:0.03642)n22:0.00023)n19:0.00435,(C_braunii_renamed_GBG76184:0.03828,C_braunii_renamed_GBG72250:0.05867)n26:0.00688)n18:0.03452)n14:0.23988,(C_braunii_renamed_GBG66239:0.00014,C_braunii_renamed_GBG66238:0.01042)n27:0.61245)n13:0.01719)n12:0.01018)n11:0.05395)n4:0.00521)n3:0.00563)n2:0.00557)n1:0.02448)n0;
```
