## Supplementary material for "Transcriptional responses to arbuscular mycorrhizal symbiosis development are conserved in the early divergent *Marchantia paleacea*": OG0007245_tree.txt

```
(C_braunii_renamed_GBG83291:0.039765,((C_braunii_renamed_GBG75366:0.05695,(C_braunii_renamed_GBG61777:0.05753,C_braunii_renamed_GBG79217:0.18767)n3:0.00016)n2:0.0376,(C_braunii_renamed_GBG92495:0.06903,((((C_braunii_renamed_GBG80725:0.09495,(C_braunii_renamed_GBG80040:0.25166,(C_braunii_renamed_GBG80559:0.0592,(C_braunii_renamed_GBG83290:0.00074,(C_braunii_renamed_GBG64778:0.37208,C_braunii_renamed_GBG73668:0.00143)n12:0.62447)n11:0.11922)n10:0.00135)n9:0.01129)n8:0.00795,((C_braunii_renamed_GBG65367:0.07301,C_braunii_renamed_GBG67266:0.06776)n14:0.02588,((C_braunii_renamed_GBG79399:0.13952,C_braunii_renamed_GBG90940:0.06925)n16:0.00014,((((C_braunii_renamed_GBG72875:0.10855,C_braunii_renamed_GBG66345:0.10671)n20:0.00987,(C_braunii_renamed_GBG85567:0.1534,C_braunii_renamed_GBG87556:0.1365)n21:0.01306)n19:0.00852,(C_braunii_renamed_GBG59804:0.17753,C_braunii_renamed_GBG92384:0.10167)n22:0.04952)n18:0.03657,((C_braunii_renamed_GBG79543:0.04091,C_braunii_renamed_GBG90870:0.07627)n24:0.06094,(C_braunii_renamed_GBG80455:0.11785,(C_braunii_renamed_GBG73233:0.46358,C_braunii_renamed_GBG78018:0.04815)n26:0.05097)n25:0.00931)n23:0.07075)n17:0.01455)n15:0.00802)n13:0.0044)n7:0.07846,C_braunii_renamed_GBG86114:0.14166)n6:0.03864,(C_braunii_renamed_GBG61246:0.16697,C_braunii_renamed_GBG86239:0.1049)n27:0.04062)n5:0.07052)n4:0.01865)n1:0.039765)n0;
```
