## Supplementary material for "Transcriptional responses to arbuscular mycorrhizal symbiosis development are conserved in the early divergent *Marchantia paleacea*": OG0007246_tree.txt

```
(C_braunii_renamed_GBG87858:0.053895,(C_braunii_renamed_GBG91476:0.0432,(C_braunii_renamed_GBG69462:0.07053,((((C_braunii_renamed_GBG80907:0.39715,C_braunii_renamed_GBG85586:0.0534)n6:0.07168,(C_braunii_renamed_GBG60300:0.03049,(C_braunii_renamed_GBG74373:0.13666,((((C_braunii_renamed_GBG77272:0.03827,(((C_braunii_renamed_GBG60746:0.3638,C_braunii_renamed_GBG80769:0.24813)n15:0.02342,((((((C_braunii_renamed_GBG68731:0.02102,C_braunii_renamed_GBG80184:0.03443)n21:0.04804,(C_braunii_renamed_GBG71761:0.04238,C_braunii_renamed_GBG87205:0.04339)n22:0.03967)n20:0.38696,C_braunii_renamed_GBG82303:0.23527)n19:0.07617,(C_braunii_renamed_GBG80516:0.09436,C_braunii_renamed_GBG87919:0.05845)n23:0.05062)n18:0.0441,(C_braunii_renamed_GBG69412:0.00016,C_braunii_renamed_GBG80190:1.19003)n24:0.15932)n17:0.12436,C_braunii_renamed_GBG71352:0.25852)n16:0.95196)n14:0.10148,C_braunii_renamed_GBG90255:0.14543)n13:0.15567)n12:0.18457,(C_braunii_renamed_GBG59686:0.15569,(C_braunii_renamed_GBG63198:0.06582,(C_braunii_renamed_GBG84976:1.06473,C_braunii_renamed_GBG71881:0.34917)n27:0.19957)n26:0.73513)n25:0.13918)n11:0.37891,C_braunii_renamed_GBG71773:0.79333)n10:0.30435,C_braunii_renamed_GBG84041:0.06931)n9:0.03727)n8:0.04474)n7:0.41596)n5:0.25777,C_braunii_renamed_GBG77982:0.11945)n4:0.03254,C_braunii_renamed_GBG66397:0.03803)n3:0.02166)n2:0.01973)n1:0.053895)n0;
```
