## Supplementary material for "Transcriptional responses to arbuscular mycorrhizal symbiosis development are conserved in the early divergent *Marchantia paleacea*": OG0007247_tree.txt

```
(A_filiculoides_renamed_Azfi_s0021.g015654:0.075895,(((A_filiculoides_renamed_Azfi_s0090.g042730:1.03934,(A_filiculoides_renamed_Azfi_s0062.g035249:0.37482,A_filiculoides_renamed_Azfi_s0428.g069292:0.22428)n4:0.61838)n3:0.28667,(A_filiculoides_renamed_Azfi_s0054.g033633:0.23003,(((A_filiculoides_renamed_Azfi_s0084.g038949:0.20495,A_filiculoides_renamed_Azfi_s0001.g000143:0.21824)n8:0.00328,(A_filiculoides_renamed_Azfi_s0003.g007990:0.03885,(A_filiculoides_renamed_Azfi_s0100.g044257:0.00015,((A_filiculoides_renamed_Azfi_s0003.g008146:0.00016,A_filiculoides_renamed_Azfi_s0008.g011545:0.00014)n12:0.08725,(A_filiculoides_renamed_Azfi_s0749.g085089:0.02523,(A_filiculoides_renamed_Azfi_s0020.g015483:0.01163,A_filiculoides_renamed_Azfi_s0052.g031609:0.03414)n14:0.00741)n13:0.06485)n11:0.01448)n10:0.00705)n9:0.00015)n7:0.03428,(A_filiculoides_renamed_Azfi_s0537.g076291:0.24707,A_filiculoides_renamed_Azfi_s0768.g086022:0.00014)n15:0.13636)n6:0.07356)n5:0.05982)n2:0.15002,((((A_filiculoides_renamed_Azfi_s0071.g036814:0.00633,A_filiculoides_renamed_Azfi_s0340.g065635:0.78108)n19:0.04973,(A_filiculoides_renamed_Azfi_s0067.g036218:0.01718,((A_filiculoides_renamed_Azfi_s0161.g054082:0.17479,A_filiculoides_renamed_Azfi_s0018.g014779:0.20741)n22:0.00014,((A_filiculoides_renamed_Azfi_s0018.g014736:0.11652,A_filiculoides_renamed_Azfi_s0425.g069237:0.05646)n24:0.04882,A_filiculoides_renamed_Azfi_s0105.g045012:0.15639)n23:0.00014)n21:0.01063)n20:0.00014)n18:0.01244,(A_filiculoides_renamed_Azfi_s0254.g060473:0.03719,A_filiculoides_renamed_Azfi_s0112.g045768:0.05344)n25:0.00015)n17:0.07457,(A_filiculoides_renamed_Azfi_s0201.g057595:0.1501,A_filiculoides_renamed_Azfi_s0656.g081128:0.23022)n26:0.06691)n16:0.0856)n1:0.075895)n0;
```
