## Supplementary material for "Transcriptional responses to arbuscular mycorrhizal symbiosis development are conserved in the early divergent *Marchantia paleacea*": OG0007248_tree.txt

```
(((A_agrestis_renamed_Aagr.utg000005l.108.1:0.37382,(P_abies_renamed_MA_1543g0020:0.12468,(A_trichopoda_renamed_ERN14611:0.12666,(((A_thaliana_renamed_AT1G78190.1:0.15703,A_thaliana_renamed_AT1G22270.1:0.11304)n7:0.08384,((B_vulgaris_renamed_KMT11540:0.03185,B_vulgaris_renamed_KMT19862:0.09762)n9:0.12644,((L_angustifolius_renamed_OIV97891:0.0631,L_angustifolius_renamed_OIV96722:0.07594)n11:0.06984,(M_truncatula_renamed_MTR_2028730:0.05251,M_truncatula_renamed_MTR_1050345:0.051885)n12:0.005765)n10:0.02492)n8:0.0862)n6:0.04092,(P_dactylifera_renamed_XP_008795546.1:0.04098,(Oryza_sativa_renamed_LOC_Os07g43020.1:0.2254,Z_mays_renamed_B4FLZ5:0.16432)n14:0.40473)n13:0.11291)n5:0.10124)n4:0.06216)n3:0.12537)n2:0.07123,(T_lepidozioides_scaffold-SKQD-2075368-Takakia_lepidozioides:0.09606,((M_paleacea_Rhiz_final_MPA21953.1.p1:0.01651,M_polymorpha_renamed_Mapoly0008s0078.1:0.00014)n17:0.04882,(P_neesiana_scaffold-JHFI-2109588-Pellia_neesiana:0.09574,P_pinnata_scaffold-UUHD-2146108-Porella_pinnata:0.049)n18:0.03859)n16:0.07563)n15:0.00571)n1:0.006395,((C_braunii_renamed_GBG87191:0.18721,(S_muscicola_renamed_SM000026S08933:0.0081,(S_muscicola_renamed_SM000011S19010:0.00014,S_muscicola_renamed_SM000018S03640:0.00822)n22:0.00014)n21:0.12987)n20:0.05856,((P_patens_renamed_P310_8220V3.1:0,P_patens_renamed_P310_8220V3.2:0)n24:0.12444,(A_filiculoides_renamed_Azfi_s0001.g000169:0.15528,(S_moellendorffii_renamed_EFJ34693:0,S_moellendorffii_renamed_EFJ31288:0)n26:0.14779)n25:0.04709)n23:0.04495)n19:0.006395)n0;
```
