## Supplementary material for "Transcriptional responses to arbuscular mycorrhizal symbiosis development are conserved in the early divergent *Marchantia paleacea*": OG0007249_tree.txt

```
(((S_muscicola_renamed_SM000191S05240:0.01071,(S_muscicola_renamed_SM000094S24669:0.02806,S_muscicola_renamed_SM000173S02993:0.0183)n3:0.00635)n2:0.27674,(M_flagellaris_scaffold-UCRN-2052876-Megaceros_tosanus:0.0629,A_agrestis_renamed_Aagr.utg000083l.184.1:0.17387)n4:0.18507)n1:0.03493,(((A_filiculoides_renamed_Azfi_s0001.g000343:0.23115,(P_abies_renamed_MA_10435756g0010:0.10733,(A_trichopoda_renamed_ERN04175:0.24112,(((P_dactylifera_renamed_XP_008792247.1:0.00014,P_dactylifera_renamed_XP_026661132.1:0.00015)n12:0.12724,(Oryza_sativa_renamed_LOC_Os07g12640.1:0.05384,Z_mays_renamed_A0A1D6HW80:0.14599)n13:0.07418)n11:0.06243,(B_vulgaris_renamed_KMT17439:0.24342,((A_thaliana_renamed_AT2G40690.2:0.00014,(A_thaliana_renamed_AT2G40690.1:0,A_thaliana_renamed_AT2G40690.3:0)n17:0.00015)n16:0.15931,(L_angustifolius_renamed_OIW04332:0.09022,(M_truncatula_renamed_MTR_5067640:0.13777,(L_japonicus_renamed_Lj0g3v0274139.1:0.00571,L_japonicus_renamed_Lj0g3v0274139.2:0.00014)n20:0.05805)n19:0.03214)n18:0.1174)n15:0.04365)n14:0.07717)n10:0.07916)n9:0.10285)n8:0.24014)n7:0.09721,(T_lepidozioides_scaffold-SKQD-2010444-Takakia_lepidozioides:0.03725,((P_patens_renamed_P31_10090V3.2:0,P_patens_renamed_P31_10090V3.1:0)n23:0.09285,(P_patens_renamed_P32_32750V3.1:0,P_patens_renamed_P32_32750V3.2:0)n24:0.15689)n22:0.17726)n21:0.09788)n6:0.05416,(P_neesiana_scaffold-JHFI-2112866-Pellia_neesiana:0.06504,(M_paleacea_Rhiz_final_MPA11903.1.p1:0.05591,M_polymorpha_renamed_Mapoly0076s0092.1:0.02466)n26:0.16815)n25:0.13683)n5:0.03493)n0;
```
