## Supplementary material for "Transcriptional responses to arbuscular mycorrhizal symbiosis development are conserved in the early divergent *Marchantia paleacea*": OG0007250_tree.txt

```
((A_filiculoides_renamed_Azfi_s0001.g000471:0.66028,A_filiculoides_renamed_Azfi_s0020.g015478:0.55426)n1:0.045625,((P_abies_renamed_MA_31136g0010:0.18969,P_abies_renamed_MA_92070g0010:0.21927)n3:0.71037,(((A_trichopoda_renamed_ERN10300:0.02074,A_trichopoda_renamed_ERN08134:0.09026)n6:0.41519,((L_angustifolius_renamed_OIW04720:0.40354,M_truncatula_renamed_MTR_5043660:0.53046)n8:0.49831,((Z_mays_renamed_C0P4E8:0.08436,(Oryza_sativa_renamed_LOC_Os08g02900.1:1.367,Oryza_sativa_renamed_LOC_Os03g11220.1:0.100404)n11:0.011156)n10:0.00017,((B_vulgaris_renamed_KMT08995:0.59213,B_vulgaris_renamed_KMT08996:0.20911)n13:0.08274,((A_thaliana_renamed_AT2G03440.1:0.16648,(A_thaliana_renamed_AT1G13930.2:0,A_thaliana_renamed_AT1G13930.1:0,A_thaliana_renamed_AT1G13930.3:0)n16:0.29182)n15:0.21539,((L_angustifolius_renamed_OIW10783:0.30751,((M_truncatula_renamed_MTR_4082830:0.20496,M_truncatula_renamed_MTR_4082860:0.17488)n20:0.25631,L_japonicus_renamed_Lj4g3v0680880.1:0.12998)n19:0.14767)n18:0.34447,((Z_mays_renamed_B4G1V7:0.21613,(Oryza_sativa_renamed_LOC_Os10g18340.1:0.00015,Oryza_sativa_renamed_LOC_Os10g18340.2:0.00014)n23:0.13404)n22:0.46718,(B_vulgaris_renamed_KMT08991:0.54314,B_vulgaris_renamed_KMT08994:0.19745)n24:0.33737)n21:0.14348)n17:0.00821)n14:0.346248)n12:0.0346248)n9:0.00346248)n7:0.00038472)n5:0.05937,(P_dactylifera_renamed_XP_008794099.1:0.23144,P_dactylifera_renamed_XP_008780663.1:0.12175)n25:0.29648)n4:0.11957)n2:0.045625)n0;
```
