## Supplementary material for "Transcriptional responses to arbuscular mycorrhizal symbiosis development are conserved in the early divergent *Marchantia paleacea*": OG0007251_tree.txt

```
(((P_patens_renamed_P314_19090V3.2:0,P_patens_renamed_P314_19090V3.1:0)n2:0.45777,(M_flagellaris_scaffold-UCRN-2051246-Megaceros_tosanus:0.20617,(A_agrestis_renamed_Aagr.utg000063l.39.1:0.0708,(A_agrestis_renamed_Aagr.utg000063l.39.2:0.00014,A_agrestis_renamed_Aagr.utg000063l.39.3:0.00014)n5:0.00014)n4:0.32302)n3:0.08757)n1:0.057935,(A_filiculoides_renamed_Azfi_s0002.g001086:0.33206,(((M_paleacea_Rhiz_final_MPA10821.1.p1:0.05571,M_polymorpha_renamed_Mapoly0006s0182.1:0.00803)n9:0.25948,(P_pinnata_scaffold-UUHD-2148342-Porella_pinnata:0.29805,(P_neesiana_scaffold-JHFI-2016283-Pellia_neesiana:0,P_neesiana_scaffold-JHFI-2016284-Pellia_neesiana:0)n11:0.20798)n10:0.1356)n8:0.11521,((P_abies_renamed_MA_121617g0010:0.32029,(A_trichopoda_renamed_ERN16173:0.34343,(((M_truncatula_renamed_MTR_4052010:0.08293,(L_angustifolius_renamed_OIW08471:0.10903,L_angustifolius_renamed_OIV99266:0.09501)n18:0.09466)n17:0.05324,(B_vulgaris_renamed_KMT04924:0.15876,A_thaliana_renamed_AT2G27290.1:0.29191)n19:0.11128)n16:0.17154,(P_dactylifera_renamed_XP_008799683.1:0.25548,(Oryza_sativa_renamed_LOC_Os04g33940.1:0.09223,Z_mays_renamed_A0A1D6EBF2:0.13596)n21:0.20309)n20:0.1688)n15:0.09444)n14:0.11094)n13:0.14257,((S_muscicola_renamed_SM000156S02139:0.06921,(S_muscicola_renamed_SM000069S20737:0.04036,S_muscicola_renamed_SM000220S07052:0.04072)n24:0.02513)n23:0.71997,(C_braunii_renamed_GBG80473:0.39622,(S_moellendorffii_renamed_EFJ22259:0.01617,S_moellendorffii_renamed_EFJ25688:0.00014)n26:0.31231)n25:0.10476)n22:0.00959)n12:0.1774)n7:0.07405)n6:0.057935)n0;
```
