## Supplementary material for "Transcriptional responses to arbuscular mycorrhizal symbiosis development are conserved in the early divergent *Marchantia paleacea*": OG0007252_tree.txt

```
(((M_flagellaris_scaffold-UCRN-2051005-Megaceros_tosanus:0.30612,A_agrestis_renamed_Aagr.utg000068l.50.1:0.21563)n2:0.40363,(P_neesiana_scaffold-JHFI-2004139-Pellia_neesiana:0.47259,(M_paleacea_Rhiz_final_MPA26675.1.p1:0.00769,M_polymorpha_renamed_Mapoly0148s0006.1:0.06069)n4:0.33024)n3:0.24983)n1:0.059245,(((A_filiculoides_renamed_Azfi_s0002.g001201:0.04086,A_filiculoides_renamed_Azfi_s0487.g073487:0.52234)n7:0.634,((P_patens_renamed_P322_320V3.1:0,P_patens_renamed_P322_322V3.1:0)n9:0.48143,(T_lepidozioides_scaffold-SKQD-2076125-Takakia_lepidozioides:0.80118,T_lepidozioides_scaffold-SKQD-2078082-Takakia_lepidozioides:0.23644)n10:0.1561)n8:0.38953)n6:0.06345,((C_braunii_renamed_GBG76899:0.97757,(S_muscicola_renamed_SM000071S21143:0.01225,(S_muscicola_renamed_SM000173S03008:0.04397,S_muscicola_renamed_SM000032S12135:0.03846)n14:0.01732)n13:0.91412)n12:0.17096,(P_abies_renamed_MA_10435460g0010:0.66194,(A_trichopoda_renamed_ERN10139:0.44639,(((P_dactylifera_renamed_XP_008783560.1:0.00014,P_dactylifera_renamed_XP_008783559.1:0.00015)n19:0.29155,(Z_mays_renamed_B4FYQ9:0.23187,(Oryza_sativa_renamed_LOC_Os11g16480.1:0.00014,Oryza_sativa_renamed_LOC_Os11g16480.2:0.05644)n21:0.18995)n20:0.33896)n18:0.14095,(B_vulgaris_renamed_KMT10543:0.44974,((A_thaliana_renamed_AT5G48240.2:0.06589,(A_thaliana_renamed_AT5G48240.1:0.00014,A_thaliana_renamed_AT5G48240.3:0.00015)n25:0.02277)n24:0.48525,(L_angustifolius_renamed_OIV97159:0.19915,L_japonicus_renamed_Lj4g3v3042760.1:0.20143)n26:0.17606)n23:0.06885)n22:0.14222)n17:0.11832)n16:0.22327)n15:0.31589)n11:0.12501)n5:0.059245)n0;
```
