## Supplementary material for "Transcriptional responses to arbuscular mycorrhizal symbiosis development are conserved in the early divergent *Marchantia paleacea*": OG0007253_tree.txt

```
((((((P_patens_renamed_P321_580V3.2:0,P_patens_renamed_P321_580V3.1:0)n5:0.16144,(T_lepidozioides_scaffold-SKQD-2008312-Takakia_lepidozioides:0,T_lepidozioides_scaffold-SKQD-2008314-Takakia_lepidozioides:0)n6:0.1062)n4:0.04949,((M_polymorpha_renamed_Mapoly0051s0001.1:0.01639,(M_paleacea_Rhiz_final_MPA22571.1.p1:0.00014,M_paleacea_Rhiz_final_MPA22571.2.p1:0.00014)n9:0.03477)n8:0.11561,(P_neesiana_scaffold-JHFI-2112423-Pellia_neesiana:0.08487,P_pinnata_scaffold-UUHD-2017590-Porella_pinnata:0.10615)n10:0.04382)n7:0.13656)n3:0.05481,(M_flagellaris_scaffold-UCRN-2011781-Megaceros_tosanus:0.09607,A_agrestis_renamed_Aagr.utg000049l.115.1:0.09539)n11:0.10503)n2:0.05642,(C_braunii_renamed_GBG71027:0.40745,(S_moellendorffii_renamed_EFJ07778:0.00724,S_moellendorffii_renamed_EFJ28103:0.00015)n13:0.21766)n12:0.03596)n1:0.042695,(P_abies_renamed_MA_10436163g0010:0.19899,(((P_dactylifera_renamed_XP_008775942.1:0.00015,P_dactylifera_renamed_XP_008775943.1:0.00014)n17:0.14946,(Oryza_sativa_renamed_LOC_Os07g07060.1:0.0285,Z_mays_renamed_A0A1D6HSW9:0.05388)n18:0.10207)n16:0.02446,((A_filiculoides_renamed_Azfi_s0002.g001389:0.25318,A_filiculoides_renamed_Azfi_s3536.g116033:0.00565)n20:0.33494,(B_vulgaris_renamed_KMS99287:0.12023,(((L_angustifolius_renamed_OIV91446:0.10563,(L_japonicus_renamed_Lj0g3v0296119.1:0.04083,M_truncatula_renamed_MTR_3100910:0.0582)n25:0.02322)n24:0.05802,A_trichopoda_renamed_ERM96516:0.19175)n23:0.0306,(A_filiculoides_renamed_Azfi_s2773.g113075:0.54142,A_thaliana_renamed_AT5G52520.1:0.10531)n26:0.04466)n22:0.02897)n21:0.040131)n19:0.004459)n15:0.05032)n14:0.02099)n0;
```
