## Supplementary material for "Transcriptional responses to arbuscular mycorrhizal symbiosis development are conserved in the early divergent *Marchantia paleacea*": OG0007254_tree.txt

```
(((M_flagellaris_scaffold-UCRN-2048415-Megaceros_tosanus:0.11424,(A_agrestis_renamed_Aagr.utg000020l.190.1:0.43649,A_agrestis_renamed_Aagr.utg000101l.3.1:0.255411)n3:0.028379)n2:0.16667,(A_filiculoides_renamed_Azfi_s0003.g007562:0.4025,(S_moellendorffii_renamed_EFJ08828:0.80446,((S_moellendorffii_renamed_EFJ18075:0.00585,S_moellendorffii_renamed_EFJ36640:0.00015)n7:0.53468,(S_moellendorffii_renamed_EFJ23566:0.00015,S_moellendorffii_renamed_EFJ34761:0.00742)n8:0.30044)n6:0.137061)n5:0.015229)n4:0.18259)n1:0.09951,(M_flagellaris_scaffold-UCRN-2049476-Megaceros_tosanus:0.73471,((((M_polymorpha_renamed_MapolyY_A0015.1:0.00016,(M_polymorpha_renamed_MapolyY_A0016.1:0.04828,M_polymorpha_renamed_MapolyY_A0012.1:0.00014)n14:0.00016)n13:0.63728,(P_patens_renamed_P313_16640V3.2:0,P_patens_renamed_P313_16640V3.1:0)n15:1.04384)n12:0.15256,(T_lepidozioides_scaffold-SKQD-2076206-Takakia_lepidozioides:0.52944,((C_braunii_renamed_GBG66279:0.92277,(S_moellendorffii_renamed_EFJ27630:0.0011,S_moellendorffii_renamed_EFJ37319:0.00757)n19:0.33306)n18:0.27092,(((P_patens_renamed_P34_2290V3.1:0,P_patens_renamed_P34_2290V3.2:0)n22:0.47374,(P_patens_renamed_P34_2301V3.1:0.33958,(P_patens_renamed_P327_1980V3.2:0,P_patens_renamed_P327_1980V3.1:0)n24:0.49121)n23:0.1686)n21:0.1537,P_patens_renamed_P314_2330V3.1:1.24903)n20:0.138781)n17:0.00021)n16:0.12571)n11:0.051165,(M_polymorpha_renamed_Mapoly0130s0024.1:0.72142,(P_pinnata_scaffold-UUHD-2007708-Porella_pinnata:0.81541,C_braunii_renamed_GBG90597:0.97548)n26:0.22525)n25:0.158346)n10:0.017594)n9:0.07781)n0;
```
