## Supplementary material for "Transcriptional responses to arbuscular mycorrhizal symbiosis development are conserved in the early divergent *Marchantia paleacea*": OG0007255_tree.txt

```
(((A_filiculoides_renamed_Azfi_s0003.g007884:0.54472,((M_flagellaris_scaffold-UCRN-2006934-Megaceros_tosanus:0.15668,A_agrestis_renamed_Aagr.utg000042l.260.1:0.15053)n4:0.30563,((T_lepidozioides_scaffold-SKQD-2070406-Takakia_lepidozioides:0.1064,((P_patens_renamed_P35_22240V3.2:0,P_patens_renamed_P35_22240V3.1:0)n8:0.00014,P_patens_renamed_P35_22240V3.3:0.00016)n7:0.25631)n6:0.13249,(P_pinnata_scaffold-UUHD-2002099-Porella_pinnata:0.21113,(M_paleacea_Rhiz_final_MPA20680.1.p1:0.05713,M_polymorpha_renamed_Mapoly0015s0128.1:0.07242)n10:0.21585)n9:0.08447)n5:0.06272)n3:0.0885)n2:0.05179,((S_moellendorffii_renamed_EFJ28207:0.00014,S_moellendorffii_renamed_EFJ29704:0.00991)n12:0.29628,(C_braunii_renamed_GBG85753:1.42012,(S_muscicola_renamed_SM000217S06862:0.00948,(S_muscicola_renamed_SM000056S17926:0.0466,S_muscicola_renamed_SM000068S20603:0.04077)n15:0.02874)n14:0.48573)n13:0.25803)n11:0.13943)n1:0.109815,(P_abies_renamed_MA_10429903g0010:0.21322,((Oryza_sativa_renamed_LOC_Os01g14890.1:0.20412,Z_mays_renamed_A0A1D6MPJ4:0.32686)n18:0.28998,((A_thaliana_renamed_AT4G01935.1:0.33964,(B_vulgaris_renamed_KMT10044:0.24715,(L_angustifolius_renamed_OIW13007:0.11001,((M_truncatula_renamed_MTR_1086585:0.00014,M_truncatula_renamed_MTR_1086585:0.00015)n24:0.16969,(L_japonicus_renamed_Lj3g3v1603830.1:0.00016,L_japonicus_renamed_Lj3g3v1603830.2:0.02746)n25:0.09976)n23:0.03466)n22:0.13078)n21:0.08322)n20:0.08588,(A_trichopoda_renamed_ERN03296:0.28666,P_dactylifera_renamed_XP_026664437.1:0.26965)n26:0.05048)n19:0.07685)n17:0.03587)n16:0.109815)n0;
```
