## Supplementary material for "Transcriptional responses to arbuscular mycorrhizal symbiosis development are conserved in the early divergent *Marchantia paleacea*": OG0007256_tree.txt

```
((A_filiculoides_renamed_Azfi_s0003.g008215:0.76577,C_braunii_renamed_GBG68627:0.30398)n1:0.06444,(M_polymorpha_renamed_Mapoly0052s0053.1:0.13673,((P_patens_renamed_P31_35930V3.2:0,P_patens_renamed_P31_35930V3.1:0)n4:0.04256,(A_agrestis_renamed_Aagr.utg000113l.66.1:0.15712,(S_moellendorffii_renamed_EFJ22138:0.29227,(((((L_japonicus_renamed_Lj3g3v1682540.1:0.00016,L_japonicus_renamed_Lj4g3v0047590.1:0.02515)n11:0.00926,(L_angustifolius_renamed_OIW15950:0.08033,(M_truncatula_renamed_MTR_2097870:0.13509,M_truncatula_renamed_MTR_2097870:0.01603)n13:0.10287)n12:0.04585)n10:0.05995,(((A_thaliana_renamed_AT2G29530.2:0,A_thaliana_renamed_AT2G29530.1:0)n16:0.00014,A_thaliana_renamed_AT2G29530.3:0.01196)n15:0.24756,(B_vulgaris_renamed_KMT05149:0.23888,B_vulgaris_renamed_KMT06527:0.451215)n17:0.050135)n14:0.06754)n9:0.06359,(((P_dactylifera_renamed_XP_017700285.1:0,P_dactylifera_renamed_XP_026663653.1:0)n20:0.00016,P_dactylifera_renamed_XP_008801374.1:0.00014)n19:0.1348,(P_dactylifera_renamed_XP_008811487.1:0,P_dactylifera_renamed_XP_008811488.1:0,P_dactylifera_renamed_XP_008811489.1:0,P_dactylifera_renamed_XP_008811490.1:0)n21:0.052002)n18:0.005778)n8:0.01158,((Z_mays_renamed_A0A1D6GE05:0.17516,Z_mays_renamed_B6U5I0:0.01964)n23:0.01722,(Oryza_sativa_renamed_LOC_Os03g61019.1:0.06395,Oryza_sativa_renamed_LOC_Os07g13950.1:0.507402)n24:0.056378)n22:0.02312)n7:0.0761)n6:0.07489)n5:0.05722)n3:0.11305)n2:0.06444)n0;
```
