## Supplementary material for "Transcriptional responses to arbuscular mycorrhizal symbiosis development are conserved in the early divergent *Marchantia paleacea*": OG0007257_tree.txt

```
((A_filiculoides_renamed_Azfi_s0004.g008523:0.94147,(P_abies_renamed_MA_10436335g0010:0.24904,(((B_vulgaris_renamed_KMT08125:0.39257,((A_thaliana_renamed_AT1G10910.2:0.00731,A_thaliana_renamed_AT1G10910.1:0.00014)n7:0.25078,(L_angustifolius_renamed_OIV91539:0.09905,(M_truncatula_renamed_MTR_2007030:0.13226,((L_japonicus_renamed_Lj6g3v2273280.2:0.00815,(L_japonicus_renamed_Lj6g3v2273280.3:0.00014,L_japonicus_renamed_Lj6g3v2273280.1:0.00014)n12:0.00015)n11:0.11419,L_japonicus_renamed_Lj0g3v0078439.1:0.031644)n10:0.003516)n9:0.00623)n8:0.15187)n6:0.04885)n5:0.0891,(P_dactylifera_renamed_XP_026662695.1:0.20655,((Oryza_sativa_renamed_LOC_Os01g37870.4:0,Oryza_sativa_renamed_LOC_Os01g37870.3:0,Oryza_sativa_renamed_LOC_Os01g37870.2:0,Oryza_sativa_renamed_LOC_Os01g37870.1:0)n15:0.08169,Z_mays_renamed_A0A1D6NMI6:0.12074)n14:0.30936)n13:0.08977)n4:0.08837,A_trichopoda_renamed_ERM94004:0.22026)n3:0.26103)n2:0.36811)n1:0.135795,((P_neesiana_scaffold-JHFI-2009747-Pellia_neesiana:0.00014,P_neesiana_scaffold-JHFI-2009748-Pellia_neesiana:0.00014)n17:0.41283,(T_lepidozioides_scaffold-SKQD-2013161-Takakia_lepidozioides:0.23553,((P_patens_renamed_P324_4430V3.4:0.00016,((P_patens_renamed_P324_4430V3.6:0,P_patens_renamed_P324_4430V3.2:0)n22:0.00014,(P_patens_renamed_P324_4430V3.7:0.00779,P_patens_renamed_P324_4430V3.1:0.00014)n23:0.00015)n21:0.00015)n20:0.00333,(P_patens_renamed_P324_4430V3.5:0.00014,P_patens_renamed_P324_4430V3.3:0.00015)n24:0.00967)n19:0.33468)n18:0.16955)n16:0.135795)n0;
```
