## Supplementary material for "Transcriptional responses to arbuscular mycorrhizal symbiosis development are conserved in the early divergent *Marchantia paleacea*": OG0007258_tree.txt

```
((S_muscicola_renamed_SM000037S13588:0.05659,(S_muscicola_renamed_SM000130S27107:0.04293,S_muscicola_renamed_SM000098S25149:0.03535)n2:0.0074)n1:0.40342,((P_neesiana_scaffold-JHFI-2018879-Pellia_neesiana:0.30991,(M_paleacea_Rhiz_final_MPA9910.1.p1:0.04313,M_polymorpha_renamed_Mapoly0103s0017.1:0.03994)n5:0.54245)n4:0.08363,(T_lepidozioides_scaffold-SKQD-2012910-Takakia_lepidozioides:0.58693,(((S_moellendorffii_renamed_EFJ13036:0.00672,S_moellendorffii_renamed_EFJ14046:0.00011)n9:0.49832,((A_filiculoides_renamed_Azfi_s0468.g072848:0.79753,A_filiculoides_renamed_Azfi_s0468.g072851:0.68265)n11:0.07585,A_filiculoides_renamed_Azfi_s0004.g008537:0.602316)n10:0.066924)n8:0.0543,(P_abies_renamed_MA_91330g0010:0.30258,(A_trichopoda_renamed_ERN19777:0.51048,((A_thaliana_renamed_AT4G29720.1:0.3434,(B_vulgaris_renamed_KMS95559:0.33755,((L_japonicus_renamed_Lj6g3v1269730.1:0,L_japonicus_renamed_Lj6g3v1269740.1:0)n18:0.17861,(M_truncatula_renamed_MTR_2039160:0.1901,((L_angustifolius_renamed_OIV99758:0.05848,(L_angustifolius_renamed_OIW18716:0.06511,L_angustifolius_renamed_OIW19383:0.07519)n22:0.0119)n21:0.0666,(L_angustifolius_renamed_OIV98382:0.06489,L_angustifolius_renamed_OIV97396:0.11784)n23:0.051606)n20:0.005734)n19:0.03579)n17:0.03035)n16:0.05083)n15:0.19352,(P_dactylifera_renamed_XP_008779558.1:0.1604,(Z_mays_renamed_C0PE40:0.15391,(Oryza_sativa_renamed_LOC_Os01g51320.1:0.01107,Oryza_sativa_renamed_LOC_Os02g43220.1:0.1142)n26:0.05101)n25:0.38857)n24:0.29965)n14:0.06573)n13:0.14782)n12:0.15565)n7:0.08311)n6:0.03982)n3:0.40342)n0;
```
