## Supplementary material for "Transcriptional responses to arbuscular mycorrhizal symbiosis development are conserved in the early divergent *Marchantia paleacea*": OG0007259_tree.txt

```
(((S_moellendorffii_renamed_EFJ23354:0.00374,S_moellendorffii_renamed_EFJ25330:0.00396)n2:0.3109,(M_flagellaris_scaffold-UCRN-2010056-Megaceros_tosanus:0.21537,A_agrestis_renamed_Aagr.utg000091l.572.1:0.19927)n3:0.20145)n1:0.044895,(A_filiculoides_renamed_Azfi_s0004.g008587:0.3596,((((P_patens_renamed_P33_13280V3.1:0,P_patens_renamed_P33_13280V3.2:0)n8:0.23459,T_lepidozioides_scaffold-SKQD-2012952-Takakia_lepidozioides:0.13822)n7:0.10715,((M_paleacea_Rhiz_final_MPA23783.1.p1:0.0399,M_polymorpha_renamed_Mapoly0003s0043.1:0.0187)n10:0.19175,(P_pinnata_scaffold-UUHD-2008240-Porella_pinnata:0.132,P_neesiana_scaffold-JHFI-2112059-Pellia_neesiana:0.18411)n11:0.05182)n9:0.16704)n6:0.12067,((A_thaliana_renamed_AT5G19370.1:0.3682,(((A_trichopoda_renamed_ERM96947:0.66448,A_trichopoda_renamed_ERN06721:0.00015)n16:0.17377,((P_dactylifera_renamed_XP_008798389.1:0.00014,P_dactylifera_renamed_XP_026662832.1:0.05761)n18:0.13013,(Z_mays_renamed_B4FDW3:0.1459,(Oryza_sativa_renamed_LOC_Os07g48810.1:0.00015,Oryza_sativa_renamed_LOC_Os07g48810.2:0.00014)n20:0.12727)n19:0.19656)n17:0.05313)n15:0.05139,(B_vulgaris_renamed_KMT14612:0.20891,(L_angustifolius_renamed_OIW16283:0.11592,(L_japonicus_renamed_Lj2g3v3022830.1:0.07495,M_truncatula_renamed_MTR_5089330:0.15059)n23:0.05069)n22:0.09435)n21:0.06972)n14:0.13446)n13:0.15647,(C_braunii_renamed_GBG65990:0.44838,(S_muscicola_renamed_SM000037S13580:0.21982,(S_muscicola_renamed_SM000098S25142:0.07755,S_muscicola_renamed_SM000130S27125:0.02936)n26:0.06884)n25:0.41644)n24:0.11844)n12:0.08788)n5:0.01951)n4:0.044895)n0;
```
