## Supplementary material for "Transcriptional responses to arbuscular mycorrhizal symbiosis development are conserved in the early divergent *Marchantia paleacea*": OG0007260_tree.txt

```
((((A_agrestis_renamed_Aagr.utg000116l.209.2:0,A_agrestis_renamed_Aagr.utg000116l.209.1:0)n3:0.00014,A_agrestis_renamed_Aagr.utg000116l.209.3:0.00014)n2:0.21404,(S_moellendorffii_renamed_EFJ11483:0.00016,S_moellendorffii_renamed_EFJ18785:0.00014)n4:0.2443)n1:0.01823,((C_braunii_renamed_GBG60925:0.59249,(S_muscicola_renamed_SM000004S15026:0.02464,S_muscicola_renamed_SM000007S20814:0.0128)n7:0.64336)n6:0.08552,((((M_polymorpha_renamed_Mapoly0027s0144.1:0.00644,(M_paleacea_Rhiz_final_MPA16556.2.p1:0.00014,M_paleacea_Rhiz_final_MPA16556.1.p1:0.24529)n12:0.00639)n11:0.04205,(P_neesiana_scaffold-JHFI-2109412-Pellia_neesiana:0.08563,P_pinnata_scaffold-UUHD-2011318-Porella_pinnata:0.09701)n13:0.01542)n10:0.10161,((P_patens_renamed_P319_4350V3.2:0,P_patens_renamed_P319_4350V3.3:0,P_patens_renamed_P319_4350V3.1:0)n15:0.11379,T_lepidozioides_scaffold-SKQD-2075762-Takakia_lepidozioides:0.09602)n14:0.07848)n9:0.04296,(A_filiculoides_renamed_Azfi_s0004.g008646:0.31832,(A_trichopoda_renamed_ERN07438:0.09445,((P_dactylifera_renamed_XP_008799451.1:0.02175,(Oryza_sativa_renamed_LOC_Os02g26440.1:0.01337,Z_mays_renamed_A0A1D6H7X6:0.06409)n20:0.10682)n19:0.02516,((A_thaliana_renamed_AT2G07340.1:0.00659,A_thaliana_renamed_AT2G07340.2:0.00015)n22:0.16237,(B_vulgaris_renamed_KMT17650:0.06512,(L_angustifolius_renamed_OIV99101:0.07934,(M_truncatula_renamed_MTR_8039140:0.00014,M_truncatula_renamed_MTR_8039140:0.05369)n25:0.05127)n24:0.10528)n23:0.01702)n21:0.04335)n18:0.06687)n17:0.19879)n16:0.07132)n8:0.01343)n5:0.01823)n0;
```
