## Supplementary material for "Transcriptional responses to arbuscular mycorrhizal symbiosis development are conserved in the early divergent *Marchantia paleacea*": OG0007261_tree.txt

```
(((M_polymorpha_renamed_Mapoly0108s0029.1:0.08343,(M_paleacea_Rhiz_final_MPA21040.1.p2:0.00015,M_paleacea_Rhiz_final_MPA21041.1.p1:0.00014)n3:0.05583)n2:0.43199,((S_muscicola_renamed_SM000082S22807:0.21631,(S_muscicola_renamed_SM000327S12485:0.08,(S_muscicola_renamed_SM000105S13899:0.06297,S_muscicola_renamed_SM003367S12873:0.36143)n7:0.01976)n6:0.05256)n5:0.70909,(A_agrestis_renamed_Aagr.utg000001l.332.1:0.06372,(A_agrestis_renamed_Aagr.utg000001l.332.4:0.01274,(A_agrestis_renamed_Aagr.utg000001l.332.3:0,A_agrestis_renamed_Aagr.utg000001l.332.2:0)n10:0.03706)n9:0.00116)n8:0.4045)n4:0.14804)n1:0.05381,(C_braunii_renamed_GBG59621:0.78125,((S_moellendorffii_renamed_EFJ23915:0.01635,S_moellendorffii_renamed_EFJ21537:0.00382)n13:0.34797,(A_filiculoides_renamed_Azfi_s0004.g008692:0.64045,(A_trichopoda_renamed_ERN02655:0.3679,((P_dactylifera_renamed_XP_008791181.1:0.20765,(Oryza_sativa_renamed_LOC_Os01g36630.1:0.0605,(Z_mays_renamed_A0A1D6FJ77:0.08148,Z_mays_renamed_A0A1D6FJ75:0.206676)n19:0.022964)n18:0.06908)n17:0.11145,(B_vulgaris_renamed_KMT10642:0.38969,(A_thaliana_renamed_AT5G63080.1:0.37037,(L_angustifolius_renamed_OIV89848:0.12306,((L_japonicus_renamed_Lj1g3v0342020.1:0.0001,L_japonicus_renamed_Lj1g3v0342020.2:0.00463)n24:0.13303,(M_truncatula_renamed_MTR_3077420:0.00015,(M_truncatula_renamed_MTR_3077420:0.01875,M_truncatula_renamed_MTR_3077420:0.00364)n26:0.00138)n25:0.14329)n23:0.05634)n22:0.21643)n21:0.07668)n20:0.07878)n16:0.15024)n15:0.20243)n14:0.07103)n12:0.16722)n11:0.05381)n0;
```
