## Supplementary material for "Transcriptional responses to arbuscular mycorrhizal symbiosis development are conserved in the early divergent *Marchantia paleacea*": OG0007262_tree.txt

```
((((P_patens_renamed_P322_7840V3.1:0,P_patens_renamed_P322_7840V3.2:0)n3:0.30873,T_lepidozioides_scaffold-SKQD-2002994-Takakia_lepidozioides:0.23682)n2:0.1393,(C_braunii_renamed_GBG69910:0.52872,(S_muscicola_renamed_SM000057S18394:0.00111,(S_muscicola_renamed_SM000082S22892:0.03478,S_muscicola_renamed_SM000291S10873:0.03724)n6:0.0333)n5:0.51196)n4:0.22334)n1:0.017635,(((M_paleacea_Rhiz_final_MPA28511.1.p1:0.02374,M_polymorpha_renamed_Mapoly0095s0002.1:0.03407)n9:0.18021,(P_neesiana_scaffold-JHFI-2112045-Pellia_neesiana:0.14308,P_pinnata_scaffold-UUHD-2010529-Porella_pinnata:0.08564)n10:0.04078)n8:0.14319,((M_flagellaris_scaffold-UCRN-2054145-Megaceros_tosanus:0.15153,(A_agrestis_renamed_Aagr.utg000027l.212.1:0,A_agrestis_renamed_Aagr.utg000027l.212.2:0)n13:0.16258)n12:0.27321,((S_moellendorffii_renamed_EFJ32804:0.00985,S_moellendorffii_renamed_EFJ20628:0.00015)n15:0.72397,(A_filiculoides_renamed_Azfi_s0006.g009538:0.49633,(P_abies_renamed_MA_10427047g0010:0.62385,(A_trichopoda_renamed_ERN03866:0.29422,((B_vulgaris_renamed_KMT19619:0.30689,P_dactylifera_renamed_XP_008793486.1:0.2079)n20:0.04864,((L_angustifolius_renamed_OIW07814:0.12127,((M_truncatula_renamed_MTR_0240s0050:0.81161,(M_truncatula_renamed_MTR_6039840:0.00015,M_truncatula_renamed_MTR_6039840:0.00014)n25:0.0002)n24:0.26315,L_japonicus_renamed_Lj0g3v0110109.1:0.10001)n23:0.04927)n22:0.16096,(A_thaliana_renamed_AT4G09730.1:0.24588,Oryza_sativa_renamed_LOC_Os01g08930.1:0.34982)n26:0.06614)n21:0.05174)n19:0.0758)n18:0.1567)n17:0.10338)n16:0.08905)n14:0.0668)n11:0.05409)n7:0.017635)n0;
```
