## Supplementary material for "Transcriptional responses to arbuscular mycorrhizal symbiosis development are conserved in the early divergent *Marchantia paleacea*": OG0007263_tree.txt

```
(((S_muscicola_renamed_SM000315S11888:0.06039,(S_muscicola_renamed_SM000003S11108:0.01053,S_muscicola_renamed_SM000100S09412:0.02407)n3:0.06085)n2:0.60188,(S_moellendorffii_renamed_EFJ05775:0.00015,S_moellendorffii_renamed_EFJ34861:0.0127)n4:0.54179)n1:0.06664,(A_filiculoides_renamed_Azfi_s0006.g009603:0.54838,(((P_patens_renamed_P316_5370V3.2:0,P_patens_renamed_P316_5370V3.3:0,P_patens_renamed_P316_5370V3.1:0,P_patens_renamed_P316_5370V3.5:0,P_patens_renamed_P316_5370V3.4:0)n8:0.28233,T_lepidozioides_scaffold-SKQD-2078906-Takakia_lepidozioides:0.09336)n7:0.09465,((M_flagellaris_scaffold-UCRN-2050342-Megaceros_tosanus:0.19177,A_agrestis_renamed_Aagr.utg000104l.98.1:0.38056)n10:0.27863,((P_abies_renamed_MA_10436890g0010:0.03304,P_abies_renamed_MA_10436890g0020:0.151)n12:0.4753,((A_trichopoda_renamed_ERN00829:0.3326,((Oryza_sativa_renamed_LOC_Os03g49250.1:0.11865,Z_mays_renamed_A0A1D6L0I7:0.12978)n16:0.3186,P_dactylifera_renamed_XP_008801704.1:0.14103)n15:0.09863)n14:0.0422,(B_vulgaris_renamed_KMT13766:0.13844,((A_thaliana_renamed_AT1G55000.3:0,A_thaliana_renamed_AT1G55000.1:0,A_thaliana_renamed_AT1G55000.2:0)n19:0.30283,(L_angustifolius_renamed_OIW07119:0.0603,(M_truncatula_renamed_MTR_1082950:0.05196,(L_japonicus_renamed_Lj0g3v0230239.1:0.00014,L_japonicus_renamed_Lj0g3v0057289.1:0.00014)n22:0.08385)n21:0.07614)n20:0.14978)n18:0.05948)n17:0.13029)n13:0.0731)n11:0.24148)n9:0.05668)n6:0.06891)n5:0.06664)n0;
```
