## Supplementary material for "Transcriptional responses to arbuscular mycorrhizal symbiosis development are conserved in the early divergent *Marchantia paleacea*": OG0007264_tree.txt

```
(((S_moellendorffii_renamed_EFJ18759:0.01733,S_moellendorffii_renamed_EFJ36051:0.00492)n2:0.63132,(P_neesiana_scaffold-JHFI-2003661-Pellia_neesiana:0.58505,(M_polymorpha_renamed_Mapoly0087s0053.1:0.0066,(M_paleacea_Rhiz_final_MPA22251.2.p1:0.00014,M_paleacea_Rhiz_final_MPA22251.1.p1:0.02891)n5:0.00755)n4:0.18625)n3:0.18079)n1:0.037905,((T_lepidozioides_scaffold-SKQD-2012989-Takakia_lepidozioides:0.21708,(P_patens_renamed_P316_25190V3.4:0.00921,((P_patens_renamed_P316_25190V3.1:0,P_patens_renamed_P316_25190V3.3:0)n10:0.00014,P_patens_renamed_P316_25190V3.2:0.00015)n9:0.00015)n8:0.25885)n7:0.26191,(A_filiculoides_renamed_Azfi_s0006.g009844:0.80689,(P_abies_renamed_MA_10436613g0010:0.31517,(A_trichopoda_renamed_ERN13379:1.03843,((A_thaliana_renamed_AT4G35987.1:0.23678,(B_vulgaris_renamed_KMT09597:0.42768,((L_angustifolius_renamed_OIW09641:0.13054,(L_japonicus_renamed_Lj4g3v1061100.1:0.12817,(L_japonicus_renamed_Lj0g3v0313229.1:0.00014,L_japonicus_renamed_Lj0g3v0313229.2:0.00014)n20:0.174348)n19:0.019372)n18:0.03475,M_truncatula_renamed_MTR_8075480:0.09991)n17:0.21509)n16:0.03568)n15:0.14669,((P_dactylifera_renamed_XP_026660118.1:0.01155,(P_dactylifera_renamed_XP_008788399.1:0.00014,(P_dactylifera_renamed_XP_008788403.1:0.00014,P_dactylifera_renamed_XP_026660117.1:0.00014)n24:0.00015)n23:0.00014)n22:0.26137,(Z_mays_renamed_B4FEA1:0.14292,(Oryza_sativa_renamed_LOC_Os03g14020.1:0.00015,Oryza_sativa_renamed_LOC_Os03g14020.2:0.00866)n26:0.13657)n25:0.22443)n21:0.08643)n14:0.06499)n13:0.14101)n12:0.16017)n11:0.08261)n6:0.037905)n0;
```
