## Supplementary material for "Transcriptional responses to arbuscular mycorrhizal symbiosis development are conserved in the early divergent *Marchantia paleacea*": OG0007265_tree.txt

```
(((P_pinnata_scaffold-UUHD-2149765-Porella_pinnata:0.18256,(M_polymorpha_renamed_Mapoly0093s0032.1:0.03697,(M_paleacea_Rhiz_final_MPA6785.1.p1:0.00014,M_paleacea_Rhiz_final_MPA6785.2.p1:0.00016)n4:0.02122)n3:0.36415)n2:0.34614,(C_braunii_renamed_GBG82161:1.44016,(T_lepidozioides_scaffold-SKQD-2003947-Takakia_lepidozioides:0.20775,(((P_patens_renamed_P37_18530V3.2:0,P_patens_renamed_P37_18530V3.1:0)n9:0.1223,(P_patens_renamed_P37_17700V3.6:0.00038,((P_patens_renamed_P37_17700V3.3:0,P_patens_renamed_P37_17700V3.1:0,P_patens_renamed_P37_17700V3.4:0,P_patens_renamed_P37_17700V3.2:0,P_patens_renamed_P37_17700V3.8:0,P_patens_renamed_P37_17700V3.5:0)n12:0.00014,P_patens_renamed_P37_17700V3.7:0.00014)n11:0.00014)n10:0.15504)n8:0.06526,((P_patens_renamed_P311_13880V3.2:0,P_patens_renamed_P311_13880V3.1:0)n14:0.00014,(P_patens_renamed_P311_13860V3.2:0.00015,(P_patens_renamed_P311_13860V3.3:0.00915,P_patens_renamed_P311_13860V3.1:0.00014)n16:0.00014)n15:0.00511)n13:0.13265)n7:0.19874)n6:0.16913)n5:0.11644)n1:0.071205,((A_filiculoides_renamed_Azfi_s0006.g009869:0.94577,P_abies_renamed_MA_10436317g0020:0.39888)n18:0.23959,((A_agrestis_renamed_Aagr.utg000018l.332.3:0,A_agrestis_renamed_Aagr.utg000018l.332.2:0,A_agrestis_renamed_Aagr.utg000018l.332.1:0)n20:0.93267,(A_agrestis_renamed_Aagr.utg000018l.310__311__312.1:0.00016,A_agrestis_renamed_Aagr.utg000018l.310__311__312.2:0.00045)n21:0.676404)n19:0.075156)n17:0.13311)n0;
```
