## Supplementary material for "Transcriptional responses to arbuscular mycorrhizal symbiosis development are conserved in the early divergent *Marchantia paleacea*": OG0007266_tree.txt

```
((S_moellendorffii_renamed_EFJ08381:0.3222,(C_braunii_renamed_GBG66461:0.46848,(S_muscicola_renamed_SM000234S07901:0.11607,(S_muscicola_renamed_SM000168S02616:0.03126,S_muscicola_renamed_SM000256S08666:0.03506)n4:0.04253)n3:0.43297)n2:0.10933)n1:0.02781,((A_filiculoides_renamed_Azfi_s0006.g010114:0.23089,(((((B_vulgaris_renamed_KMT17289:0.07719,B_vulgaris_renamed_KMT17291:0.00015)n11:0.14464,((A_thaliana_renamed_AT3G01060.3:0.02672,(A_thaliana_renamed_AT3G01060.1:0.00014,A_thaliana_renamed_AT3G01060.2:0.00014)n14:0.0001)n13:0.17771,(L_japonicus_renamed_Lj2g3v1069250.1:0.05365,(L_angustifolius_renamed_OIW12472:0.07983,M_truncatula_renamed_MTR_6013750:0.07431)n16:0.00719)n15:0.05894)n12:0.00862)n10:0.02612,((P_dactylifera_renamed_XP_017695884.1:0.00015,P_dactylifera_renamed_XP_008775963.1:0.00014)n18:0.08761,(Oryza_sativa_renamed_LOC_Os05g43650.1:0.08275,Z_mays_renamed_A0A1D6M9Q7:0.08724)n19:0.10616)n17:0.03916)n9:0.01576,A_trichopoda_renamed_ERN10317:0.21582)n8:0.11289,P_abies_renamed_MA_10436278g0010:0.25115)n7:0.06322)n6:0.0739,((M_flagellaris_scaffold-UCRN-2008681-Megaceros_tosanus:0.18064,A_agrestis_renamed_Aagr.utg000077l.20.1:0.33841)n21:0.20384,((M_polymorpha_renamed_Mapoly0015s0039.1:0.1335,(P_neesiana_scaffold-JHFI-2112650-Pellia_neesiana:0.19658,P_pinnata_scaffold-UUHD-2147682-Porella_pinnata:0.11399)n24:0.03498)n23:0.21404,((P_patens_renamed_P32_13280V3.2:0,P_patens_renamed_P32_13280V3.1:0)n26:0.22768,T_lepidozioides_scaffold-SKQD-2009983-Takakia_lepidozioides:0.15149)n25:0.05198)n22:0.04271)n20:0.05464)n5:0.02781)n0;
```
