## Supplementary material for "Transcriptional responses to arbuscular mycorrhizal symbiosis development are conserved in the early divergent *Marchantia paleacea*": OG0007267_tree.txt

```
((((S_muscicola_renamed_SM000093S24447:0.00014,(S_muscicola_renamed_SM000074S21692:0.0186,S_muscicola_renamed_SM000136S00162:0.00694)n4:0.00057)n3:0.24333,C_braunii_renamed_GBG66460:0.45838)n2:0.07745,(A_agrestis_renamed_Aagr.utg000041l.21.1:2.03405,(((M_paleacea_Rhiz_final_MPA20557.1.p1:0.00758,M_polymorpha_renamed_Mapoly0009s0222.1:0.00569)n8:0.06914,((P_neesiana_scaffold-JHFI-2006806-Pellia_neesiana:0,P_neesiana_scaffold-JHFI-2006807-Pellia_neesiana:0)n10:0.04318,P_pinnata_scaffold-UUHD-2149525-Porella_pinnata:0.06825)n9:0.02578)n7:0.0712,((M_flagellaris_scaffold-UCRN-2053687-Megaceros_tosanus:0.10148,A_agrestis_renamed_Aagr.utg000001l.227.1:0.11133)n12:0.11068,((P_patens_renamed_P32_23210V3.2:0,P_patens_renamed_P32_23210V3.1:0)n14:0.16692,T_lepidozioides_scaffold-SKQD-2079374-Takakia_lepidozioides:0.107)n13:0.06669)n11:0.03303)n6:0.02997)n5:0.00333)n1:8e-05,((A_trichopoda_renamed_ERN00941:0.15193,((A_thaliana_renamed_AT1G31780.1:0.17888,(B_vulgaris_renamed_KMS97540:0.14533,((L_angustifolius_renamed_OIW16814:0.04061,L_angustifolius_renamed_OIV94393:0.02851)n21:0.01857,(L_japonicus_renamed_Lj2g3v1560860.1:0.03366,M_truncatula_renamed_MTR_5025410:0.04689)n22:0.0108)n20:0.07468)n19:0.02834)n18:0.04242,(P_dactylifera_renamed_XP_017699746.1:0.10021,(Oryza_sativa_renamed_LOC_Os03g12460.1:0.03714,Z_mays_renamed_A0A1D6JU54:0.04735)n24:0.10748)n23:0.07702)n17:0.02618)n16:0.18469,((S_moellendorffii_renamed_EFJ09748:0.00014,S_moellendorffii_renamed_EFJ11661:0.00528)n26:0.27674,A_filiculoides_renamed_Azfi_s0006.g010239:0.25754)n25:0.02788)n15:0.04379)n0;
```
