## Supplementary material for "Transcriptional responses to arbuscular mycorrhizal symbiosis development are conserved in the early divergent *Marchantia paleacea*": OG0007268_tree.txt

```
((A_agrestis_renamed_Aagr.utg000063l.203.1:0.48495,((T_lepidozioides_scaffold-SKQD-2075831-Takakia_lepidozioides:0.42663,(S_moellendorffii_renamed_EFJ34055:0.05982,S_moellendorffii_renamed_EFJ37557:0.00064)n4:0.57325)n3:0.12264,((P_patens_renamed_P319_16790V3.1:0,P_patens_renamed_P319_16790V3.2:0)n6:0.60177,(M_polymorpha_renamed_Mapoly0003s0075.1:0.05566,(M_paleacea_Rhiz_final_MPA23618.1.p1:0.00015,M_paleacea_Rhiz_final_MPA23618.2.p1:0.00014)n8:0.06082)n7:0.50999)n5:0.15357)n2:0.13509)n1:0.04577,(A_filiculoides_renamed_Azfi_s0006.g010341:0.72927,((S_muscicola_renamed_SM000083S22768:0.07992,(S_muscicola_renamed_SM000868S23185:0.06724,S_muscicola_renamed_SM001461S01319:0.07398)n12:0.03561)n11:1.12721,((L_angustifolius_renamed_OIW01764:0.2612,((L_japonicus_renamed_Lj2g3v3110980.1:0,L_japonicus_renamed_Lj2g3v3110980.2:0)n16:0.51651,M_truncatula_renamed_MTR_5091920:0.40321)n15:0.0151)n14:0.20599,(P_abies_renamed_MA_35885g0010:0.61118,((A_thaliana_renamed_AT4G02485.1:0,A_thaliana_renamed_AT4G02485.2:0)n19:0.40099,(((B_vulgaris_renamed_KMT05969:0.0143,B_vulgaris_renamed_KMT05970:0.00015)n22:0.42361,((Oryza_sativa_renamed_LOC_Os11g43610.1:0.18507,Z_mays_renamed_A0A1D6F7Y2:0.22115)n24:0.29403,(P_dactylifera_renamed_XP_008800834.1:0.00014,P_dactylifera_renamed_XP_008800836.1:0.35506)n25:0.38726)n23:0.08818)n21:0.06554,(P_abies_renamed_MA_10433378g0010:0.52268,A_trichopoda_renamed_ERN02189:0.31584)n26:0.11462)n20:0.10103)n18:0.047637)n17:0.005293)n13:0.13488)n10:0.07002)n9:0.04577)n0;
```
