## Supplementary material for "Transcriptional responses to arbuscular mycorrhizal symbiosis development are conserved in the early divergent *Marchantia paleacea*": OG0007269_tree.txt

```
(((((A_agrestis_renamed_Aagr.utg000116l.222.3:0.00286,(A_agrestis_renamed_Aagr.utg000116l.222.1:0,A_agrestis_renamed_Aagr.utg000116l.222.2:0)n5:0.00014)n4:0.02614,(M_flagellaris_scaffold-UCRN-2011109-Megaceros_tosanus:0.01551,(S_muscicola_renamed_SM000402S15230:0.00784,S_muscicola_renamed_SM000595S19573:0.00014)n7:0.12727)n6:0.01423)n3:0.03535,((C_braunii_renamed_GBG68946:0.12339,(P_pinnata_scaffold-UUHD-2004739-Porella_pinnata:0.52601,(S_moellendorffii_renamed_EFJ34569:0.00707,S_moellendorffii_renamed_EFJ09453:0.11246)n11:0.02427)n10:0.00014)n9:0.01633,((P_neesiana_scaffold-JHFI-2113697-Pellia_neesiana:0.02208,(P_pinnata_scaffold-UUHD-2149066-Porella_pinnata:0.02808,(M_paleacea_Rhiz_final_MPA7003.1.p1:0.00015,M_polymorpha_renamed_Mapoly0004s0009.1:0.00014)n15:0.00717)n14:0.01408)n13:0.01808,((P_patens_renamed_P317_5590V3.2:0,P_patens_renamed_P317_5590V3.1:0)n17:0.03932,T_lepidozioides_scaffold-SKQD-2078905-Takakia_lepidozioides:0.01462)n16:0.01307)n12:0.006777)n8:0.000753)n2:0.02744,A_filiculoides_renamed_Azfi_s0007.g010824:0.03531)n1:0.009175,((A_thaliana_renamed_AT4G39520.1:0.05397,P_abies_renamed_MA_115530g0010:0.03161)n19:0.0086,(P_dactylifera_renamed_XP_008811583.1:0.0194,(A_trichopoda_renamed_ERM94360:0.02737,((Oryza_sativa_renamed_LOC_Os07g43470.1:0.00876,Z_mays_renamed_B6TI04:0.0205)n23:0.02695,(B_vulgaris_renamed_KMT11188:0.02733,(M_truncatula_renamed_MTR_3094880:0.01754,(L_angustifolius_renamed_OIV96970:0.01223,L_japonicus_renamed_Lj1g3v1219010.1:0.00813)n26:0.01238)n25:0.01677)n24:0.01381)n22:0.01178)n21:0.00933)n20:0.00935)n18:0.009175)n0;
```
