## Supplementary material for "Transcriptional responses to arbuscular mycorrhizal symbiosis development are conserved in the early divergent *Marchantia paleacea*": OG0007270_tree.txt

```
((P_pinnata_scaffold-UUHD-2016965-Porella_pinnata:0.07764,((S_muscicola_renamed_SM000018S03616:0.13959,S_muscicola_renamed_SM000026S08969:0.03241)n3:0.45714,C_braunii_renamed_GBG82013:0.53169)n2:0.15)n1:0.01636,(((P_patens_renamed_P312_19400V3.1:0,P_patens_renamed_P312_19400V3.3:0,P_patens_renamed_P312_19400V3.2:0)n6:0.27671,T_lepidozioides_scaffold-SKQD-2074482-Takakia_lepidozioides:0.0603)n5:0.03934,((A_agrestis_renamed_Aagr.utg000059l.212.1:0.00014,A_agrestis_renamed_Aagr.utg000059l.212.2:0.27034)n8:0.23287,((A_filiculoides_renamed_Azfi_s0007.g010846:0.33853,(S_moellendorffii_renamed_EFJ37820:0,S_moellendorffii_renamed_EFJ32030:0)n11:0.41122)n10:0.0469,(P_abies_renamed_MA_10431239g0010:0.29399,(((L_angustifolius_renamed_OIW09389:0.10571,(M_truncatula_renamed_MTR_7033680:0.03839,(L_japonicus_renamed_Lj0g3v0248169.1:0.04489,L_japonicus_renamed_Lj0g3v0248169.2:0.06773)n17:0.51418)n16:0.08317)n15:0.10703,(B_vulgaris_renamed_KMT08144:0.24373,(A_thaliana_renamed_AT5G40500.2:0.00014,A_thaliana_renamed_AT5G40500.1:0.00016)n19:0.30479)n18:0.12681)n14:0.10412,((Oryza_sativa_renamed_LOC_Os04g40670.1:0.04814,Z_mays_renamed_A0A1D6J8T0:0.23904)n21:0.19481,(P_dactylifera_renamed_XP_008808154.1:0.00014,(P_dactylifera_renamed_XP_008808155.1:0.00014,(P_dactylifera_renamed_XP_008808152.1:0.00014,(P_dactylifera_renamed_XP_026665493.1:0.06037,P_dactylifera_renamed_XP_008808153.1:0.00014)n25:0.00016)n24:0.00015)n23:0.00015)n22:0.13599)n20:0.20039)n13:0.20281)n12:0.35253)n9:0.0799)n7:0.08603)n4:0.01636)n0;
```
