## Supplementary material for "Transcriptional responses to arbuscular mycorrhizal symbiosis development are conserved in the early divergent *Marchantia paleacea*": OG0007271_tree.txt

```
(((C_braunii_renamed_GBG69167:1.06505,(S_muscicola_renamed_SM000041S15510:0.00764,((S_muscicola_renamed_SM000005S17291:0,S_muscicola_renamed_SM000147S01095:0)n5:0.05267,S_muscicola_renamed_SM000060S19642:0.04697)n4:0.00411)n3:0.70165)n2:0.25947,(P_dactylifera_renamed_XP_008801329.1:0.18505,(Oryza_sativa_renamed_LOC_Os03g05450.1:0.1942,(Z_mays_renamed_A0A1D6JNR4:0.04119,Z_mays_renamed_K7VQ97:0.10521)n8:0.2166)n7:0.33517)n6:0.13552)n1:0.0412,(A_trichopoda_renamed_ERM94979:0.52054,((((A_filiculoides_renamed_Azfi_s0007.g010931:0.27549,((A_agrestis_renamed_Aagr.utg000049l.786.2:0.08446,A_agrestis_renamed_Aagr.utg000049l.786.1:0.00016)n15:0.37984,(((M_polymorpha_renamed_Mapoly0023s0066.1:0.03413,(M_paleacea_Rhiz_final_MPA14136.1.p1:0.02264,M_paleacea_Rhiz_final_MPA14136.2.p1:0.00014)n19:0.02596)n18:0.19194,(P_neesiana_scaffold-JHFI-2015240-Pellia_neesiana:0.10984,P_pinnata_scaffold-UUHD-2148126-Porella_pinnata:0.16152)n20:0.15788)n17:0.09988,((P_patens_renamed_P314_2680V3.2:0,P_patens_renamed_P314_2680V3.1:0)n22:0.35611,T_lepidozioides_scaffold-SKQD-2077333-Takakia_lepidozioides:0.15727)n21:0.10046)n16:0.11442)n14:0.07265)n13:0.06415,(S_moellendorffii_renamed_EFJ10320:0.00464,S_moellendorffii_renamed_EFJ19563:0.00023)n23:0.33752)n12:0.08101,P_abies_renamed_MA_6483g0010:0.23195)n11:0.11443,(A_thaliana_renamed_AT2G46000.1:0.53664,(B_vulgaris_renamed_KMT20450:0.39853,(L_japonicus_renamed_Lj1g3v2671480.1:0.11786,M_truncatula_renamed_MTR_7077890:0.13869)n26:0.29632)n25:0.08966)n24:0.07374)n10:0.00016)n9:0.0412)n0;
```
