## Supplementary material for "Transcriptional responses to arbuscular mycorrhizal symbiosis development are conserved in the early divergent *Marchantia paleacea*": OG0007272_tree.txt

```
((M_flagellaris_scaffold-UCRN-2051103-Megaceros_tosanus:0.30308,A_agrestis_renamed_Aagr.utg000038l.62.1:0.19597)n1:0.10998,((((M_paleacea_Rhiz_final_MPA8888.1.p1:0.02142,M_polymorpha_renamed_Mapoly0170s0018.1:0.02838)n5:0.24855,(P_neesiana_scaffold-JHFI-2113990-Pellia_neesiana:0.11489,P_pinnata_scaffold-UUHD-2148892-Porella_pinnata:0.20533)n6:0.08631)n4:0.20109,((P_patens_renamed_P36_28890V3.1:0,P_patens_renamed_P36_28890V3.2:0)n8:0.31161,T_lepidozioides_scaffold-SKQD-2077635-Takakia_lepidozioides:0.35444)n7:0.12147)n3:0.08989,(A_filiculoides_renamed_Azfi_s0007.g010964:0.74069,((P_abies_renamed_MA_4338g0030:0.24441,(((B_vulgaris_renamed_KMT02972:0.12483,B_vulgaris_renamed_KMT00385:0.17997)n14:0.2587,(A_thaliana_renamed_AT2G38050.1:0.36163,(L_angustifolius_renamed_OIW01204:0.11463,((M_truncatula_renamed_MTR_4064025:0.04416,M_truncatula_renamed_MTR_7066760:0.02468)n18:0.18391,L_japonicus_renamed_Lj0g3v0256849.1:0.0716)n17:0.04826)n16:0.13023)n15:0.05395)n13:0.07701,((A_trichopoda_renamed_ERN09664:0.02405,A_trichopoda_renamed_ERN06310:0.054)n20:0.2487,((P_dactylifera_renamed_XP_008785445.1:0,P_dactylifera_renamed_XP_008785446.1:0)n22:0.19201,(Oryza_sativa_renamed_LOC_Os01g63260.1:0.18199,Z_mays_renamed_B6TIF9:0.17137)n23:0.45085)n21:0.23183)n19:0.05126)n12:0.23241)n11:0.17533,((S_moellendorffii_renamed_EFJ07904:0.0103,S_moellendorffii_renamed_EFJ07230:0.00776)n25:0.38488,(S_moellendorffii_renamed_EFJ17780:0.00014,S_moellendorffii_renamed_EFJ16304:0.01935)n26:0.502857)n24:0.055873)n10:0.05524)n9:0.12676)n2:0.10998)n0;
```
