## Supplementary material for "Transcriptional responses to arbuscular mycorrhizal symbiosis development are conserved in the early divergent *Marchantia paleacea*": OG0007273_tree.txt

```
((C_braunii_renamed_GBG73816:0.72223,((((P_patens_renamed_P323_7100V3.1:0,P_patens_renamed_P323_7100V3.2:0)n5:0.40997,T_lepidozioides_scaffold-SKQD-2075138-Takakia_lepidozioides:0.26215)n4:0.1535,(((P_neesiana_scaffold-JHFI-2009998-Pellia_neesiana:0,P_neesiana_scaffold-JHFI-2009999-Pellia_neesiana:0)n8:0.45792,((M_paleacea_Rhiz_final_MPA26289.1.p1:0,M_paleacea_Rhiz_final_MPA26289.2.p1:0)n10:0.02653,M_polymorpha_renamed_Mapoly0036s0026.1:0.03082)n9:0.41844)n7:0.19445,(A_filiculoides_renamed_Azfi_s0007.g010994:0.66648,(P_abies_renamed_MA_2513g0010:0.58348,((P_dactylifera_renamed_XP_008794514.1:0.29975,(Oryza_sativa_renamed_LOC_Os01g12480.1:0.10929,(((Z_mays_renamed_A0A1D6GQK1:0.00014,(Z_mays_renamed_A0A1D6LXZ9:0.00014,Z_mays_renamed_A0A1D6J113:0.04353)n19:0.0361)n18:0.00014,Z_mays_renamed_A0A1D6LSE5:0.00014)n17:0.27481,(Z_mays_renamed_A0A1D6FGX2:0.44315,Z_mays_renamed_A0A1D6QCU8:0.00015)n20:0.01921)n16:0.16567)n15:0.27022)n14:0.11964,((A_trichopoda_renamed_ERN00973:0.00015,A_trichopoda_renamed_ERN08588:0.42613)n22:0.53159,((L_japonicus_renamed_Lj0g3v0005939.1:0.14506,M_truncatula_renamed_MTR_7096840:0.21723)n24:0.22915,(B_vulgaris_renamed_KMT14634:0.33608,(A_thaliana_renamed_AT2G44820.1:0.00014,A_thaliana_renamed_AT2G44820.2:0.00014)n26:0.54113)n25:0.12035)n23:0.19608)n21:0.12509)n13:0.32543)n12:0.17183)n11:0.13575)n6:0.07939)n3:0.11298,M_paleacea_Rhiz_final_MPA7.1.p1:0.829494)n2:0.092166)n1:0.23849,A_agrestis_renamed_Aagr.utg000035l.238.1:0.45183)n0;
```
