## Supplementary material for "Transcriptional responses to arbuscular mycorrhizal symbiosis development are conserved in the early divergent *Marchantia paleacea*": OG0007274_tree.txt

```
((((C_braunii_renamed_GBG70407:0.65391,(S_muscicola_renamed_SM000074S21643:0.01545,(S_muscicola_renamed_SM000149S01341:0.00334,S_muscicola_renamed_SM000178S03465:0.015)n5:0.01282)n4:0.46765)n3:0.15322,((((A_thaliana_renamed_AT1G61770.1:0.22687,((Oryza_sativa_renamed_LOC_Os12g15590.2:0,Oryza_sativa_renamed_LOC_Os12g15590.1:0)n11:0.12172,Z_mays_renamed_A0A1D6MTK0:0.26187)n10:0.1361)n9:0.05572,(B_vulgaris_renamed_KMS96658:0.16842,((L_angustifolius_renamed_OIW06904:0.09362,L_angustifolius_renamed_OIV91175:0.0569)n14:0.05929,((L_japonicus_renamed_Lj5g3v2060720.1:0,L_japonicus_renamed_Lj5g3v2060720.2:0)n16:0.08376,M_truncatula_renamed_MTR_1105540:0.10243)n15:0.02794)n13:0.08537)n12:0.0841)n8:0.0333,P_dactylifera_renamed_XP_008790983.1:0.15794)n7:0.03491,A_trichopoda_renamed_ERM97492:0.17194)n6:0.13939)n2:0.08025,(A_filiculoides_renamed_Azfi_s0008.g011512:0.32745,A_agrestis_renamed_Aagr.utg000038l.74.1:0.52015)n17:0.06624)n1:0.02373,(((M_paleacea_Rhiz_final_MPA17596.2.p1:0.00964,M_polymorpha_renamed_Mapoly0055s0055.1:0.00385)n20:0.16229,(P_pinnata_scaffold-UUHD-2016868-Porella_pinnata:0.07803,(P_neesiana_scaffold-JHFI-2112087-Pellia_neesiana:0.02353,P_neesiana_scaffold-JHFI-2112612-Pellia_neesiana:0.47361)n22:0.1294)n21:0.07225)n19:0.1414,((P_patens_renamed_P315_12260V3.2:0,P_patens_renamed_P315_12260V3.1:0)n24:0.32721,(T_lepidozioides_scaffold-SKQD-2011163-Takakia_lepidozioides:0.22569,(S_moellendorffii_renamed_EFJ38117:0.00014,S_moellendorffii_renamed_EFJ29304:0.00322)n26:0.33633)n25:0.02322)n23:0.03224)n18:0.02373)n0;
```
