## Supplementary material for "Transcriptional responses to arbuscular mycorrhizal symbiosis development are conserved in the early divergent *Marchantia paleacea*": OG0007275_tree.txt

```
(((C_braunii_renamed_GBG63232:0.70434,(S_muscicola_renamed_SM000030S11362:0.00869,(S_muscicola_renamed_SM000028S10159:0.01805,S_muscicola_renamed_SM000076S21815:0.04838)n4:0.04716)n3:0.59743)n2:0.19683,((T_lepidozioides_scaffold-SKQD-2000118-Takakia_lepidozioides:0.32225,((P_patens_renamed_P326_3480V3.2:0,P_patens_renamed_P326_3480V3.1:0)n8:0.1074,((P_patens_renamed_P34_23210V3.1:0,P_patens_renamed_P34_23210V3.3:0)n10:0.00016,P_patens_renamed_P34_23210V3.2:0.00014)n9:0.3356)n7:0.21797)n6:0.17685,((((M_paleacea_Rhiz_final_MPA19544.1.p1:0,M_paleacea_Rhiz_final_MPA19544.2.p1:0)n14:0.04392,M_polymorpha_renamed_Mapoly0003s0007.1:0.0353)n13:0.25144,(P_neesiana_scaffold-JHFI-2112585-Pellia_neesiana:0.17691,P_pinnata_scaffold-UUHD-2147650-Porella_pinnata:0.25838)n15:0.07762)n12:0.23326,A_filiculoides_renamed_Azfi_s0008.g011565:1.14485)n11:0.00014)n5:0.069)n1:0.0592,((A_agrestis_renamed_Aagr.utg000035l.127.2:0.08704,A_agrestis_renamed_Aagr.utg000035l.127.1:0.01406)n17:0.44862,(S_moellendorffii_renamed_EFJ24250:0.49679,((P_dactylifera_renamed_XP_008783970.1:0.29772,(Oryza_sativa_renamed_LOC_Os06g33930.1:0.26918,Z_mays_renamed_A0A1D6LTE0:0.30949)n21:0.26224)n20:0.17309,(A_trichopoda_renamed_ERN20539:0.55623,((L_japonicus_renamed_Lj3g3v0937810.1:0.15443,(L_angustifolius_renamed_OIW20535:0.24934,M_truncatula_renamed_MTR_2062820:0.15451)n25:0.03632)n24:0.33689,(B_vulgaris_renamed_KMT17664:0.4172,A_thaliana_renamed_AT3G12685.1:0.35499)n26:0.07025)n23:0.37104)n22:0.07775)n19:0.60121)n18:0.07898)n16:0.0592)n0;
```
