## Supplementary material for "Transcriptional responses to arbuscular mycorrhizal symbiosis development are conserved in the early divergent *Marchantia paleacea*": OG0007276_tree.txt

```
((A_agrestis_renamed_Aagr.utg000111l.201.1:0.45047,((P_patens_renamed_P322_7870V3.2:0,P_patens_renamed_P322_7870V3.1:0)n3:0.26971,(T_lepidozioides_scaffold-SKQD-2061735-Takakia_lepidozioides:0.4061,(T_lepidozioides_scaffold-SKQD-2011527-Takakia_lepidozioides:0.00015,T_lepidozioides_scaffold-SKQD-2011528-Takakia_lepidozioides:0.00014)n5:0.095517)n4:0.010613)n2:0.10459)n1:0.038125,((S_muscicola_renamed_SM000024S07752:0.00015,(S_muscicola_renamed_SM000039S14531:0.06194,S_muscicola_renamed_SM000049S16700:0.02983)n8:0.01463)n7:0.63992,(A_filiculoides_renamed_Azfi_s0009.g011936:0.50038,((P_pinnata_scaffold-UUHD-2016705-Porella_pinnata:0.13671,(P_neesiana_scaffold-JHFI-2017001-Pellia_neesiana:0.13447,(M_polymorpha_renamed_Mapoly0086s0048.1:0.04173,(M_paleacea_Rhiz_final_MPA17394.1.p1:0.18763,(M_paleacea_Rhiz_final_MPA17393.1.p1:0.01764,M_paleacea_Rhiz_final_MPA17394.2.p1:0.00014)n15:0.00014)n14:0.0622)n13:0.24107)n12:0.06339)n11:0.42194,(P_abies_renamed_MA_10435435g0010:0.54647,(A_trichopoda_renamed_ERN17908:0.4597,(((Oryza_sativa_renamed_LOC_Os01g55740.1:0.11526,Z_mays_renamed_A0A1D6GB10:0.31447)n20:0.44134,(P_dactylifera_renamed_XP_008805164.1:0.02132,P_dactylifera_renamed_XP_008805162.1:0.00014)n21:0.28254)n19:0.08257,(A_thaliana_renamed_AT1G18600.1:0.32015,(B_vulgaris_renamed_KMS97823:0.44274,(L_angustifolius_renamed_OIV99969:0.25475,(M_truncatula_renamed_MTR_4109700:0.20448,(L_japonicus_renamed_Lj1g3v0809690.1:0.00014,L_japonicus_renamed_Lj4g3v1721970.1:0.00014)n26:0.26293)n25:0.08777)n24:0.1745)n23:0.04517)n22:0.27666)n18:0.1685)n17:0.05251)n16:0.20961)n10:0.09577)n9:0.1108)n6:0.038125)n0;
```
