## Supplementary material for "Transcriptional responses to arbuscular mycorrhizal symbiosis development are conserved in the early divergent *Marchantia paleacea*": OG0007277_tree.txt

```
((A_agrestis_renamed_Aagr.utg000125l.178.1:0.61624,((A_filiculoides_renamed_Azfi_s0010.g012399:1.99427,A_filiculoides_renamed_Azfi_s0182.g056414:0.49995)n3:0.53556,((S_moellendorffii_renamed_EFJ23641:0.01234,S_moellendorffii_renamed_EFJ34413:0.01153)n5:0.48789,(P_pinnata_scaffold-UUHD-2018212-Porella_pinnata:0.25326,(M_polymorpha_renamed_Mapoly0130s0032.1:0.05307,(M_paleacea_Rhiz_final_MPA20737.1.p1:0.00882,(M_paleacea_Rhiz_final_MPA20737.2.p1:0,M_paleacea_Rhiz_final_MPA20737.3.p1:0)n9:0.00014)n8:0.04862)n7:0.37947)n6:0.1651)n4:0.07851)n2:0.06882)n1:0.02503,(((P_patens_renamed_P32_14120V3.3:0,P_patens_renamed_P32_14120V3.1:0,P_patens_renamed_P32_14120V3.2:0)n12:0.4507,T_lepidozioides_scaffold-SKQD-2075812-Takakia_lepidozioides:0.15599)n11:0.14889,(C_braunii_renamed_GBG60556:0.91645,(A_trichopoda_renamed_ERN07053:0.38017,((P_dactylifera_renamed_XP_008810832.1:0.15355,(Oryza_sativa_renamed_LOC_Os08g16880.1:0.13728,(Z_mays_renamed_A0A1D6Q068:0.01904,Z_mays_renamed_K7V4Z5:0.34301)n18:0.167)n17:0.35065)n16:0.11888,(A_thaliana_renamed_AT5G25080.1:0.46382,(B_vulgaris_renamed_KMT16939:0.43579,(L_angustifolius_renamed_OIW09299:0.4597,((L_japonicus_renamed_Lj1g3v1812240.1:0.10616,M_truncatula_renamed_MTR_3105925:0.21617)n23:0.07692,((L_japonicus_renamed_Lj2g3v3106140.1:0,L_japonicus_renamed_Lj5g3v0508070.1:0)n25:0.12279,M_truncatula_renamed_MTR_1014130:0.26113)n24:0.081954)n22:0.009106)n21:0.32826)n20:0.05744)n19:0.06588)n15:0.10009)n14:0.51588)n13:0.21389)n10:0.02503)n0;
```
