## Supplementary material for "Transcriptional responses to arbuscular mycorrhizal symbiosis development are conserved in the early divergent *Marchantia paleacea*": OG0007278_tree.txt

```
((S_muscicola_renamed_SM000051S17620:0.03977,S_muscicola_renamed_SM000196S05362:0.01001)n1:0.434635,(M_polymorpha_renamed_Mapoly0075s0049.1:0.44779,((A_filiculoides_renamed_Azfi_s0011.g012572:0,A_filiculoides_renamed_Azfi_s1338.g101707:0)n4:0.22717,(P_abies_renamed_MA_136865g0010:0.13411,(A_trichopoda_renamed_ERN17491:0.19118,(((P_dactylifera_renamed_XP_008777807.1:0.14825,(P_dactylifera_renamed_XP_008781249.1:0.00015,P_dactylifera_renamed_XP_008781250.1:0.00014)n10:0.12634)n9:0.09453,((B_vulgaris_renamed_KMS95552:0.14588,(A_thaliana_renamed_AT1G76185.1:0.03945,A_thaliana_renamed_AT1G20460.1:0.02854)n13:0.02851)n12:0.01723,(M_truncatula_renamed_MTR_3115080:0.0184,(L_angustifolius_renamed_OIW06230:0.10832,((L_japonicus_renamed_Lj1g3v2268410.1:0.08666,L_angustifolius_renamed_OIV97578:0.07599)n17:0.00015,(L_angustifolius_renamed_OIV96296:0.09579,L_japonicus_renamed_Lj1g3v2268400.1:0.01836)n18:0.00204)n16:0.0076545)n15:0.0008505)n14:0.000945)n11:0.02184)n8:0.28493,((L_angustifolius_renamed_OIV94790:0.18784,L_japonicus_renamed_Lj0g3v0309979.1:0.27847)n20:0.14648,((P_dactylifera_renamed_XP_008785665.1:0.04985,(Oryza_sativa_renamed_LOC_Os03g12630.1:0.04768,Z_mays_renamed_A0A1D6JUD2:0.41896)n23:0.3054)n22:0.05315,((Oryza_sativa_renamed_LOC_Os03g46681.1:0.00014,(Z_mays_renamed_A0A1D6GKM4:1.18307,Z_mays_renamed_A0A1D6KYY4:0.14421)n26:0.1593)n25:0.12033,P_dactylifera_renamed_XP_017697194.1:0.10459)n24:0.1555)n21:0.04455)n19:0.128142)n7:0.014238)n6:0.15816)n5:0.0737)n3:0.15855)n2:0.434635)n0;
```
