## Supplementary material for "Transcriptional responses to arbuscular mycorrhizal symbiosis development are conserved in the early divergent *Marchantia paleacea*": OG0007279_tree.txt

```
(((C_braunii_renamed_GBG77003:0.00014,C_braunii_renamed_GBG77002:0.00014)n2:0.72925,((M_polymorpha_renamed_Mapoly0113s0021.1:0.02461,(M_paleacea_Rhiz_final_MPA15665.2.p1:0.00014,(M_paleacea_Rhiz_final_MPA15665.1.p1:0.02786,M_paleacea_Rhiz_final_MPA15665.3.p2:0.36959)n6:0.00014)n5:0.04088)n4:0.09278,(P_neesiana_scaffold-JHFI-2017795-Pellia_neesiana:0.13095,P_neesiana_scaffold-JHFI-2015031-Pellia_neesiana:0.116235)n7:0.012915)n3:0.06362)n1:0.032535,(((A_agrestis_renamed_Aagr.utg000005l.367.1:0.18193,(M_flagellaris_scaffold-UCRN-2000052-Megaceros_tosanus:0.00014,M_flagellaris_scaffold-UCRN-2000053-Megaceros_tosanus:0.00014)n11:0.25322)n10:0.26316,((S_moellendorffii_renamed_EFJ10418:0.14335,S_moellendorffii_renamed_EFJ19721:0.05998)n13:0.42265,(A_filiculoides_renamed_Azfi_s0011.g012591:0.44663,(P_abies_renamed_MA_10429085g0010:0.23007,(A_trichopoda_renamed_ERN04575:0.22898,(((Oryza_sativa_renamed_LOC_Os05g23430.2:0.02858,Z_mays_renamed_A0A1D6GPN0:0.21032)n19:0.21906,(P_dactylifera_renamed_XP_008802411.1:0.00014,P_dactylifera_renamed_XP_008802412.1:0.00014)n20:0.08272)n18:0.06589,(B_vulgaris_renamed_KMT16129:0.28362,(L_angustifolius_renamed_OIW12540:0.10473,((L_japonicus_renamed_Lj0g3v0096529.1:0.00016,L_japonicus_renamed_Lj0g3v0096529.2:0.00014)n24:0.13455,(M_truncatula_renamed_MTR_1099380:0.07442,M_truncatula_renamed_MTR_1099390:0.253377)n25:0.028153)n23:0.0409)n22:0.15617)n21:0.08016)n17:0.06964)n16:0.10931)n15:0.14399)n14:0.11643)n12:0.0318)n9:0.03666,(T_lepidozioides_scaffold-SKQD-2074466-Takakia_lepidozioides:0.22856,T_lepidozioides_scaffold-SKQD-2078510-Takakia_lepidozioides:0.135513)n26:0.015057)n8:0.03089)n0;
```
