## Supplementary material for "Transcriptional responses to arbuscular mycorrhizal symbiosis development are conserved in the early divergent *Marchantia paleacea*": OG0007280_tree.txt

```
((A_filiculoides_renamed_Azfi_s0011.g012641:0.34522,((M_flagellaris_scaffold-UCRN-2005614-Megaceros_tosanus:0,M_flagellaris_scaffold-UCRN-2005615-Megaceros_tosanus:0)n3:0.15191,(A_agrestis_renamed_Aagr.utg000006l.574.2:0.00999,A_agrestis_renamed_Aagr.utg000006l.574.1:0.00014)n4:0.12763)n2:0.20459)n1:0.025625,(((P_patens_renamed_P38_11620V3.1:0,P_patens_renamed_P38_11620V3.2:0)n7:0.33746,T_lepidozioides_scaffold-SKQD-2012329-Takakia_lepidozioides:0.13813)n6:0.08882,(((A_trichopoda_renamed_ERN05721:0.38352,((P_dactylifera_renamed_XP_008792521.1:0.17535,(Oryza_sativa_renamed_LOC_Os07g12320.1:0.13447,Z_mays_renamed_B6TSA2:0.16083)n13:0.36449)n12:0.20522,(B_vulgaris_renamed_KMS99273:0.31253,(A_thaliana_renamed_AT2G47990.1:0.40133,(M_truncatula_renamed_MTR_1089260:0.18046,(L_angustifolius_renamed_OIV91306:0.14478,L_japonicus_renamed_Lj5g3v1681420.1:0.13611)n17:0.02888)n16:0.07387)n15:0.12035)n14:0.15285)n11:0.14841)n10:0.52172,((C_braunii_renamed_GBG72195:0.00014,C_braunii_renamed_GBG72196:0.00014)n19:0.58314,(S_muscicola_renamed_SM000065S20247:0.00436,(S_muscicola_renamed_SM000329S12580:0.17049,S_muscicola_renamed_SM000233S07957:0.01257)n21:0.00675)n20:0.35308)n18:0.16806)n9:0.08182,((S_moellendorffii_renamed_EFJ30824:0.04159,S_moellendorffii_renamed_EFJ22816:0.00014)n23:0.41888,((M_paleacea_Rhiz_final_MPA26481.2.p1:0.0164,M_polymorpha_renamed_Mapoly0066s0060.1:0.01474)n25:0.34133,(P_neesiana_scaffold-JHFI-2112728-Pellia_neesiana:0.16512,P_pinnata_scaffold-UUHD-2148427-Porella_pinnata:0.14508)n26:0.06485)n24:0.09786)n22:0.02031)n8:0.03599)n5:0.025625)n0;
```
