## Supplementary material for "Transcriptional responses to arbuscular mycorrhizal symbiosis development are conserved in the early divergent *Marchantia paleacea*": OG0007281_tree.txt

```
((C_braunii_renamed_GBG79251:0.30247,(S_muscicola_renamed_SM000017S02804:0.08307,(S_muscicola_renamed_SM000033S12393:0.04308,S_muscicola_renamed_SM000147S01114:0.01604)n3:0.00014)n2:0.43726)n1:0.03499,(A_filiculoides_renamed_Azfi_s0012.g012870:0.39522,((P_pinnata_scaffold-UUHD-2138749-Porella_pinnata:1.90611,(B_vulgaris_renamed_KMS94539:1.12289,M_paleacea_Rhiz_final_MPA267.1.p1:0.41961)n7:0.28081)n6:0.31945,((((S_moellendorffii_renamed_EFJ13596:0.04015,S_moellendorffii_renamed_EFJ13594:0.00471)n11:0.00025,S_moellendorffii_renamed_EFJ19220:0.00016)n10:0.12276,((P_pinnata_scaffold-UUHD-2018024-Porella_pinnata:0.03509,(P_neesiana_scaffold-JHFI-2112049-Pellia_neesiana:0.06423,M_polymorpha_renamed_Mapoly0034s0012.1:0.14526)n14:0.0216)n13:0.0542,(T_lepidozioides_scaffold-SKQD-2011680-Takakia_lepidozioides:0.05384,((P_patens_renamed_P326_10900V3.2:0,P_patens_renamed_P326_10900V3.1:0)n17:0.18495,P_patens_renamed_P34_24310V3.1:0.307098)n16:0.034122)n15:0.03865)n12:0.0941)n9:0.05861,(A_trichopoda_renamed_ERN20404:0.17209,(B_vulgaris_renamed_KMS98763:0.13408,((M_truncatula_renamed_MTR_6029230:0.176,((L_japonicus_renamed_Lj0g3v0296709.1:0.01365,P_dactylifera_renamed_XP_017696626.1:0.28341)n23:0.17958,(L_angustifolius_renamed_OIW12275:0.04455,L_angustifolius_renamed_OIV90067:0.05711)n24:0.01303)n22:0.0226)n21:0.02794,(A_thaliana_renamed_AT5G18110.1:0.2684,(Oryza_sativa_renamed_LOC_Os03g15590.1:0.08336,Z_mays_renamed_B4FGA3:0.0988)n26:0.16716)n25:0.05279)n20:0.02601)n19:0.04762)n18:0.15331)n8:0.025065)n5:0.002785)n4:0.05025)n0;
```
