## Supplementary material for "Transcriptional responses to arbuscular mycorrhizal symbiosis development are conserved in the early divergent *Marchantia paleacea*": OG0007282_tree.txt

```
(((P_patens_renamed_P33_15330V3.2:0,P_patens_renamed_P33_15330V3.1:0)n2:0.36166,A_agrestis_renamed_Aagr.utg000049l.785.1:0.41035)n1:0.025755,(T_lepidozioides_scaffold-SKQD-2075704-Takakia_lepidozioides:0.1275,(((M_paleacea_Rhiz_final_MPA18515.1.p1:0.04588,M_polymorpha_renamed_Mapoly0079s0067.1:0.02039)n6:0.28959,(P_neesiana_scaffold-JHFI-2017259-Pellia_neesiana:0.1198,P_pinnata_scaffold-UUHD-2012835-Porella_pinnata:0.11758)n7:0.10167)n5:0.158,((S_moellendorffii_renamed_EFJ14889:0.00015,S_moellendorffii_renamed_EFJ38330:0.00452)n9:0.30245,((C_braunii_renamed_GBG78294:0.57834,(S_muscicola_renamed_SM000085S23192:0.03535,(S_muscicola_renamed_SM000015S01310:0.05477,S_muscicola_renamed_SM000128S26209:0.02178)n13:0.00023)n12:0.48688)n11:0.26582,(A_filiculoides_renamed_Azfi_s0013.g013270:0.39895,(A_thaliana_renamed_AT3G04650.1:0.23284,(((((P_dactylifera_renamed_XP_008813565.1:0.00502,P_dactylifera_renamed_XP_008778998.1:0.03578)n20:0.30938,(Z_mays_renamed_C0PA65:0.13303,(Oryza_sativa_renamed_LOC_Os12g40540.2:0.00014,Oryza_sativa_renamed_LOC_Os12g40540.1:0.00015)n22:0.09775)n21:0.14409)n19:0.12104,A_trichopoda_renamed_ERN01405:0.21068)n18:0.05483,(B_vulgaris_renamed_KMT13439:0.00014,B_vulgaris_renamed_KMT13438:0.00015)n23:0.25859)n17:0.0497,(L_japonicus_renamed_Lj1g3v4996190.1:1.11593,(L_angustifolius_renamed_OIV95024:0.18153,(L_japonicus_renamed_Lj1g3v4996180.1:0.07551,M_truncatula_renamed_MTR_7115310:0.16169)n26:0.10661)n25:0.147267)n24:0.016363)n16:0.04885)n15:0.17007)n14:0.13011)n10:0.09134)n8:0.10953)n4:0.06634)n3:0.025755)n0;
```
