## Supplementary material for "Transcriptional responses to arbuscular mycorrhizal symbiosis development are conserved in the early divergent *Marchantia paleacea*": OG0007283_tree.txt

```
(((S_muscicola_renamed_SM000147S01120:0.00014,(S_muscicola_renamed_SM000033S12406:0.01239,S_muscicola_renamed_SM000038S14392:0.01238)n3:0.01972)n2:0.61454,((P_pinnata_scaffold-UUHD-2148171-Porella_pinnata:0.1357,(P_neesiana_scaffold-JHFI-2018958-Pellia_neesiana:0.17703,(M_paleacea_Rhiz_final_MPA8864.1.p1:0.01614,M_polymorpha_renamed_Mapoly0060s0027.1:0.03242)n7:0.21909)n6:0.02366)n5:0.13732,((P_patens_renamed_P34_8230V3.1:0,P_patens_renamed_P34_8230V3.2:0)n9:0.31627,T_lepidozioides_scaffold-SKQD-2078676-Takakia_lepidozioides:0.16218)n8:0.13401)n4:0.04207)n1:0.014955,((M_flagellaris_scaffold-UCRN-2012144-Megaceros_tosanus:0.20843,A_agrestis_renamed_Aagr.utg000109l.80.1:0.30491)n11:0.16901,((S_moellendorffii_renamed_EFJ24191:0.002,S_moellendorffii_renamed_EFJ35258:0.00251)n13:0.58512,(A_filiculoides_renamed_Azfi_s0013.g013289:0.55258,(P_abies_renamed_MA_10433954g0010:0.33824,(A_trichopoda_renamed_ERM97289:0.40902,(((A_thaliana_renamed_AT5G21040.2:0,A_thaliana_renamed_AT5G21040.3:0,A_thaliana_renamed_AT5G21040.1:0)n19:0.26754,(B_vulgaris_renamed_KMT05014:0.29497,(L_angustifolius_renamed_OIW02781:0.10731,(M_truncatula_renamed_MTR_5087680:0.15959,L_japonicus_renamed_Lj2g3v2959630.1:0.06818)n22:0.03593)n21:0.17525)n20:0.02514)n18:0.13354,(P_dactylifera_renamed_XP_026663023.1:0.17873,(Oryza_sativa_renamed_LOC_Os04g52870.1:0.10932,(Z_mays_renamed_A0A1D6DZ74:0.19595,Z_mays_renamed_B6TEU4:0.04471)n25:0.12039)n24:0.28262)n23:0.09588)n17:0.1199)n16:0.22585)n15:0.1679)n14:0.11232)n12:0.05974)n10:0.014955)n0;
```
