## Supplementary material for "Transcriptional responses to arbuscular mycorrhizal symbiosis development are conserved in the early divergent *Marchantia paleacea*": OG0007284_tree.txt

```
(((T_lepidozioides_scaffold-SKQD-2077376-Takakia_lepidozioides:0.1637,((M_paleacea_Rhiz_final_MPA28620.1.p1:0.00204,M_polymorpha_renamed_Mapoly0003s0234.1:0.00935)n4:0.09345,(P_pinnata_scaffold-UUHD-2018427-Porella_pinnata:0.04497,P_neesiana_scaffold-JHFI-2108563-Pellia_neesiana:0.22722)n5:0.10789)n3:0.07306)n2:0.05024,(A_agrestis_renamed_Aagr.utg000006l.1170.1:0.19488,(M_flagellaris_scaffold-UCRN-2010244-Megaceros_tosanus:0.00014,M_flagellaris_scaffold-UCRN-2010245-Megaceros_tosanus:0.00014)n7:0.20419)n6:0.07765)n1:0.016165,(((P_patens_renamed_P31_20040V3.5:0,P_patens_renamed_P31_20040V3.1:0,P_patens_renamed_P31_20040V3.4:0,P_patens_renamed_P31_20040V3.2:0)n10:0.00014,P_patens_renamed_P31_20040V3.3:0.00016)n9:0.42929,((C_braunii_renamed_GBG73209:0.51836,(S_muscicola_renamed_SM000040S14838:0.00014,(S_muscicola_renamed_SM000077S21615:0.0289,S_muscicola_renamed_SM000055S18285:0.01677)n14:0.02611)n13:0.23846)n12:0.12542,(((P_dactylifera_renamed_XP_008789535.1:0.22982,(Oryza_sativa_renamed_LOC_Os09g37720.1:0.05235,(Z_mays_renamed_A0A1D6IB14:0.06359,Z_mays_renamed_B6TN55:0.0456)n19:0.06928)n18:0.25194)n17:0.04181,(A_trichopoda_renamed_ERM98449:0.40345,(A_thaliana_renamed_AT3G10400.1:0.30107,(B_vulgaris_renamed_KMT10092:0.34393,L_angustifolius_renamed_OIV95479:0.32244)n22:0.07475)n21:0.12679)n20:0.0644)n16:0.29976,(A_filiculoides_renamed_Azfi_s0014.g013508:0.41743,(S_moellendorffii_renamed_EFJ06458:0.00016,S_moellendorffii_renamed_EFJ08728:0.01295)n24:0.15209)n23:0.05276)n15:0.10961)n11:0.06846)n8:0.016165)n0;
```
