## Supplementary material for "Transcriptional responses to arbuscular mycorrhizal symbiosis development are conserved in the early divergent *Marchantia paleacea*": OG0007285_tree.txt

```
((((P_patens_renamed_P39_17660V3.2:0,P_patens_renamed_P39_17660V3.1:0)n3:0.14672,T_lepidozioides_scaffold-SKQD-2074802-Takakia_lepidozioides:0.10401)n2:0.19473,((A_agrestis_renamed_Aagr.utg000083l.526.2:0.01343,(((A_agrestis_renamed_Aagr.utg000083l.526.5:0,A_agrestis_renamed_Aagr.utg000083l.526.4:0)n8:0.40291,A_agrestis_renamed_Aagr.utg000083l.526.6:0.12816)n7:0.04039,A_agrestis_renamed_Aagr.utg000083l.526.3:0.00015)n6:0.1767)n5:0.0248,A_agrestis_renamed_Aagr.utg000083l.526.1:0.00014)n4:0.28551)n1:0.035785,((P_pinnata_scaffold-UUHD-2010817-Porella_pinnata:0.14445,(M_polymorpha_renamed_Mapoly0021s0070.1:0.03603,(M_paleacea_Rhiz_final_MPA26140.1.p1:0.0282,(M_paleacea_Rhiz_final_MPA26140.2.p1:0,M_paleacea_Rhiz_final_MPA26140.3.p1:0)n13:0.00014)n12:0.0285)n11:0.11484)n10:0.0789,((S_muscicola_renamed_SM000144S00664:0.04,(S_muscicola_renamed_SM000015S01205:0.01556,S_muscicola_renamed_SM000017S02870:0.05587)n16:0.0381)n15:0.61931,(A_filiculoides_renamed_Azfi_s0015.g014124:0.34014,((Oryza_sativa_renamed_LOC_Os12g08230.1:0.07071,(Z_mays_renamed_A0A1D6G0H8:0.02618,Z_mays_renamed_A0A1D6NHF1:0.05858)n20:0.08764)n19:0.10987,((((L_japonicus_renamed_Lj6g3v1126340.1:0.073,M_truncatula_renamed_MTR_2046100:0.11264)n24:0.06665,L_angustifolius_renamed_OIW00174:0.60237)n23:0.17412,(A_trichopoda_renamed_ERN03237:0.48656,P_dactylifera_renamed_XP_008776705.1:0.11056)n25:0.11918)n22:0.08863,(A_thaliana_renamed_AT1G48170.1:0.25153,B_vulgaris_renamed_KMT19714:0.32778)n26:0.0564)n21:0.05025)n18:0.44606)n17:0.05916)n14:0.10739)n9:0.035785)n0;
```
