## Supplementary material for "Transcriptional responses to arbuscular mycorrhizal symbiosis development are conserved in the early divergent *Marchantia paleacea*": OG0007286_tree.txt

```
((A_filiculoides_renamed_Azfi_s0016.g014395:0.77619,((M_flagellaris_scaffold-UCRN-2001941-Megaceros_tosanus:0,M_flagellaris_scaffold-UCRN-2001942-Megaceros_tosanus:0)n3:0.23644,A_agrestis_renamed_Aagr.utg000042l.424.1:0.18573)n2:0.38792)n1:0.006285,(P_pinnata_scaffold-UUHD-2018608-Porella_pinnata:0.56378,((T_lepidozioides_scaffold-SKQD-2078926-Takakia_lepidozioides:0.26845,((P_patens_renamed_P35_13590V3.2:0,P_patens_renamed_P35_13590V3.1:0)n8:0.16822,(P_patens_renamed_P327_1590V3.4:0.00014,((P_patens_renamed_P327_1590V3.1:0,P_patens_renamed_P327_1590V3.3:0)n11:0.00014,P_patens_renamed_P327_1590V3.2:0.00014)n10:0.00016)n9:0.3058)n7:0.17951)n6:0.12069,((S_muscicola_renamed_SM000229S07521:0.01674,(S_muscicola_renamed_SM000024S07786:0.02875,S_muscicola_renamed_SM000093S24392:0.06242)n14:0.01548)n13:0.89926,((S_moellendorffii_renamed_EFJ26211:0.00429,S_moellendorffii_renamed_EFJ14509:0.05186)n16:0.65728,(P_abies_renamed_MA_36944g0020:0.35121,(A_trichopoda_renamed_ERN09441:0.46259,((P_dactylifera_renamed_XP_008811242.1:0.2824,(Oryza_sativa_renamed_LOC_Os04g57880.1:0.11667,Z_mays_renamed_C4J426:0.24809)n21:0.37654)n20:0.17342,(B_vulgaris_renamed_KMT02599:0.53994,(A_thaliana_renamed_AT5G23240.1:0.5005,((L_japonicus_renamed_Lj0g3v0258139.1:0.00014,L_japonicus_renamed_Lj0g3v0258149.1:0.00016)n25:0.16744,(M_truncatula_renamed_MTR_1038430:0.19455,L_angustifolius_renamed_OIV95197:0.18264)n26:0.0241)n24:0.24987)n23:0.06066)n22:0.08987)n19:0.10493)n18:0.44202)n17:0.31833)n15:0.09978)n12:0.1266)n5:0.06839)n4:0.006285)n0;
```
