## Supplementary material for "Transcriptional responses to arbuscular mycorrhizal symbiosis development are conserved in the early divergent *Marchantia paleacea*": OG0007287_tree.txt

```
(C_braunii_renamed_GBG63012:0.4668,((A_filiculoides_renamed_Azfi_s0019.g015035:0.7458,((S_moellendorffii_renamed_EFJ29755:0.00014,S_moellendorffii_renamed_EFJ08903:0.00231)n4:0.67503,(((M_polymorpha_renamed_Mapoly0005s0269.1:0.02531,(M_paleacea_Rhiz_final_MPA14969.1.p1:0.00552,M_paleacea_Rhiz_final_MPA14970.1.p1:0.04056)n8:0.00808)n7:0.23051,(P_pinnata_scaffold-UUHD-2148426-Porella_pinnata:0.15448,(P_neesiana_scaffold-JHFI-2005252-Pellia_neesiana:0.01079,P_neesiana_scaffold-JHFI-2005253-Pellia_neesiana:0.00014)n10:0.19036)n9:0.08291)n6:0.12742,(T_lepidozioides_scaffold-SKQD-2080473-Takakia_lepidozioides:0.21729,((P_patens_renamed_P38_22390V3.1:0,P_patens_renamed_P38_22390V3.3:0)n13:0.00014,(P_patens_renamed_P38_22390V3.2:0,P_patens_renamed_P38_22390V3.4:0)n14:0.00014)n12:0.33755)n11:0.14084)n5:0.12091)n3:0.11027)n2:0.07727,(P_abies_renamed_MA_10427174g0010:0.32419,(A_trichopoda_renamed_ERN01491:0.41055,(((P_dactylifera_renamed_XP_008777678.1:0.00014,P_dactylifera_renamed_XP_008777677.1:0.00015)n19:0.18325,(Oryza_sativa_renamed_LOC_Os03g53250.1:0.12054,Z_mays_renamed_A0A1D6L3Q8:0.13354)n20:0.3653)n18:0.16618,((L_angustifolius_renamed_OIV91492:0.14787,((L_japonicus_renamed_Lj1g3v0112960.1:0,L_japonicus_renamed_Lj5g3v2045230.1:0)n24:0.11761,(M_truncatula_renamed_MTR_4068740:0.00014,M_truncatula_renamed_MTR_4068740:0.00722)n25:0.11168)n23:0.04523)n22:0.27056,(A_thaliana_renamed_AT1G04210.1:0.43703,B_vulgaris_renamed_KMS96166:0.40133)n26:0.03317)n21:0.1883)n17:0.13695)n16:0.18349)n15:0.27311)n1:0.4668)n0;
```
