## Supplementary material for "Transcriptional responses to arbuscular mycorrhizal symbiosis development are conserved in the early divergent *Marchantia paleacea*": OG0007288_tree.txt

```
(A_agrestis_renamed_Aagr.utg000119l.89.1:0.04392,((A_filiculoides_renamed_Azfi_s0022.g015938:0.96545,S_moellendorffii_renamed_EFJ32568:0.49739)n2:0.22699,(M_polymorpha_renamed_Mapoly0027s0066.1:0.03597,((P_pinnata_scaffold-UUHD-2140288-Porella_pinnata:0.13187,(P_neesiana_scaffold-JHFI-2000845-Pellia_neesiana:0.00014,P_neesiana_scaffold-JHFI-2000847-Pellia_neesiana:0.00812)n6:0.0831)n5:0.03281,((P_patens_renamed_P31_20100V3.1:0,P_patens_renamed_P31_20100V3.2:0)n8:0.24959,(P_abies_renamed_MA_9472213g0010:0.43372,(((Oryza_sativa_renamed_LOC_Os03g10930.1:0,Oryza_sativa_renamed_LOC_Os03g10930.2:0)n12:0.00016,(Z_mays_renamed_A0A096PS68:0.00014,Z_mays_renamed_B4FA94:0.00811)n13:0.01614)n11:0.10972,(((A_thaliana_renamed_AT3G59650.1:0.00015,A_thaliana_renamed_AT3G59650.2:0.00794)n16:0.11402,(L_angustifolius_renamed_OIW20779:0.00838,L_angustifolius_renamed_OIW02490:0.0159)n17:0.07569)n15:0.00669,((B_vulgaris_renamed_KMT15491:0.12965,(P_dactylifera_renamed_XP_017697017.1:0,P_dactylifera_renamed_XP_026658368.1:0,P_dactylifera_renamed_XP_008782398.1:0)n20:0.0393)n19:0.04615,(((M_truncatula_renamed_MTR_8022770:0.08477,M_truncatula_renamed_MTR_8022770:0.00015)n23:0.07743,(L_japonicus_renamed_Lj1g3v3404310.1:0.0221,(L_japonicus_renamed_Lj3g3v2575910.1:0.0332,L_japonicus_renamed_Lj3g3v2575910.2:0.00016)n25:0.01011)n24:0.04832)n22:0.03303,A_trichopoda_renamed_ERN17470:0.11375)n21:0.00626)n18:0.00976)n14:0.03159)n10:0.11248)n9:0.15342)n7:0.09137)n4:0.05418)n3:0.18169)n1:0.04392)n0;
```
