## Supplementary material for "Transcriptional responses to arbuscular mycorrhizal symbiosis development are conserved in the early divergent *Marchantia paleacea*": OG0007289_tree.txt

```
(((M_flagellaris_scaffold-UCRN-2053664-Megaceros_tosanus:0.25278,A_agrestis_renamed_Aagr.utg000001l.79.1:0.32832)n2:0.21608,(A_filiculoides_renamed_Azfi_s0022.g016004:1.13597,(M_polymorpha_renamed_Mapoly0105s0061.1:0.03445,(M_paleacea_Rhiz_final_MPA19314.3.p1:0.00014,(M_paleacea_Rhiz_final_MPA19314.2.p1:0.00014,M_paleacea_Rhiz_final_MPA19314.1.p1:0.00014)n6:0.00014)n5:0.11499)n4:0.28)n3:0.02636)n1:0.013295,(((P_neesiana_scaffold-JHFI-2018965-Pellia_neesiana:0,P_neesiana_scaffold-JHFI-2018966-Pellia_neesiana:0)n9:0.31123,(P_pinnata_scaffold-UUHD-2009487-Porella_pinnata:0,P_pinnata_scaffold-UUHD-2009488-Porella_pinnata:0)n10:0.09082)n8:0.14303,((P_abies_renamed_MA_947346g0010:0.92162,C_braunii_renamed_GBG67788:1.34675)n12:0.02726,(T_lepidozioides_scaffold-SKQD-2080235-Takakia_lepidozioides:0.3595,((P_patens_renamed_P311_540V3.7:0.00014,P_patens_renamed_P311_540V3.6:0.00014)n15:0.06367,((P_patens_renamed_P311_540V3.13:0,P_patens_renamed_P311_540V3.11:0,P_patens_renamed_P311_540V3.12:0)n17:0.00014,((P_patens_renamed_P311_540V3.9:0,P_patens_renamed_P311_540V3.8:0,P_patens_renamed_P311_540V3.10:0)n19:0.00014,((P_patens_renamed_P311_540V3.2:0,P_patens_renamed_P311_540V3.3:0,P_patens_renamed_P311_540V3.1:0)n21:0.00014,(P_patens_renamed_P311_540V3.5:0,P_patens_renamed_P311_540V3.4:0,P_patens_renamed_P311_540V3.14:0)n22:0.00014)n20:0.00014)n18:0.00014)n16:0.00825)n14:0.53467)n13:0.13993)n11:0.03514)n7:0.013295)n0;
```
