## Supplementary material for "Transcriptional responses to arbuscular mycorrhizal symbiosis development are conserved in the early divergent *Marchantia paleacea*": OG0007290_tree.txt

```
((A_agrestis_renamed_Aagr.utg000010l.45.1:0.11557,(T_lepidozioides_scaffold-SKQD-2078426-Takakia_lepidozioides:0.10856,((P_patens_renamed_P37_15760V3.2:0,P_patens_renamed_P37_15760V3.1:0)n4:0.07657,(P_patens_renamed_P319_12890V3.1:0,P_patens_renamed_P319_12890V3.2:0)n5:0.14942)n3:0.08974)n2:0.03505)n1:0.014,((((P_abies_renamed_MA_41114g0010:0.27884,(A_trichopoda_renamed_ERN09618:0.16432,(((P_dactylifera_renamed_XP_008811337.1:0.15753,(Oryza_sativa_renamed_LOC_Os03g16050.1:0.0338,Z_mays_renamed_A0A1D6JXJ7:0.09218)n14:0.14703)n13:0.04939,(L_angustifolius_renamed_OIW01210:0.09769,(L_japonicus_renamed_Lj1g3v3438870.1:0.04061,M_truncatula_renamed_MTR_7066120:0.03308)n16:0.01474)n15:0.06897)n12:0.02962,((A_thaliana_renamed_AT3G54050.2:0,A_thaliana_renamed_AT3G54050.1:0)n18:0.13649,(B_vulgaris_renamed_KMT11042:0.20391,B_vulgaris_renamed_KMT11040:0.00018)n19:0.1632)n17:0.03193)n11:0.05039)n10:0.07966)n9:0.05964,(C_braunii_renamed_GBG84492:0.28218,(S_muscicola_renamed_SM000011S19017:0.04518,S_muscicola_renamed_SM000018S03646:0.03462)n21:0.22673)n20:0.07628)n8:0.02082,(S_moellendorffii_renamed_EFJ23504:0.00228,S_moellendorffii_renamed_EFJ05835:0.00014)n22:0.27444)n7:0.03278,(A_filiculoides_renamed_Azfi_s0022.g016067:0.26696,((M_paleacea_Rhiz_final_MPA10891.1.p1:0.02015,M_polymorpha_renamed_Mapoly0047s0030.1:0.02449)n25:0.10015,(P_pinnata_scaffold-UUHD-2149227-Porella_pinnata:0.06854,P_neesiana_scaffold-JHFI-2015229-Pellia_neesiana:0.11209)n26:0.07626)n24:0.05694)n23:0.04922)n6:0.014)n0;
```
