## Supplementary material for "Transcriptional responses to arbuscular mycorrhizal symbiosis development are conserved in the early divergent *Marchantia paleacea*": OG0007291_tree.txt

```
((M_flagellaris_scaffold-UCRN-2054175-Megaceros_tosanus:0.12087,A_agrestis_renamed_Aagr.utg000103l.87.1:0.10322)n1:0.122515,(((M_paleacea_Rhiz_final_MPA16185.1.p1:0.00711,M_polymorpha_renamed_Mapoly0025s0116.1:0.0071)n4:0.12599,((P_neesiana_scaffold-JHFI-2017502-Pellia_neesiana:0,P_neesiana_scaffold-JHFI-2017503-Pellia_neesiana:0)n6:0.07818,P_pinnata_scaffold-UUHD-2149780-Porella_pinnata:0.12418)n5:0.12159)n3:0.16062,(T_lepidozioides_scaffold-SKQD-2080127-Takakia_lepidozioides:0.26802,((A_filiculoides_renamed_Azfi_s0022.g016168:0.20092,A_filiculoides_renamed_Azfi_s0083.g038832:0.16145)n9:0.33867,((A_trichopoda_renamed_ERN06840:0.33333,(((B_vulgaris_renamed_KMT07514:0.34183,M_truncatula_renamed_MTR_3085630:0.35915)n14:0.09844,((B_vulgaris_renamed_KMT11563:0.25674,(A_thaliana_renamed_AT5G14230.2:0.00014,A_thaliana_renamed_AT5G14230.1:0.00014)n17:0.29705)n16:0.03206,(((M_truncatula_renamed_MTR_7031370:0.00014,M_truncatula_renamed_MTR_7031370:0.00014)n20:0.11775,L_japonicus_renamed_Lj1g3v3834090.1:0.07563)n19:0.02411,(L_angustifolius_renamed_OIV90116:0.1788,L_angustifolius_renamed_OIW02996:0.087462)n21:0.009718)n18:0.03342)n15:0.05077)n13:0.05802,(Oryza_sativa_renamed_LOC_Os02g25960.1:0.68723,((Oryza_sativa_renamed_LOC_Os04g41280.1:0.06542,Z_mays_renamed_A0A1D6E7M0:0.06808)n24:0.27973,(P_dactylifera_renamed_XP_008783798.3:0.10389,P_dactylifera_renamed_XP_008791721.1:0.07503)n25:0.03888)n23:0.13383)n22:0.01487)n12:0.12754)n11:0.25024,(P_abies_renamed_MA_912885g0010:0.17536,P_abies_renamed_MA_20572g0010:0.149913)n26:0.016657)n10:0.03725)n8:0.05324)n7:0.04163)n2:0.122515)n0;
```
