## Supplementary material for "Transcriptional responses to arbuscular mycorrhizal symbiosis development are conserved in the early divergent *Marchantia paleacea*": OG0007292_tree.txt

```
(((M_flagellaris_scaffold-UCRN-2050998-Megaceros_tosanus:0.24602,(A_agrestis_renamed_Aagr.utg000006l.1271.6:0.22246,(A_agrestis_renamed_Aagr.utg000006l.1271.4:0.00015,A_agrestis_renamed_Aagr.utg000006l.1271.5:0.00014)n4:0.01814)n3:0.17167)n2:0.26423,(P_neesiana_scaffold-JHFI-2005911-Pellia_neesiana:0.13572,(P_pinnata_scaffold-UUHD-2149092-Porella_pinnata:0.09596,(M_polymorpha_renamed_Mapoly0074s0078.1:0.04449,(M_paleacea_Rhiz_final_MPA15991.1.p1:0.00014,M_paleacea_Rhiz_final_MPA15991.2.p1:0.00014)n8:0.09326)n7:0.23286)n6:0.0659)n5:0.15801)n1:0.05346,(((S_moellendorffii_renamed_EFJ38420:0.00015,S_moellendorffii_renamed_EFJ31730:0.0156)n11:0.47176,(((P_dactylifera_renamed_XP_026663308.1:0.21953,(Z_mays_renamed_A0A1D6M3K1:0.09754,(Oryza_sativa_renamed_LOC_Os05g33010.1:0.37047,Oryza_sativa_renamed_LOC_Os05g33010.2:0.099819)n16:0.011091)n15:0.08312)n14:0.10471,((B_vulgaris_renamed_KMT07921:0.20894,(A_thaliana_renamed_AT3G05345.1:0.32734,(L_angustifolius_renamed_OIV95111:0.19638,(M_truncatula_renamed_MTR_7113530:0.11534,(L_japonicus_renamed_Lj1g3v3974780.2:0.64351,(L_japonicus_renamed_Lj1g3v3105110.1:0.0051,L_japonicus_renamed_Lj1g3v4931590.1:0.00015)n23:0.03407)n22:0.10923)n21:0.06814)n20:0.11027)n19:0.06488)n18:0.1518,A_trichopoda_renamed_ERN03651:0.50872)n17:0.07302)n13:0.354,(C_braunii_renamed_GBG80688:0.74107,S_muscicola_renamed_SM000232S07927:0.6716)n24:0.22062)n12:0.13088)n10:0.18572,((P_patens_renamed_P327_1510V3.1:0,P_patens_renamed_P327_1510V3.2:0)n26:0.43293,A_filiculoides_renamed_Azfi_s0024.g020374:0.4996)n25:0.06387)n9:0.05346)n0;
```
