## Supplementary material for "Transcriptional responses to arbuscular mycorrhizal symbiosis development are conserved in the early divergent *Marchantia paleacea*": OG0007293_tree.txt

```
(((S_muscicola_renamed_SM000319S12276:0.0221,(S_muscicola_renamed_SM000125S26053:0.12551,S_muscicola_renamed_SM000321S12198:0.15385)n3:0.06543)n2:0.6647,(A_filiculoides_renamed_Azfi_s0027.g023642:0.59824,((A_trichopoda_renamed_ERN19627:0.45655,(A_thaliana_renamed_AT5G54880.1:0.5249,(B_vulgaris_renamed_KMT12694:0.4579,(M_truncatula_renamed_MTR_5092280:0.18157,(L_japonicus_renamed_Lj0g3v0348909.1:0.00018,L_japonicus_renamed_Lj1g3v2446040.1:0.18401)n10:0.21121)n9:0.3024)n8:0.08737)n7:0.11422)n6:0.15463,((P_dactylifera_renamed_XP_017702189.1:0.00014,P_dactylifera_renamed_XP_008812432.2:0.00014)n12:0.40658,(Oryza_sativa_renamed_LOC_Os03g37100.1:0.25177,(Z_mays_renamed_A0A1D6GMD6:0.0124,(Z_mays_renamed_A0A1D6FHP2:0.01412,Z_mays_renamed_A0A1D6KBM0:0.05178)n15:0.24497)n14:0.14665)n13:0.67086)n11:0.0812)n5:0.59976)n4:0.15266)n1:0.07026,((M_flagellaris_scaffold-UCRN-2050638-Megaceros_tosanus:0.22622,A_agrestis_renamed_Aagr.utg000116l.19.1:0.2826)n17:0.28648,(((P_patens_renamed_P34_4830V3.4:0,P_patens_renamed_P34_4830V3.1:0,P_patens_renamed_P34_4830V3.2:0,P_patens_renamed_P34_4830V3.3:0)n20:0.38304,T_lepidozioides_scaffold-SKQD-2076573-Takakia_lepidozioides:0.21905)n19:0.18009,((S_moellendorffii_renamed_EFJ09767:0.00014,S_moellendorffii_renamed_EFJ11624:0.018)n22:0.76163,(P_pinnata_scaffold-UUHD-2005742-Porella_pinnata:0.45826,(M_paleacea_Rhiz_final_MPA15881.1.p1:0.06549,M_polymorpha_renamed_Mapoly0032s0131.1:0.09321)n24:0.45669)n23:0.13573)n21:0.13078)n18:0.11222)n16:0.07026)n0;
```
