## Supplementary material for "Transcriptional responses to arbuscular mycorrhizal symbiosis development are conserved in the early divergent *Marchantia paleacea*": OG0007294_tree.txt

```
((A_agrestis_renamed_Aagr.utg000057l.271.1:0.07787,(M_paleacea_Rhiz_final_MPA8125.1.p1:0.01195,M_polymorpha_renamed_Mapoly0016s0129.1:0.00014)n2:0.11116)n1:0.027415,((P_patens_renamed_P313_8710V3.2:0,P_patens_renamed_P313_8710V3.3:0,P_patens_renamed_P313_8710V3.1:0)n4:0.10296,((((S_muscicola_renamed_SM000050S17021:0,S_muscicola_renamed_SM000113S24041:0)n8:0.00014,S_muscicola_renamed_SM000073S21439:0.00014)n7:0.32792,((S_moellendorffii_renamed_EFJ13153:0,S_moellendorffii_renamed_EFJ14173:0)n10:0.14107,(A_thaliana_renamed_AT2G23090.1:0.06609,(B_vulgaris_renamed_KMT13850:0.03572,(B_vulgaris_renamed_KMT09808:0.02795,(M_truncatula_renamed_MTR_4095390:0.12882,(((P_abies_renamed_MA_7364g0010:0.0385,(((B_vulgaris_renamed_KMT09805:0.03828,Oryza_sativa_renamed_LOC_Os07g02340.1:0.08771)n20:0.02665,Z_mays_renamed_A0A1D6K658:0.30465)n19:0.02857,(P_dactylifera_renamed_XP_026661265.1:0.03921,P_dactylifera_renamed_XP_008780912.1:0.021483)n21:0.002387)n18:0.02371)n17:0.02928,A_trichopoda_renamed_ERN03663:0.00015)n16:0.02171,(L_angustifolius_renamed_OIV92850:0.01009,(L_angustifolius_renamed_OIV94702:0.02255,(L_angustifolius_renamed_OIV93482:0.02832,L_japonicus_renamed_Lj5g3v2110880.1:0.09467)n24:0.047925)n23:0.0047925)n22:0.0005325)n15:0.00014)n14:0.053631)n13:0.0053631)n12:0.0005959)n11:0.03473)n9:0.04819)n6:0.09713,(A_filiculoides_renamed_Azfi_s0030.g024263:0.29353,A_filiculoides_renamed_Azfi_s0061.g034969:0.017316)n25:0.001924)n5:0.08221)n3:0.027415)n0;
```
