## Supplementary material for "Transcriptional responses to arbuscular mycorrhizal symbiosis development are conserved in the early divergent *Marchantia paleacea*": OG0007295_tree.txt

```
(((S_muscicola_renamed_SM000060S19613:0,S_muscicola_renamed_SM000155S01650:0)n2:0.02847,(S_muscicola_renamed_SM000058S18529:0.01647,S_muscicola_renamed_SM000090S24290:0.02055)n3:0.02103)n1:0.411495,((S_moellendorffii_renamed_EFJ06538:0.58301,((T_lepidozioides_scaffold-SKQD-2009590-Takakia_lepidozioides:0.23174,((P_patens_renamed_P35_6130V3.4:0,P_patens_renamed_P35_6130V3.3:0,P_patens_renamed_P35_6130V3.1:0)n9:0.00015,P_patens_renamed_P35_6130V3.2:0.00014)n8:0.33209)n7:0.18304,(M_polymorpha_renamed_Mapoly0019s0018.1:0.39418,P_pinnata_scaffold-UUHD-2145699-Porella_pinnata:0.26696)n10:0.14452)n6:0.06923)n5:0.06263,(A_filiculoides_renamed_Azfi_s0030.g024370:0.58234,(P_abies_renamed_MA_140464g0010:0.47035,((P_dactylifera_renamed_XP_008780861.1:0.30767,(B_vulgaris_renamed_KMS97009:0.23073,((A_thaliana_renamed_AT3G53470.1:0.00014,A_thaliana_renamed_AT3G53470.2:0.00014)n17:0.2613,(L_japonicus_renamed_Lj1g3v4578910.1:0.08856,(M_truncatula_renamed_MTR_7061255:0.00238,M_truncatula_renamed_MTR_7100570:0.01317)n19:0.2024)n18:0.13454)n16:0.08056)n15:0.1286)n14:0.06717,((Oryza_sativa_renamed_LOC_Os03g17660.2:0,Oryza_sativa_renamed_LOC_Os03g17660.1:0)n21:0.04431,(Z_mays_renamed_B6UCD1:0.05107,(Z_mays_renamed_A0A1D6KMK3:0.04222,((Z_mays_renamed_A0A1D6KML5:0.15808,Z_mays_renamed_A0A1D6KMM7:0.25493)n25:0.16086,Z_mays_renamed_A0A1D6KMP4:0.02188)n24:0.01806)n23:0.01388)n22:0.10756)n20:0.17715)n13:0.42443)n12:0.24913)n11:0.09292)n4:0.411495)n0;
```
