## Supplementary material for "Transcriptional responses to arbuscular mycorrhizal symbiosis development are conserved in the early divergent *Marchantia paleacea*": OG0007296_tree.txt

```
((((S_muscicola_renamed_SM000154S01407:0.06632,(S_muscicola_renamed_SM000023S07540:0.04938,S_muscicola_renamed_SM000062S19933:0.05413)n4:0.05098)n3:0.6475,(A_filiculoides_renamed_Azfi_s0030.g024384:0.46842,(S_moellendorffii_renamed_EFJ18614:0.00014,S_moellendorffii_renamed_EFJ36196:0.00994)n6:0.38432)n5:0.17495)n2:0.12038,((P_patens_renamed_P35_10320V3.2:0.00015,P_patens_renamed_P35_10320V3.1:0.00014)n8:0.75037,(M_flagellaris_scaffold-UCRN-2011287-Megaceros_tosanus:0.15162,((A_agrestis_renamed_Aagr.utg000050l.172.3:0,A_agrestis_renamed_Aagr.utg000050l.172.2:0)n11:0.00593,(A_agrestis_renamed_Aagr.utg000050l.172.1:0,A_agrestis_renamed_Aagr.utg000050l.172.4:0)n12:0.01532)n10:0.36395)n9:0.32508)n7:0.01747)n1:0.0483,((C_braunii_renamed_GBG69195:0.70272,(((M_paleacea_Rhiz_final_MPA18761.1.p1:0,M_paleacea_Rhiz_final_MPA18761.2.p1:0)n17:0.13113,M_polymorpha_renamed_Mapoly0121s0028.1:0.09307)n16:0.38637,(P_neesiana_scaffold-JHFI-2110005-Pellia_neesiana:0.14839,P_pinnata_scaffold-UUHD-2149513-Porella_pinnata:0.34083)n18:0.36433)n15:0.46977)n14:0.15394,((P_abies_renamed_MA_118033g0010:0.11949,P_abies_renamed_MA_41139g0010:0.02595)n20:0.55132,((P_dactylifera_renamed_XP_008805676.1:0.13504,(Oryza_sativa_renamed_LOC_Os10g21020.1:0.10426,Z_mays_renamed_B4FPF8:0.12285)n23:0.16315)n22:0.12766,(B_vulgaris_renamed_KMT01038:0.29506,(L_japonicus_renamed_Lj4g3v1719710.1:0.21109,(L_angustifolius_renamed_OIW12855:0.15612,M_truncatula_renamed_MTR_4109520:0.17807)n26:0.1258)n25:0.14777)n24:0.1662)n21:0.14674)n19:0.1995)n13:0.0483)n0;
```
