## Supplementary material for "Transcriptional responses to arbuscular mycorrhizal symbiosis development are conserved in the early divergent *Marchantia paleacea*": OG0007297_tree.txt

```
(A_filiculoides_renamed_Azfi_s0031.g024451:0.727055,((P_abies_renamed_MA_132688g0020:1.03013,P_abies_renamed_MA_159119g0010:0.60838)n2:0.43515,((A_trichopoda_renamed_ERN19024:1.01313,(((Oryza_sativa_renamed_LOC_Os04g39560.3:0.00014,(Oryza_sativa_renamed_LOC_Os04g39560.2:0,Oryza_sativa_renamed_LOC_Os04g39560.1:0)n8:0.00014)n7:0.19684,(Z_mays_renamed_A0A1D6E8P3:0.05467,Z_mays_renamed_A0A1D6J8H4:0.0677)n9:0.15414)n6:0.53889,(((P_dactylifera_renamed_XP_026658503.1:0,P_dactylifera_renamed_XP_026658504.1:0,P_dactylifera_renamed_XP_008782944.1:0,P_dactylifera_renamed_XP_008782945.1:0,P_dactylifera_renamed_XP_008782946.1:0)n12:0.10762,P_dactylifera_renamed_XP_008794680.1:0.222)n11:0.34356,((P_dactylifera_renamed_XP_017701043.1:0,P_dactylifera_renamed_XP_008805510.1:0,P_dactylifera_renamed_XP_008805511.1:0)n14:0.13603,(P_dactylifera_renamed_XP_026662350.1:0.00385,(P_dactylifera_renamed_XP_008796551.1:0,P_dactylifera_renamed_XP_008796552.1:0,P_dactylifera_renamed_XP_008796555.1:0)n16:0.00417)n15:0.16065)n13:0.18641)n10:0.11608)n5:0.13974)n4:0.2272,((((L_japonicus_renamed_Lj0g3v0316409.1:0,L_japonicus_renamed_Lj0g3v0316409.2:0)n20:0.40852,M_truncatula_renamed_MTR_1116100:0.16196)n19:0.56996,L_angustifolius_renamed_OIW12772:0.81563)n18:0.48228,(B_vulgaris_renamed_KMT12633:0.94196,B_vulgaris_renamed_KMT14972:0.740718)n21:0.082302)n17:0.47918)n3:0.37656)n1:0.727055)n0;
```
