## Supplementary material for "Transcriptional responses to arbuscular mycorrhizal symbiosis development are conserved in the early divergent *Marchantia paleacea*": OG0007298_tree.txt

```
(((M_flagellaris_scaffold-UCRN-2000737-Megaceros_tosanus:0.13143,A_agrestis_renamed_Aagr.utg000063l.36.1:0.2176)n2:0.30842,(T_lepidozioides_scaffold-SKQD-2011761-Takakia_lepidozioides:0,T_lepidozioides_scaffold-SKQD-2011762-Takakia_lepidozioides:0)n3:0.32537)n1:0.05974,(A_filiculoides_renamed_Azfi_s0032.g024650:0.60936,(((S_muscicola_renamed_SM000088S23759:0.01422,(S_muscicola_renamed_SM000247S08273:0.04485,S_muscicola_renamed_SM000302S11665:0.0555)n8:0.04558)n7:0.79582,((P_patens_renamed_P37_22090V3.2:0,P_patens_renamed_P37_22090V3.1:0)n10:1.06694,(P_pinnata_scaffold-UUHD-2017524-Porella_pinnata:0.27864,(P_neesiana_scaffold-JHFI-2016060-Pellia_neesiana:0.20539,(M_paleacea_Rhiz_final_MPA25408.1.p1:0.01191,M_polymorpha_renamed_Mapoly0183s0020.1:0.07656)n13:0.44036)n12:0.11733)n11:0.19238)n9:0.10019)n6:0.03275,((S_moellendorffii_renamed_EFJ22258:0.01195,S_moellendorffii_renamed_EFJ25689:0.00036)n15:0.36082,((((A_thaliana_renamed_AT1G29395.1:0.09775,(A_thaliana_renamed_AT1G29390.1:0.00014,A_thaliana_renamed_AT1G29390.2:0.01446)n20:0.08201)n19:0.28768,(L_angustifolius_renamed_OIW19276:0.33503,(L_japonicus_renamed_Lj4g3v2630970.1:0.15241,M_truncatula_renamed_MTR_8088110:0.27155)n22:0.07439)n21:0.18023)n18:0.09123,(B_vulgaris_renamed_KMS95911:0.29455,(P_dactylifera_renamed_XP_008797508.1:0.06838,P_dactylifera_renamed_XP_008800688.1:0.11473)n24:0.19442)n23:0.0637)n17:0.07992,(Oryza_sativa_renamed_LOC_Os05g49170.1:0.09084,(Z_mays_renamed_C0HJ93:0.00015,Z_mays_renamed_K7VEA1:0.06606)n26:0.13757)n25:0.2749)n16:0.25204)n14:0.1281)n5:0.02437)n4:0.05974)n0;
```
