## Supplementary material for "Transcriptional responses to arbuscular mycorrhizal symbiosis development are conserved in the early divergent *Marchantia paleacea*": OG0007299_tree.txt

```
((A_agrestis_renamed_Aagr.utg000091l.149.1:0.30654,(S_muscicola_renamed_SM000051S17589:0.14415,(S_muscicola_renamed_SM000009S23536:0.00014,S_muscicola_renamed_SM001260S26276:0.11675)n3:0.00013)n2:0.67709)n1:0.12298,(((A_filiculoides_renamed_Azfi_s0033.g024993:0.6085,M_polymorpha_renamed_Mapoly0004s0187.1:0.22654)n6:0.1119,((P_patens_renamed_P34_6780V3.1:0,P_patens_renamed_P34_6780V3.2:0)n8:0.16262,P_patens_renamed_P34_6780V3.3:0.03505)n7:0.41762)n5:0.03774,((S_moellendorffii_renamed_EFJ21804:0,S_moellendorffii_renamed_EFJ34190:0)n10:0.34025,(P_abies_renamed_MA_2893716g0010:0.23505,(A_trichopoda_renamed_ERN00196:0.67006,((((P_dactylifera_renamed_XP_008775536.1:0,P_dactylifera_renamed_XP_008775537.1:0)n16:0.06302,P_dactylifera_renamed_XP_026656496.1:0.06386)n15:0.24786,(Oryza_sativa_renamed_LOC_Os08g17650.1:0.11624,(Z_mays_renamed_B6SNU7:0.00016,(Z_mays_renamed_B6T799:0.06151,(Z_mays_renamed_A0A1D6KBA7:0.00014,Z_mays_renamed_A0A1D6Q5U2:0.04384)n20:0.47798)n19:0.01916)n18:0.25769)n17:0.21817)n14:0.06055,(((L_angustifolius_renamed_OIW07581:0.01013,L_angustifolius_renamed_OIW07578:0.01008)n23:0.05042,(L_japonicus_renamed_Lj2g3v2124250.1:0.05384,M_truncatula_renamed_MTR_5008340:0.14966)n24:0.06254)n22:0.12885,(B_vulgaris_renamed_KMT05086:0.22471,(A_thaliana_renamed_AT2G39725.1:0,A_thaliana_renamed_AT2G39725.2:0)n26:0.27321)n25:0.03623)n21:0.14717)n13:0.04984)n12:0.17652)n11:0.19488)n9:0.09292)n4:0.12298)n0;
```
