## Supplementary material for "Transcriptional responses to arbuscular mycorrhizal symbiosis development are conserved in the early divergent *Marchantia paleacea*": OG0007300_tree.txt

```
((A_agrestis_renamed_Aagr.utg000125l.134.1:0.76987,((M_paleacea_Rhiz_final_MPA17403.1.p1:0.02574,M_polymorpha_renamed_Mapoly0067s0089.1:0.03866)n3:0.80343,P_neesiana_scaffold-JHFI-2010312-Pellia_neesiana:0.5741)n2:0.24597)n1:0.092445,((P_patens_renamed_P319_11080V3.1:0.31721,(P_patens_renamed_P318_4140V3.1:0,P_patens_renamed_P318_4140V3.2:0)n6:0.16195)n5:0.44536,((C_braunii_renamed_GBG76092:0.00014,C_braunii_renamed_GBG76091:0.00014)n8:1.59339,(A_filiculoides_renamed_Azfi_s0033.g025065:1.04422,(P_abies_renamed_MA_5056641g0010:0.56854,(A_trichopoda_renamed_ERN03146:0.8172,(((P_dactylifera_renamed_XP_026657973.1:0.11131,P_dactylifera_renamed_XP_008808700.1:0.22892)n14:0.39406,(Oryza_sativa_renamed_LOC_Os03g51870.1:0.44153,(Z_mays_renamed_A0A060D6M9:0.07855,Z_mays_renamed_A0A1D6GI88:0.11817)n16:0.46404)n15:0.38345)n13:0.28541,(((L_angustifolius_renamed_OIW10397:0.38714,((M_truncatula_renamed_MTR_4088240:0.2262,(M_truncatula_renamed_MTR_3092440:0.1361,(M_truncatula_renamed_MTR_8069140:0.00818,M_truncatula_renamed_MTR_4088235:0.00913)n23:0.04676)n22:0.16076)n21:0.17627,(L_japonicus_renamed_Lj4g3v0484790.1:0.17899,L_japonicus_renamed_Lj4g3v2573930.1:0.29866)n24:0.11506)n20:0.13944)n19:0.44211,(A_thaliana_renamed_AT4G14490.1:0.49228,(A_thaliana_renamed_AT3G02400.2:0.00014,A_thaliana_renamed_AT3G02400.1:0.00015)n26:0.47793)n25:0.27388)n18:0.19131,B_vulgaris_renamed_KMT06636:0.89556)n17:0.16244)n12:0.08699)n11:0.12132)n10:0.12261)n9:0.55549)n7:0.21466)n4:0.092445)n0;
```
