## Supplementary material for "Transcriptional responses to arbuscular mycorrhizal symbiosis development are conserved in the early divergent *Marchantia paleacea*": OG0007301_tree.txt

```
((A_filiculoides_renamed_Azfi_s0034.g025256:0.40385,(C_braunii_renamed_GBG89228:0.38958,S_muscicola_renamed_SM000152S01533:0.66483)n2:0.23782)n1:0.048915,(((P_patens_renamed_P35_10730V3.1:0,P_patens_renamed_P35_10730V3.2:0)n5:0.06964,(P_patens_renamed_P36_20300V3.2:0,P_patens_renamed_P36_20300V3.1:0)n6:0.11213)n4:0.20836,(((S_moellendorffii_renamed_EFJ18451:0.01523,S_moellendorffii_renamed_EFJ36592:0.00014)n9:0.65149,(P_abies_renamed_MA_10294942g0010:0.48915,(A_agrestis_renamed_Aagr.utg000013l.60.1:0.38089,((M_paleacea_Rhiz_final_MPA25134.1.p2:0,M_paleacea_Rhiz_final_MPA25135.1.p2:0)n13:0.08781,M_polymorpha_renamed_Mapoly0043s0110.1:0.02513)n12:0.28157)n11:0.05155)n10:0.03761)n8:0.09501,(((Oryza_sativa_renamed_LOC_Os03g55720.2:0,Oryza_sativa_renamed_LOC_Os03g55720.1:0)n16:0.08266,(Z_mays_renamed_A0A1D6L621:0.02999,Z_mays_renamed_C0PC18:0.03852)n17:0.13432)n15:0.28554,(A_trichopoda_renamed_ERN17695:0.34582,(P_dactylifera_renamed_XP_008813189.1:0.2576,((M_truncatula_renamed_MTR_1034260:0.18901,((B_vulgaris_renamed_KMT19285:0.18137,(L_angustifolius_renamed_OIV97636:0.23742,L_japonicus_renamed_Lj1g3v1625450.1:0.22425)n24:0.17707)n23:0.0312,L_angustifolius_renamed_OIW01921:0.211626)n22:0.023514)n21:0.0616,(A_thaliana_renamed_AT2G26500.3:0.00016,(A_thaliana_renamed_AT2G26500.1:0,A_thaliana_renamed_AT2G26500.2:0)n26:0.00014)n25:0.2701)n20:0.08351)n19:0.03541)n18:0.11255)n14:0.29722)n7:0.07808)n3:0.048915)n0;
```
