## Supplementary material for "Transcriptional responses to arbuscular mycorrhizal symbiosis development are conserved in the early divergent *Marchantia paleacea*": OG0007302_tree.txt

```
(((A_filiculoides_renamed_Azfi_s0034.g025338:0.32708,M_flagellaris_scaffold-UCRN-2051483-Megaceros_tosanus:0.06716)n2:0.04517,C_braunii_renamed_GBG73025:0.51787)n1:0.0243,(((((S_moellendorffii_renamed_EFJ26486:0.00016,S_moellendorffii_renamed_EFJ26794:0.01195)n7:0.31754,(((M_polymorpha_renamed_Mapoly0006s0110.1:0.04021,((M_paleacea_Rhiz_final_MPA18284.1.p1:0,M_paleacea_Rhiz_final_MPA18284.2.p1:0)n12:0.00016,M_paleacea_Rhiz_final_MPA18283.1.p1:0.13873)n11:0.02743)n10:0.27048,(P_pinnata_scaffold-UUHD-2148127-Porella_pinnata:0.18867,(P_neesiana_scaffold-JHFI-2014308-Pellia_neesiana:0,P_neesiana_scaffold-JHFI-2014309-Pellia_neesiana:0)n14:0.15207)n13:0.07844)n9:0.06914,(P_patens_renamed_P35_16520V3.2:0,P_patens_renamed_P35_16520V3.1:0)n15:0.44237)n8:0.02763)n6:0.0692,((((L_japonicus_renamed_Lj6g3v0896580.1:0,L_japonicus_renamed_Lj6g3v0898680.1:0)n19:0.10069,M_truncatula_renamed_MTR_3019320:0.09855)n18:0.15278,(A_thaliana_renamed_AT1G50900.1:0.21684,B_vulgaris_renamed_KMS98463:0.25525)n20:0.04611)n17:0.03501,((Oryza_sativa_renamed_LOC_Os07g33660.1:0.08525,Z_mays_renamed_B6TVT9:0.03648)n22:0.26614,(P_dactylifera_renamed_XP_008775505.1:0.14191,A_trichopoda_renamed_ERN19550:0.33822)n23:0.0446)n21:0.08228)n16:0.12719)n5:0.10179,T_lepidozioides_scaffold-SKQD-2080307-Takakia_lepidozioides:0.15828)n4:0.04589,(A_agrestis_renamed_Aagr.utg000012l.181.1:0.32269,(S_muscicola_renamed_SM002618S09927:0.00327,(S_muscicola_renamed_SM002691S09726:0.00014,S_muscicola_renamed_SM002747S09990:0.000126)n26:1.26e-05)n25:1.4e-06)n24:0.01119)n3:0.0243)n0;
```
