## Supplementary material for "Transcriptional responses to arbuscular mycorrhizal symbiosis development are conserved in the early divergent *Marchantia paleacea*": OG0007303_tree.txt

```
(((C_braunii_renamed_GBG75997:0.53901,(S_muscicola_renamed_SM000076S21844:0.02131,(S_muscicola_renamed_SM000030S11322:0.01986,S_muscicola_renamed_SM000028S10131:0.02314)n4:0.00317)n3:0.17898)n2:0.12996,(A_agrestis_renamed_Aagr.utg000009l.196.2:0.03219,((A_agrestis_renamed_Aagr.utg000009l.196.3:0.00016,(A_agrestis_renamed_Aagr.utg000009l.196.4:0.00014,A_agrestis_renamed_Aagr.utg000009l.196.5:0.06883)n8:0.00014)n7:0.04647,(A_agrestis_renamed_Aagr.utg000009l.196.6:0.00014,A_agrestis_renamed_Aagr.utg000009l.196.1:0.00014)n9:0.00015)n6:0.01566)n5:0.1785)n1:0.017325,((S_moellendorffii_renamed_EFJ29757:0.00574,S_moellendorffii_renamed_EFJ08904:0.00491)n11:0.25085,(T_lepidozioides_scaffold-SKQD-2012882-Takakia_lepidozioides:0.11455,((P_pinnata_scaffold-UUHD-2147905-Porella_pinnata:0.15029,(P_neesiana_scaffold-JHFI-2001626-Pellia_neesiana:0.12043,(M_paleacea_Rhiz_final_MPA5908.1.p1:0.02751,M_polymorpha_renamed_Mapoly0061s0014.1:0.0211)n16:0.15883)n15:0.04734)n14:0.04366,(A_filiculoides_renamed_Azfi_s0046.g030192:0.29297,(A_trichopoda_renamed_ERM95666:0.19,(((P_dactylifera_renamed_XP_008792618.1:0.00015,P_dactylifera_renamed_XP_026661725.1:0.05382)n21:0.10764,(Oryza_sativa_renamed_LOC_Os12g31830.1:0.06121,Z_mays_renamed_A0A1D6IV77:0.07871)n22:0.13056)n20:0.03521,(A_thaliana_renamed_AT4G08790.1:0.21215,(B_vulgaris_renamed_KMT17570:0.12288,((M_truncatula_renamed_MTR_1116080:0.05287,M_truncatula_renamed_MTR_1116080:0.00015)n26:0.11629,L_angustifolius_renamed_OIW12773:0.09775)n25:0.0812)n24:0.02459)n23:0.09562)n19:0.05315)n18:0.16519)n17:0.03143)n13:0.05758)n12:0.02796)n10:0.017325)n0;
```
