## Supplementary material for "Transcriptional responses to arbuscular mycorrhizal symbiosis development are conserved in the early divergent *Marchantia paleacea*": OG0007304_tree.txt

```
((((S_muscicola_renamed_SM000028S10044:0.06521,(S_muscicola_renamed_SM003822S14679:0.02971,(S_muscicola_renamed_SM000161S02414:0.0367,S_muscicola_renamed_SM000180S03504:0.06349)n5:0.02494)n4:0.01476)n3:0.85433,(T_lepidozioides_scaffold-SKQD-2012138-Takakia_lepidozioides:0.09181,(((P_patens_renamed_P320_6700V3.2:0.00458,P_patens_renamed_P320_6560V3.1:0.00014)n9:0.00011,P_patens_renamed_P320_6700V3.1:0.00014)n8:0.00014,P_patens_renamed_P320_6700V3.3:0.07075)n7:0.52515)n6:0.1602)n2:0.1235,(P_neesiana_scaffold-JHFI-2114424-Pellia_neesiana:0.17364,((P_pinnata_scaffold-UUHD-2017320-Porella_pinnata:0,P_pinnata_scaffold-UUHD-2017321-Porella_pinnata:0)n12:0.07369,(M_polymorpha_renamed_Mapoly0088s0014.1:0.01552,(M_paleacea_Rhiz_final_MPA18057.1.p1:0.00014,M_paleacea_Rhiz_final_MPA18057.2.p1:0.00014)n14:0.03731)n13:0.24619)n11:0.13956)n10:0.24556)n1:0.095875,((((A_agrestis_renamed_Aagr.utg000063l.338.4:0,A_agrestis_renamed_Aagr.utg000063l.338.6:0,A_agrestis_renamed_Aagr.utg000063l.338.5:0)n18:0.00014,A_agrestis_renamed_Aagr.utg000063l.338.1:0.00092)n17:0.00177,(A_agrestis_renamed_Aagr.utg000063l.338.3:0,A_agrestis_renamed_Aagr.utg000063l.338.2:0)n19:0.00016)n16:0.59372,(((A_filiculoides_renamed_Azfi_s0048.g030474:0.62988,A_filiculoides_renamed_Azfi_s0075.g037680:0.93698)n22:0.40773,Z_mays_renamed_A0A1D6KEZ5:1.81521)n21:0.12846,(C_braunii_renamed_GBG89310:1.17711,((P_abies_renamed_MA_10436867g0010:0.74343,P_abies_renamed_MA_10427774g0040:0.55543)n25:0.23997,P_abies_renamed_MA_10427774g0030:0.633186)n24:0.070354)n23:0.14217)n20:0.06685)n15:0.095875)n0;
```
