## Supplementary material for "Transcriptional responses to arbuscular mycorrhizal symbiosis development are conserved in the early divergent *Marchantia paleacea*": OG0007305_tree.txt

```
(((C_braunii_renamed_GBG72456:0.89048,(A_agrestis_renamed_Aagr.utg000049l.753.2:0.01259,A_agrestis_renamed_Aagr.utg000049l.753.1:0.00014)n3:0.51492)n2:0.06706,(S_muscicola_renamed_SM000004S14880:0.03748,(S_muscicola_renamed_SM000011S19126:0.04714,S_muscicola_renamed_SM000007S20940:0.03994)n5:0.00962)n4:0.66105)n1:0.073365,(((((M_paleacea_Rhiz_final_MPA27457.1.p1:0,M_paleacea_Rhiz_final_MPA27457.2.p1:0)n10:0.04744,M_polymorpha_renamed_Mapoly0001s0081.1:0.03798)n9:0.32991,(P_neesiana_scaffold-JHFI-2112514-Pellia_neesiana:0.24143,P_pinnata_scaffold-UUHD-2150127-Porella_pinnata:0.32904)n11:0.14632)n8:0.24802,((P_patens_renamed_P315_6280V3.2:0,P_patens_renamed_P315_6280V3.1:0)n13:0.49176,T_lepidozioides_scaffold-SKQD-2078074-Takakia_lepidozioides:0.37952)n12:0.10893)n7:0.12253,(S_moellendorffii_renamed_EFJ33033:0.75619,(A_filiculoides_renamed_Azfi_s0050.g031170:0.69615,(P_abies_renamed_MA_41906g0020:0.56473,(A_trichopoda_renamed_ERN12450:0.44805,((Oryza_sativa_renamed_LOC_Os02g07920.1:0.10328,(Z_mays_renamed_A0A1D6H1V2:0.0604,Z_mays_renamed_B4FC11:0.04859)n20:0.18669)n19:0.45184,(P_dactylifera_renamed_XP_017696914.1:0.43481,(A_thaliana_renamed_AT2G19270.1:0.48692,(B_vulgaris_renamed_KMS96099:0.39316,((L_angustifolius_renamed_OIW19399:0.10678,L_angustifolius_renamed_OIW18702:0.07759)n25:0.112,(L_japonicus_renamed_Lj4g3v2139190.1:0.14658,M_truncatula_renamed_MTR_4127350:0.18425)n26:0.02188)n24:0.19952)n23:0.03518)n22:0.07757)n21:0.05164)n18:0.09899)n17:0.09)n16:0.14921)n15:0.05085)n14:0.11798)n6:0.073365)n0;
```
