## Supplementary material for "Transcriptional responses to arbuscular mycorrhizal symbiosis development are conserved in the early divergent *Marchantia paleacea*": OG0007306_tree.txt

```
((S_moellendorffii_renamed_EFJ08550:0.36089,(A_agrestis_renamed_Aagr.utg000010l.448.1:0.17779,(M_flagellaris_scaffold-UCRN-2009059-Megaceros_tosanus:0.00014,M_flagellaris_scaffold-UCRN-2009060-Megaceros_tosanus:0.00015)n3:0.16008)n2:0.22006)n1:0.01563,((T_lepidozioides_scaffold-SKQD-2012051-Takakia_lepidozioides:0.15309,((P_patens_renamed_P36_16050V3.1:0,P_patens_renamed_P36_16050V3.3:0)n7:0.00016,P_patens_renamed_P36_16050V3.2:0.00014)n6:0.24866)n5:0.08544,(((M_paleacea_Rhiz_final_MPA21645.1.p1:0.01543,M_polymorpha_renamed_Mapoly0007s0211.1:0.02067)n10:0.15294,(P_neesiana_scaffold-JHFI-2016649-Pellia_neesiana:0.16589,(P_pinnata_scaffold-UUHD-2003793-Porella_pinnata:0.06782,P_pinnata_scaffold-UUHD-2144753-Porella_pinnata:0.113706)n12:0.012634)n11:0.03385)n9:0.15935,((S_muscicola_renamed_SM000023S07653:0.01195,(S_muscicola_renamed_SM000034S12730:0.05118,S_muscicola_renamed_SM000154S01383:0.04671)n15:0.01707)n14:0.87542,(A_filiculoides_renamed_Azfi_s0051.g031218:0.33823,(P_abies_renamed_MA_10427244g0010:0.19411,(A_trichopoda_renamed_ERN07937:0.16806,((B_vulgaris_renamed_KMT18343:0.20265,((A_thaliana_renamed_AT3G12380.2:0.00014,A_thaliana_renamed_AT3G12380.1:0.00014)n22:0.20253,(L_angustifolius_renamed_OIW16147:0.0884,(L_japonicus_renamed_Lj0g3v0283119.1:0.03737,M_truncatula_renamed_MTR_3067945:0.08608)n24:0.03625)n23:0.06728)n21:0.04506)n20:0.06895,(Z_mays_renamed_A0A1D6FE78:0.31933,(P_dactylifera_renamed_XP_008777309.1:0.00014,P_dactylifera_renamed_XP_008777311.1:0.00016)n26:0.10738)n25:0.08455)n19:0.10006)n18:0.11494)n17:0.101)n16:0.06628)n13:0.04359)n8:0.03187)n4:0.01563)n0;
```
