## Supplementary material for "Transcriptional responses to arbuscular mycorrhizal symbiosis development are conserved in the early divergent *Marchantia paleacea*": OG0007307_tree.txt

```
(((S_moellendorffii_renamed_EFJ26178:0,S_moellendorffii_renamed_EFJ05562:0)n2:0.09782,(A_filiculoides_renamed_Azfi_s0051.g031357:0.30506,A_filiculoides_renamed_Azfi_s0241.g059713:0.39122)n3:0.15397)n1:0.04229,(P_abies_renamed_MA_181281g0010:0.07984,(A_trichopoda_renamed_ERM99609:0.09364,(Oryza_sativa_renamed_LOC_Os12g32992.1:0.01166,(((P_dactylifera_renamed_XP_008800627.1:0,P_dactylifera_renamed_XP_008800628.1:0)n9:0.01835,(P_dactylifera_renamed_XP_008806453.1:0,P_dactylifera_renamed_XP_008806454.1:0)n10:0.0363)n8:0.01558,(Z_mays_renamed_A0A1D6PPY4:0.05506,((B_vulgaris_renamed_KMS94972:0.00014,((((A_thaliana_renamed_AT3G07760.9:0,A_thaliana_renamed_AT3G07760.11:0)n17:0.00014,((A_thaliana_renamed_AT3G07760.7:0,A_thaliana_renamed_AT3G07760.6:0,A_thaliana_renamed_AT3G07760.3:0)n19:0.00016,(A_thaliana_renamed_AT3G07760.4:0,A_thaliana_renamed_AT3G07760.8:0)n20:0.01138)n18:0.0386)n16:0.16759,(A_thaliana_renamed_AT3G07760.10:0.00015,(A_thaliana_renamed_AT3G07760.5:0,A_thaliana_renamed_AT3G07760.1:0,A_thaliana_renamed_AT3G07760.2:0)n22:0.00014)n21:0.02732)n15:0.07655,Z_mays_renamed_A0A1D6LF90:0.45034)n14:0.06551)n13:0.03679,(L_japonicus_renamed_Lj2g3v3337520.1:0.03789,(L_angustifolius_renamed_OIW16424:0.02916,M_truncatula_renamed_MTR_5097240:0.01584)n24:0.00014)n23:0.05735)n12:0.090072)n11:0.010008)n7:0.01631)n6:0.01854)n5:0.08593)n4:0.04229)n0;
```
