## Supplementary material for "Transcriptional responses to arbuscular mycorrhizal symbiosis development are conserved in the early divergent *Marchantia paleacea*": OG0007308_tree.txt

```
((M_flagellaris_scaffold-UCRN-2051489-Megaceros_tosanus:0.22564,A_agrestis_renamed_Aagr.utg000010l.333.1:0.43108)n1:0.174485,(((P_patens_renamed_P317_7560V3.2:0,P_patens_renamed_P317_7560V3.1:0)n4:0.25508,((((M_paleacea_Rhiz_final_MPA10729.1.p1:0.02885,M_polymorpha_renamed_Mapoly0059s0017.1:0.05635)n8:0.38942,(P_neesiana_scaffold-JHFI-2005364-Pellia_neesiana:0.23636,P_pinnata_scaffold-UUHD-2146392-Porella_pinnata:0.19405)n9:0.04205)n7:0.14913,T_lepidozioides_scaffold-SKQD-2069344-Takakia_lepidozioides:0.16514)n6:0.08096,T_lepidozioides_scaffold-SKQD-2072941-Takakia_lepidozioides:0.276723)n5:0.030747)n3:0.16261,((A_filiculoides_renamed_Azfi_s0051.g031376:0.46879,(S_moellendorffii_renamed_EFJ37801:0.00014,S_moellendorffii_renamed_EFJ32049:0.14111)n12:0.45479)n11:0.09106,((B_vulgaris_renamed_KMT18929:0.29123,(A_thaliana_renamed_AT4G32320.1:0.37105,(L_angustifolius_renamed_OIW15009:0.14728,(M_truncatula_renamed_MTR_3107060:0.11334,(L_japonicus_renamed_Lj0g3v0077899.1:0.00016,L_japonicus_renamed_Lj1g3v1901620.1:0.04834)n18:0.07241)n17:0.04458)n16:0.20834)n15:0.03811)n14:0.12193,(A_trichopoda_renamed_ERN03733:0.40917,((P_dactylifera_renamed_XP_026661082.1:0.03896,(P_dactylifera_renamed_XP_026661081.1:0.00014,(P_dactylifera_renamed_XP_017698732.2:0,P_dactylifera_renamed_XP_026661083.1:0,P_dactylifera_renamed_XP_026661084.1:0,P_dactylifera_renamed_XP_017698733.2:0)n23:0.00014)n22:0.0002)n21:0.30844,(Oryza_sativa_renamed_LOC_Os08g41090.1:0.10516,Z_mays_renamed_A0A1D6KJ53:0.27342)n24:0.33703)n20:0.12821)n19:0.07106)n13:0.13184)n10:0.11701)n2:0.174485)n0;
```
