## Supplementary material for "Transcriptional responses to arbuscular mycorrhizal symbiosis development are conserved in the early divergent *Marchantia paleacea*": OG0007309_tree.txt

```
((A_agrestis_renamed_Aagr.utg000140l.86.1:0.49216,T_lepidozioides_scaffold-SKQD-2005254-Takakia_lepidozioides:0.25585)n1:0.04654,((P_patens_renamed_P316_2730V3.3:0,P_patens_renamed_P316_2730V3.1:0,P_patens_renamed_P316_2730V3.2:0)n3:0.36394,((C_braunii_renamed_GBG89816:0.67343,(S_muscicola_renamed_SM000115S23922:0.01875,(S_muscicola_renamed_SM000098S25074:0.08697,S_muscicola_renamed_SM000188S03818:0.06056)n7:0.01747)n6:0.5326)n5:0.12578,((P_abies_renamed_MA_10434194g0010:0.30723,(A_trichopoda_renamed_ERN01051:0.24919,((((L_japonicus_renamed_Lj2g3v2926410.2:0.00014,(L_japonicus_renamed_Lj2g3v2926410.1:0.00014,(L_japonicus_renamed_Lj4g3v1202180.1:0.00014,L_japonicus_renamed_Lj4g3v1202180.2:0.00015)n16:0.00014)n15:0.00016)n14:0.1288,(L_angustifolius_renamed_OIV93385:0.19272,(M_truncatula_renamed_MTR_4099190:0.03127,(M_truncatula_renamed_MTR_4099190:0.00015,M_truncatula_renamed_MTR_4099190:0.00014)n19:0.00965)n18:0.25599)n17:0.04221)n13:0.18309,((A_thaliana_renamed_AT5G47090.1:0,A_thaliana_renamed_AT5G47090.2:0)n21:0.34131,B_vulgaris_renamed_KMT11860:0.26667)n20:0.0579)n12:0.0714,(P_dactylifera_renamed_XP_008802522.1:0.24837,(Oryza_sativa_renamed_LOC_Os06g04780.1:0.14404,Z_mays_renamed_K7VF10:0.15336)n23:0.28785)n22:0.11248)n11:0.16768)n10:0.21583)n9:0.18025,(A_filiculoides_renamed_Azfi_s0051.g031471:0.44715,(S_moellendorffii_renamed_EFJ06762:0,S_moellendorffii_renamed_EFJ21719:0)n25:0.40201)n24:0.06724)n8:0.07705)n4:0.09618)n2:0.04654)n0;
```
