## Supplementary material for "Transcriptional responses to arbuscular mycorrhizal symbiosis development are conserved in the early divergent *Marchantia paleacea*": OG0007310_tree.txt

```
(((A_agrestis_renamed_Aagr.utg000012l.13.1:0.60892,A_agrestis_renamed_Aagr.utg000077l.131.1:0.00014)n2:0.70517,(T_lepidozioides_scaffold-SKQD-2007898-Takakia_lepidozioides:0.44005,(P_patens_renamed_P31_41900V3.1:0,P_patens_renamed_P31_41900V3.2:0)n4:0.53321)n3:0.06583)n1:0.04797,(((P_neesiana_scaffold-JHFI-2014888-Pellia_neesiana:0.46565,P_pinnata_scaffold-UUHD-2017956-Porella_pinnata:0.27746)n7:0.13474,(M_polymorpha_renamed_Mapoly0001s0497.1:0.06558,(M_paleacea_Rhiz_final_MPA20877.1.p1:0.00014,M_paleacea_Rhiz_final_MPA20877.2.p1:0.00014)n9:0.08747)n8:0.5793)n6:0.17432,((A_filiculoides_renamed_Azfi_s0052.g031623:1.21128,(S_moellendorffii_renamed_EFJ22151:0.00014,S_moellendorffii_renamed_EFJ25799:0.02149)n12:0.92255)n11:0.24684,((S_muscicola_renamed_SM000053S17483:0.07458,(S_muscicola_renamed_SM000160S02549:0.08085,S_muscicola_renamed_SM000091S24596:0.03512)n15:0.01352)n14:0.99661,(P_abies_renamed_MA_10435608g0010:0.93255,((A_thaliana_renamed_AT1G70200.1:0.73105,(B_vulgaris_renamed_KMT07007:0.74989,(((L_japonicus_renamed_Lj2g3v1373360.2:0.09506,L_japonicus_renamed_Lj2g3v1373360.1:0.68382)n22:0.12708,M_truncatula_renamed_MTR_5035330:0.23743)n21:0.04845,L_angustifolius_renamed_OIW10538:0.22964)n20:0.30453)n19:0.07045)n18:0.14977,(A_trichopoda_renamed_ERM99584:0.62478,((P_dactylifera_renamed_XP_026657660.1:0.00015,P_dactylifera_renamed_XP_008779508.1:0.00014)n25:0.61902,(Oryza_sativa_renamed_LOC_Os02g22070.1:0.25691,Z_mays_renamed_B4FQQ8:0.28263)n26:0.73661)n24:0.09786)n23:0.10697)n17:0.22408)n16:0.23268)n13:0.14308)n10:0.1459)n5:0.04797)n0;
```
