## Supplementary material for "Transcriptional responses to arbuscular mycorrhizal symbiosis development are conserved in the early divergent *Marchantia paleacea*": OG0007311_tree.txt

```
((A_agrestis_renamed_Aagr.utg000058l.49.1:0.1993,((T_lepidozioides_scaffold-SKQD-2077903-Takakia_lepidozioides:0.12189,((P_patens_renamed_P316_25910V3.2:0,P_patens_renamed_P316_25910V3.1:0)n5:0.00014,P_patens_renamed_P316_25910V3.3:0.00014)n4:0.35704)n3:0.17964,((P_neesiana_scaffold-JHFI-2108435-Pellia_neesiana:0.05549,P_pinnata_scaffold-UUHD-2145785-Porella_pinnata:0.08502)n7:0.16827,((M_paleacea_Rhiz_final_MPA14360.2.p2:0,M_paleacea_Rhiz_final_MPA14360.3.p2:0)n9:0.08975,M_polymorpha_renamed_Mapoly0184s0020.1:0.04345)n8:0.1548)n6:0.10398)n2:0.07539)n1:0.05216,((S_moellendorffii_renamed_EFJ27532:0.00016,S_moellendorffii_renamed_EFJ35702:0.00928)n11:0.32146,(A_filiculoides_renamed_Azfi_s0052.g031671:0.49478,((C_braunii_renamed_GBG64971:0.0001,C_braunii_renamed_GBG74841:1.22431)n14:1.05685,(P_abies_renamed_MA_118438g0010:0.48367,(A_trichopoda_renamed_ERN11351:0.46667,((Oryza_sativa_renamed_LOC_Os01g02080.1:0.04876,(Z_mays_renamed_K7V9L0:0.025,(Z_mays_renamed_A0A1D6FC46:0.12965,Z_mays_renamed_K7U033:0.25016)n20:0.04139)n19:0.14914)n18:0.46596,(P_dactylifera_renamed_YP26-2_ chloroplastic _Phoenix:0.2568,((L_japonicus_renamed_Lj4g3v1784850.1:0.04924,(L_angustifolius_renamed_OIW19705:0.1033,M_truncatula_renamed_MTR_4111720:0.14505)n24:0.02942)n23:0.21807,((A_thaliana_renamed_AT1G74070.1:0.00014,A_thaliana_renamed_AT1G74070.2:0.00015)n26:0.39736,B_vulgaris_renamed_KMS97537:0.27173)n25:0.05527)n22:0.07948)n21:0.08379)n17:0.1674)n16:0.08751)n15:0.16936)n13:0.0866)n12:0.12577)n10:0.05216)n0;
```
