## Supplementary material for "Transcriptional responses to arbuscular mycorrhizal symbiosis development are conserved in the early divergent *Marchantia paleacea*": OG0007312_tree.txt

```
(((C_braunii_renamed_GBG87088:0.4434,(S_muscicola_renamed_SM000129S26164:0.01731,S_muscicola_renamed_SM000166S02456:0.01411)n3:0.20047)n2:0.1851,(A_filiculoides_renamed_Azfi_s0054.g033792:0.32668,S_moellendorffii_renamed_EFJ36625:0.29046)n4:0.07988)n1:0.039475,(((A_agrestis_renamed_Aagr.utg000100l.29.1:0.25656,(P_neesiana_scaffold-JHFI-2111129-Pellia_neesiana:0.19446,(M_paleacea_Rhiz_final_MPA21551.1.p1:0.02977,M_polymorpha_renamed_Mapoly0056s0071.1:0.0188)n9:0.19069)n8:0.15214)n7:0.06105,(T_lepidozioides_scaffold-SKQD-2074969-Takakia_lepidozioides:0.23552,((P_patens_renamed_P32_21780V3.1:0,P_patens_renamed_P32_21780V3.2:0)n12:0.0259,(P_patens_renamed_P31_15220V3.2:0,P_patens_renamed_P31_15220V3.1:0)n13:0.125379)n11:0.013931)n10:0.08956)n6:0.07332,(((Oryza_sativa_renamed_LOC_Os09g01690.2:0.05001,Oryza_sativa_renamed_LOC_Os09g01690.1:0.00014)n16:0.11056,(Z_mays_renamed_A0A1D6K633:0.03677,Z_mays_renamed_B6TNU4:0.01401)n17:0.05972)n15:0.18758,(P_dactylifera_renamed_XP_008812827.1:0.22334,((A_thaliana_renamed_AT2G15270.2:0,A_thaliana_renamed_AT2G15270.1:0)n20:0.39999,((B_vulgaris_renamed_KMT01134:0.24087,(M_truncatula_renamed_MTR_1107435:0.09203,((L_angustifolius_renamed_OIW20764:1.19588,L_angustifolius_renamed_OIW10246:0.28682)n25:0.34223,L_angustifolius_renamed_OIW06984:0.087327)n24:0.009703)n23:0.05165)n22:0.07678,(P_abies_renamed_MA_10431616g0010:0.35532,A_trichopoda_renamed_ERN09814:0.26564)n26:0.04075)n21:0.07106)n19:0.04454)n18:0.10127)n14:0.31725)n5:0.039475)n0;
```
