## Supplementary material for "Transcriptional responses to arbuscular mycorrhizal symbiosis development are conserved in the early divergent *Marchantia paleacea*": OG0007313_tree.txt

```
(((M_flagellaris_scaffold-UCRN-2005151-Megaceros_tosanus:0.17892,A_agrestis_renamed_Aagr.utg000100l.69.1:0.10776)n2:0.13142,(S_moellendorffii_renamed_EFJ17690:0.43813,(S_muscicola_renamed_SM000236S08002:0.07656,(S_muscicola_renamed_SM000027S09721:0.00014,S_muscicola_renamed_SM000081S22610:0.09214)n5:0.01141)n4:0.49842)n3:0.123)n1:0.055425,(((P_patens_renamed_P314_19140V3.2:0,P_patens_renamed_P314_19140V3.1:0)n8:0.33827,T_lepidozioides_scaffold-SKQD-2076376-Takakia_lepidozioides:0.20483)n7:0.09113,(((M_paleacea_Rhiz_final_MPA26320.1.p1:0.01141,M_polymorpha_renamed_Mapoly0023s0159.1:0.05422)n11:0.20199,(P_neesiana_scaffold-JHFI-2017888-Pellia_neesiana:0.08788,P_pinnata_scaffold-UUHD-2017904-Porella_pinnata:0.12279)n12:0.03437)n10:0.15008,((A_filiculoides_renamed_Azfi_s0059.g034499:0.08666,A_filiculoides_renamed_Azfi_s0158.g053913:0.83619)n14:0.50212,(C_braunii_renamed_GBG65917:0.76331,((A_trichopoda_renamed_ERN18386:0.32413,P_abies_renamed_MA_811036g0010:0.14457)n17:0.06758,(P_dactylifera_renamed_XP_008784439.1:0.16419,((Z_mays_renamed_C0P5T3:0.11362,(Oryza_sativa_renamed_LOC_Os02g20860.2:0.02246,Oryza_sativa_renamed_LOC_Os02g20860.1:0.00014)n21:0.09882)n20:0.20665,(B_vulgaris_renamed_KMT00226:0.2623,(M_truncatula_renamed_MTR_1097870:0.68319,(A_thaliana_renamed_AT2G34050.1:0.24843,(L_angustifolius_renamed_OIW20662:0.25217,(L_japonicus_renamed_Lj4g3v0496490.1:0.07115,M_truncatula_renamed_MTR_4087955:0.13887)n26:0.04928)n25:0.07334)n24:0.036288)n23:0.004032)n22:0.04271)n19:0.0109)n18:0.08702)n16:0.29229)n15:0.07717)n13:0.07191)n9:0.04931)n6:0.055425)n0;
```
