## Supplementary material for "Transcriptional responses to arbuscular mycorrhizal symbiosis development are conserved in the early divergent *Marchantia paleacea*": OG0007314_tree.txt

```
((A_agrestis_renamed_Aagr.utg000005l.410.1:0.15708,(M_flagellaris_scaffold-UCRN-2004627-Megaceros_tosanus:0.00015,M_flagellaris_scaffold-UCRN-2004628-Megaceros_tosanus:0.00014)n2:0.14795)n1:0.15185,((T_lepidozioides_scaffold-SKQD-2073319-Takakia_lepidozioides:0.11012,((P_patens_renamed_P321_10940V3.3:0,P_patens_renamed_P321_10940V3.1:0)n6:0.00016,P_patens_renamed_P321_10940V3.2:0.00014)n5:0.23218)n4:0.04026,((P_neesiana_scaffold-JHFI-2018432-Pellia_neesiana:0.1087,(P_pinnata_scaffold-UUHD-2149784-Porella_pinnata:0.08515,(M_polymorpha_renamed_Mapoly0011s0200.1:0.04909,(M_paleacea_Rhiz_final_MPA7522.1.p1:0.00014,(M_paleacea_Rhiz_final_MPA7522.2.p1:0.00014,M_paleacea_Rhiz_final_MPA7522.3.p1:0.19476)n12:0.00014)n11:0.02466)n10:0.12388)n9:0.02951)n8:0.12424,((A_filiculoides_renamed_Azfi_s0059.g034574:0.38996,(S_moellendorffii_renamed_EFJ38665:0.00014,S_moellendorffii_renamed_EFJ31483:0.00223)n15:0.39166)n14:0.06793,(A_trichopoda_renamed_ERN16744:0.2188,(((Oryza_sativa_renamed_LOC_Os03g19300.1:0.06995,(Z_mays_renamed_A0A1D6HMT7:0.01043,Z_mays_renamed_A0A1D6KST7:0.0426)n20:0.0768)n19:0.20292,(P_dactylifera_renamed_XP_008781100.1:0.01386,P_dactylifera_renamed_XP_017696796.1:0.15409)n21:0.12416)n18:0.07007,((L_angustifolius_renamed_OIV95256:0.12902,((L_japonicus_renamed_Lj0g3v0195229.2:0.00014,L_japonicus_renamed_Lj1g3v4789600.1:0.00014)n25:0.08675,M_truncatula_renamed_MTR_7112100:0.13389)n24:0.03083)n23:0.09846,(B_vulgaris_renamed_KMT13831:0.17623,A_thaliana_renamed_AT1G56350.1:0.20746)n26:0.04035)n22:0.04465)n17:0.01983)n16:0.31389)n13:0.0665)n7:0.06045)n3:0.15185)n0;
```
