## Supplementary material for "Transcriptional responses to arbuscular mycorrhizal symbiosis development are conserved in the early divergent *Marchantia paleacea*": OG0007315_tree.txt

```
(((S_muscicola_renamed_SM000023S07624:0.0227,(S_muscicola_renamed_SM000020S06085:0.01524,S_muscicola_renamed_SM000034S12743:0.05162)n3:0.01118)n2:0.76838,(T_lepidozioides_scaffold-SKQD-2013229-Takakia_lepidozioides:0.21934,((P_patens_renamed_P36_9390V3.2:0,P_patens_renamed_P36_9390V3.1:0)n6:0.00015,P_patens_renamed_P36_9390V3.3:0.01031)n5:0.28883)n4:0.09211)n1:0.02757,((M_flagellaris_scaffold-UCRN-2052591-Megaceros_tosanus:0.2167,A_agrestis_renamed_Aagr.utg000083l.206.1:0.18746)n8:0.20344,((S_moellendorffii_renamed_EFJ38515:0.00277,S_moellendorffii_renamed_EFJ31632:0.00262)n10:0.60896,(((M_polymorpha_renamed_Mapoly0088s0003.1:0.03119,(M_paleacea_Rhiz_final_MPA16441.1.p1:0.00015,M_paleacea_Rhiz_final_MPA16441.2.p1:0.00014)n14:0.02229)n13:0.13695,(P_neesiana_scaffold-JHFI-2112140-Pellia_neesiana:0.13895,(P_pinnata_scaffold-UUHD-2010103-Porella_pinnata:0.06723,P_pinnata_scaffold-UUHD-2146881-Porella_pinnata:0.14886)n16:0.01654)n15:0.11389)n12:0.28572,(A_filiculoides_renamed_Azfi_s0059.g034660:0.46461,(P_abies_renamed_MA_10432114g0020:0.43149,(A_trichopoda_renamed_ERN04363:0.282,((P_dactylifera_renamed_XP_008787920.1:0.21161,(Oryza_sativa_renamed_LOC_Os02g48130.1:0.21809,Z_mays_renamed_A0A1D6HI20:0.13833)n22:0.29348)n21:0.14771,(B_vulgaris_renamed_KMT08449:0.35133,(A_thaliana_renamed_AT1G26090.1:0.38503,(M_truncatula_renamed_MTR_5053280:0.10182,(L_japonicus_renamed_Lj2g3v1172530.1:0.08539,L_angustifolius_renamed_OIW16670:0.18779)n26:0.04367)n25:0.19604)n24:0.087)n23:0.12913)n20:0.09467)n19:0.18004)n18:0.13891)n17:0.15286)n11:0.04797)n9:0.10061)n7:0.02757)n0;
```
