## Supplementary material for "Transcriptional responses to arbuscular mycorrhizal symbiosis development are conserved in the early divergent *Marchantia paleacea*": OG0007316_tree.txt

```
((M_flagellaris_scaffold-UCRN-2053660-Megaceros_tosanus:0.34174,(A_agrestis_renamed_Aagr.utg000129l.120.2:0,A_agrestis_renamed_Aagr.utg000129l.120.1:0)n2:0.41182)n1:0.276525,((((M_paleacea_Rhiz_final_MPA15810.1.p1:0.01816,M_polymorpha_renamed_Mapoly0052s0014.1:0.06136)n6:0.46323,(P_neesiana_scaffold-JHFI-2113651-Pellia_neesiana:0.31104,P_pinnata_scaffold-UUHD-2018772-Porella_pinnata:0.19003)n7:0.13746)n5:0.23807,(T_lepidozioides_scaffold-SKQD-2010442-Takakia_lepidozioides:0.54077,((P_patens_renamed_P317_22050V3.1:0,P_patens_renamed_P317_22050V3.4:0,P_patens_renamed_P317_22050V3.2:0,P_patens_renamed_P317_22050V3.3:0)n10:1.13807,T_lepidozioides_scaffold-SKQD-2075037-Takakia_lepidozioides:0.35398)n9:0.164997)n8:0.018333)n4:0.05762,(A_filiculoides_renamed_Azfi_s0061.g035039:1.06928,((A_trichopoda_renamed_ERN14020:0.49354,((B_vulgaris_renamed_KMT04576:0.4318,((A_thaliana_renamed_AT1G28530.2:0.00014,A_thaliana_renamed_AT1G28530.1:0.00014)n17:0.3695,(L_angustifolius_renamed_OIV95885:0.17855,(M_truncatula_renamed_MTR_2014890:0.10322,(L_japonicus_renamed_Lj6g3v2006390.1:0.00014,L_japonicus_renamed_Lj6g3v2006390.2:0.00014)n20:0.12324)n19:0.06535)n18:0.2146)n16:0.14411)n15:0.10032,((Oryza_sativa_renamed_LOC_Os02g01970.1:0.2239,Z_mays_renamed_A0A1D6GY67:0.29213)n22:0.52321,(P_dactylifera_renamed_XP_008782102.1:0.12398,P_dactylifera_renamed_XP_008784452.2:0.21457)n23:0.11393)n21:0.18855)n14:0.13376)n13:0.40261,(P_abies_renamed_MA_94840g0010:0.37836,P_abies_renamed_MA_10070848g0010:0.742095)n24:0.082455)n12:0.03403)n11:0.05059)n3:0.276525)n0;
```
