## Supplementary material for "Transcriptional responses to arbuscular mycorrhizal symbiosis development are conserved in the early divergent *Marchantia paleacea*": OG0007317_tree.txt

```
((M_flagellaris_scaffold-UCRN-2052522-Megaceros_tosanus:0.10123,A_agrestis_renamed_Aagr.utg000050l.376.1:0.08652)n1:0.10322,(((P_patens_renamed_P31_32040V3.3:0,P_patens_renamed_P31_32040V3.4:0,P_patens_renamed_P31_32040V3.2:0,P_patens_renamed_P31_32040V3.1:0)n4:0.15764,T_lepidozioides_scaffold-SKQD-2077683-Takakia_lepidozioides:0.1015)n3:0.05486,(((M_polymorpha_renamed_Mapoly0006s0028.1:0.04051,(M_paleacea_Rhiz_final_MPA23423.1.p1:0.00014,M_paleacea_Rhiz_final_MPA23423.2.p1:0.00014)n8:0.00789)n7:0.13804,(P_neesiana_scaffold-JHFI-2111317-Pellia_neesiana:0.07458,P_pinnata_scaffold-UUHD-2017988-Porella_pinnata:0.1009)n9:0.04436)n6:0.11541,((P_abies_renamed_MA_51020g0020:0.2466,(A_trichopoda_renamed_ERM94371:0.13616,(((Oryza_sativa_renamed_LOC_Os03g26450.1:0.01858,Z_mays_renamed_A0A1D6K4K0:0.05722)n15:0.16302,(P_dactylifera_renamed_XP_008780767.1:0.02756,(P_dactylifera_renamed_XP_008811571.1:0.00014,P_dactylifera_renamed_XP_026666420.1:0.00014)n17:0.04023)n16:0.06791)n14:0.04383,((L_japonicus_renamed_Lj5g3v1889450.1:0.0288,(M_truncatula_renamed_MTR_1097380:0.01415,(L_angustifolius_renamed_OIW12573:0.01224,L_angustifolius_renamed_OIW06575:0.00699)n21:0.03523)n20:0.01003)n19:0.05469,(A_thaliana_renamed_AT1G71790.1:0.12497,B_vulgaris_renamed_KMS95112:0.09942)n22:0.02674)n18:0.05117)n13:0.15221)n12:0.06823)n11:0.09047,(A_filiculoides_renamed_Azfi_s0064.g035467:0.40379,(S_moellendorffii_renamed_EFJ23979:0,S_moellendorffii_renamed_EFJ21602:0)n24:0.18918)n23:0.06201)n10:0.03309)n5:0.03487)n2:0.10322)n0;
```
