## Supplementary material for "Transcriptional responses to arbuscular mycorrhizal symbiosis development are conserved in the early divergent *Marchantia paleacea*": OG0007318_tree.txt

```
((((P_neesiana_scaffold-JHFI-2015748-Pellia_neesiana:0.33619,(M_paleacea_Rhiz_final_MPA11088.1.p1:0.02316,M_polymorpha_renamed_Mapoly0007s0225.1:0.03087)n4:0.11609)n3:0.2384,C_braunii_renamed_GBG85200:1.28125)n2:0.084,((A_agrestis_renamed_Aagr.utg000057l.56.2:0.00014,A_agrestis_renamed_Aagr.utg000057l.56.1:0.00014)n6:0.50895,(T_lepidozioides_scaffold-SKQD-2075245-Takakia_lepidozioides:0.24699,((P_patens_renamed_P37_3280V3.5:0,P_patens_renamed_P37_3280V3.3:0,P_patens_renamed_P37_3280V3.2:0,P_patens_renamed_P37_3280V3.1:0)n9:0.00015,P_patens_renamed_P37_3280V3.4:0.04226)n8:0.45872)n7:0.23617)n5:0.07413)n1:0.01347,((S_moellendorffii_renamed_EFJ18067:0.00014,S_moellendorffii_renamed_EFJ36648:0.00677)n11:0.55022,(A_filiculoides_renamed_Azfi_s0064.g035469:0.39039,(P_abies_renamed_MA_106197g0010:0.48878,((Oryza_sativa_renamed_LOC_Os04g31910.1:0.08664,(Z_mays_renamed_B6UHG8:0.04774,Z_mays_renamed_C0PKS2:0.04924)n16:0.09711)n15:0.23577,(P_dactylifera_renamed_XP_008807437.2:0.19063,(A_trichopoda_renamed_ERN08310:0.34018,((L_japonicus_renamed_Lj1g3v1500510.1:0.83834,(L_angustifolius_renamed_OIW17256:0.15377,(M_truncatula_renamed_MTR_3099130:0.00016,M_truncatula_renamed_MTR_3099130:0.00014)n22:0.17998)n21:0.03116)n20:0.07874,((A_thaliana_renamed_AT5G63480.2:0.00014,A_thaliana_renamed_AT5G63480.1:0.00014)n24:0.30635,B_vulgaris_renamed_KMT08802:0.37088)n23:0.07879)n19:0.09924)n18:0.07246)n17:0.0466)n14:0.24855)n13:0.17737)n12:0.04791)n10:0.01347)n0;
```
