## Supplementary material for "Transcriptional responses to arbuscular mycorrhizal symbiosis development are conserved in the early divergent *Marchantia paleacea*": OG0007319_tree.txt

```
(((C_braunii_renamed_GBG88576:1.28605,(S_muscicola_renamed_SM000063S20026:0.00016,(S_muscicola_renamed_SM000177S03164:0.01513,S_muscicola_renamed_SM000087S23325:0.02307)n4:0.00554)n3:0.32719)n2:0.23091,((P_patens_renamed_P33_26950V3.1:0,P_patens_renamed_P33_26950V3.2:0)n6:0.13988,(P_patens_renamed_P310_12300V3.1:0,P_patens_renamed_P310_12300V3.2:0)n7:0.12877)n5:0.43578)n1:0.0556,((M_polymorpha_renamed_Mapoly0061s0053.1:0.27711,(P_pinnata_scaffold-UUHD-2147971-Porella_pinnata:0.26787,P_neesiana_scaffold-JHFI-2112877-Pellia_neesiana:0.15494)n10:0.05122)n9:0.27401,(T_lepidozioides_scaffold-SKQD-2013098-Takakia_lepidozioides:0.36611,((M_flagellaris_scaffold-UCRN-2052749-Megaceros_tosanus:0.14789,A_agrestis_renamed_Aagr.utg000056l.40.1:0.37788)n13:0.19253,(A_filiculoides_renamed_Azfi_s0068.g036416:0.68066,((((Oryza_sativa_renamed_LOC_Os01g56350.1:0,Oryza_sativa_renamed_LOC_Os01g56350.2:0,Oryza_sativa_renamed_LOC_Os01g56350.3:0)n18:0.09418,Z_mays_renamed_spB4FZ81:0.10761)n17:0.29617,(((L_angustifolius_renamed_OIV95745:0.13714,(L_japonicus_renamed_Lj6g3v1949720.1:0.13915,M_truncatula_renamed_MTR_2018740:0.12946)n22:0.05158)n21:0.09713,(A_thaliana_renamed_AT2G34640.1:0.25118,(B_vulgaris_renamed_KMT19359:0.00754,B_vulgaris_renamed_KMT19360:0.00015)n24:0.20613)n23:0.04382)n20:0.1076,(B_vulgaris_renamed_KMT03768:2.83484,P_dactylifera_renamed_XP_026659027.1:0.10836)n25:0.076932)n19:0.008548)n16:0.05637,A_trichopoda_renamed_ERM99179:0.23878)n15:0.42374)n14:0.19832)n12:0.12828)n11:0.04757)n8:0.0556)n0;
```
