## Supplementary material for "Transcriptional responses to arbuscular mycorrhizal symbiosis development are conserved in the early divergent *Marchantia paleacea*": OG0007320_tree.txt

```
((S_muscicola_renamed_SM000054S18095:0.0349,(S_muscicola_renamed_SM000005S17213:0.0791,S_muscicola_renamed_SM000041S15429:0.04363)n2:0.11705)n1:0.615925,((M_polymorpha_renamed_Mapoly0002s0121.1:0.4732,P_pinnata_scaffold-UUHD-2005148-Porella_pinnata:0.45851)n4:0.29554,(S_moellendorffii_renamed_EFJ34453:1.28672,(A_filiculoides_renamed_Azfi_s0068.g036438:1.20806,(P_abies_renamed_MA_135045g0010:0.58728,((((A_thaliana_renamed_AT1G03180.1:0,A_thaliana_renamed_AT1G03180.5:0)n11:0.00016,((A_thaliana_renamed_AT1G03180.6:0,A_thaliana_renamed_AT1G03180.4:0,A_thaliana_renamed_AT1G03180.3:0)n13:0.00014,A_thaliana_renamed_AT1G03180.2:0.12557)n12:0.00014)n10:0.37665,(B_vulgaris_renamed_KMT06135:0.50772,(L_angustifolius_renamed_OIV89435:0.21952,((L_japonicus_renamed_Lj1g3v4431070.1:0.00014,L_japonicus_renamed_Lj1g3v4431070.2:0.00015)n17:0.14114,((M_truncatula_renamed_MTR_7094790:0.00014,M_truncatula_renamed_MTR_7094790:0.00014)n19:0.00014,(M_truncatula_renamed_MTR_7094790:0.00443,M_truncatula_renamed_MTR_7094790:0.07257)n20:0.00016)n18:0.14399)n16:0.03799)n15:0.20644)n14:0.09075)n9:0.14258,(A_trichopoda_renamed_ERN12300:0.44721,((P_dactylifera_renamed_XP_008807285.1:0.00014,(P_dactylifera_renamed_XP_026665272.1:0.00016,P_dactylifera_renamed_XP_026665271.1:0.00014)n24:0.0197)n23:0.18673,(Oryza_sativa_renamed_LOC_Os05g16250.1:0.08448,Z_mays_renamed_A0A1D6MTF5:0.1842)n25:0.3269)n22:0.14332)n21:0.03797)n8:0.14568)n7:0.26116)n6:0.13145)n5:0.26212)n3:0.615925)n0;
```
