## Supplementary material for "Transcriptional responses to arbuscular mycorrhizal symbiosis development are conserved in the early divergent *Marchantia paleacea*": OG0007321_tree.txt

```
((A_agrestis_renamed_Aagr.utg000006l.216.1:0.76294,(S_muscicola_renamed_SM000208S06338:0.00014,(S_muscicola_renamed_SM000107S14086:0.03985,S_muscicola_renamed_SM000133S26771:0.0258)n3:0.00652)n2:1.49979)n1:0.136005,(((A_filiculoides_renamed_Azfi_s0075.g037574:0.94923,(A_filiculoides_renamed_Azfi_s0271.g061204:0.02263,A_filiculoides_renamed_Azfi_s2575.g112193:0.00593)n7:0.87551)n6:0.16884,(((A_trichopoda_renamed_ERN14194:0.40999,(P_dactylifera_renamed_XP_008792600.1:0.46069,(B_vulgaris_renamed_KMT08724:0.3882,(((A_thaliana_renamed_AT1G49510.1:0,A_thaliana_renamed_AT1G49510.3:0)n15:0.00015,A_thaliana_renamed_AT1G49510.2:0.00014)n14:0.56935,(L_angustifolius_renamed_OIW04940:0.17863,(L_japonicus_renamed_Lj0g3v0334309.1:0.10058,M_truncatula_renamed_MTR_1034050:0.14079)n17:0.0283)n16:0.17618)n13:0.04116)n12:0.21581)n11:0.10572)n10:0.20714,(P_abies_renamed_MA_65948g0010:0.59685,P_abies_renamed_MA_77358g0010:0.504801)n18:0.056089)n9:0.09235,(B_vulgaris_renamed_KMT19057:0.67789,(L_angustifolius_renamed_OIW03416:0.03577,(M_truncatula_renamed_MTR_1017160:0.21355,L_japonicus_renamed_Lj0g3v0286489.1:0.13668)n21:0.1241)n20:0.27979)n19:0.659952)n8:0.073328)n5:0.15314,(T_lepidozioides_scaffold-SKQD-2074153-Takakia_lepidozioides:0.33747,((P_patens_renamed_P323_6910V3.2:0,P_patens_renamed_P323_6910V3.1:0)n24:0.28293,((P_patens_renamed_P324_11510V3.3:0,P_patens_renamed_P324_11510V3.1:0)n26:0.00014,P_patens_renamed_P324_11510V3.2:0.04057)n25:0.37023)n23:0.16922)n22:0.37394)n4:0.136005)n0;
```
