## Supplementary material for "Transcriptional responses to arbuscular mycorrhizal symbiosis development are conserved in the early divergent *Marchantia paleacea*": OG0007322_tree.txt

```
(((S_muscicola_renamed_SM002207S07292:0.00015,(S_muscicola_renamed_SM001912S04890:0.02121,S_muscicola_renamed_SM002390S07997:0.01714)n3:0.03854)n2:0.80852,((P_patens_renamed_P312_7630V3.1:0,P_patens_renamed_P312_7630V3.2:0)n5:0.58169,C_braunii_renamed_GBG78112:0.79609)n4:0.12679)n1:0.055725,(((M_flagellaris_scaffold-UCRN-2002471-Megaceros_tosanus:0,M_flagellaris_scaffold-UCRN-2002472-Megaceros_tosanus:0)n8:0.29427,(A_agrestis_renamed_Aagr.utg000069l.46.1:0.00014,A_agrestis_renamed_Aagr.utg000069l.46.2:0.00016)n9:0.1917)n7:0.19061,(((M_paleacea_Rhiz_final_MPA19338.1.p1:0.02237,M_polymorpha_renamed_Mapoly0044s0136.1:0.03436)n12:0.35254,(P_neesiana_scaffold-JHFI-2007840-Pellia_neesiana:0.31145,P_pinnata_scaffold-UUHD-2147747-Porella_pinnata:0.35879)n13:0.13188)n11:0.11474,((P_abies_renamed_MA_10436155g0020:0.40166,(((B_vulgaris_renamed_KMT16281:0.48371,((A_thaliana_renamed_AT3G02860.2:0.00015,A_thaliana_renamed_AT3G02860.1:0.00014)n20:0.34365,(L_angustifolius_renamed_OIW02650:0.08441,((L_japonicus_renamed_Lj4g3v2023780.1:0,L_japonicus_renamed_Lj4g3v2023780.2:0)n23:0.11469,M_truncatula_renamed_MTR_5077800:0.09414)n22:0.03982)n21:0.21408)n19:0.06524)n18:0.15059,(P_dactylifera_renamed_XP_008786881.1:0.16965,(Oryza_sativa_renamed_LOC_Os05g41530.1:0.14101,Z_mays_renamed_B8A0U2:0.13085)n25:0.35486)n24:0.16957)n17:0.0691,(A_trichopoda_renamed_ERN00291:0.46746,A_trichopoda_renamed_ERN00290:0.843102)n26:0.093678)n16:0.06872)n15:0.24678,A_filiculoides_renamed_Azfi_s0076.g037743:0.55572)n14:0.10715)n10:0.04705)n6:0.055725)n0;
```
