## Supplementary material for "Transcriptional responses to arbuscular mycorrhizal symbiosis development are conserved in the early divergent *Marchantia paleacea*": OG0007323_tree.txt

```
((C_braunii_renamed_GBG78728:0.51232,(S_muscicola_renamed_SM000014S00335:0.00754,(S_muscicola_renamed_SM000016S01911:0.01901,S_muscicola_renamed_SM000038S14316:0.00014)n3:0.00819)n2:0.4522)n1:0.09082,((((P_patens_renamed_P34_20860V3.2:0,P_patens_renamed_P34_20860V3.1:0)n7:0.32177,T_lepidozioides_scaffold-SKQD-2079104-Takakia_lepidozioides:0.21172)n6:0.20265,((A_filiculoides_renamed_Azfi_s0079.g038410:0.44178,(P_pinnata_scaffold-UUHD-2144955-Porella_pinnata:1.42496,(P_abies_renamed_MA_10428533g0010:0.76129,(((P_dactylifera_renamed_XP_026666323.1:0,P_dactylifera_renamed_XP_026666324.1:0,P_dactylifera_renamed_XP_008811189.1:0,P_dactylifera_renamed_XP_008811191.1:0)n14:0.18877,(Z_mays_renamed_A0A1D6E8V8:0.1833,(Oryza_sativa_renamed_LOC_Os12g36310.1:1.78446,Oryza_sativa_renamed_LOC_Os04g39190.1:0.01091)n16:0.06342)n15:0.48158)n13:0.06705,(A_trichopoda_renamed_ERN05823:0.27175,(B_vulgaris_renamed_KMT18446:0.24314,(A_thaliana_renamed_AT3G02450.1:0.26142,(L_angustifolius_renamed_OIV90179:0.12861,M_truncatula_renamed_MTR_6016600:0.10519)n20:0.24235)n19:0.06222)n18:0.10537)n17:0.04429)n12:0.23827)n11:0.04688)n10:0.02431)n9:0.11218,((M_paleacea_Rhiz_final_MPA7905.1.p1:0.08025,M_polymorpha_renamed_Mapoly0124s0048.1:0.12597)n22:0.16087,(P_pinnata_scaffold-UUHD-2150703-Porella_pinnata:0.18631,P_neesiana_scaffold-JHFI-2113750-Pellia_neesiana:0.16332)n23:0.06099)n21:0.261036)n8:0.029004)n5:0.03333,(S_moellendorffii_renamed_EFJ26209:0.04222,S_moellendorffii_renamed_EFJ14507:0.00507)n24:0.54218)n4:0.09082)n0;
```
