## Supplementary material for "Transcriptional responses to arbuscular mycorrhizal symbiosis development are conserved in the early divergent *Marchantia paleacea*": OG0007324_tree.txt

```
(((A_agrestis_renamed_Aagr.utg000109l.110.1:0.19229,(((P_patens_renamed_P35_28500V3.2:0,P_patens_renamed_P35_28500V3.1:0)n5:0.12144,(P_patens_renamed_P36_1140V3.1:0,P_patens_renamed_P36_1140V3.3:0,P_patens_renamed_P36_1140V3.2:0)n6:0.05153)n4:0.18491,((T_lepidozioides_scaffold-SKQD-2006876-Takakia_lepidozioides:0,T_lepidozioides_scaffold-SKQD-2006878-Takakia_lepidozioides:0)n8:0.24297,(M_paleacea_Rhiz_final_MPA26406.1.p1:0.01655,M_polymorpha_renamed_Mapoly0087s0077.1:0.03523)n9:0.27357)n7:0.09292)n3:0.08661)n2:0.00018,((C_braunii_renamed_GBG76857:0.35619,(S_muscicola_renamed_SM000025S08363:0.04641,S_muscicola_renamed_SM000165S02189:0.65901)n12:0.35633)n11:0.30095,A_filiculoides_renamed_Azfi_s0087.g042281:0.33252)n10:0.109)n1:0.05711,(S_moellendorffii_renamed_EFJ05597:0.56269,(P_abies_renamed_MA_10426581g0010:0.2797,((((Oryza_sativa_renamed_LOC_Os05g01110.1:0.20926,(Z_mays_renamed_A0A1D6KUQ7:0.05069,(Z_mays_renamed_A0A1D6LYR8:0.02679,Z_mays_renamed_C0P656:0.00014)n20:0.01719)n19:0.06749)n18:0.25676,(B_vulgaris_renamed_KMT16569:0.28104,A_trichopoda_renamed_ERN18913:0.38335)n21:0.09983)n17:0.03293,((L_japonicus_renamed_Lj0g3v0048599.1:0.23096,M_truncatula_renamed_MTR_1041320:0.18768)n23:0.07031,(L_japonicus_renamed_Lj6g3v0001270.1:0.10674,P_dactylifera_renamed_XP_008789444.1:0.32031)n24:0.105561)n22:0.011729)n16:0.00014,(A_thaliana_renamed_AT2G33450.1:0.26522,L_angustifolius_renamed_OIW07719:0.14741)n25:0.06095)n15:0.31743)n14:0.11639)n13:0.05711)n0;
```
