## Supplementary material for "Transcriptional responses to arbuscular mycorrhizal symbiosis development are conserved in the early divergent *Marchantia paleacea*": OG0007325_tree.txt

```
(((S_muscicola_renamed_SM000015S01284:0.07941,(S_muscicola_renamed_SM000015S01223:0.03782,S_muscicola_renamed_SM000144S00695:0.01021)n3:0.00014)n2:0.77887,((A_filiculoides_renamed_Azfi_s0091.g042865:0.67612,(((M_polymorpha_renamed_Mapoly0168s0007.1:0.03597,(M_paleacea_Rhiz_final_MPA23744.1.p1:0.05667,M_paleacea_Rhiz_final_MPA23744.2.p1:0.00014)n9:0.01529)n8:0.17011,(P_neesiana_scaffold-JHFI-2109463-Pellia_neesiana:0.2817,P_pinnata_scaffold-UUHD-2011437-Porella_pinnata:0.12443)n10:0.12339)n7:0.1335,(A_agrestis_renamed_Aagr.utg000024l.140.1:0.47533,(T_lepidozioides_scaffold-SKQD-2074966-Takakia_lepidozioides:0.20083,((P_patens_renamed_P317_12030V3.2:0,P_patens_renamed_P317_12030V3.1:0)n14:0.07942,(P_patens_renamed_P326_700V3.2:0.00506,P_patens_renamed_P326_700V3.1:0.0706)n15:0.11682)n13:0.22098)n12:0.1118)n11:0.07644)n6:0.17498)n5:0.04185,(M_paleacea_Rhiz_final_MPA3869.1.p1:1.3122,C_braunii_renamed_GBG62379:0.54742)n16:0.256734)n4:0.028526)n1:0.07098,(((Oryza_sativa_renamed_LOC_Os03g63530.2:0,Oryza_sativa_renamed_LOC_Os03g63530.1:0)n19:0.19042,Z_mays_renamed_A0A096R9U6:0.42348)n18:0.52993,((L_angustifolius_renamed_OIV99337:0.28381,(M_truncatula_renamed_MTR_4059710:0.3188,(L_japonicus_renamed_Lj3g3v3086110.3:0.00014,(L_japonicus_renamed_Lj3g3v3086110.1:0.00026,L_japonicus_renamed_Lj3g3v3086110.2:0.00014)n24:0.00415)n23:0.15623)n22:0.10844)n21:0.27986,(B_vulgaris_renamed_KMT02081:0.52028,(A_thaliana_renamed_AT1G07980.2:0.01411,A_thaliana_renamed_AT1G07980.1:0.00014)n26:0.63052)n25:0.19966)n20:0.23658)n17:0.75788)n0;
```
