## Supplementary material for "Transcriptional responses to arbuscular mycorrhizal symbiosis development are conserved in the early divergent *Marchantia paleacea*": OG0007326_tree.txt

```
((S_muscicola_renamed_SM000024S07821:0.01187,(S_muscicola_renamed_SM000006S19394:0.01912,S_muscicola_renamed_SM000008S22365:0.01424)n2:0.04971)n1:0.312395,((S_moellendorffii_renamed_EFJ09745:0.0069,S_moellendorffii_renamed_EFJ11665:0.00014)n4:0.39342,(((M_paleacea_Rhiz_final_MPA27609.1.p1:0.03617,M_polymorpha_renamed_Mapoly0009s0217.1:0.05151)n7:0.25151,(P_neesiana_scaffold-JHFI-2113568-Pellia_neesiana:0.34009,P_pinnata_scaffold-UUHD-2017860-Porella_pinnata:0.19234)n8:0.0869)n6:0.21443,(((P_patens_renamed_P312_5470V3.2:0,P_patens_renamed_P312_5470V3.1:0)n11:0.41402,T_lepidozioides_scaffold-SKQD-2003725-Takakia_lepidozioides:0.2277)n10:0.22142,(A_filiculoides_renamed_Azfi_s0092.g042977:0.58005,(P_abies_renamed_MA_173127g0010:0.3162,(((P_dactylifera_renamed_XP_008809408.1:0.00014,P_dactylifera_renamed_XP_008809409.1:0.00014)n16:0.27535,(Z_mays_renamed_B4FCK8:0.27715,(Oryza_sativa_renamed_LOC_Os04g42800.3:0.00014,(Oryza_sativa_renamed_LOC_Os04g42800.1:0.00014,(Oryza_sativa_renamed_LOC_Os04g42800.2:0.00014,Oryza_sativa_renamed_LOC_Os04g42800.4:0.00014)n20:0.06759)n19:0.00016)n18:0.11684)n17:0.2259)n15:0.05738,((B_vulgaris_renamed_KMT05809:0.21359,A_trichopoda_renamed_ERN15796:0.38227)n22:0.06438,(A_thaliana_renamed_AT4G28740.1:0.37567,(M_truncatula_renamed_MTR_1069240:0.14518,(L_angustifolius_renamed_OIW18272:0.15372,(L_japonicus_renamed_Lj0g3v0308169.1:0.04965,L_japonicus_renamed_Lj0g3v0308169.2:0.0042)n26:0.08838)n25:0.02172)n24:0.09173)n23:0.05387)n21:0.05024)n14:0.22472)n13:0.2658)n12:0.06132)n9:0.05809)n5:0.0452)n3:0.312395)n0;
```
