## Supplementary material for "Transcriptional responses to arbuscular mycorrhizal symbiosis development are conserved in the early divergent *Marchantia paleacea*": OG0007327_tree.txt

```
((((A_agrestis_renamed_Aagr.utg000002l.599.1:0,A_agrestis_renamed_Aagr.utg000002l.599.3:0,A_agrestis_renamed_Aagr.utg000002l.599.2:0)n3:0.00824,A_agrestis_renamed_Aagr.utg000002l.599.4:0.00014)n2:0.66814,((S_muscicola_renamed_SM000004S14946:0.02999,S_muscicola_renamed_SM000007S20884:0.0144)n5:0.69361,(C_braunii_renamed_GBG88637:0.88856,C_braunii_renamed_GBG88638:1.11771)n6:0.12419)n4:0.03739)n1:0.06584,(((M_paleacea_Rhiz_final_MPA26087.1.p1:0.02122,M_polymorpha_renamed_Mapoly0089s0048.1:0.05377)n9:0.34112,(P_neesiana_scaffold-JHFI-2113976-Pellia_neesiana:0.35324,P_pinnata_scaffold-UUHD-2150021-Porella_pinnata:0.24751)n10:0.15723)n8:0.43882,(((P_patens_renamed_P35_3810V3.1:0,P_patens_renamed_P35_3810V3.3:0)n13:0.00014,P_patens_renamed_P35_3810V3.2:0.00777)n12:0.80311,(A_filiculoides_renamed_Azfi_s0094.g043499:0.58943,(P_abies_renamed_MA_10435433g0010:0.31906,(A_trichopoda_renamed_ERN01139:0.34056,((P_dactylifera_renamed_XP_008786174.1:0.28217,(Oryza_sativa_renamed_LOC_Os04g46100.1:0.11386,Z_mays_renamed_A0A1D6JBK6:0.13193)n19:0.2567)n18:0.10129,(B_vulgaris_renamed_KMS99914:0.33033,(A_thaliana_renamed_AT2G44760.1:0.41687,(L_angustifolius_renamed_OIW18825:0.16966,(L_japonicus_renamed_Lj3g3v0579150.1:0.11273,(M_truncatula_renamed_MTR_8007155:0.00014,(M_truncatula_renamed_MTR_8007155:0.00014,M_truncatula_renamed_MTR_8007155:0.00014)n25:0.00015)n24:0.18064)n23:0.05858)n22:0.10708)n21:0.11627)n20:0.05552)n17:0.08208)n16:0.36862)n15:0.2577)n14:0.14267)n11:0.12136)n7:0.06584)n0;
```
