## Supplementary material for "Transcriptional responses to arbuscular mycorrhizal symbiosis development are conserved in the early divergent *Marchantia paleacea*": OG0007328_tree.txt

```
((S_muscicola_renamed_SM000071S21050:0.02288,(S_muscicola_renamed_SM000045S16272:0.01701,S_muscicola_renamed_SM000032S12065:0.05393)n2:0.01016)n1:0.241935,(((((A_thaliana_renamed_AT4G04614.1:0,A_thaliana_renamed_AT4G04614.2:0)n7:0.50271,(B_vulgaris_renamed_KMT15236:0.34535,(L_japonicus_renamed_Lj5g3v1003310.1:0.11948,(L_angustifolius_renamed_OIW12656:0.17818,M_truncatula_renamed_MTR_1071630:0.12452)n10:0.03363)n9:0.10367)n8:0.1025)n6:0.2205,(Oryza_sativa_renamed_LOC_Os06g42430.1:0.35323,((P_dactylifera_renamed_XP_026664649.1:0,P_dactylifera_renamed_XP_008804969.1:0,P_dactylifera_renamed_XP_008804970.1:0)n13:0.00014,(P_dactylifera_renamed_XP_008804972.1:0,P_dactylifera_renamed_XP_008804973.1:0)n14:0.00014)n12:0.32497)n11:0.11383)n5:0.06797,A_trichopoda_renamed_ERN01569:0.19811)n4:0.35087,(((P_patens_renamed_P325_4880V3.1:0.00015,(P_patens_renamed_P325_4880V3.2:0,P_patens_renamed_P325_4880V3.3:0,P_patens_renamed_P325_4880V3.4:0)n18:0.00014)n17:0.39207,T_lepidozioides_scaffold-SKQD-2075444-Takakia_lepidozioides:0.29026)n16:0.0586,((S_moellendorffii_renamed_EFJ32835:0.01239,S_moellendorffii_renamed_EFJ22930:0.01428)n20:0.54814,(A_filiculoides_renamed_Azfi_s0099.g044131:0.71768,(P_neesiana_scaffold-JHFI-2110991-Pellia_neesiana:0.29311,(M_polymorpha_renamed_Mapoly0035s0101.1:0.03325,(M_paleacea_Rhiz_final_MPA6616.1.p1:0.00506,M_paleacea_Rhiz_final_MPA6616.2.p1:0.00016)n24:0.0261)n23:0.25669)n22:0.06071)n21:0.02327)n19:0.02412)n15:0.14491)n3:0.241935)n0;
```
