## Supplementary material for "Transcriptional responses to arbuscular mycorrhizal symbiosis development are conserved in the early divergent *Marchantia paleacea*": OG0007329_tree.txt

```
(((S_muscicola_renamed_SM000010S04359:0.0278,(S_muscicola_renamed_SM000001S04701:0.03032,S_muscicola_renamed_SM000190S04872:0.02759)n3:0.00481)n2:0.48502,(S_muscicola_renamed_SM000010S04354:0.01144,(S_muscicola_renamed_SM000001S04695:0.029,S_muscicola_renamed_SM000190S04884:0.02068)n5:0.02461)n4:0.43505)n1:0.2383,(((T_lepidozioides_scaffold-SKQD-2080485-Takakia_lepidozioides:0.1779,(((P_patens_renamed_P318_21950V3.2:0,P_patens_renamed_P318_21950V3.1:0,P_patens_renamed_P318_21950V3.3:0)n11:0.24979,((P_patens_renamed_P322_2330V3.1:0,P_patens_renamed_P322_2330V3.2:0)n13:0.00014,P_patens_renamed_P322_2330V3.3:0.01725)n12:0.3465)n10:0.15008,((P_patens_renamed_P33_27280V3.1:0.00014,P_patens_renamed_P33_27280V3.2:0.00014)n15:0.33622,(P_patens_renamed_P312_18510V3.2:0.00014,P_patens_renamed_P312_18510V3.1:0.00015)n16:0.2075)n14:0.20702)n9:0.14303)n8:0.12232,(A_filiculoides_renamed_Azfi_s0099.g044185:0.66993,A_filiculoides_renamed_Azfi_s0350.g066553:0.69727)n17:0.12495)n7:0.07907,(((M_paleacea_Rhiz_final_MPA23032.1.p1:0.05435,M_polymorpha_renamed_Mapoly0128s0031.1:0.09357)n20:0.32243,(P_neesiana_scaffold-JHFI-2018489-Pellia_neesiana:0.19733,(P_pinnata_scaffold-UUHD-2016988-Porella_pinnata:0,P_pinnata_scaffold-UUHD-2016989-Porella_pinnata:0)n22:0.26613)n21:0.20008)n19:0.3792,(P_neesiana_scaffold-JHFI-2010892-Pellia_neesiana:0.36365,((M_paleacea_Rhiz_final_MPA23035.1.p1:0,M_paleacea_Rhiz_final_MPA23035.2.p1:0)n25:0.03513,M_polymorpha_renamed_Mapoly0128s0029.1:0.02423)n24:0.27408)n23:0.270252)n18:0.030028)n6:0.07589)n0;
```
