## Supplementary material for "Transcriptional responses to arbuscular mycorrhizal symbiosis development are conserved in the early divergent *Marchantia paleacea*": OG0007330_tree.txt

```
((((A_filiculoides_renamed_Azfi_s0101.g044380:0.46214,(A_agrestis_renamed_Aagr.utg000071l.56.1:0.30392,C_braunii_renamed_GBG90200:0.94813)n4:0.04285)n3:0.10843,((P_patens_renamed_P315_21670V3.2:0,P_patens_renamed_P315_21670V3.3:0,P_patens_renamed_P315_21670V3.1:0)n6:0.00063,P_patens_renamed_P316_15200V3.1:0.40194)n5:0.35237)n2:0.03668,((S_muscicola_renamed_SM000024S07765:0.00807,(S_muscicola_renamed_SM000093S24422:0.01492,S_muscicola_renamed_SM000171S03226:0.01454)n9:0.06268)n8:0.6351,(M_paleacea_Rhiz_final_MPA28129.1.p2:0.00014,M_polymorpha_renamed_Mapoly0129s0038.1:0.07652)n10:0.30606)n7:0.0671)n1:0.062505,((S_moellendorffii_renamed_EFJ09675:0.0138,S_moellendorffii_renamed_EFJ33410:0.00014)n12:0.25816,((B_vulgaris_renamed_KMT15994:0.19481,(((M_truncatula_renamed_MTR_1007870:0.12155,(L_angustifolius_renamed_OIV96843:0.07911,(L_japonicus_renamed_Lj0g3v0271879.1:0.00924,L_japonicus_renamed_Lj0g3v0271879.2:0.00015)n19:0.12168)n18:0.0305)n17:0.02897,A_thaliana_renamed_AT5G53045.1:0.35326)n16:0.00015,(M_truncatula_renamed_MTR_3091850:0.04295,L_japonicus_renamed_Lj6g3v2083610.1:0.078543)n20:0.008727)n15:0.0502)n14:0.05812,((P_dactylifera_renamed_XP_008806346.1:0.16821,(Oryza_sativa_renamed_LOC_Os02g20280.1:0.07236,Oryza_sativa_renamed_LOC_Os02g20330.1:0.16763)n23:0.41289)n22:0.11399,(Z_mays_renamed_A0A1D6NAP0:0.58442,(A_trichopoda_renamed_ERN14057:0.03683,A_trichopoda_renamed_ERN04331:0.01573)n25:0.21093)n24:0.06977)n21:0.05773)n13:0.26515)n11:0.062505)n0;
```
