## Supplementary material for "Transcriptional responses to arbuscular mycorrhizal symbiosis development are conserved in the early divergent *Marchantia paleacea*": OG0007331_tree.txt

```
((((P_pinnata_scaffold-UUHD-2018692-Porella_pinnata:0.15307,(M_polymorpha_renamed_Mapoly0049s0129.1:0.01248,(M_paleacea_Rhiz_final_MPA23431.1.p1:0.00014,M_paleacea_Rhiz_final_MPA23431.2.p1:0.00014)n5:0.01601)n4:0.11679)n3:0.08527,(((P_patens_renamed_P314_1550V3.2:0,P_patens_renamed_P314_1550V3.1:0)n8:0.23515,(T_lepidozioides_scaffold-SKQD-2012285-Takakia_lepidozioides:0.00014,T_lepidozioides_scaffold-SKQD-2012286-Takakia_lepidozioides:0.00014)n9:0.16129)n7:0.03459,(((S_moellendorffii_renamed_EFJ29236:0.00014,S_moellendorffii_renamed_EFJ13796:0.00252)n12:0.05476,S_moellendorffii_renamed_EFJ29234:0.54143)n11:0.10746,(A_filiculoides_renamed_Azfi_s0103.g044693:0.39788,A_filiculoides_renamed_Azfi_s0103.g044695:0.287325)n13:0.031925)n10:0.05859)n6:0.01259)n2:0.07266,(M_flagellaris_scaffold-UCRN-2052144-Megaceros_tosanus:0.17746,A_agrestis_renamed_Aagr.utg000104l.69.1:0.20678)n14:0.14298)n1:0.025725,(C_braunii_renamed_GBG65195:0.6825,(A_trichopoda_renamed_ERN14023:0.15361,(((Oryza_sativa_renamed_LOC_Os01g54940.1:0.03985,Z_mays_renamed_B6TEK2:0.05998)n19:0.11727,(P_dactylifera_renamed_XP_008798201.1:0.03738,(P_dactylifera_renamed_XP_008798278.1:0.00015,(P_dactylifera_renamed_XP_026662805.1:0.04806,P_dactylifera_renamed_XP_008798276.1:0.00014)n22:0.00014)n21:0.04052)n20:0.06491)n18:0.04304,(A_thaliana_renamed_AT3G15090.1:0.24322,((L_angustifolius_renamed_OIW11559:0.09783,(M_truncatula_renamed_MTR_2078520:0.16314,L_japonicus_renamed_Lj0g3v0210839.1:0.10064)n26:0.02101)n25:0.09823,B_vulgaris_renamed_KMT13093:0.21219)n24:0.01631)n23:0.05907)n17:0.05109)n16:0.17078)n15:0.025725)n0;
```
