## Supplementary material for "Transcriptional responses to arbuscular mycorrhizal symbiosis development are conserved in the early divergent *Marchantia paleacea*": OG0007332_tree.txt

```
((P_pinnata_scaffold-UUHD-2134904-Porella_pinnata:0.97898,((S_muscicola_renamed_SM000052S17778:0.00016,(S_muscicola_renamed_SM000001S04710:0.00933,S_muscicola_renamed_SM000190S04867:0.02658)n4:0.00494)n3:0.40943,C_braunii_renamed_GBG63645:0.50414)n2:0.01915)n1:0.030295,((A_agrestis_renamed_Aagr.utg000119l.60.2:0,A_agrestis_renamed_Aagr.utg000119l.60.1:0,A_agrestis_renamed_Aagr.utg000119l.60.3:0)n6:0.3053,((T_lepidozioides_scaffold-SKQD-2073281-Takakia_lepidozioides:0.14499,(P_patens_renamed_P320_5410V3.3:0.00014,(P_patens_renamed_P320_5410V3.2:0,P_patens_renamed_P320_5410V3.1:0)n10:0.00015)n9:0.17828)n8:0.08698,(A_filiculoides_renamed_Azfi_s0104.g044783:0.39883,((((M_paleacea_Rhiz_final_MPA27761.1.p1:0,M_paleacea_Rhiz_final_MPA27762.1.p1:0)n15:0.19063,M_polymorpha_renamed_Mapoly0053s0101.1:0.26878)n14:0.20708,((P_dactylifera_renamed_XP_008793487.1:0.07122,(((A_thaliana_renamed_AT1G71750.2:0.00014,A_thaliana_renamed_AT1G71750.1:0.00014)n20:0.30554,((L_angustifolius_renamed_OIV91409:0.11814,(M_truncatula_renamed_MTR_1097460:0.07392,B_vulgaris_renamed_KMT03817:0.3554)n23:0.04261)n22:0.03107,L_japonicus_renamed_Lj0g3v0231859.1:0.40015)n21:0.07464)n19:0.08635,(Oryza_sativa_renamed_LOC_Os05g08950.1:0.12541,Z_mays_renamed_C0PLU9:0.20377)n24:0.20018)n18:0.06512)n17:0.08462,A_trichopoda_renamed_ERN03852:0.19522)n16:0.25495)n13:0.07279,(S_moellendorffii_renamed_EFJ09861:0,S_moellendorffii_renamed_EFJ04854:0)n25:0.35573)n12:0.04015)n11:0.04484)n7:0.10041)n5:0.030295)n0;
```
