## Supplementary material for "Transcriptional responses to arbuscular mycorrhizal symbiosis development are conserved in the early divergent *Marchantia paleacea*": OG0007333_tree.txt

```
((A_filiculoides_renamed_Azfi_s0104.g044802:0.42913,C_braunii_renamed_GBG88157:0.86547)n1:0.087555,((T_lepidozioides_scaffold-SKQD-2075288-Takakia_lepidozioides:0.40915,(S_moellendorffii_renamed_EFJ38230:0.41006,((P_patens_renamed_P315_10020V3.1:0,P_patens_renamed_P315_10020V3.2:0)n6:0.03225,P_patens_renamed_P315_10020V3.3:0.08042)n5:0.25478)n4:0.06773)n3:0.04532,((M_polymorpha_renamed_Mapoly0010s0048.1:0.11727,P_pinnata_scaffold-UUHD-2015643-Porella_pinnata:0.13336)n8:0.35768,((A_agrestis_renamed_Aagr.utg000049l.243.1:0.11725,(A_agrestis_renamed_Aagr.utg000033l.166__168.11:0.00014,A_agrestis_renamed_Aagr.utg000033l.166__168.12:0.00015)n11:0.11424)n10:0.52408,((((P_dactylifera_renamed_XP_008789957.1:0.00015,P_dactylifera_renamed_XP_026660551.1:0.00563)n15:0.3597,(Oryza_sativa_renamed_LOC_Os07g47340.1:0.10068,Z_mays_renamed_A0A1D6INF5:0.18311)n16:0.15823)n14:0.20333,(((B_vulgaris_renamed_KMS95127:0.00014,B_vulgaris_renamed_KMS95126:0.00014)n19:0.33687,((A_thaliana_renamed_AT5G18540.3:0,A_thaliana_renamed_AT5G18540.4:0)n21:0.07575,(A_thaliana_renamed_AT5G18540.1:0.00015,A_thaliana_renamed_AT5G18540.2:0.00014)n22:0.00014)n20:0.30294)n18:0.085,(M_truncatula_renamed_MTR_2437470:0.25753,(L_angustifolius_renamed_OIV95221:0.17259,(L_japonicus_renamed_Lj0g3v0059629.1:0.00014,(L_japonicus_renamed_Lj6g3v1422210.1:0.13777,L_japonicus_renamed_Lj6g3v1422210.2:0.00019)n26:0.06332)n25:0.12676)n24:0.04478)n23:0.22391)n17:0.01937)n13:0.06954,A_trichopoda_renamed_ERN16950:0.41752)n12:0.08543)n9:0.07476)n7:0.00112)n2:0.087555)n0;
```
