## Supplementary material for "Transcriptional responses to arbuscular mycorrhizal symbiosis development are conserved in the early divergent *Marchantia paleacea*": OG0007334_tree.txt

```
(((M_flagellaris_scaffold-UCRN-2051814-Megaceros_tosanus:0.12531,A_agrestis_renamed_Aagr.utg000077l.397.1:0.23878)n2:0.36746,(((P_patens_renamed_P327_3810V3.2:0,P_patens_renamed_P327_3810V3.1:0)n5:0.21625,(P_patens_renamed_P316_13700V3.1:0,P_patens_renamed_P316_13700V3.2:0)n6:0.16304)n4:0.46938,(P_pinnata_scaffold-UUHD-2018672-Porella_pinnata:0.14682,(M_polymorpha_renamed_Mapoly0007s0046.1:0.34254,P_neesiana_scaffold-JHFI-2112503-Pellia_neesiana:0.13099)n8:0.09562)n7:0.31234)n3:0.06958)n1:0.051755,((C_braunii_renamed_GBG67642:0.82823,(S_muscicola_renamed_SM000036S13285:0.03147,(S_muscicola_renamed_SM000014S00273:0.02,S_muscicola_renamed_SM000061S19237:0.00591)n12:0.00332)n11:0.59602)n10:0.15538,(((S_moellendorffii_renamed_EFJ22480:0.00014,S_moellendorffii_renamed_EFJ11704:0.00412)n15:0.09395,(S_moellendorffii_renamed_EFJ34276:0.01342,S_moellendorffii_renamed_EFJ31323:0.00997)n16:0.20825)n14:0.78796,(A_filiculoides_renamed_Azfi_s0113.g045906:0.54562,(P_abies_renamed_MA_118719g0010:0.64724,(A_trichopoda_renamed_ERM94334:0.41074,((P_dactylifera_renamed_XP_008784592.1:0.18367,(Oryza_sativa_renamed_LOC_Os04g54630.1:0.10989,(Z_mays_renamed_A0A1D6DWY7:0.01948,Z_mays_renamed_A0A1D6JFF9:0.01357)n23:0.12165)n22:0.17961)n21:0.13786,(B_vulgaris_renamed_KMT08655:0.35978,(A_thaliana_renamed_AT2G21970.1:0.41011,(L_angustifolius_renamed_OIW17863:0.17599,L_japonicus_renamed_Lj4g3v2789350.1:0.1569)n26:0.11265)n25:0.08026)n24:0.16115)n20:0.11179)n19:0.32929)n18:0.21231)n17:0.18475)n13:0.11244)n9:0.051755)n0;
```
