## Supplementary material for "Transcriptional responses to arbuscular mycorrhizal symbiosis development are conserved in the early divergent *Marchantia paleacea*": OG0007335_tree.txt

```
((M_flagellaris_scaffold-UCRN-2052904-Megaceros_tosanus:0.22144,A_agrestis_renamed_Aagr.utg000049l.765.1:0.18172)n1:0.088505,(((S_moellendorffii_renamed_EFJ24349:0.00016,S_moellendorffii_renamed_EFJ35617:0.00014)n4:0.43809,(A_filiculoides_renamed_Azfi_s0114.g046128:0.45057,((P_abies_renamed_MA_86404g0010:0.31581,(A_trichopoda_renamed_ERM96488:0.2715,((Oryza_sativa_renamed_LOC_Os03g03360.1:0.03295,Z_mays_renamed_B6SST7:0.11606)n10:0.40135,P_dactylifera_renamed_XP_008790282.1:0.21514)n9:0.12056)n8:0.0375)n7:0.05682,((A_thaliana_renamed_AT4G01310.1:0.22344,(L_japonicus_renamed_Lj2g3v1599690.1:0.16266,M_truncatula_renamed_MTR_7078800:0.1478)n13:0.0925)n12:0.10219,(B_vulgaris_renamed_KMS93728:1.0331,B_vulgaris_renamed_KMT20416:0.193599)n14:0.021511)n11:0.05735)n6:0.21768)n5:0.08274)n3:0.12443,((T_lepidozioides_scaffold-SKQD-2076278-Takakia_lepidozioides:0.19586,((P_patens_renamed_P32_17110V3.3:0,P_patens_renamed_P32_17110V3.2:0,P_patens_renamed_P32_17110V3.1:0)n18:0.09301,(P_patens_renamed_P31_25850V3.2:0,P_patens_renamed_P31_25850V3.1:0)n19:0.02278)n17:0.2378)n16:0.14327,((P_pinnata_scaffold-UUHD-2148429-Porella_pinnata:0.12262,(P_neesiana_scaffold-JHFI-2002182-Pellia_neesiana:0.00015,(P_neesiana_scaffold-JHFI-2002181-Pellia_neesiana:0.00015,P_neesiana_scaffold-JHFI-2002183-Pellia_neesiana:0.01649)n23:0.01113)n22:0.1121)n21:0.06924,(M_polymorpha_renamed_Mapoly0001s0334.1:0.01736,(M_paleacea_Rhiz_final_MPA16689.1.p1:0.05349,M_paleacea_Rhiz_final_MPA9696.1.p1:0.085023)n25:0.009447)n24:0.00038)n20:0.10616)n15:0.14471)n2:0.088505)n0;
```
