## Supplementary material for "Transcriptional responses to arbuscular mycorrhizal symbiosis development are conserved in the early divergent *Marchantia paleacea*": OG0007336_tree.txt

```
((S_muscicola_renamed_SM000006S19386:0.01398,(S_muscicola_renamed_SM000009S23625:0.044,S_muscicola_renamed_SM000022S07235:0.02264)n2:0.01222)n1:0.178055,(((M_polymorpha_renamed_Mapoly0181s0015.1:0.00988,(M_paleacea_Rhiz_final_MPA23852.2.p1:0.00014,(M_paleacea_Rhiz_final_MPA23852.3.p1:0.00015,M_paleacea_Rhiz_final_MPA23852.4.p1:0.00014)n7:0.00014)n6:0.03069)n5:0.13907,(P_neesiana_scaffold-JHFI-2113038-Pellia_neesiana:0.08859,(P_pinnata_scaffold-UUHD-2002621-Porella_pinnata:0.0032,(P_pinnata_scaffold-UUHD-2002618-Porella_pinnata:0.00014,P_pinnata_scaffold-UUHD-2002620-Porella_pinnata:0.00197)n10:0.00016)n9:0.07309)n8:0.06608)n4:0.08609,((T_lepidozioides_scaffold-SKQD-2003231-Takakia_lepidozioides:0.00014,T_lepidozioides_scaffold-SKQD-2003232-Takakia_lepidozioides:0.00797)n12:0.20915,((S_moellendorffii_renamed_EFJ23169:0.00176,(S_moellendorffii_renamed_EFJ25168:0.00373,S_moellendorffii_renamed_EFJ04384:0.00014)n15:0.00012)n14:0.29182,(A_filiculoides_renamed_Azfi_s0117.g046493:0.2679,(P_abies_renamed_MA_170877g0010:0.22933,(A_trichopoda_renamed_ERM99599:0.18961,((P_dactylifera_renamed_XP_008798070.1:0.09724,(Oryza_sativa_renamed_LOC_Os02g50780.1:0.07068,Z_mays_renamed_A0A1D6HJW5:0.06542)n21:0.18651)n20:0.06812,(B_vulgaris_renamed_KMT10508:0.1809,(A_thaliana_renamed_AT1G27520.1:0.22463,(L_angustifolius_renamed_OIW18360:0.27168,(M_truncatula_renamed_MTR_4106370:0.0868,(L_japonicus_renamed_Lj4g3v1559440.1:0.00016,L_japonicus_renamed_Lj4g3v1559440.2:0.00014)n26:0.04606)n25:0.03049)n24:0.04901)n23:0.02056)n22:0.03432)n19:0.05729)n18:0.10556)n17:0.09276)n16:0.05652)n13:0.04598)n11:0.03115)n3:0.178055)n0;
```
