## Supplementary material for "Transcriptional responses to arbuscular mycorrhizal symbiosis development are conserved in the early divergent *Marchantia paleacea*": OG0007337_tree.txt

```
(((A_filiculoides_renamed_Azfi_s0117.g046554:0.54456,(P_abies_renamed_MA_89112g0010:0.31536,(A_trichopoda_renamed_ERN03861:0.40563,(((P_dactylifera_renamed_XP_026665610.1:0,P_dactylifera_renamed_XP_008808566.1:0,P_dactylifera_renamed_XP_008808567.1:0)n7:0.20519,(Oryza_sativa_renamed_LOC_Os01g51860.1:0.15552,Z_mays_renamed_C0P2H1:0.10915)n8:0.17219)n6:0.12506,(A_thaliana_renamed_AT2G21860.1:0.28032,(L_angustifolius_renamed_OIW00449:0.10959,(L_japonicus_renamed_Lj4g3v2786860.1:0.11981,M_truncatula_renamed_MTR_8092050:0.11792)n11:0.05411)n10:0.16963)n9:0.12354)n5:0.07908)n4:0.14879)n3:0.14972)n2:0.08983,C_braunii_renamed_GBG71423:0.62285)n1:0.033045,(((P_neesiana_scaffold-JHFI-2112006-Pellia_neesiana:0.20415,P_pinnata_scaffold-UUHD-2147326-Porella_pinnata:0.17211)n14:0.17002,(M_flagellaris_scaffold-UCRN-2047006-Megaceros_tosanus:0.71807,((A_agrestis_renamed_Aagr.utg000008l.126.2:0.038,(A_agrestis_renamed_Aagr.utg000008l.126.3:0.00014,A_agrestis_renamed_Aagr.utg000008l.126.1:0.00014)n18:0.00014)n17:0.25476,A_agrestis_renamed_Aagr.utg000041l.80.1:0.572652)n16:0.063628)n15:0.35437)n13:0.07783,((T_lepidozioides_scaffold-SKQD-2078431-Takakia_lepidozioides:0.16766,((P_patens_renamed_P38_810V3.1:0,P_patens_renamed_P38_810V3.3:0)n22:0.00016,P_patens_renamed_P38_810V3.2:0.00014)n21:0.30049)n20:0.15489,((S_moellendorffii_renamed_EFJ38043:0.00014,S_moellendorffii_renamed_EFJ31817:0.00222)n24:0.42703,(S_muscicola_renamed_SM000010S04218:2.22268,S_muscicola_renamed_SM000163S02334:0.458181)n25:0.050909)n23:0.05791)n19:0.00018)n12:0.033045)n0;
```
