## Supplementary material for "Transcriptional responses to arbuscular mycorrhizal symbiosis development are conserved in the early divergent *Marchantia paleacea*": OG0007338_tree.txt

```
((((A_filiculoides_renamed_Azfi_s0118.g046652:0.00011,A_filiculoides_renamed_Azfi_s3973.g117438:0.64294)n3:0.18041,((M_paleacea_Rhiz_final_MPA4951.1.p1:0.84841,(P_pinnata_scaffold-UUHD-2124201-Porella_pinnata:0,P_pinnata_scaffold-UUHD-2124201-Porella_pinnata:0)n6:0.38827)n5:0.75083,(C_braunii_renamed_GBG84187:0.00014,(C_braunii_renamed_GBG84186:0.01793,C_braunii_renamed_GBG84185:0.00014)n8:0.00015)n7:0.39638)n4:0.0372)n2:0.02783,((M_flagellaris_scaffold-UCRN-2005475-Megaceros_tosanus:0.23103,A_agrestis_renamed_Aagr.utg000010l.312.1:0.19335)n10:0.07635,(S_moellendorffii_renamed_EFJ29758:0.00587,S_moellendorffii_renamed_EFJ08905:0.00016)n11:0.18032)n9:0.03357)n1:0.07182,(P_abies_renamed_MA_107641g0010:0.19778,(((M_truncatula_renamed_MTR_5099280:0.00014,(M_truncatula_renamed_MTR_5099280:0.00014,M_truncatula_renamed_MTR_5099280:0.00014)n16:0.00266)n15:0.09009,(L_angustifolius_renamed_OIW02944:0.08433,(L_japonicus_renamed_Lj2g3v3413320.1:0.00014,L_japonicus_renamed_Lj6g3v2245640.1:0.00016)n18:0.04518)n17:0.04203)n14:0.07048,(B_vulgaris_renamed_KMT01582:0.09527,((A_trichopoda_renamed_ERN00173:0.04117,((Oryza_sativa_renamed_LOC_Os07g38610.1:0.01669,(Z_mays_renamed_A0A1D6IXL9:0.09423,Z_mays_renamed_A0A1R3QYU2:0.076239)n24:0.008471)n23:0.02211,(Z_mays_renamed_A0A1D6F9E9:0.33634,Z_mays_renamed_A0A1D6MXC4:0.19879)n25:0.152091)n22:0.016899)n21:0.19605,(P_dactylifera_renamed_XP_008782845.1:0.02896,P_dactylifera_renamed_XP_008805456.1:0.02991)n26:0.02809)n20:0.04192)n19:0.03205)n13:0.09682)n12:0.07182)n0;
```
