## Supplementary material for "Transcriptional responses to arbuscular mycorrhizal symbiosis development are conserved in the early divergent *Marchantia paleacea*": OG0007339_tree.txt

```
((A_agrestis_renamed_Aagr.utg000101l.55.1:0.60804,C_braunii_renamed_GBG74189:1.24377)n1:0.05695,(((P_neesiana_scaffold-JHFI-2111933-Pellia_neesiana:0.38798,(M_polymorpha_renamed_Mapoly0036s0155.1:0.08185,(M_paleacea_Rhiz_final_MPA6669.3.p1:0.00014,(M_paleacea_Rhiz_final_MPA6669.1.p1:0.00014,M_paleacea_Rhiz_final_MPA6669.2.p1:0.00014)n7:0.00014)n6:0.03754)n5:0.38499)n4:0.21697,(((P_patens_renamed_P34_16520V3.2:0.00014,((P_patens_renamed_P34_16520V3.3:0,P_patens_renamed_P34_16520V3.4:0)n12:0.00016,(P_patens_renamed_P34_16520V3.11:0.00014,((P_patens_renamed_P34_16520V3.9:0,P_patens_renamed_P34_16520V3.10:0)n15:0.00014,(P_patens_renamed_P34_16520V3.5:0.00014,P_patens_renamed_P34_16520V3.6:0.00014)n16:0.00162)n14:0.00016)n13:0.00013)n11:0.02553)n10:0.00018,((P_patens_renamed_P34_16520V3.7:0,P_patens_renamed_P34_16520V3.1:0)n18:0.00014,P_patens_renamed_P34_16520V3.8:0.00015)n17:0.00014)n9:0.46602,(T_lepidozioides_scaffold-SKQD-2070347-Takakia_lepidozioides:0.36718,T_lepidozioides_scaffold-SKQD-2077046-Takakia_lepidozioides:0.303966)n19:0.033774)n8:0.07496)n3:0.09026,((P_abies_renamed_MA_261655g0010:0.40923,(A_trichopoda_renamed_ERN14512:0.57412,(A_thaliana_renamed_AT4G29560.1:0.59091,(P_dactylifera_renamed_XP_008793241.2:0.26044,(Oryza_sativa_renamed_LOC_Os06g37570.1:0.15984,Z_mays_renamed_K7VA67:0.19324)n25:0.68904)n24:0.25841)n23:0.15262)n22:0.29218)n21:0.19882,(A_filiculoides_renamed_Azfi_s0128.g048784:0.72356,B_vulgaris_renamed_KMS94500:1.91264)n26:0.31384)n20:0.135)n2:0.05695)n0;
```
