## Supplementary material for "Transcriptional responses to arbuscular mycorrhizal symbiosis development are conserved in the early divergent *Marchantia paleacea*": OG0007340_tree.txt

```
((A_filiculoides_renamed_Azfi_s0129.g048840:0.70938,((P_abies_renamed_MA_19687g0010:0.50851,P_abies_renamed_MA_99597g0010:0.00013)n3:0.80462,P_abies_renamed_MA_10430673g0010:0.718002)n2:0.079778)n1:0.103745,(((S_moellendorffii_renamed_EFJ09350:0.00215,S_moellendorffii_renamed_EFJ35005:0.02066)n6:0.56845,(S_moellendorffii_renamed_EFJ09252:0.01633,S_moellendorffii_renamed_EFJ05254:0.00126)n7:0.7512)n5:0.1918,(A_trichopoda_renamed_ERN01521:0.69042,(((A_thaliana_renamed_AT4G14720.2:0.00015,A_thaliana_renamed_AT4G14720.1:0.0058)n11:0.05516,(A_thaliana_renamed_AT4G14713.1:0.00015,(A_thaliana_renamed_AT4G14713.2:0.00524,((A_thaliana_renamed_AT4G14713.5:0,A_thaliana_renamed_AT4G14713.4:0)n15:0.0188,A_thaliana_renamed_AT4G14713.3:0.00015)n14:0.09773)n13:0.03087)n12:0.09581)n10:0.51635,((B_vulgaris_renamed_KMS98856:0.00014,(B_vulgaris_renamed_KMS98855:0.00014,B_vulgaris_renamed_KMS98854:0.00014)n18:0.00016)n17:0.55587,(L_angustifolius_renamed_OIW06643:0.20083,((L_japonicus_renamed_Lj5g3v2045470.1:0.06416,(L_japonicus_renamed_Lj1g3v0112700.1:0.00014,L_japonicus_renamed_Lj1g3v0112700.2:0.00014)n22:0.01167)n21:0.11448,((M_truncatula_renamed_MTR_1102900:0.01149,(M_truncatula_renamed_MTR_1102900:0.00014,M_truncatula_renamed_MTR_1102900:0.0119)n25:0.01429)n24:0.00014,(M_truncatula_renamed_MTR_1102900:0.00014,M_truncatula_renamed_MTR_1102900:0.00014)n26:0.00016)n23:0.12238)n20:0.09688)n19:0.22326)n16:0.11869)n9:0.29192)n8:0.22717)n4:0.06758)n0;
```
