## Supplementary material for "Transcriptional responses to arbuscular mycorrhizal symbiosis development are conserved in the early divergent *Marchantia paleacea*": OG0007341_tree.txt

```
((A_filiculoides_renamed_Azfi_s0141.g051319:0.91,A_agrestis_renamed_Aagr.utg000027l.311.1:1.18696)n1:0.083365,((S_moellendorffii_renamed_EFJ24825:0.00353,S_moellendorffii_renamed_EFJ15418:0.00406)n3:1.01123,((P_abies_renamed_MA_10285g0010:0.59565,((A_trichopoda_renamed_ERN17544:0.5149,((P_dactylifera_renamed_XP_008786115.2:0,P_dactylifera_renamed_XP_017697637.1:0)n9:0.26116,(Oryza_sativa_renamed_LOC_Os03g59480.1:0.14522,(Z_mays_renamed_A0A1D6GF25:1.00718,Z_mays_renamed_A0A1D6L8W1:0.06949)n11:0.12954)n10:0.44895)n8:0.16454)n7:0.09514,((A_thaliana_renamed_AT1G75150.3:0.00428,(A_thaliana_renamed_AT1G75150.1:0.00203,A_thaliana_renamed_AT1G75150.2:0.00369)n14:0.00015)n13:0.78461,((L_angustifolius_renamed_OIV96337:0.12064,L_angustifolius_renamed_OIV89805:0.10034)n16:0.14686,(L_japonicus_renamed_Lj5g3v2297880.1:0.2223,(M_truncatula_renamed_MTR_3111740:0.00016,M_truncatula_renamed_MTR_3111740:0.00288)n18:0.21902)n17:0.05055)n15:0.28971)n12:0.12769)n6:0.2962)n5:0.12352,(C_braunii_renamed_GBG89088:1.30662,((P_patens_renamed_P37_551V3.1:0.00016,(P_patens_renamed_P37_551V3.2:0,P_patens_renamed_P37_550V3.1:0)n22:0.00014)n21:0.82263,(P_neesiana_scaffold-JHFI-2107095-Pellia_neesiana:0.40539,(M_polymorpha_renamed_Mapoly0032s0034.1:0.01597,(M_paleacea_Rhiz_final_MPA15276.1.p1:0.78095,(M_paleacea_Rhiz_final_MPA15275.1.p1:0,M_paleacea_Rhiz_final_MPA15275.2.p1:0)n26:0.055809)n25:0.006201)n24:0.10954)n23:0.23507)n20:0.11794)n19:0.12403)n4:0.01485)n2:0.083365)n0;
```
