## Supplementary material for "Transcriptional responses to arbuscular mycorrhizal symbiosis development are conserved in the early divergent *Marchantia paleacea*": OG0007342_tree.txt

```
(((M_flagellaris_scaffold-UCRN-2010719-Megaceros_tosanus:0.09448,A_agrestis_renamed_Aagr.utg000077l.455.1:0.13892)n2:0.17431,(((M_paleacea_Rhiz_final_MPA30474.1.p1:0.0148,M_polymorpha_renamed_Mapoly0097s0041.1:0.02183)n5:0.15566,(P_neesiana_scaffold-JHFI-2113359-Pellia_neesiana:0.10319,P_pinnata_scaffold-UUHD-2018457-Porella_pinnata:0.05586)n6:0.05478)n4:0.15648,((P_patens_renamed_P32_30030V3.1:0,P_patens_renamed_P32_30030V3.2:0)n8:0.27676,T_lepidozioides_scaffold-SKQD-2078283-Takakia_lepidozioides:0.08924)n7:0.04183)n3:0.06569)n1:0.031605,((S_moellendorffii_renamed_EFJ07634:0.00298,S_moellendorffii_renamed_EFJ11036:0.00014)n10:0.31091,((C_braunii_renamed_GBG58826:0.38316,(S_muscicola_renamed_SM000108S14200:0.16584,(S_muscicola_renamed_SM000012S25327:0.06232,S_muscicola_renamed_SM000095S25008:0.0221)n14:0.01224)n13:0.35352)n12:0.10573,(A_filiculoides_renamed_Azfi_s0143.g051458:0.24322,((Oryza_sativa_renamed_LOC_Os03g22350.1:0.14327,Z_mays_renamed_B4G129:0.17602)n17:0.34781,((B_vulgaris_renamed_KMS98610:0.18725,((A_thaliana_renamed_AT5G61770.1:0.00014,(A_thaliana_renamed_AT5G61770.3:0,A_thaliana_renamed_AT5G61770.2:0)n22:0.00015)n21:0.19125,(P_dactylifera_renamed_XP_008789859.1:0.17175,A_trichopoda_renamed_ERN08553:0.26092)n23:0.02669)n20:0.06912)n19:0.04576,(M_truncatula_renamed_MTR_4075050:0.11426,(L_angustifolius_renamed_OIV99590:0.11573,(L_japonicus_renamed_Lj3g3v3513700.1:0.00014,L_japonicus_renamed_Lj3g3v3523850.1:0.01094)n26:0.08363)n25:0.04395)n24:0.10948)n18:0.07916)n16:0.23801)n15:0.13972)n11:0.01913)n9:0.031605)n0;
```
