## Supplementary material for "Transcriptional responses to arbuscular mycorrhizal symbiosis development are conserved in the early divergent *Marchantia paleacea*": OG0007343_tree.txt

```
((C_braunii_renamed_GBG70386:0.63499,C_braunii_renamed_GBG92352:0.43869)n1:0.060095,(((((M_paleacea_Rhiz_final_MPA27872.1.p1:0.01063,M_polymorpha_renamed_Mapoly0015s0075.1:0.01747)n6:0.14726,(P_neesiana_scaffold-JHFI-2018658-Pellia_neesiana:0.13108,P_pinnata_scaffold-UUHD-2148687-Porella_pinnata:0.10883)n7:0.09495)n5:0.07015,(T_lepidozioides_scaffold-SKQD-2078996-Takakia_lepidozioides:0.1152,(P_patens_renamed_P321_15170V3.5:0.00014,((P_patens_renamed_P321_15170V3.3:0,P_patens_renamed_P321_15170V3.4:0,P_patens_renamed_P321_15170V3.1:0)n11:0.00015,P_patens_renamed_P321_15170V3.2:0.00014)n10:0.00015)n9:0.21183)n8:0.07925)n4:0.06804,(A_filiculoides_renamed_Azfi_s0151.g053334:0.35076,(S_moellendorffii_renamed_EFJ38533:0.00614,S_moellendorffii_renamed_EFJ31613:0.0108)n13:0.29753)n12:0.02609)n3:0.05121,(P_abies_renamed_MA_80942g0010:0.1054,((((Oryza_sativa_renamed_LOC_Os07g39300.2:0.00014,Oryza_sativa_renamed_LOC_Os07g39300.1:0.00014)n18:0.05403,(Z_mays_renamed_A0A1D6EZK5:0.05017,Z_mays_renamed_A0A1D6ES17:0.22859)n19:0.03256)n17:0.17532,P_dactylifera_renamed_XP_008798854.1:0.0934)n16:0.02836,(A_trichopoda_renamed_ERN17535:0.18174,((L_angustifolius_renamed_OIV97627:0.02942,((M_truncatula_renamed_MTR_3111730:0.00441,M_truncatula_renamed_MTR_3111730:0.00028)n24:0.06566,L_japonicus_renamed_Lj5g3v2297850.1:0.0524)n23:0.01479)n22:0.08563,(B_vulgaris_renamed_KMT19362:0.16522,A_thaliana_renamed_AT1G45150.1:0.20452)n25:0.02681)n21:0.07992)n20:0.02709)n15:0.07816)n14:0.07483)n2:0.060095)n0;
```
