## Supplementary material for "Transcriptional responses to arbuscular mycorrhizal symbiosis development are conserved in the early divergent *Marchantia paleacea*": OG0007344_tree.txt

```
(((A_agrestis_renamed_Aagr.utg000012l.26.3:0.0115,(A_agrestis_renamed_Aagr.utg000012l.26.2:0.00014,A_agrestis_renamed_Aagr.utg000012l.26.1:0.00014)n3:0.00016)n2:0.2273,(A_filiculoides_renamed_Azfi_s0159.g053931:0.31477,C_braunii_renamed_GBG78865:0.54729)n4:0.08702)n1:0.02511,(((M_paleacea_Rhiz_final_MPA9044.1.p1:0.07279,M_polymorpha_renamed_Mapoly0002s0118.1:0.05617)n7:0.10783,(P_neesiana_scaffold-JHFI-2016256-Pellia_neesiana:0.05575,P_pinnata_scaffold-UUHD-2145020-Porella_pinnata:0.14431)n8:0.08677)n6:0.1781,(((P_patens_renamed_P34_24430V3.1:0,P_patens_renamed_P34_24430V3.2:0)n11:0.34881,T_lepidozioides_scaffold-SKQD-2076348-Takakia_lepidozioides:0.1462)n10:0.05824,((S_muscicola_renamed_SM000371S13652:0.02027,(S_muscicola_renamed_SM000351S13213:0.02597,S_muscicola_renamed_SM000245S08195:0.01531)n14:0.01541)n13:0.39456,((S_moellendorffii_renamed_EFJ38123:0.00016,S_moellendorffii_renamed_EFJ29309:0.00731)n16:0.42418,(((A_thaliana_renamed_AT1G77930.2:0,A_thaliana_renamed_AT1G77930.1:0)n19:0.00014,A_thaliana_renamed_AT1G77930.3:0.02035)n18:0.2006,(B_vulgaris_renamed_KMS99708:0.24325,((L_japonicus_renamed_Lj1g3v0726920.1:0.04593,(L_angustifolius_renamed_OIV96699:0.13115,M_truncatula_renamed_MTR_3073560:0.23291)n23:0.08983)n22:0.13266,(A_trichopoda_renamed_ERM94300:0.20825,(P_dactylifera_renamed_XP_008798413.1:0.08117,(Oryza_sativa_renamed_LOC_Os07g43330.1:0.10276,Z_mays_renamed_A0A1D6IKC3:0.0417)n26:0.24146)n25:0.08336)n24:0.03295)n21:0.04433)n20:0.0229)n17:0.29185)n15:0.07992)n12:0.03556)n9:0.03354)n5:0.02511)n0;
```
