## Supplementary material for "Transcriptional responses to arbuscular mycorrhizal symbiosis development are conserved in the early divergent *Marchantia paleacea*": OG0007345_tree.txt

```
((T_lepidozioides_scaffold-SKQD-2061448-Takakia_lepidozioides:0.06629,(A_agrestis_renamed_Aagr.utg000041l.194.1:0.17841,(M_flagellaris_scaffold-UCRN-2006010-Megaceros_tosanus:0.00014,(M_flagellaris_scaffold-UCRN-2006011-Megaceros_tosanus:0.00333,M_flagellaris_scaffold-UCRN-2006012-Megaceros_tosanus:0.00031)n4:0.00628)n3:0.25316)n2:0.15843)n1:0.02963,(((P_dactylifera_renamed_XP_026662357.1:0,P_dactylifera_renamed_XP_026662358.1:0,P_dactylifera_renamed_XP_026662359.1:0)n7:0.85,((((P_pinnata_scaffold-UUHD-2004808-Porella_pinnata:0.29154,A_filiculoides_renamed_Azfi_s0160.g054015:0.69991)n11:0.04594,(C_braunii_renamed_GBG86477:0.45274,(C_braunii_renamed_GBG66170:1.66195,C_braunii_renamed_GBG86476:0.43548)n13:0.641007)n12:0.071223)n10:0.02522,(S_muscicola_renamed_SM000137S00460:0.077,(S_muscicola_renamed_SM000009S23460:0.02833,S_muscicola_renamed_SM000067S20372:0.0155)n15:0.00645)n14:0.48142)n9:0.04057,((P_pinnata_scaffold-UUHD-2000639-Porella_pinnata:0,P_pinnata_scaffold-UUHD-2000640-Porella_pinnata:0)n17:0.2067,(M_polymorpha_renamed_Mapoly0069s0065.1:0.01771,((M_paleacea_Rhiz_final_MPA13138.1.p1:0.00014,M_paleacea_Rhiz_final_MPA13138.2.p1:0.4157)n20:0.04931,M_paleacea_Rhiz_final_MPA13141.2.p1:0.03879)n19:0.00431)n18:0.07835)n16:0.117657)n8:0.013073)n6:0.0735,(P_patens_renamed_P321_270V3.3:0.00013,((P_patens_renamed_P321_270V3.5:0,P_patens_renamed_P321_270V3.6:0,P_patens_renamed_P321_270V3.4:0)n23:0.00108,(P_patens_renamed_P321_270V3.1:0,P_patens_renamed_P321_270V3.2:0)n24:0.00014)n22:0.00021)n21:0.46876)n5:0.02963)n0;
```
