## Supplementary material for "Transcriptional responses to arbuscular mycorrhizal symbiosis development are conserved in the early divergent *Marchantia paleacea*": OG0007346_tree.txt

```
(((A_filiculoides_renamed_Azfi_s0172.g055702:0.04154,A_filiculoides_renamed_Azfi_s0624.g079790:0.0617)n2:0.33034,((((S_moellendorffii_renamed_EFJ30257:0.01887,S_moellendorffii_renamed_EFJ24876:0.0015)n6:0.27896,((S_moellendorffii_renamed_EFJ30258:0.01032,S_moellendorffii_renamed_EFJ24875:0.00929)n8:0.35605,(S_moellendorffii_renamed_EFJ30605:0.03819,(S_moellendorffii_renamed_EFJ33346:0.00518,(S_moellendorffii_renamed_EFJ33344:0.0317,S_moellendorffii_renamed_EFJ30602:0.05122)n11:0.19376)n10:0.0356)n9:0.28445)n7:0.07356)n5:0.12113,(((M_flagellaris_scaffold-UCRN-2008615-Megaceros_tosanus:0,M_flagellaris_scaffold-UCRN-2008616-Megaceros_tosanus:0)n14:0.18468,(A_agrestis_renamed_Aagr.utg000050l.186.1:0.00014,A_agrestis_renamed_Aagr.utg000050l.186.2:0.15297)n15:0.26055)n13:0.08843,((P_pinnata_scaffold-UUHD-2003248-Porella_pinnata:0.02015,P_pinnata_scaffold-UUHD-2007638-Porella_pinnata:0.02336)n17:0.15814,((P_neesiana_scaffold-JHFI-2010662-Pellia_neesiana:0.113,(M_polymorpha_renamed_Mapoly0135s0017.1:0.18433,M_polymorpha_renamed_Mapoly0135s0016.1:0.27147)n20:0.03997)n19:0.10628,((M_paleacea_Rhiz_final_MPA26763.1.p1:0.04489,M_polymorpha_renamed_Mapoly0055s0039.1:0.03639)n22:0.38702,(P_neesiana_scaffold-JHFI-2015522-Pellia_neesiana:0.18636,P_neesiana_scaffold-JHFI-2017963-Pellia_neesiana:0.08889)n23:0.09992)n21:0.116343)n18:0.012927)n16:0.05776)n12:0.03967)n4:0.0593,(A_agrestis_renamed_Aagr.utg000098l.12.1:0.59515,M_flagellaris_scaffold-UCRN-2050023-Megaceros_tosanus:0.51828)n24:0.082116)n3:0.009124)n1:0.070615,((P_patens_renamed_P315_13550V3.2:0,P_patens_renamed_P315_13550V3.1:0)n26:0.38561,T_lepidozioides_scaffold-SKQD-2075181-Takakia_lepidozioides:0.15949)n25:0.05545)n0;
```
