## Supplementary material for "Transcriptional responses to arbuscular mycorrhizal symbiosis development are conserved in the early divergent *Marchantia paleacea*": OG0007347_tree.txt

```
(((S_muscicola_renamed_SM000362S13793:0.21306,S_muscicola_renamed_SM000409S15233:0.32085)n2:0.90633,(S_moellendorffii_renamed_EFJ24403:0.06642,S_moellendorffii_renamed_EFJ35665:0.00015)n3:0.39454)n1:0.113185,((((P_dactylifera_renamed_XP_026657705.1:0.00014,P_dactylifera_renamed_XP_008779688.1:0.00014)n7:0.24431,((Oryza_sativa_renamed_LOC_Os02g39730.2:0.00014,(Oryza_sativa_renamed_LOC_Os02g39730.1:0.04073,Oryza_sativa_renamed_LOC_Os02g39730.3:0.06274)n10:0.07142)n9:0.12449,(Z_mays_renamed_A0A1D6HCV4:0.12662,Z_mays_renamed_B4FDN0:0.06985)n11:0.10346)n8:0.22322)n6:0.17775,(A_trichopoda_renamed_ERN07184:0.46414,((A_thaliana_renamed_AT4G28025.2:0.00014,A_thaliana_renamed_AT4G28025.1:0.00014)n14:0.44458,(B_vulgaris_renamed_KMT03553:0.46438,((L_japonicus_renamed_Lj4g3v2023910.1:0.11979,L_angustifolius_renamed_OIW19452:0.17156)n17:0.03493,(M_truncatula_renamed_MTR_4129320:0.06489,M_truncatula_renamed_MTR_4129300:0.27624)n18:0.05132)n16:0.12714)n15:0.05014)n13:0.09814)n12:0.09043)n5:0.20782,((((M_paleacea_Rhiz_final_MPA16722.1.p1:0.09366,M_polymorpha_renamed_Mapoly0124s0027.1:0.02951)n22:0.50943,(((P_patens_renamed_P312_25950V3.1:0,P_patens_renamed_P312_25950V3.2:0)n25:0.00016,P_patens_renamed_P312_25950V3.3:0.04197)n24:0.72723,(A_agrestis_renamed_Aagr.utg000077l.195.1:0.00016,A_agrestis_renamed_Aagr.utg000077l.195.2:0.095)n26:0.32459)n23:0.13376)n21:0.06153,A_filiculoides_renamed_Azfi_s0184.g056531:0.67897)n20:0.09889,P_abies_renamed_MA_444126g0010:0.2431)n19:0.03257)n4:0.113185)n0;
```
