## Supplementary material for "Transcriptional responses to arbuscular mycorrhizal symbiosis development are conserved in the early divergent *Marchantia paleacea*": OG0007348_tree.txt

```
(A_agrestis_renamed_Aagr.utg000050l.565.1:0.332495,((T_lepidozioides_scaffold-SKQD-2077687-Takakia_lepidozioides:0.13351,((P_patens_renamed_P312_12510V3.1:0,P_patens_renamed_P312_12510V3.2:0)n4:0.1756,(P_patens_renamed_P34_10660V3.3:0.00015,(P_patens_renamed_P34_10660V3.2:0,P_patens_renamed_P34_10660V3.1:0)n6:0.00347)n5:0.18444)n3:0.29413)n2:0.16065,(((M_paleacea_Rhiz_final_MPA7928.1.p1:0.04126,M_polymorpha_renamed_Mapoly0001s0301.1:0.01312)n9:0.1804,(P_neesiana_scaffold-JHFI-2111262-Pellia_neesiana:0.16936,P_pinnata_scaffold-UUHD-2001482-Porella_pinnata:0.06238)n10:0.10536)n8:0.22031,((S_moellendorffii_renamed_EFJ10593:0.00157,S_moellendorffii_renamed_EFJ35332:0.0073)n12:0.67213,(A_filiculoides_renamed_Azfi_s0185.g056664:0.81346,((P_dactylifera_renamed_XP_017696907.1:0.1681,(Oryza_sativa_renamed_LOC_Os06g07160.1:0.11887,Z_mays_renamed_A0A1D6NUF5:0.1201)n16:0.15506)n15:0.07158,(A_trichopoda_renamed_ERN12503:0.26052,(B_vulgaris_renamed_KMT03278:0.38256,((((L_japonicus_renamed_Lj6g3v1356490.1:0.00016,L_japonicus_renamed_Lj6g3v1356500.1:0.00014)n22:0.09944,(L_angustifolius_renamed_OIW14234:0.14665,M_truncatula_renamed_MTR_2036910:0.1883)n23:0.02625)n21:0.08255,(L_angustifolius_renamed_OIW18692:0.19379,(L_japonicus_renamed_Lj4g3v2122840.1:0.11992,M_truncatula_renamed_MTR_4127630:0.21445)n25:0.06561)n24:0.04497)n20:0.2887,(A_thaliana_renamed_AT2G19080.1:0.00015,A_thaliana_renamed_AT2G19080.2:0.11395)n26:0.38367)n19:0.06736)n18:0.12899)n17:0.08082)n14:0.38999)n13:0.19344)n11:0.12398)n7:0.05712)n1:0.332495)n0;
```
