## Supplementary material for "Transcriptional responses to arbuscular mycorrhizal symbiosis development are conserved in the early divergent *Marchantia paleacea*": OG0007349_tree.txt

```
(P_neesiana_scaffold-JHFI-2091755-Pellia_neesiana:0.17227,((S_moellendorffii_renamed_EFJ30488:0.04151,S_moellendorffii_renamed_EFJ23050:0.00016)n2:0.19993,(A_filiculoides_renamed_Azfi_s0193.g057143:0.21589,(((Oryza_sativa_renamed_LOC_Os03g49570.1:0.04778,Z_mays_renamed_A0A1D6L126:0.05374)n6:0.14561,(A_trichopoda_renamed_ERN19983:0.19721,((P_dactylifera_renamed_XP_008793222.1:0,P_dactylifera_renamed_XP_008793223.1:0,P_dactylifera_renamed_XP_008793225.1:0)n9:0.03117,(P_dactylifera_renamed_XP_026658400.1:0.00014,(P_dactylifera_renamed_XP_008782537.1:0.00533,(P_dactylifera_renamed_XP_008782535.1:0,P_dactylifera_renamed_XP_008782536.1:0)n12:0.00014)n11:0.00016)n10:0.04269)n8:0.02286)n7:0.03013)n5:0.03593,(B_vulgaris_renamed_KMT19292:0.13221,((M_truncatula_renamed_MTR_7110380:0.06452,(L_japonicus_renamed_Lj1g3v4830440.1:0.05558,(L_angustifolius_renamed_OIW17451:0.02794,L_angustifolius_renamed_OIV95344:0.02674)n17:0.07852)n16:0.01589)n15:0.20019,(((A_thaliana_renamed_AT3G17430.1:0,A_thaliana_renamed_AT3G17430.2:0)n20:0.03733,(A_thaliana_renamed_AT1G48230.2:0.00014,A_thaliana_renamed_AT1G48230.1:0.00014)n21:0.07155)n19:0.09715,(L_japonicus_renamed_Lj6g3v1126330.2:0.03628,((M_truncatula_renamed_MTR_4123900:0.01335,M_truncatula_renamed_MTR_4123900:0.00014)n24:0.06883,(L_angustifolius_renamed_OIV98326:0.01676,L_angustifolius_renamed_OIV97317:0.03275)n25:0.01906)n23:0.0162)n22:0.02394)n18:0.033075)n14:0.003675)n13:0.0368)n4:0.07329)n3:0.04801)n1:0.17227)n0;
```
