## Supplementary material for "Transcriptional responses to arbuscular mycorrhizal symbiosis development are conserved in the early divergent *Marchantia paleacea*": OG0007350_tree.txt

```
(C_braunii_renamed_GBG81188:0.33395,(((T_lepidozioides_scaffold-SKQD-2074331-Takakia_lepidozioides:0.08143,(P_patens_renamed_P322_3930V3.1:0.00075,P_patens_renamed_P322_3930V3.2:0.00014)n4:0.38786)n3:0.2585,(A_filiculoides_renamed_Azfi_s0197.g057378:0.76516,(P_pinnata_scaffold-UUHD-2014130-Porella_pinnata:0.56283,(M_polymorpha_renamed_Mapoly0033s0098.1:0.05804,(M_paleacea_Rhiz_final_MPA7711.1.p1:0.00537,M_paleacea_Rhiz_final_MPA7711.2.p1:0.00014)n8:0.04068)n7:0.38042)n6:0.12468)n5:0.16815)n2:0.08015,(((B_vulgaris_renamed_KMS97037:0.47897,(A_thaliana_renamed_AT5G03450.1:0.52185,((L_angustifolius_renamed_OIV92371:0.17721,M_truncatula_renamed_MTR_7102280:0.24699)n14:0.06454,(L_japonicus_renamed_Lj0g3v0268739.1:0.21671,((L_japonicus_renamed_Lj1g3v4604360.1:0.00014,L_japonicus_renamed_Lj1g3v4604360.2:0.00014)n17:0.00016,(L_japonicus_renamed_Lj1g3v4614460.1:0.05409,L_japonicus_renamed_Lj1g3v4614450.1:0.00014)n18:0.00014)n16:0.11805)n15:0.05489)n13:0.22934)n12:0.02686)n11:0.27185,(((Oryza_sativa_renamed_LOC_Os10g39850.1:0.13218,(Z_mays_renamed_A0A1D6P951:0.00349,Z_mays_renamed_A0A1D6P963:0.01732)n22:0.20843)n21:0.09768,(Oryza_sativa_renamed_LOC_Os03g01790.1:0.24542,Z_mays_renamed_B4FIG1:0.28952)n23:0.11577)n20:0.18213,((P_dactylifera_renamed_XP_026663091.1:0,P_dactylifera_renamed_XP_008799508.1:0)n25:0.32196,P_dactylifera_renamed_XP_008813256.1:0.447813)n24:0.049757)n19:0.07986)n10:0.10661,(A_trichopoda_renamed_ERN14936:0.56248,A_trichopoda_renamed_ERN14943:0.364752)n26:0.040528)n9:0.01032)n1:0.33395)n0;
```
