## Supplementary material for "Transcriptional responses to arbuscular mycorrhizal symbiosis development are conserved in the early divergent *Marchantia paleacea*": OG0007351_tree.txt

```
((M_flagellaris_scaffold-UCRN-2011738-Megaceros_tosanus:0.31132,(A_agrestis_renamed_Aagr.utg000003l.615.1:0.04803,A_agrestis_renamed_Aagr.utg000003l.609.1:0.1147)n2:0.28006)n1:0.07841,((S_moellendorffii_renamed_EFJ32931:0.01649,S_moellendorffii_renamed_EFJ15797:0.00011)n4:0.5336,((((P_patens_renamed_P313_16720V3.1:0,P_patens_renamed_P313_16720V3.2:0)n8:0.35162,T_lepidozioides_scaffold-SKQD-2078279-Takakia_lepidozioides:0.28078)n7:0.08511,((A_filiculoides_renamed_Azfi_s0225.g058910:1.40914,(M_paleacea_Rhiz_final_MPA2339.2.p1:0.00014,M_paleacea_Rhiz_final_MPA2339.3.p1:0.00014)n11:0.82061)n10:0.11745,(P_pinnata_scaffold-UUHD-2015932-Porella_pinnata:0.17202,((M_paleacea_Rhiz_final_MPA6198.1.p1:0.06038,M_polymorpha_renamed_Mapoly0026s0005.1:0.00732)n14:0.25508,(P_neesiana_scaffold-JHFI-2009081-Pellia_neesiana:0.25926,P_neesiana_scaffold-JHFI-2016764-Pellia_neesiana:0.0952)n15:0.10737)n13:0.03846)n12:0.163836)n9:0.018204)n6:0.10656,((A_trichopoda_renamed_ERN09710:0.30201,P_abies_renamed_MA_94624g0010:0.26489)n17:0.04848,((P_dactylifera_renamed_XP_008813636.1:0.00016,(P_dactylifera_renamed_XP_026656217.1:0,P_dactylifera_renamed_XP_008813640.1:0)n20:0.00014)n19:0.1632,((Oryza_sativa_renamed_LOC_Os03g15850.1:0.11557,Z_mays_renamed_B6T783:0.10351)n22:0.20732,(B_vulgaris_renamed_KMT05100:0.41334,(A_thaliana_renamed_AT2G29640.1:0.32725,(L_angustifolius_renamed_OIW16516:0.08356,(L_japonicus_renamed_Lj2g3v2245110.1:0.07223,M_truncatula_renamed_MTR_5069880:0.12803)n26:0.05632)n25:0.12219)n24:0.08876)n23:0.03588)n21:0.06817)n18:0.07619)n16:0.12974)n5:0.11002)n3:0.07841)n0;
```
