## Supplementary material for "Transcriptional responses to arbuscular mycorrhizal symbiosis development are conserved in the early divergent *Marchantia paleacea*": OG0007352_tree.txt

```
((A_filiculoides_renamed_Azfi_s0232.g059313:0.65172,(M_flagellaris_scaffold-UCRN-2004087-Megaceros_tosanus:0.42567,A_agrestis_renamed_Aagr.utg000083l.243.1:0.39305)n2:0.07973)n1:0.027205,((((M_polymorpha_renamed_Mapoly0005s0221.1:0.04488,((M_paleacea_Rhiz_final_MPA29040.2.p1:0,M_paleacea_Rhiz_final_MPA29040.3.p1:0)n8:0.03307,M_paleacea_Rhiz_final_MPA29040.1.p1:0.00014)n7:0.00042)n6:0.19171,(P_neesiana_scaffold-JHFI-2016314-Pellia_neesiana:0.21621,(P_pinnata_scaffold-UUHD-2014098-Porella_pinnata:0.00014,P_pinnata_scaffold-UUHD-2014099-Porella_pinnata:0.03607)n10:0.14271)n9:0.14238)n5:0.26192,((P_patens_renamed_P315_14630V3.1:0,P_patens_renamed_P315_14630V3.2:0,P_patens_renamed_P315_14630V3.3:0)n12:0.19324,T_lepidozioides_scaffold-SKQD-2078883-Takakia_lepidozioides:0.27228)n11:0.09747)n4:0.05816,((C_braunii_renamed_GBG75884:0.53314,(S_muscicola_renamed_SM000208S06301:0.03165,(S_muscicola_renamed_SM000056S17988:0.04049,S_muscicola_renamed_SM000107S14056:0.03565)n16:0.02157)n15:0.44999)n14:0.07126,((B_vulgaris_renamed_KMS99992:0.32862,(A_thaliana_renamed_AT2G45000.1:0.28753,(L_angustifolius_renamed_OIW01084:0.18138,(M_truncatula_renamed_MTR_7045280:0.14174,L_japonicus_renamed_Lj0g3v0146199.1:0.10965)n21:0.05282)n20:0.14109)n19:0.04764)n18:0.06492,(A_trichopoda_renamed_ERN07871:0.42478,((Z_mays_renamed_A0A1D6G850:0.07893,(Oryza_sativa_renamed_LOC_Os01g63780.1:0.00658,Oryza_sativa_renamed_LOC_Os01g63780.2:0.06295)n25:0.10523)n24:0.32022,P_dactylifera_renamed_XP_008785384.1:0.29436)n23:0.06471)n22:0.08124)n17:0.12898)n13:0.1867)n3:0.027205)n0;
```
