## Supplementary material for "Transcriptional responses to arbuscular mycorrhizal symbiosis development are conserved in the early divergent *Marchantia paleacea*": OG0007353_tree.txt

```
((S_muscicola_renamed_SM000162S02397:0.04582,(S_muscicola_renamed_SM000010S04169:0.05423,S_muscicola_renamed_SM000239S08069:0.03767)n2:0.00816)n1:0.434505,((S_moellendorffii_renamed_EFJ33876:0.00537,S_moellendorffii_renamed_EFJ37396:0.00562)n4:0.44859,((((T_lepidozioides_scaffold-SKQD-2007999-Takakia_lepidozioides:0.00014,T_lepidozioides_scaffold-SKQD-2008000-Takakia_lepidozioides:0.00014)n8:0.28389,(((P_patens_renamed_P310_8520V3.4:0,P_patens_renamed_P310_8520V3.1:0)n11:0.00016,P_patens_renamed_P310_8520V3.3:0.00014)n10:0.00452,(P_patens_renamed_P310_8520V3.2:0.00014,P_patens_renamed_P310_8520V3.5:0.00016)n12:0.0502)n9:0.33738)n7:0.21253,(P_pinnata_scaffold-UUHD-2144381-Porella_pinnata:0.17652,(P_neesiana_scaffold-JHFI-2014913-Pellia_neesiana:0.31379,(M_paleacea_Rhiz_final_MPA10383.1.p1:0.01186,M_polymorpha_renamed_Mapoly0023s0087.1:0.05786)n15:0.40487)n14:0.05221)n13:0.13962)n6:0.08269,(A_filiculoides_renamed_Azfi_s0236.g059507:0.32237,(P_abies_renamed_MA_98882g0010:0.24485,(A_trichopoda_renamed_ERM97287:0.17225,(((L_angustifolius_renamed_OIW13289:0.04886,(M_truncatula_renamed_MTR_3006790:0.08461,(L_japonicus_renamed_Lj0g3v0218259.1:0.54212,L_japonicus_renamed_Lj0g3v0104549.1:0.026496)n23:0.002944)n22:0.02241)n21:0.09872,(B_vulgaris_renamed_KMS95947:0.2409,A_thaliana_renamed_AT5G04910.1:0.28177)n24:0.05744)n20:0.08091,(P_dactylifera_renamed_XP_026655669.1:0.09473,(Oryza_sativa_renamed_LOC_Os01g16080.1:0.10711,Z_mays_renamed_A0A1D6MQB1:0.17797)n26:0.21727)n25:0.07547)n19:0.04025)n18:0.16369)n17:0.12041)n16:0.23929)n5:0.05457)n3:0.434505)n0;
```
