## Supplementary material for "Transcriptional responses to arbuscular mycorrhizal symbiosis development are conserved in the early divergent *Marchantia paleacea*": OG0007354_tree.txt

```
(((A_filiculoides_renamed_Azfi_s0241.g059712:0.312,(C_braunii_renamed_GBG81086:0.00015,C_braunii_renamed_GBG81087:0.00014)n3:0.37323)n2:0.11609,(M_flagellaris_scaffold-UCRN-2051018-Megaceros_tosanus:0.15343,((A_agrestis_renamed_Aagr.utg000013l.85.6:0,A_agrestis_renamed_Aagr.utg000013l.85.5:0)n6:0.08908,(A_agrestis_renamed_Aagr.utg000013l.85.1:0.0955,(A_agrestis_renamed_Aagr.utg000013l.85.2:0.00014,(A_agrestis_renamed_Aagr.utg000013l.85.4:0.00014,A_agrestis_renamed_Aagr.utg000013l.85.3:0.00014)n9:0.00014)n8:0.00014)n7:0.00016)n5:0.17484)n4:0.12466)n1:0.036515,((((P_patens_renamed_P321_16130V3.1:0,P_patens_renamed_P321_16130V3.4:0,P_patens_renamed_P321_16130V3.3:0)n13:0.01985,P_patens_renamed_P321_16130V3.2:0.00522)n12:0.20521,(P_patens_renamed_P319_20830V3.1:0.0718,(P_patens_renamed_P319_20830V3.2:0.00014,((P_patens_renamed_P319_20830V3.6:0,P_patens_renamed_P319_20830V3.5:0)n17:0.00031,(P_patens_renamed_P319_20830V3.4:0,P_patens_renamed_P319_20830V3.3:0)n18:0.00014)n16:0.00558)n15:0.00014)n14:0.21191)n11:0.13168,((S_muscicola_renamed_SM000032S12058:0.02618,(S_muscicola_renamed_SM000045S16271:0.03759,S_muscicola_renamed_SM000071S21072:0.02437)n21:0.00827)n20:0.35046,((P_pinnata_scaffold-UUHD-2018436-Porella_pinnata:0.196,(M_paleacea_Rhiz_final_MPA17548.1.p1:0.07204,M_polymorpha_renamed_Mapoly0050s0008.1:0.00544)n24:0.18957)n23:0.12297,(T_lepidozioides_scaffold-SKQD-2004352-Takakia_lepidozioides:0.00512,T_lepidozioides_scaffold-SKQD-2004354-Takakia_lepidozioides:0.00016)n25:0.20698)n22:0.0254)n19:0.05609)n10:0.036515)n0;
```
