## Supplementary material for "Transcriptional responses to arbuscular mycorrhizal symbiosis development are conserved in the early divergent *Marchantia paleacea*": OG0007355_tree.txt

```
(((((P_patens_renamed_P36_28830V3.2:0,P_patens_renamed_P36_28830V3.1:0)n4:0.07911,(P_patens_renamed_P316_1020V3.1:0,P_patens_renamed_P316_1020V3.2:0)n5:0.10169)n3:0.13832,A_agrestis_renamed_Aagr.utg000011l.147.1:0.22184)n2:0.02753,((C_braunii_renamed_GBG77084:0.51221,(S_muscicola_renamed_SM000113S24070:0.00014,(S_muscicola_renamed_SM000050S17002:0.00668,S_muscicola_renamed_SM000073S21467:0.0055)n9:0.0272)n8:0.14847)n7:0.16303,(((M_paleacea_Rhiz_final_MPA15011.1.p1:0.01705,M_polymorpha_renamed_Mapoly0005s0275.1:0.01521)n12:0.08071,(P_neesiana_scaffold-JHFI-2110960-Pellia_neesiana:0.14129,P_pinnata_scaffold-UUHD-2149168-Porella_pinnata:0.07341)n13:0.04043)n11:0.10501,T_lepidozioides_scaffold-SKQD-2076908-Takakia_lepidozioides:0.13524)n10:0.0286)n6:0.03582)n1:0.02442,(A_filiculoides_renamed_Azfi_s0242.g059806:0.46366,((S_moellendorffii_renamed_EFJ05198:0.00541,S_moellendorffii_renamed_EFJ06225:0.00556)n16:0.12816,(P_abies_renamed_MA_10432831g0010:0.18193,((Oryza_sativa_renamed_LOC_Os02g04460.1:0.06933,Z_mays_renamed_B4G1J8:0.06352)n19:0.24144,(A_trichopoda_renamed_ERN03218:0.06596,(B_vulgaris_renamed_KMS99837:0.33332,(P_dactylifera_renamed_XP_008776747.1:0.25239,(A_thaliana_renamed_AT2G43030.1:0.23759,(L_angustifolius_renamed_OIW14704:0.08917,((L_japonicus_renamed_Lj0g3v0055339.1:0,L_japonicus_renamed_Lj1g3v3330220.1:0)n26:0.08544,M_truncatula_renamed_MTR_3118210:0.0774)n25:0.04229)n24:0.04311)n23:0.04828)n22:0.05078)n21:0.0597)n20:0.00016)n18:0.05235)n17:0.06665)n15:0.02743)n14:0.02442)n0;
```
