## Supplementary material for "Transcriptional responses to arbuscular mycorrhizal symbiosis development are conserved in the early divergent *Marchantia paleacea*": OG0007356_tree.txt

```
(((A_agrestis_renamed_Aagr.utg000001l.104.1:0.44137,(((M_paleacea_Rhiz_final_MPA13044.1.p1:0,M_paleacea_Rhiz_final_MPA13044.2.p1:0)n5:0.00013,M_polymorpha_renamed_Mapoly0019s0055.1:0.03137)n4:0.20976,((P_patens_renamed_P316_5680V3.2:0,P_patens_renamed_P316_5680V3.1:0)n7:0.32617,T_lepidozioides_scaffold-SKQD-2073982-Takakia_lepidozioides:0.17263)n6:0.06492)n3:0.05576)n2:0.0991,(S_moellendorffii_renamed_EFJ08287:0.85157,((P_abies_renamed_MA_10428993g0010:0.40902,P_abies_renamed_MA_19188g0010:0.29965)n10:0.2002,(((Oryza_sativa_renamed_LOC_Os01g55770.1:0.12947,(Z_mays_renamed_A0A1D6GB06:0.04178,Z_mays_renamed_B6TW21:0.02309)n14:0.03394)n13:0.1966,((M_truncatula_renamed_MTR_4109650:0.23461,(L_angustifolius_renamed_OIW19667:0.14223,L_japonicus_renamed_Lj4g3v1720890.1:0.10413)n17:0.01517)n16:0.04404,(A_thaliana_renamed_AT5G08060.1:0.24061,(B_vulgaris_renamed_KMT17261:0.00014,B_vulgaris_renamed_KMS97607:0.04041)n19:0.2202)n18:0.03615)n15:0.07683)n12:0.08942,(P_dactylifera_renamed_XP_008791328.2:0.09543,(P_dactylifera_renamed_XP_008786000.1:0.04904,P_dactylifera_renamed_XP_008805145.1:0.07174)n21:0.042435)n20:0.004715)n11:0.03468)n9:0.16974)n8:0.26982)n1:0.04382,((S_muscicola_renamed_SM000071S21110:0.00014,(S_muscicola_renamed_SM000032S12106:0.01837,S_muscicola_renamed_SM000173S03016:0.01838)n24:0.00615)n23:0.37593,(A_filiculoides_renamed_Azfi_s0246.g060028:0.69528,(C_braunii_renamed_GBG83858:0.00014,C_braunii_renamed_GBG83857:0.00241)n26:0.30114)n25:0.10977)n22:0.04382)n0;
```
