## Supplementary material for "Transcriptional responses to arbuscular mycorrhizal symbiosis development are conserved in the early divergent *Marchantia paleacea*": OG0007357_tree.txt

```
((C_braunii_renamed_GBG63641:0.68175,((((M_paleacea_Rhiz_final_MPA6924.1.p1:0,M_paleacea_Rhiz_final_MPA6924.2.p1:0,M_paleacea_Rhiz_final_MPA6925.1.p1:0)n5:0.01557,M_polymorpha_renamed_Mapoly0010s0084.1:0.0238)n4:0.2021,(P_neesiana_scaffold-JHFI-2017063-Pellia_neesiana:0.10372,(P_pinnata_scaffold-UUHD-2014396-Porella_pinnata:0.00014,(P_pinnata_scaffold-UUHD-2014397-Porella_pinnata:0,P_pinnata_scaffold-UUHD-2014398-Porella_pinnata:0)n8:0.00014)n7:0.15251)n6:0.08288)n3:0.2119,(P_pinnata_scaffold-UUHD-2125680-Porella_pinnata:0.93882,(S_muscicola_renamed_SM000245S08179:0.03237,(S_muscicola_renamed_SM000284S10664:0.03458,S_muscicola_renamed_SM000386S14573:0.03866)n11:0.03159)n10:0.36516)n9:0.159552)n2:0.017728)n1:0.046235,(((P_patens_renamed_P35_25290V3.1:0,P_patens_renamed_P35_25290V3.2:0)n14:0.35202,(T_lepidozioides_scaffold-SKQD-2012113-Takakia_lepidozioides:0.21344,A_agrestis_renamed_Aagr.utg000001l.214.1:0.32123)n15:0.07321)n13:0.09413,((S_moellendorffii_renamed_EFJ28792:0.02098,S_moellendorffii_renamed_EFJ17469:0.00795)n17:0.48163,(A_filiculoides_renamed_Azfi_s0257.g060596:0.33764,(A_trichopoda_renamed_ERN07816:0.30028,((Oryza_sativa_renamed_LOC_Os01g05680.1:0.27967,P_dactylifera_renamed_XP_008812041.1:0.17186)n21:0.10222,(A_thaliana_renamed_AT2G39550.1:0.2871,(B_vulgaris_renamed_KMT17476:0.26864,(M_truncatula_renamed_MTR_7024540:0.06903,(L_angustifolius_renamed_OIW07283:0.19376,L_japonicus_renamed_Lj1g3v3219190.1:0.04921)n25:0.04389)n24:0.16175)n23:0.0308)n22:0.0429)n20:0.06918)n19:0.21231)n18:0.10079)n16:0.08121)n12:0.03521)n0;
```
