## Supplementary material for "Transcriptional responses to arbuscular mycorrhizal symbiosis development are conserved in the early divergent *Marchantia paleacea*": OG0007358_tree.txt

```
((((P_patens_renamed_P324_2620V3.1:0,P_patens_renamed_P324_2620V3.2:0)n3:0.09955,(P_patens_renamed_P323_13320V3.2:0,P_patens_renamed_P323_13320V3.1:0)n4:0.19121)n2:0.2714,((B_vulgaris_renamed_KMT16704:0.28071,(Oryza_sativa_renamed_LOC_Os08g06430.1:0.15755,(Z_mays_renamed_A0A1D6HAG6:0.14644,Z_mays_renamed_C0P568:0.00015)n8:0.10838)n7:0.14043)n6:0.09391,((((S_moellendorffii_renamed_EFJ17046:0,S_moellendorffii_renamed_EFJ16177:0)n12:0.24415,(A_filiculoides_renamed_Azfi_s0264.g060910:0.38665,C_braunii_renamed_GBG70553:0.88184)n13:0.07982)n11:0.09221,A_agrestis_renamed_Aagr.utg000010l.316.1:0.50801)n10:0.00013,(((M_paleacea_Rhiz_final_MPA24712.1.p1:0.04092,M_polymorpha_renamed_Mapoly0006s0269.1:0.03448)n16:0.48568,(S_muscicola_renamed_SM000202S05897:0.01857,(S_muscicola_renamed_SM000017S02848:0.00014,S_muscicola_renamed_SM000022S07178:0.00015)n18:0.00015)n17:0.40345)n15:0.11812,(Z_mays_renamed_A0A1D6Q2Q7:1.19618,(B_vulgaris_renamed_KMS93614:0.80573,M_paleacea_Rhiz_final_MPA4623.1.p1:0.9946)n20:0.25237)n19:0.244323)n14:0.027147)n9:0.099684)n5:0.011076)n1:0.032475,((A_thaliana_renamed_AT3G03070.1:0.13433,(L_angustifolius_renamed_OIW08800:0.14713,(L_japonicus_renamed_Lj3g3v3639690.1:0.04665,M_truncatula_renamed_MTR_4077807:0.07913)n24:0.07355)n23:0.04345)n22:0.05407,(A_trichopoda_renamed_ERN15560:0.21275,(P_dactylifera_renamed_XP_008810156.1:0.10143,P_dactylifera_renamed_XP_008775895.1:0.02781)n26:0.13298)n25:0.09258)n21:0.06199)n0;
```
