## Supplementary material for "Transcriptional responses to arbuscular mycorrhizal symbiosis development are conserved in the early divergent *Marchantia paleacea*": OG0007359_tree.txt

```
(((S_muscicola_renamed_SM000014S00282:0.00015,(S_muscicola_renamed_SM000061S19245:0.12708,S_muscicola_renamed_SM000036S13275:0.03219)n3:0.01394)n2:0.41184,((P_patens_renamed_P315_14640V3.2:0,P_patens_renamed_P315_14640V3.1:0)n5:0.34755,T_lepidozioides_scaffold-SKQD-2076126-Takakia_lepidozioides:0.12014)n4:0.06667)n1:0.04328,(((M_paleacea_Rhiz_final_MPA13724.2.p1:0.02758,M_polymorpha_renamed_Mapoly0125s0032.1:0.0268)n8:0.16717,(P_pinnata_scaffold-UUHD-2018177-Porella_pinnata:0.12309,P_neesiana_scaffold-JHFI-2016006-Pellia_neesiana:0.06441)n9:0.09981)n7:0.05988,(((M_flagellaris_scaffold-UCRN-2004283-Megaceros_tosanus:0,M_flagellaris_scaffold-UCRN-2004284-Megaceros_tosanus:0)n12:0.11184,A_agrestis_renamed_Aagr.utg000005l.379.1:0.12286)n11:0.14826,((S_moellendorffii_renamed_EFJ23530:0.00015,S_moellendorffii_renamed_EFJ34800:0.0043)n14:0.1971,((A_filiculoides_renamed_Azfi_s0271.g061230:0.00857,A_filiculoides_renamed_Azfi_s1932.g108168:0.00014)n16:0.3487,((P_dactylifera_renamed_XP_008784611.1:0.11609,(P_dactylifera_renamed_XP_008784603.1:0.00015,P_dactylifera_renamed_XP_026659113.1:0.00014)n19:0.01141)n18:0.1287,((L_angustifolius_renamed_OIW18200:0.07832,(L_japonicus_renamed_Lj4g3v2789340.1:0.00016,L_japonicus_renamed_Lj4g3v2789340.2:0.31781)n22:0.10852)n21:0.08521,((Z_mays_renamed_B4FRV8:0.04598,(Oryza_sativa_renamed_LOC_Os04g54640.1:0.00014,Oryza_sativa_renamed_LOC_Os04g54640.2:0.05729)n25:0.05592)n24:0.09083,(B_vulgaris_renamed_KMT08653:0.17464,A_thaliana_renamed_AT2G21960.1:0.2017)n26:0.04748)n23:0.0503)n20:0.02735)n17:0.10816)n15:0.11952)n13:0.05308)n10:0.055)n6:0.04328)n0;
```
