## Supplementary material for "Transcriptional responses to arbuscular mycorrhizal symbiosis development are conserved in the early divergent *Marchantia paleacea*": OG0007360_tree.txt

```
(((S_moellendorffii_renamed_EFJ33500:0.00387,S_moellendorffii_renamed_EFJ27154:0.00016)n2:0.33382,(C_braunii_renamed_GBG87344:0.36153,((S_muscicola_renamed_SM000050S17064:0.0101,S_muscicola_renamed_SM004912S17084:0.05152)n5:0.02053,(S_muscicola_renamed_SM000241S08511:0.0199,S_muscicola_renamed_SM000298S10944:0.01421)n6:0.00592)n4:0.26361)n3:0.09677)n1:0.02191,(((P_patens_renamed_P314_14450V3.1:0,P_patens_renamed_P314_14450V3.2:0)n9:0.28005,T_lepidozioides_scaffold-SKQD-2013266-Takakia_lepidozioides:0.11983)n8:0.06513,(((M_polymorpha_renamed_Mapoly0005s0210.1:0.0135,(M_paleacea_Rhiz_final_MPA20515.2.p1:0.00014,M_paleacea_Rhiz_final_MPA20515.1.p1:0.00014)n13:0.03063)n12:0.24465,(P_neesiana_scaffold-JHFI-2113496-Pellia_neesiana:0.13263,P_pinnata_scaffold-UUHD-2017087-Porella_pinnata:0.16683)n14:0.10229)n11:0.10145,((A_filiculoides_renamed_Azfi_s0272.g061264:0.27431,P_abies_renamed_MA_9941245g0010:0.21471)n16:0.10609,(((M_flagellaris_scaffold-UCRN-2003842-Megaceros_tosanus:0,M_flagellaris_scaffold-UCRN-2003843-Megaceros_tosanus:0)n19:0.00014,(M_flagellaris_scaffold-UCRN-2003840-Megaceros_tosanus:0.00014,M_flagellaris_scaffold-UCRN-2003841-Megaceros_tosanus:0.00014)n20:0.00016)n18:0.17277,(A_agrestis_renamed_Aagr.utg000125l.17.1:0.00014,(A_agrestis_renamed_Aagr.utg000125l.17.3:0.00014,(A_agrestis_renamed_Aagr.utg000125l.17.2:0.00014,(A_agrestis_renamed_Aagr.utg000125l.17.6:0.03137,(A_agrestis_renamed_Aagr.utg000125l.17.5:0.00014,(A_agrestis_renamed_Aagr.utg000125l.17.7:0.00014,A_agrestis_renamed_Aagr.utg000125l.17.4:0.00014)n26:0.00014)n25:0.00583)n24:0.0055)n23:0.00015)n22:0.00014)n21:0.09853)n17:0.09252)n15:0.0447)n10:0.03323)n7:0.02191)n0;
```
