## Supplementary material for "Transcriptional responses to arbuscular mycorrhizal symbiosis development are conserved in the early divergent *Marchantia paleacea*": OG0007361_tree.txt

```
((((P_pinnata_scaffold-UUHD-2013620-Porella_pinnata:0.12171,(M_paleacea_Rhiz_final_MPA28769.2.p1:0.06848,M_polymorpha_renamed_Mapoly0065s0044.1:0.04395)n4:0.10523)n3:0.20143,(S_moellendorffii_renamed_EFJ29229:0.21335,S_moellendorffii_renamed_EFJ13676:0.00014)n5:0.1847)n2:0.10883,((A_filiculoides_renamed_Azfi_s0286.g063143:0.43997,((A_agrestis_renamed_Aagr.utg000140l.55.1:0.00432,A_agrestis_renamed_Aagr.utg000140l.56.1:0.82662)n9:0.34799,((P_patens_renamed_P35_14710V3.2:0,P_patens_renamed_P35_14710V3.1:0)n11:0.28137,T_lepidozioides_scaffold-SKQD-2076116-Takakia_lepidozioides:0.0567)n10:0.06383)n8:0.06745)n7:0.04498,(((P_patens_renamed_P32_11540V3.3:0,P_patens_renamed_P32_11540V3.2:0,P_patens_renamed_P32_11540V3.1:0)n14:0.66765,Z_mays_renamed_A0A1D6E0Q7:1.70478)n13:0.18435,(C_braunii_renamed_GBG75487:0.52606,((A_trichopoda_renamed_ERN15637:0.29812,(P_dactylifera_renamed_XP_008800010.1:0.00014,(P_dactylifera_renamed_XP_017700086.1:0.00457,(P_dactylifera_renamed_XP_026663244.1:0.07388,(P_dactylifera_renamed_XP_008800012.1:0.01045,P_dactylifera_renamed_XP_026663245.1:0.00014)n21:0.02756)n20:0.03821)n19:0.10338)n18:0.13353)n17:0.13608,(B_vulgaris_renamed_KMT20327:0.47054,(Oryza_sativa_renamed_LOC_Os04g51140.1:0.00014,Oryza_sativa_renamed_LOC_Os04g51140.2:0.00014)n23:0.38574)n22:0.08404)n16:0.10205)n15:0.08043)n12:0.126576)n6:0.014064)n1:0.01316,(S_muscicola_renamed_SM000001S04764:0.00233,(S_muscicola_renamed_SM000044S15966:0.06125,S_muscicola_renamed_SM000127S26634:0.09557)n25:0.06913)n24:0.42904)n0;
```
