## Supplementary material for "Transcriptional responses to arbuscular mycorrhizal symbiosis development are conserved in the early divergent *Marchantia paleacea*": OG0007362_tree.txt

```
((((P_patens_renamed_P314_14160V3.1:0,P_patens_renamed_P314_14160V3.2:0)n3:0.4492,A_agrestis_renamed_Aagr.utg000018l.358.1:0.53535)n2:0.12216,(((S_muscicola_renamed_SM000044S15981:0.03447,(S_muscicola_renamed_SM000001S04778:0.06283,S_muscicola_renamed_SM000127S26650:0.0145)n7:0.15275)n6:0.70804,(P_neesiana_scaffold-JHFI-2107289-Pellia_neesiana:0.18114,P_pinnata_scaffold-UUHD-2014456-Porella_pinnata:0.17455)n8:0.05584)n5:0.06407,(M_polymorpha_renamed_Mapoly0153s0036.1:0.10185,(M_paleacea_Rhiz_final_MPA19976.1.p1:0.11499,(M_paleacea_Rhiz_final_MPA19977.2.p1:0.00014,M_paleacea_Rhiz_final_MPA19977.1.p1:0.00014)n11:0.00016)n10:0.0201)n9:0.41137)n4:0.19946)n1:0.031515,((S_moellendorffii_renamed_EFJ33750:0.01001,S_moellendorffii_renamed_EFJ12351:0.01047)n13:0.61396,((A_filiculoides_renamed_Azfi_s0293.g063435:0.00285,A_filiculoides_renamed_Azfi_s0674.g081815:0.01076)n15:0.67467,(P_abies_renamed_MA_66902g0010:0.43469,(A_trichopoda_renamed_ERN13040:0.41433,((L_angustifolius_renamed_OIW12180:0.1852,(M_truncatula_renamed_MTR_1059660:0.41169,(L_japonicus_renamed_Lj5g3v0792890.1:0.01957,(L_japonicus_renamed_Lj5g3v0792890.2:0,L_japonicus_renamed_Lj5g3v0792890.3:0)n22:0.00014)n21:0.2413)n20:0.03574)n19:0.23935,(B_vulgaris_renamed_KMT06745:0.60954,((Oryza_sativa_renamed_LOC_Os01g64270.1:0.18954,Z_mays_renamed_A0A1D6G801:0.30311)n25:0.20312,(A_thaliana_renamed_AT2G36145.1:0.53632,P_dactylifera_renamed_XP_008806100.2:0.12377)n26:0.14441)n24:0.15226)n23:0.07473)n18:0.094)n17:0.33427)n16:0.16945)n14:0.07692)n12:0.031515)n0;
```
