## Supplementary material for "Transcriptional responses to arbuscular mycorrhizal symbiosis development are conserved in the early divergent *Marchantia paleacea*": OG0007363_tree.txt

```
(A_agrestis_renamed_Aagr.utg000050l.336.1:0.135905,((T_lepidozioides_scaffold-SKQD-2079325-Takakia_lepidozioides:0.069,((M_paleacea_Rhiz_final_MPA9779.1.p1:0.01265,M_polymorpha_renamed_Mapoly1710s0002.1:0.00773)n4:0.07237,(P_neesiana_scaffold-JHFI-2005605-Pellia_neesiana:0.06945,P_neesiana_scaffold-JHFI-2005805-Pellia_neesiana:0.05283)n5:0.1264)n3:0.04848)n2:0.08073,(T_lepidozioides_scaffold-SKQD-2075273-Takakia_lepidozioides:0.85365,((S_moellendorffii_renamed_EFJ12722:0.01325,S_moellendorffii_renamed_EFJ13879:0.01208)n8:0.79249,((P_neesiana_scaffold-JHFI-2112148-Pellia_neesiana:0.24975,((M_paleacea_Rhiz_final_MPA20516.1.p1:0,M_paleacea_Rhiz_final_MPA20516.2.p1:0)n12:0.02911,M_polymorpha_renamed_Mapoly0107s0031.1:0.03)n11:0.21134)n10:0.37587,(A_filiculoides_renamed_Azfi_s0309.g064084:0.85057,(P_abies_renamed_MA_6738g0020:0.38437,(A_trichopoda_renamed_ERN17171:0.46751,((B_vulgaris_renamed_KMT19257:0.17589,((A_thaliana_renamed_AT5G42360.1:0.01415,A_thaliana_renamed_AT5G42350.1:0.00214)n19:0.37693,((L_angustifolius_renamed_OIW14779:0.05522,L_angustifolius_renamed_OIV97556:0.05237)n21:0.05278,(L_japonicus_renamed_Lj1g3v3384760.1:0.06259,M_truncatula_renamed_MTR_3115870:0.07336)n22:0.02593)n20:0.09283)n18:0.0424)n17:0.2248,((P_dactylifera_renamed_XP_008812683.1:0,P_dactylifera_renamed_XP_008812690.1:0,P_dactylifera_renamed_XP_008812699.1:0)n24:0.29853,(Oryza_sativa_renamed_LOC_Os09g38300.1:0.19716,Z_mays_renamed_A0A1D6IAQ7:0.12739)n25:0.56792)n23:0.18162)n16:0.10105)n15:0.1953)n14:0.12509)n13:0.11129)n9:0.10066)n7:0.47482)n6:0.88236)n1:0.135905)n0;
```
