## Supplementary material for "Transcriptional responses to arbuscular mycorrhizal symbiosis development are conserved in the early divergent *Marchantia paleacea*": OG0007364_tree.txt

```
((A_agrestis_renamed_Aagr.utg000081l.74.1:0.34897,((P_patens_renamed_P325_320V3.1:0,P_patens_renamed_P325_320V3.2:0)n3:0.25055,T_lepidozioides_scaffold-SKQD-2005083-Takakia_lepidozioides:0.17955)n2:0.06494)n1:0.064045,(((M_polymorpha_renamed_Mapoly0043s0113.1:0.03096,(M_paleacea_Rhiz_final_MPA25031.1.p1:0.00014,M_paleacea_Rhiz_final_MPA25031.2.p2:0.00014)n7:0.02488)n6:0.30017,(P_neesiana_scaffold-JHFI-2110288-Pellia_neesiana:0.15626,P_pinnata_scaffold-UUHD-2014164-Porella_pinnata:0.14673)n8:0.09221)n5:0.29887,(A_filiculoides_renamed_Azfi_s0314.g064255:0.32701,((C_braunii_renamed_GBG74689:0.62792,(S_muscicola_renamed_SM000114S24155:0.02852,(S_muscicola_renamed_SM000216S06558:0.10648,S_muscicola_renamed_SM000260S09949:0.06657)n13:0.02609)n12:0.67083)n11:0.14606,((P_abies_renamed_MA_16514g0010:0.02838,(P_abies_renamed_MA_10294412g0010:0.04346,(P_abies_renamed_MA_86593g0010:0.15526,(P_abies_renamed_MA_761054g0010:0,P_abies_renamed_MA_78945g0010:0)n18:0.10809)n17:0.02206)n16:0.07689)n15:0.25781,((P_dactylifera_renamed_XP_008801097.1:0.14298,(Oryza_sativa_renamed_LOC_Os05g30420.1:0.1015,Z_mays_renamed_B4FSR3:0.10973)n21:0.25227)n20:0.08698,(A_trichopoda_renamed_ERN02235:0.30317,((L_angustifolius_renamed_OIV95371:0.15199,(L_japonicus_renamed_Lj1g3v4896950.1:0.36417,M_truncatula_renamed_MTR_1088670:0.08678)n25:0.19279)n24:0.15411,(A_thaliana_renamed_AT1G02870.1:0.26084,B_vulgaris_renamed_KMT05987:0.23241)n26:0.04585)n23:0.13167)n22:0.06601)n19:0.10555)n14:0.20418)n10:0.09729)n9:0.16185)n4:0.064045)n0;
```
