## Supplementary material for "Transcriptional responses to arbuscular mycorrhizal symbiosis development are conserved in the early divergent *Marchantia paleacea*": OG0007365_tree.txt

```
(((S_moellendorffii_renamed_EFJ27619:1.85375,C_braunii_renamed_GBG90825:0.81547)n2:0.35328,((M_flagellaris_scaffold-UCRN-2053191-Megaceros_tosanus:0.27179,A_agrestis_renamed_Aagr.utg000091l.443.1:0.37599)n4:0.46603,(((M_polymorpha_renamed_Mapoly0166s0014.1:0.05262,(M_paleacea_Rhiz_final_MPA24458.1.p1:0.04333,(M_paleacea_Rhiz_final_MPA24459.1.p1:0,M_paleacea_Rhiz_final_MPA24459.2.p1:0)n9:0.00014)n8:0.03677)n7:0.36028,(P_pinnata_scaffold-UUHD-2012382-Porella_pinnata:0.46746,((P_neesiana_scaffold-JHFI-2006133-Pellia_neesiana:0,P_neesiana_scaffold-JHFI-2006134-Pellia_neesiana:0)n12:0.00016,P_neesiana_scaffold-JHFI-2107185-Pellia_neesiana:0.04658)n11:0.22917)n10:0.21252)n6:0.22173,((P_patens_renamed_P313_18720V3.1:0,P_patens_renamed_P313_18722V3.1:0)n14:0.61768,T_lepidozioides_scaffold-SKQD-2080335-Takakia_lepidozioides:0.36927)n13:0.2219)n5:0.0769)n3:0.17985)n1:0.076915,(A_filiculoides_renamed_Azfi_s0331.g065404:0.94938,(P_abies_renamed_MA_10281691g0010:0.36592,(A_trichopoda_renamed_ERN17207:0.38099,(((P_dactylifera_renamed_XP_026658042.1:0.00155,P_dactylifera_renamed_XP_008781295.1:0.00014)n20:0.21235,(Oryza_sativa_renamed_LOC_Os02g02590.1:0.15035,Z_mays_renamed_A0A1D6P7C9:0.15518)n21:0.37215)n19:0.17179,(A_thaliana_renamed_AT2G01860.1:0.28647,(B_vulgaris_renamed_KMS99490:0.26528,(L_angustifolius_renamed_OIW10207:0.10565,(M_truncatula_renamed_MTR_4084940:0.12754,(L_japonicus_renamed_Lj4g3v0633550.1:0,L_japonicus_renamed_Lj4g3v0633550.2:0)n26:0.09875)n25:0.03149)n24:0.16435)n23:0.02854)n22:0.08437)n18:0.08748)n17:0.17877)n16:0.24493)n15:0.076915)n0;
```
