## Supplementary material for "Transcriptional responses to arbuscular mycorrhizal symbiosis development are conserved in the early divergent *Marchantia paleacea*": OG0007366_tree.txt

```
(((((S_moellendorffii_renamed_EFJ14879:0.0076,S_moellendorffii_renamed_EFJ38342:0.00015)n4:0.14338,((((P_patens_renamed_P315_7530V3.2:0,P_patens_renamed_P315_7530V3.1:0)n8:0.23286,T_lepidozioides_scaffold-SKQD-2077982-Takakia_lepidozioides:0.18331)n7:0.09513,((M_paleacea_Rhiz_final_MPA28240.1.p1:0.03264,M_polymorpha_renamed_Mapoly0066s0098.1:0.0201)n10:0.21431,(P_pinnata_scaffold-UUHD-2017978-Porella_pinnata:0.05749,P_neesiana_scaffold-JHFI-2109348-Pellia_neesiana:0.0504)n11:0.05185)n9:0.18808)n6:0.06052,M_paleacea_Rhiz_final_MPA1297.1.p1:1.19673)n5:0.13297)n3:0.27655,(M_flagellaris_scaffold-UCRN-2005585-Megaceros_tosanus:0.18235,A_agrestis_renamed_Aagr.utg000100l.241.1:0.30403)n12:0.13018)n2:0.04291,C_braunii_renamed_GBG69063:1.4795)n1:0.01657,(A_filiculoides_renamed_Azfi_s0345.g065793:0.49771,((S_muscicola_renamed_SM000166S02489:0.00957,(S_muscicola_renamed_SM000192S04915:0.08282,S_muscicola_renamed_SM000436S15711:0.06654)n16:0.03911)n15:0.57052,((A_trichopoda_renamed_ERN18153:0.34927,(P_dactylifera_renamed_XP_026658130.1:0.22388,((Oryza_sativa_renamed_LOC_Os02g34750.1:0,Oryza_sativa_renamed_LOC_Os02g34750.2:0)n21:0.05136,Z_mays_renamed_B4FY38:0.16699)n20:0.35238)n19:0.16369)n18:0.03422,(B_vulgaris_renamed_KMT19980:0.36149,(A_thaliana_renamed_AT1G21710.1:0.37286,(L_angustifolius_renamed_OIW14503:0.14225,(M_truncatula_renamed_MTR_3088510:0.18271,(L_japonicus_renamed_Lj0g3v0134359.1:0.01004,L_japonicus_renamed_Lj0g3v0181229.1:0.1644)n26:0.03793)n25:0.0605)n24:0.12865)n23:0.02854)n22:0.10422)n17:0.17975)n14:0.10175)n13:0.01657)n0;
```
