## Supplementary material for "Transcriptional responses to arbuscular mycorrhizal symbiosis development are conserved in the early divergent *Marchantia paleacea*": OG0007367_tree.txt

```
(((S_moellendorffii_renamed_EFJ17965:0.0097,S_moellendorffii_renamed_EFJ16482:0.18812)n2:0.65373,((P_neesiana_scaffold-JHFI-2113280-Pellia_neesiana:0.44059,P_pinnata_scaffold-UUHD-2146639-Porella_pinnata:0.34311)n4:0.22461,(M_paleacea_Rhiz_final_MPA11024.1.p1:0.18819,(M_polymorpha_renamed_Mapoly0007s0154.1:0.32027,M_polymorpha_renamed_Mapoly0066s0112.1:0.200943)n6:0.022327)n5:0.41762)n3:0.3263)n1:0.02427,((T_lepidozioides_scaffold-SKQD-2076054-Takakia_lepidozioides:0.30949,((P_patens_renamed_P322_7490V3.4:0,P_patens_renamed_P322_7490V3.1:0,P_patens_renamed_P322_7490V3.2:0,P_patens_renamed_P322_7490V3.3:0)n10:0.27847,((P_patens_renamed_P319_3200V3.1:0,P_patens_renamed_P319_3200V3.2:0)n12:0.00872,P_patens_renamed_P319_3200V3.3:0.03215)n11:0.14828)n9:0.22485)n8:0.66,(A_filiculoides_renamed_Azfi_s0356.g066773:0.76145,((Oryza_sativa_renamed_LOC_Os03g53740.1:0.24916,Z_mays_renamed_A0A1D6L4B9:0.24566)n15:0.40475,((A_thaliana_renamed_AT5G37480.2:0,A_thaliana_renamed_AT5G37480.1:0)n17:0.67787,(B_vulgaris_renamed_KMT11275:0.37512,((P_dactylifera_renamed_XP_008811719.1:0.00015,P_dactylifera_renamed_XP_008811720.1:0.00014)n20:0.47066,(L_angustifolius_renamed_OIW12264:0.38929,((M_truncatula_renamed_MTR_6027600:0.00014,M_truncatula_renamed_MTR_6027600:0.00014)n23:0.28426,(L_japonicus_renamed_Lj0g3v0102299.1:0.11925,L_japonicus_renamed_Lj0g3v0102299.2:0.07036)n24:0.37315)n22:0.09767)n21:0.17477)n19:0.03117)n18:0.04852)n16:0.09354)n14:0.30049)n13:0.15434)n7:0.02427)n0;
```
