## Supplementary material for "Transcriptional responses to arbuscular mycorrhizal symbiosis development are conserved in the early divergent *Marchantia paleacea*": OG0007368_tree.txt

```
((S_muscicola_renamed_SM000073S21414:0.07389,(S_muscicola_renamed_SM000050S17034:0.01426,S_muscicola_renamed_SM000235S08109:0.00509)n2:0.00913)n1:0.22301,(((S_moellendorffii_renamed_EFJ27528:0.01201,S_moellendorffii_renamed_EFJ35298:0.02201)n5:0.36889,((A_filiculoides_renamed_Azfi_s0368.g067038:0.63082,((Oryza_sativa_renamed_LOC_Os11g38990.3:0,Oryza_sativa_renamed_LOC_Os11g38990.1:0,Oryza_sativa_renamed_LOC_Os11g38990.2:0)n9:0.09908,(Z_mays_renamed_A0A1D6F7C5:0.28133,Z_mays_renamed_A0A1D6JC30:0.19753)n10:0.08707)n8:0.06645)n7:0.10948,(Oryza_sativa_renamed_LOC_Os12g26090.1:3.02621,(((P_patens_renamed_P322_14990V3.1:0,P_patens_renamed_P322_14990V3.2:0)n14:0.00015,P_patens_renamed_P322_14990V3.3:0.00014)n13:0.30286,(T_lepidozioides_scaffold-SKQD-2079814-Takakia_lepidozioides:0.19197,((M_paleacea_Rhiz_final_MPA27374.1.p1:0.01934,M_polymorpha_renamed_Mapoly0071s0062.1:0.04074)n17:0.10919,(P_neesiana_scaffold-JHFI-2018378-Pellia_neesiana:0.12134,P_pinnata_scaffold-UUHD-2150012-Porella_pinnata:0.11242)n18:0.10779)n16:0.1331)n15:0.03986)n12:0.06735)n11:0.006255)n6:0.000695)n4:0.062,((A_trichopoda_renamed_ERM95411:0.1759,P_dactylifera_renamed_YP23 _Phoenix:0.13668)n20:0.05302,(B_vulgaris_renamed_KMT07102:0.1871,((A_thaliana_renamed_AT1G26940.2:0.01699,A_thaliana_renamed_AT1G26940.1:0.00015)n23:0.14591,(L_japonicus_renamed_Lj2g3v1296290.1:0.14746,(M_truncatula_renamed_MTR_5039210:0.02301,M_truncatula_renamed_MTR_5039210:0.00014)n25:0.06816)n24:0.06651)n22:0.08425)n21:0.04738)n19:0.03578)n3:0.22301)n0;
```
