## Supplementary material for "Transcriptional responses to arbuscular mycorrhizal symbiosis development are conserved in the early divergent *Marchantia paleacea*": OG0007369_tree.txt

```
(((((A_filiculoides_renamed_Azfi_s0368.g067048:0.00015,A_filiculoides_renamed_Azfi_s2388.g111096:0.0201)n4:0.61491,T_lepidozioides_scaffold-SKQD-2004469-Takakia_lepidozioides:0.45042)n3:0.08964,((P_patens_renamed_P318_18510V3.1:0,P_patens_renamed_P318_18510V3.2:0)n6:0.59899,((P_neesiana_scaffold-JHFI-2013129-Pellia_neesiana:0.27986,(P_pinnata_scaffold-UUHD-2143854-Porella_pinnata:0.2531,P_pinnata_scaffold-UUHD-2006201-Porella_pinnata:0.254502)n9:0.028278)n8:0.11508,(M_polymorpha_renamed_Mapoly0216s0005.1:0.0392,(M_paleacea_Rhiz_final_MPA7668.1.p1:0.00015,M_paleacea_Rhiz_final_MPA7668.2.p1:0.00014)n11:0.03167)n10:0.34552)n7:0.18358)n5:0.0882)n2:0.0391,(P_abies_renamed_MA_117227g0010:0.59426,((A_trichopoda_renamed_ERN12533:0.31649,(P_dactylifera_renamed_XP_008782806.1:0.20517,((Z_mays_renamed_A0A1D6IAI4:0.04113,Z_mays_renamed_A0A1D6JJ64:0.00924)n17:0.15489,(Oryza_sativa_renamed_LOC_Os09g38720.1:0.01,Oryza_sativa_renamed_LOC_Os10g36750.1:0.17182)n18:0.10986)n16:0.33251)n15:0.13731)n14:0.05,((L_angustifolius_renamed_OIW09317:0.16811,M_truncatula_renamed_MTR_6003960:0.27491)n20:0.28236,(A_thaliana_renamed_AT1G78930.1:0.36253,B_vulgaris_renamed_KMT06123:0.40766)n21:0.07481)n19:0.08443)n13:0.14659)n12:0.32997)n1:0.018065,((M_flagellaris_scaffold-UCRN-2011989-Megaceros_tosanus:0.20176,A_agrestis_renamed_Aagr.utg000068l.38.1:0.18582)n23:0.28909,(C_braunii_renamed_GBG75754:0.71326,(S_muscicola_renamed_SM000151S01478:0.0456,(S_muscicola_renamed_SM000083S22794:0.05635,S_muscicola_renamed_SM000290S10890:0.10392)n26:0.01149)n25:0.6991)n24:0.23563)n22:0.018065)n0;
```
