## Supplementary material for "Transcriptional responses to arbuscular mycorrhizal symbiosis development are conserved in the early divergent *Marchantia paleacea*": OG0007370_tree.txt

```
(((M_flagellaris_scaffold-UCRN-2050525-Megaceros_tosanus:0.17386,A_agrestis_renamed_Aagr.utg000001l.470.1:0.16149)n2:0.22232,C_braunii_renamed_GBG90665:1.01889)n1:0.04222,((T_lepidozioides_scaffold-SKQD-2076712-Takakia_lepidozioides:0.10267,P_patens_renamed_P323_4470V3.1:1.0117)n4:0.10762,((((M_paleacea_Rhiz_final_MPA12709.1.p1:0,M_paleacea_Rhiz_final_MPA12710.1.p1:0)n8:0.02234,M_polymorpha_renamed_Mapoly0015s0200.1:0.00856)n7:0.18973,(P_neesiana_scaffold-JHFI-2109690-Pellia_neesiana:0.11719,P_pinnata_scaffold-UUHD-2146793-Porella_pinnata:0.1405)n9:0.07896)n6:0.17165,(((S_moellendorffii_renamed_EFJ21655:0.00224,S_moellendorffii_renamed_EFJ33810:0.00014)n12:0.51041,(A_filiculoides_renamed_Azfi_s0488.g073506:0.25401,(A_filiculoides_renamed_Azfi_s0369.g067061:0.00014,A_filiculoides_renamed_Azfi_s1542.g104285:0.00454)n14:0.45044)n13:0.17464)n11:0.06408,(P_abies_renamed_MA_453913g0010:0.20071,(A_trichopoda_renamed_ERN11430:0.19451,((B_vulgaris_renamed_KMT01605:0.27037,(((A_thaliana_renamed_AT4G38160.1:0,A_thaliana_renamed_AT4G38160.4:0)n21:0.00157,(A_thaliana_renamed_AT4G38160.3:0.019,A_thaliana_renamed_AT4G38160.2:0.00563)n22:0.00589)n20:0.2449,(L_angustifolius_renamed_OIV94291:0.06174,(M_truncatula_renamed_MTR_4084630:0.11506,L_japonicus_renamed_Lj0g3v0223529.1:0.05808)n24:0.03755)n23:0.07891)n19:0.02878)n18:0.05143,(P_dactylifera_renamed_XP_008799154.1:0.12609,(Oryza_sativa_renamed_LOC_Os08g40430.1:0.03285,Z_mays_renamed_B6TBV3:0.10027)n26:0.30147)n25:0.07132)n17:0.11115)n16:0.14406)n15:0.25138)n10:0.1028)n5:0.10997)n3:0.04222)n0;
```
