## Supplementary material for "Transcriptional responses to arbuscular mycorrhizal symbiosis development are conserved in the early divergent *Marchantia paleacea*": OG0007371_tree.txt

```
(((T_lepidozioides_scaffold-SKQD-2076891-Takakia_lepidozioides:0.31064,(P_patens_renamed_P322_2360V3.2:0,P_patens_renamed_P322_2360V3.1:0)n3:0.55433)n2:0.16964,((S_muscicola_renamed_SM000044S15954:0.05332,((S_muscicola_renamed_SM000001S04754:0.00014,S_muscicola_renamed_SM000162S02367:0.00015)n7:0.13446,S_muscicola_renamed_SM000127S26621:0.14615)n6:0.0304)n5:0.46729,C_braunii_renamed_GBG63811:0.6634)n4:0.26581)n1:0.02321,(((M_paleacea_Rhiz_final_MPA10531.1.p1:0.09257,M_polymorpha_renamed_Mapoly0001s0092.1:0.06309)n10:0.23362,((P_neesiana_scaffold-JHFI-2010238-Pellia_neesiana:0,P_neesiana_scaffold-JHFI-2010239-Pellia_neesiana:0)n12:0.25732,P_pinnata_scaffold-UUHD-2144315-Porella_pinnata:0.2489)n11:0.16195)n9:0.2694,((P_abies_renamed_MA_19954g0010:0.54237,((B_vulgaris_renamed_KMT07143:0.3364,(A_thaliana_renamed_AT2G02590.1:0.32322,M_truncatula_renamed_MTR_5037600:0.31632)n17:0.07733)n16:0.09168,((P_dactylifera_renamed_XP_008810961.1:0.32056,(Oryza_sativa_renamed_LOC_Os03g58620.1:0.13166,Z_mays_renamed_C4JAC0:0.29531)n20:0.2749)n19:0.10369,A_trichopoda_renamed_ERN01290:0.36262)n18:0.06567)n15:0.18855)n14:0.19224,((A_agrestis_renamed_Aagr.utg000035l.106.1:0.19561,(M_flagellaris_scaffold-UCRN-2006504-Megaceros_tosanus:0.00014,M_flagellaris_scaffold-UCRN-2006505-Megaceros_tosanus:0.00014)n23:0.18049)n22:0.30545,((A_filiculoides_renamed_Azfi_s0389.g067641:3.58253,S_moellendorffii_renamed_EFJ14530:0.0019)n25:0.00422,(S_moellendorffii_renamed_EFJ26232:0.00016,A_filiculoides_renamed_Azfi_s0389.g067648:0.457542)n26:0.050838)n24:0.15209)n21:0.16486)n13:0.04416)n8:0.02321)n0;
```
