## Supplementary material for "Transcriptional responses to arbuscular mycorrhizal symbiosis development are conserved in the early divergent *Marchantia paleacea*": OG0007372_tree.txt

```
((C_braunii_renamed_GBG79904:0.63432,((A_agrestis_renamed_Aagr.utg000049l.750.1:0.31644,(T_lepidozioides_scaffold-SKQD-2011179-Takakia_lepidozioides:0.14151,((P_patens_renamed_P314_7320V3.1:0,P_patens_renamed_P314_7320V3.2:0)n6:0.00014,P_patens_renamed_P314_7320V3.3:0.01167)n5:0.16569)n4:0.11872)n3:0.06057,(P_neesiana_scaffold-JHFI-2109713-Pellia_neesiana:0.25875,(P_pinnata_scaffold-UUHD-2147568-Porella_pinnata:0.10826,(M_paleacea_Rhiz_final_MPA7370.2.p1:0.02251,M_polymorpha_renamed_Mapoly0001s0053.1:0.04162)n9:0.23321)n8:0.09333)n7:0.37831)n2:0.10719)n1:0.072995,((S_muscicola_renamed_SM001126S24102:0.07034,(S_muscicola_renamed_SM000105S13909:0.00015,S_muscicola_renamed_SM001468S01083:0.0363)n12:0.01312)n11:0.55306,((A_filiculoides_renamed_Azfi_s0393.g067812:0.33137,A_filiculoides_renamed_Azfi_s0520.g075243:0.01145)n14:1.17034,(A_thaliana_renamed_AT1G26750.1:0.52662,(((L_japonicus_renamed_Lj0g3v0327169.1:0.04047,L_japonicus_renamed_Lj2g3v0146570.1:0.02929)n18:0.05127,((M_truncatula_renamed_MTR_8006800:0.01954,M_truncatula_renamed_MTR_2087760:0.02425)n20:0.13793,L_angustifolius_renamed_OIW18248:0.17539)n19:0.04061)n17:0.10597,(Z_mays_renamed_A0A1D6E4Z6:1.86995,(B_vulgaris_renamed_KMT03411:0.31634,(A_trichopoda_renamed_ERN13526:0.29394,((P_dactylifera_renamed_XP_008787812.1:0,P_dactylifera_renamed_XP_008787813.1:0)n25:0.13577,(Oryza_sativa_renamed_LOC_Os12g10650.1:0.09737,Z_mays_renamed_B6THK3:0.20733)n26:0.05317)n24:0.06168)n23:0.04092)n22:0.03195)n21:0.00355)n16:0.08273)n15:0.21106)n13:0.25795)n10:0.072995)n0;
```
