## Supplementary material for "Transcriptional responses to arbuscular mycorrhizal symbiosis development are conserved in the early divergent *Marchantia paleacea*": OG0007373_tree.txt

```
(((M_flagellaris_scaffold-UCRN-2004193-Megaceros_tosanus:0.22765,A_agrestis_renamed_Aagr.utg000005l.124.1:0.21931)n2:0.2691,((P_patens_renamed_P35_10580V3.3:0.00482,(P_patens_renamed_P35_10580V3.1:0,P_patens_renamed_P35_10580V3.2:0)n5:0.01014)n4:0.32411,(T_lepidozioides_scaffold-SKQD-2002028-Takakia_lepidozioides:0.00014,T_lepidozioides_scaffold-SKQD-2002029-Takakia_lepidozioides:0.00014)n6:0.21865)n3:0.08499)n1:0.022175,((M_polymorpha_renamed_Mapoly0099s0044.1:0.38367,((P_neesiana_scaffold-JHFI-2007892-Pellia_neesiana:0.00014,P_neesiana_scaffold-JHFI-2007893-Pellia_neesiana:0.00015)n10:0.20973,P_pinnata_scaffold-UUHD-2148151-Porella_pinnata:0.22544)n9:0.06162)n8:0.17413,((S_moellendorffii_renamed_EFJ38517:0.00015,S_moellendorffii_renamed_EFJ31631:0.01237)n12:0.43614,((P_abies_renamed_MA_9586059g0010:0.35865,(A_trichopoda_renamed_ERN03186:0.31541,((B_vulgaris_renamed_KMT16523:0.25682,A_thaliana_renamed_AT3G16810.1:0.35384)n17:0.05214,(((L_angustifolius_renamed_OIW18382:0.04324,L_angustifolius_renamed_OIW17690:0.04267)n20:0.0746,(L_japonicus_renamed_Lj4g3v2289240.1:0.0442,M_truncatula_renamed_MTR_4120470:0.09096)n21:0.02731)n19:0.20249,(P_dactylifera_renamed_XP_008810199.1:0.18701,(Oryza_sativa_renamed_LOC_Os03g61560.1:0.11261,(Z_mays_renamed_A0A1D6HJ20:0.03118,Z_mays_renamed_A0A1D6LAI6:0.00511)n24:0.20295)n23:0.25847)n22:0.15123)n18:0.02868)n16:0.0744)n15:0.18426)n14:0.10593,(A_filiculoides_renamed_Azfi_s0444.g070601:0.56943,(C_braunii_renamed_GBG90606:0.68451,C_braunii_renamed_GBG89422:0.764424)n26:0.084936)n25:0.03132)n13:0.06763)n11:0.03876)n7:0.022175)n0;
```
