## Supplementary material for "Transcriptional responses to arbuscular mycorrhizal symbiosis development are conserved in the early divergent *Marchantia paleacea*": OG0007374_tree.txt

```
(((A_filiculoides_renamed_Azfi_s0446.g070646:0.00015,A_filiculoides_renamed_Azfi_s2352.g110817:0.02874)n2:0.74188,(S_moellendorffii_renamed_EFJ38771:0.01233,S_moellendorffii_renamed_EFJ29551:0.0227)n3:0.41338)n1:0.121095,((P_abies_renamed_MA_15462g0010:0.29782,((P_dactylifera_renamed_XP_008775950.1:0.1384,(Oryza_sativa_renamed_LOC_Os02g58740.1:0.19788,Z_mays_renamed_B6T3V0:0.22581)n8:0.47306)n7:0.19114,((A_thaliana_renamed_AT1G02180.1:0.41232,(((L_japonicus_renamed_Lj1g3v1930230.1:0,L_japonicus_renamed_Lj3g3v0614800.1:0)n13:0.07355,M_truncatula_renamed_MTR_8009260:0.0754)n12:0.00016,(L_angustifolius_renamed_OIW17630:0.11988,L_angustifolius_renamed_OIW00969:0.07338)n14:0.05964)n11:0.16278)n10:0.11352,((B_vulgaris_renamed_KMS99873:0.00015,B_vulgaris_renamed_KMS99872:0.00014)n16:0.34201,A_trichopoda_renamed_ERN01012:0.50189)n15:0.05179)n9:0.05571)n6:0.23458)n5:0.20168,(P_abies_renamed_MA_456304g0010:0.14703,(A_trichopoda_renamed_ERN11251:0.2863,((P_dactylifera_renamed_XP_008786636.1:0.1535,(Oryza_sativa_renamed_LOC_Os08g35710.1:0.07602,(Z_mays_renamed_C4J1E8:0.11482,Z_mays_renamed_K7UDG8:0.07464)n22:0.12463)n21:0.22002)n20:0.07354,((L_japonicus_renamed_Lj1g3v1788180.1:0.08174,((L_angustifolius_renamed_OIV97703:0.05441,L_angustifolius_renamed_OIV96429:0.05549)n26:0.07686,M_truncatula_renamed_MTR_3105080:0.07984)n25:0.02177)n24:0.1685,B_vulgaris_renamed_KMT17853:0.34785)n23:0.11158)n19:0.08579)n18:0.037575)n17:0.004175)n4:0.121095)n0;
```
