## Supplementary material for "Transcriptional responses to arbuscular mycorrhizal symbiosis development are conserved in the early divergent *Marchantia paleacea*": OG0007375_tree.txt

```
((((Oryza_sativa_renamed_LOC_Os04g40550.1:0.26383,(S_muscicola_renamed_SM002465S08161:0.54028,(S_muscicola_renamed_SM000018S03687:0.00015,(S_muscicola_renamed_SM000146S00953:0.53582,S_muscicola_renamed_SM000072S21179:0.00015)n6:0.06615)n5:0.24158)n4:0.80398)n3:0.09699,((B_vulgaris_renamed_KMS97259:0.25012,((M_truncatula_renamed_MTR_4104430:0.00014,M_truncatula_renamed_MTR_4104430:0.00014)n10:0.09595,(L_angustifolius_renamed_OIW00292:0.09681,L_japonicus_renamed_Lj4g3v1411020.1:0.12236)n11:0.03909)n9:0.23762)n8:0.06395,((((S_moellendorffii_renamed_EFJ19590:0.3687,(A_filiculoides_renamed_Azfi_s0477.g073039:0.11139,A_filiculoides_renamed_Azfi_s1757.g106499:0.00078)n16:0.62378)n15:0.14227,((A_thaliana_renamed_AT1G78790.4:0,A_thaliana_renamed_AT1G78790.1:0,A_thaliana_renamed_AT1G78790.3:0)n18:0.00014,A_thaliana_renamed_AT1G78790.2:0.00014)n17:0.08305)n14:0.03851,A_trichopoda_renamed_ERN10508:0.18992)n13:0.08931,P_dactylifera_renamed_XP_026664218.1:0.40019)n12:0.0793)n7:0.04723)n2:0.17983,(P_pinnata_scaffold-UUHD-2013680-Porella_pinnata:0.6841,P_neesiana_scaffold-JHFI-2105123-Pellia_neesiana:0.49445)n19:0.15153)n1:0.04844,(((((P_patens_renamed_P315_7370V3.1:0,P_patens_renamed_P315_7370V3.3:0)n24:0.00014,P_patens_renamed_P315_7370V3.2:0.00014)n23:0.24267,P_abies_renamed_MA_74756g0010:0.26553)n22:0.06317,M_polymorpha_renamed_Mapoly0166s0013.1:0.63145)n21:0.11225,(M_flagellaris_scaffold-UCRN-2011554-Megaceros_tosanus:0.25746,A_agrestis_renamed_Aagr.utg000020l.54.1:0.09977)n25:0.14916)n20:0.04844)n0;
```
