## Supplementary material for "Transcriptional responses to arbuscular mycorrhizal symbiosis development are conserved in the early divergent *Marchantia paleacea*": OG0007376_tree.txt

```
((((((P_patens_renamed_P34_12780V3.1:0,P_patens_renamed_P34_12780V3.2:0,P_patens_renamed_P34_12650V3.2:0,P_patens_renamed_P34_12650V3.1:0)n5:0.45046,(T_lepidozioides_scaffold-SKQD-2005974-Takakia_lepidozioides:0.03273,T_lepidozioides_scaffold-SKQD-2008770-Takakia_lepidozioides:0.14465)n6:0.22553)n4:0.13945,(A_filiculoides_renamed_Azfi_s0506.g073959:0.48005,(S_muscicola_renamed_SM000252S09071:0.00016,S_muscicola_renamed_SM000241S08518:0.06068)n8:0.65981)n7:0.11811)n3:0.06513,((M_polymorpha_renamed_Mapoly0028s0124.1:0.41261,P_pinnata_scaffold-UUHD-2147548-Porella_pinnata:0.22326)n10:0.24973,(A_agrestis_renamed_Aagr.utg000049l.122.1:0.02868,A_agrestis_renamed_Aagr.utg000087l.206.1:0.06492)n11:0.49006)n9:0.1416)n2:0.11449,((S_moellendorffii_renamed_EFJ07987:0.00584,S_moellendorffii_renamed_EFJ16089:0.00011)n13:0.7769,C_braunii_renamed_GBG79254:0.76136)n12:0.42588)n1:0.048225,(P_abies_renamed_MA_181270g0010:0.67478,((P_dactylifera_renamed_XP_008777737.3:0.30647,((Z_mays_renamed_B4FGE5:0.04364,Z_mays_renamed_B4FTC4:0.0148)n18:0.085,(Oryza_sativa_renamed_LOC_Os01g57500.1:1.03623,Oryza_sativa_renamed_LOC_Os03g50270.1:0.109395)n19:0.012155)n17:0.07763)n16:0.14379,(A_trichopoda_renamed_ERN00983:0.45226,(A_thaliana_renamed_AT1G73885.1:0.76703,((L_angustifolius_renamed_OIW03649:0.21777,(L_japonicus_renamed_Lj2g3v0741930.1:0.21426,M_truncatula_renamed_MTR_6084620:0.36718)n24:0.22076)n23:0.05736,B_vulgaris_renamed_KMT11154:0.47193)n22:0.02836)n21:0.08045)n20:0.09628)n15:0.12367)n14:0.048225)n0;
```
