## Supplementary material for "Transcriptional responses to arbuscular mycorrhizal symbiosis development are conserved in the early divergent *Marchantia paleacea*": OG0007377_tree.txt

```
((((((A_trichopoda_renamed_ERN04117:0.26944,((B_vulgaris_renamed_KMT16787:0.28026,(A_thaliana_renamed_AT3G56330.1:0.27459,(M_truncatula_renamed_MTR_3094190:0.12047,(L_angustifolius_renamed_OIV98062:0.14457,(L_japonicus_renamed_Lj1g3v1182040.1:0.00219,L_japonicus_renamed_Lj1g3v1182040.2:0.0375)n11:0.08931)n10:0.02909)n9:0.16432)n8:0.07365)n7:0.05156,((P_dactylifera_renamed_XP_008808315.1:0.00014,P_dactylifera_renamed_XP_008808314.1:0.00014)n13:0.18092,(Z_mays_renamed_C4J3T2:0.05054,((Oryza_sativa_renamed_LOC_Os05g25870.1:0.00015,Oryza_sativa_renamed_LOC_Os05g25870.2:0.00014)n16:0.2371,Oryza_sativa_renamed_LOC_Os05g25880.1:0.068112)n15:0.007568)n14:0.03269)n12:0.10152)n6:0.08401)n5:0.16302,P_abies_renamed_MA_29750g0010:0.37958)n4:0.1297,A_filiculoides_renamed_Azfi_s0506.g073963:0.52566)n3:0.0691,S_moellendorffii_renamed_EFJ08074:0.47729)n2:0.0926,((P_patens_renamed_P322_6520V3.2:0,P_patens_renamed_P322_6520V3.1:0,P_patens_renamed_P322_6520V3.3:0)n18:0.4001,(P_neesiana_scaffold-JHFI-2015815-Pellia_neesiana:0.14451,(M_polymorpha_renamed_Mapoly0122s0019.1:0.03178,((M_paleacea_Rhiz_final_MPA19364.1.p1:0.00432,M_paleacea_Rhiz_final_MPA19364.2.p1:0.00016)n22:0.06848,M_paleacea_Rhiz_final_MPA19364.3.p1:0.027612)n21:0.003068)n20:0.01791)n19:0.21377)n17:0.04194)n1:0.06163,(C_braunii_renamed_GBG71018:0.58673,(S_muscicola_renamed_SM000092S24499:0.01054,(S_muscicola_renamed_SM000014S00223:0.08754,S_muscicola_renamed_SM000031S11577:0.04534)n25:0.04204)n24:0.49844)n23:0.06163)n0;
```
