## Supplementary material for "Transcriptional responses to arbuscular mycorrhizal symbiosis development are conserved in the early divergent *Marchantia paleacea*": OG0007378_tree.txt

```
(((S_muscicola_renamed_SM000013S26483:0.0204,(S_muscicola_renamed_SM000004S15054:0.04343,S_muscicola_renamed_SM000045S16176:0.00015)n3:0.02019)n2:0.27003,((A_filiculoides_renamed_Azfi_s0661.g081442:0.27142,(P_abies_renamed_MA_78965g0010:0.13639,(((P_dactylifera_renamed_XP_008785114.1:0.05058,P_dactylifera_renamed_XP_008807602.1:0.012)n9:0.05906,(Oryza_sativa_renamed_LOC_Os04g56800.1:0.3345,Z_mays_renamed_B6TQC5:0.18214)n10:0.02834)n8:0.04682,(A_trichopoda_renamed_ERN14446:0.14957,((A_thaliana_renamed_AT2G18040.1:0.09916,B_vulgaris_renamed_KMT09538:0.13433)n13:0.06361,(L_japonicus_renamed_Lj4g3v1034350.1:0.06395,((L_angustifolius_renamed_OIW09645:0.04513,L_angustifolius_renamed_OIV93586:0.06179)n16:0.04649,M_truncatula_renamed_MTR_8076070:0.14966)n15:0.03088)n14:0.03876)n12:0.01473)n11:0.05105)n7:0.06074)n6:0.08342)n5:0.03093,(C_braunii_renamed_GBG67417:0.17592,(M_paleacea_Rhiz_final_MPA2417.1.p1:0.63128,Z_mays_renamed_A0A1D6EY34:0.92169)n18:0.07457)n17:0.157536)n4:0.017504)n1:0.02168,((T_lepidozioides_scaffold-SKQD-2010270-Takakia_lepidozioides:0.10687,((P_patens_renamed_P320_23120V3.1:0,P_patens_renamed_P320_23120V3.2:0)n22:0.0632,(P_patens_renamed_P310_25090V3.2:0.00015,P_patens_renamed_P310_25090V3.1:0.00014)n23:0.08656)n21:0.217)n20:0.08019,((S_moellendorffii_renamed_EFJ22252:0,S_moellendorffii_renamed_EFJ25697:0)n25:0.20805,(A_agrestis_renamed_Aagr.utg000049l.649.1:0,A_agrestis_renamed_Aagr.utg000049l.649.2:0)n26:0.20252)n24:0.04361)n19:0.00012)n0;
```
