## Supplementary material for "Transcriptional responses to arbuscular mycorrhizal symbiosis development are conserved in the early divergent *Marchantia paleacea*": OG0007379_tree.txt

```
(((S_moellendorffii_renamed_EFJ29973:0.02177,S_moellendorffii_renamed_EFJ25069:0.01529)n2:0.44448,(S_muscicola_renamed_SM001924S05196:0.00864,(S_muscicola_renamed_SM001559S01742:0.02635,S_muscicola_renamed_SM001684S02647:0.02757)n4:0.00014)n3:0.48318)n1:0.144455,((P_patens_renamed_P31_27510V3.1:0,P_patens_renamed_P31_27510V3.2:0)n6:0.27929,(T_lepidozioides_scaffold-SKQD-2074446-Takakia_lepidozioides:0.22431,(((A_agrestis_renamed_Aagr.utg000010l.411.1:0.00014,A_agrestis_renamed_Aagr.utg000048l.15.1:0.03677)n10:0.41495,(((A_thaliana_renamed_AT5G03455.1:0.00014,A_thaliana_renamed_AT5G03455.2:0.12783)n13:0.27769,(B_vulgaris_renamed_KMS97040:0.21487,(L_angustifolius_renamed_OIW11305:0.17389,(((L_japonicus_renamed_Lj0g3v0157619.1:0,L_japonicus_renamed_Lj0g3v0157619.2:0)n18:0.00014,L_japonicus_renamed_Lj0g3v0157629.1:0.07391)n17:0.15716,M_truncatula_renamed_MTR_7102310:0.13634)n16:0.06143)n15:0.10721)n14:0.0596)n12:0.0382,(A_trichopoda_renamed_ERN12853:0.29576,(P_dactylifera_renamed_XP_008813255.1:0.24071,(Z_mays_renamed_B6TQK1:0.0733,(Oryza_sativa_renamed_LOC_Os03g01770.1:0.14059,(Oryza_sativa_renamed_LOC_Os10g39860.1:0.3434,Oryza_sativa_renamed_LOC_Os10g39860.2:0.00016)n23:0.114597)n22:0.012733)n21:0.14857)n20:0.11045)n19:0.05704)n11:0.39558)n9:0.04903,((M_paleacea_Rhiz_final_MPA15101.1.p2:0.0477,M_polymorpha_renamed_Mapoly0029s0104.1:0.07699)n25:0.28973,(P_pinnata_scaffold-UUHD-2017895-Porella_pinnata:0.1579,P_neesiana_scaffold-JHFI-2000235-Pellia_neesiana:0.55003)n26:0.03311)n24:0.12567)n8:0.12434)n7:0.09801)n5:0.144455)n0;
```
