## Supplementary material for "Transcriptional responses to arbuscular mycorrhizal symbiosis development are conserved in the early divergent *Marchantia paleacea*": OG0007380_tree.txt

```
(((((T_lepidozioides_scaffold-SKQD-2000283-Takakia_lepidozioides:0.00014,T_lepidozioides_scaffold-SKQD-2000286-Takakia_lepidozioides:0.00014)n4:0.01142,S_muscicola_renamed_SM002745S10002:0.34354)n3:0.01075,((P_neesiana_scaffold-JHFI-2008699-Pellia_neesiana:0.0002,P_patens_renamed_P36_15970V3.1:0.35494)n6:0.02008,P_pinnata_scaffold-UUHD-2130252-Porella_pinnata:0.0249)n5:0.01995)n2:0.03557,((M_flagellaris_scaffold-UCRN-2049321-Megaceros_tosanus:0.17181,(T_lepidozioides_scaffold-SKQD-2002829-Takakia_lepidozioides:0,T_lepidozioides_scaffold-SKQD-2002830-Takakia_lepidozioides:0)n9:0.10961)n8:0.09031,(P_pinnata_scaffold-UUHD-2134424-Porella_pinnata:0.44154,((P_pinnata_scaffold-UUHD-2136323-Porella_pinnata:0.09219,P_pinnata_scaffold-UUHD-2143851-Porella_pinnata:0.12565)n12:0.09097,(P_pinnata_scaffold-UUHD-2141543-Porella_pinnata:0.2963,(P_pinnata_scaffold-UUHD-2127911-Porella_pinnata:0.35508,P_pinnata_scaffold-UUHD-2010367-Porella_pinnata:0.60591)n14:0.22269)n13:0.22977)n11:0.106218)n10:0.011802)n7:0.2393)n1:0.05782,((P_abies_renamed_MA_10429360g0030:0.0314,S_moellendorffii_renamed_EFJ04645:0.74356)n16:0.14723,((A_trichopoda_renamed_ERM97692:0.16286,((((M_truncatula_renamed_MTR_0082s0160:0.05868,(M_truncatula_renamed_MTR_0495s0020:0.10908,M_truncatula_renamed_MTR_6032895:0.00608)n23:0.09446)n22:0.00013,(L_japonicus_renamed_Ljmitog3v0000660.1:0.00358,L_japonicus_renamed_Lj3g3v2054320.1:0.00014)n24:0.00018)n21:0.01897,(P_dactylifera_renamed_YP_005090382.1:0.00737,Z_mays_renamed_Q6R9A2:0.02293)n25:0.0113)n20:0.01208,L_japonicus_renamed_Lj1g3v1319360.1:0.198702)n19:0.022078)n18:0.2328,(A_thaliana_renamed_AT2G07687.1:0,A_thaliana_renamed_ATMG00730.1:0)n26:0.0189)n17:0.02197)n15:0.05782)n0;
```
