## Supplementary material for "Transcriptional responses to arbuscular mycorrhizal symbiosis development are conserved in the early divergent *Marchantia paleacea*": OG0007381_tree.txt

```
((A_trichopoda_renamed_ERN03327:1.66246,A_trichopoda_renamed_ERN03325:0.62132)n1:0.10651,((((P_dactylifera_renamed_XP_008788715.1:0.51688,(Oryza_sativa_renamed_LOC_Os02g01300.1:0.55126,Z_mays_renamed_A0A1D6GXX4:0.38099)n6:0.52713)n5:0.2067,(((L_japonicus_renamed_Lj1g3v1930280.1:0,L_japonicus_renamed_Lj3g3v0614840.1:0)n9:0.12655,M_truncatula_renamed_MTR_8009300:0.18507)n8:0.19654,((M_truncatula_renamed_MTR_4099010:0.15636,(L_angustifolius_renamed_OIW20159:0.25337,(L_japonicus_renamed_Lj0g3v0061669.1:0,L_japonicus_renamed_Lj4g3v1188670.1:0)n13:0.18712)n12:0.12135)n11:0.30737,((A_thaliana_renamed_AT5G46950.1:0.09253,A_thaliana_renamed_AT5G46960.1:0.02874)n15:0.35612,((A_thaliana_renamed_AT5G46940.1:0.36061,(A_thaliana_renamed_AT5G46970.1:0.16822,(A_thaliana_renamed_AT5G46990.1:0.22763,(A_thaliana_renamed_AT5G46980.1:0.25571,A_thaliana_renamed_AT1G54620.1:0.28143)n20:0.13619)n19:0.61337)n18:0.10514)n17:0.01671,A_thaliana_renamed_AT5G46930.1:0.18048)n16:0.11555)n14:0.46643)n10:0.228996)n7:0.025444)n4:0.03221,(B_vulgaris_renamed_KMT03388:0.33673,B_vulgaris_renamed_KMT03387:0.31579)n21:0.25862)n3:0.14096,((A_thaliana_renamed_AT5G38610.1:0.59272,(B_vulgaris_renamed_KMT11739:0.62335,L_japonicus_renamed_Lj0g3v0061579.1:0.43187)n24:0.15118)n23:0.30683,(P_dactylifera_renamed_XP_008786219.1:0.66146,(P_dactylifera_renamed_XP_008808257.1:0.05559,P_dactylifera_renamed_XP_008808258.1:0.04945)n26:0.37822)n25:0.120879)n22:0.013431)n2:0.10651)n0;
```
