## Supplementary material for "Transcriptional responses to arbuscular mycorrhizal symbiosis development are conserved in the early divergent *Marchantia paleacea*": OG0007382_tree.txt

```
(A_thaliana_renamed_AT3G47920.1:0.11597,(((((A_thaliana_renamed_AT5G25600.1:0.33014,((A_thaliana_renamed_AT1G43680.1:0.14666,A_thaliana_renamed_AT5G36228.1:0.15739)n7:0.32687,(A_thaliana_renamed_AT1G36960.1:0.10203,A_thaliana_renamed_AT1G48095.1:0.15845)n8:0.3969)n6:0.08744)n5:0.28279,((A_thaliana_renamed_AT3G24070.1:1.18492,(A_thaliana_renamed_AT5G36225.1:0.56578,A_thaliana_renamed_AT2G17905.1:0.15217)n11:0.88292)n10:0.21801,((A_thaliana_renamed_AT3G31430.1:0.48537,A_thaliana_renamed_AT3G42140.1:0.82261)n13:0.23956,A_thaliana_renamed_AT5G40595.1:1.46837)n12:0.24995)n9:0.41794)n4:0.25333,A_thaliana_renamed_AT5G51195.1:0.64622)n3:0.1067,((A_thaliana_renamed_AT5G35737.1:0.20825,(A_thaliana_renamed_AT4G02000.1:0.03814,A_thaliana_renamed_AT2G13450.1:0.00966)n16:0.08096)n15:0.07826,A_thaliana_renamed_AT2G16676.1:0.24161)n14:0.14557)n2:0.07643,((A_thaliana_renamed_AT3G57587.1:0.16551,(A_thaliana_renamed_AT2G41590.1:0.10431,(A_thaliana_renamed_AT2G02103.1:0.04077,(A_thaliana_renamed_AT5G25200.1:0.00459,A_thaliana_renamed_AT5G18636.1:0.00509)n21:0.02109)n20:0.11925)n19:0.11774)n18:0.11649,(A_thaliana_renamed_AT2G17920.1:0.17327,(A_thaliana_renamed_AT2G13510.1:0.11587,(A_thaliana_renamed_AT2G13500.1:0.03486,(A_thaliana_renamed_AT4G04730.1:0.06476,(A_thaliana_renamed_AT2G31590.1:0.10944,A_thaliana_renamed_AT2G26120.1:1.99552)n26:0.39882)n25:0.02228)n24:0.08616)n23:0.06521)n22:0.0625)n17:0.02575)n1:0.11597)n0;
```
