## Supplementary material for "Transcriptional responses to arbuscular mycorrhizal symbiosis development are conserved in the early divergent *Marchantia paleacea*": OG0007383_tree.txt

```
((S_muscicola_renamed_SM000233S07982:0.1965,(S_muscicola_renamed_SM000065S20233:0.01301,S_muscicola_renamed_SM000080S22981:0.01152)n2:0.01735)n1:0.23831,((P_neesiana_scaffold-JHFI-2109773-Pellia_neesiana:0.24023,((M_polymorpha_renamed_Mapoly0060s0002.1:0.16811,(M_paleacea_Rhiz_final_MPA18138.2.p1:0.00014,M_paleacea_Rhiz_final_MPA18138.3.p1:0.003006)n7:0.000334)n6:0.00137,(M_paleacea_Rhiz_final_MPA18138.1.p1:0.00014,M_polymorpha_renamed_Mapoly0058s0022.1:0.038115)n8:0.004235)n5:0.17595)n4:0.08769,(((P_patens_renamed_P33_12020V3.2:0,P_patens_renamed_P33_12020V3.1:0)n11:0.20253,T_lepidozioides_scaffold-SKQD-2007875-Takakia_lepidozioides:0.16524)n10:0.12956,(P_abies_renamed_MA_95157g0010:0.51668,((S_moellendorffii_renamed_EFJ24342:0,S_moellendorffii_renamed_EFJ35610:0)n14:0.40322,(((P_dactylifera_renamed_XP_008784150.1:0.09331,(P_dactylifera_renamed_XP_008784151.1:0.00014,P_dactylifera_renamed_XP_008784152.1:0.00014)n18:0.00016)n17:0.2487,(Oryza_sativa_renamed_LOC_Os04g34460.1:0.19849,Z_mays_renamed_A0A1D6EB42:0.18792)n19:0.27633)n16:0.15401,(B_vulgaris_renamed_KMT09221:0.41931,((A_thaliana_renamed_AT5G09820.2:0.00014,(A_thaliana_renamed_AT5G09820.3:0.07074,A_thaliana_renamed_AT5G09820.1:0.02481)n23:0.01344)n22:0.52106,(L_angustifolius_renamed_OIW18181:0.08531,(M_truncatula_renamed_MTR_8092680:0.14691,(L_japonicus_renamed_Lj4g3v2754450.1:0.00014,L_japonicus_renamed_Lj4g3v2754450.2:0.09067)n26:0.0867)n25:0.02112)n24:0.11924)n21:0.08209)n20:0.12486)n15:0.15276)n13:0.08956)n12:0.17341)n9:0.14355)n3:0.23831)n0;
```
