## Supplementary material for "Transcriptional responses to arbuscular mycorrhizal symbiosis development are conserved in the early divergent *Marchantia paleacea*": OG0007384_tree.txt

```
(A_trichopoda_renamed_ERN19674:0.299075,((((P_dactylifera_renamed_XP_008806400.1:0.14917,P_dactylifera_renamed_XP_008812629.1:0.1151)n4:0.32619,((Z_mays_renamed_A0A1D6M7I5:1.03517,(Oryza_sativa_renamed_LOC_Os01g58140.1:0.41782,(Oryza_sativa_renamed_LOC_Os05g41920.1:0.5828,((Oryza_sativa_renamed_LOC_Os01g58130.1:0.16569,Z_mays_renamed_A0A1D6N9K3:0.27898)n10:0.21302,(Oryza_sativa_renamed_LOC_Os01g58150.1:0.36333,(Z_mays_renamed_A0A1D6N9K2:0.07914,Z_mays_renamed_K7W3X1:0.2486)n12:0.10539)n11:0.25018)n9:0.217062)n8:0.0217062)n7:0.0024118)n6:0.0988,(Oryza_sativa_renamed_LOC_Os07g33280.1:0.34888,Z_mays_renamed_B6SH08:0.48752)n13:0.57231)n5:0.06359)n3:0.14674,((A_thaliana_renamed_AT3G20340.1:0.86189,(B_vulgaris_renamed_KMT12732:0.3839,B_vulgaris_renamed_KMT12733:0.08172)n16:0.41073)n15:0.17804,(A_thaliana_renamed_AT4G21920.1:0.81826,(B_vulgaris_renamed_KMS96761:0.03782,B_vulgaris_renamed_KMT19534:0.03545)n18:0.9594)n17:0.058905)n14:0.006545)n2:0.14817,((M_truncatula_renamed_MTR_5092710:0.33179,(L_japonicus_renamed_Lj0g3v0270629.1:0.45301,L_angustifolius_renamed_OIW16349:0.1418)n21:0.0529)n20:0.12175,(L_angustifolius_renamed_OIW09657:0.23959,(L_japonicus_renamed_Lj0g3v0147659.1:0.21931,((M_truncatula_renamed_MTR_3051510:0.05325,M_truncatula_renamed_MTR_3051530:0.0199)n25:0.01446,(M_truncatula_renamed_MTR_3051570:0.09198,M_truncatula_renamed_MTR_3051610:0.09986)n26:0.01727)n24:0.09305)n23:0.0775)n22:0.03804)n19:0.26097)n1:0.299075)n0;
```
