## Supplementary material for "Transcriptional responses to arbuscular mycorrhizal symbiosis development are conserved in the early divergent *Marchantia paleacea*": OG0007385_tree.txt

```
((((M_flagellaris_scaffold-UCRN-2011839-Megaceros_tosanus:0.29595,(A_agrestis_renamed_Aagr.utg000094l.113.1:0.50448,A_agrestis_renamed_Aagr.utg000113l.207.1:0.10029)n4:0.17441)n3:0.45571,((T_lepidozioides_scaffold-SKQD-2076202-Takakia_lepidozioides:0.23628,(P_patens_renamed_P326_10760V3.3:0.01263,(P_patens_renamed_P326_10760V3.1:0,P_patens_renamed_P326_10760V3.2:0)n8:0.00014)n7:0.52087)n6:0.09509,((M_polymorpha_renamed_Mapoly0038s0061.1:0.02629,((M_paleacea_Rhiz_final_MPA19258.1.p1:0,M_paleacea_Rhiz_final_MPA19259.2.p1:0)n12:0.00014,M_paleacea_Rhiz_final_MPA19259.1.p1:0.00014)n11:0.05217)n10:0.33291,(P_neesiana_scaffold-JHFI-2015876-Pellia_neesiana:0.40371,P_neesiana_scaffold-JHFI-2017605-Pellia_neesiana:0.194157)n13:0.021573)n9:0.00679)n5:0.1341)n2:0.10417,((S_muscicola_renamed_SM000034S12769:0.04212,(S_muscicola_renamed_SM000023S07615:0.03626,S_muscicola_renamed_SM000020S06059:0.07308)n16:0.00399)n15:1.05516,(S_moellendorffii_renamed_EFJ38685:0.01742,(S_moellendorffii_renamed_EFJ38053:0.00599,S_moellendorffii_renamed_EFJ31807:0.00014)n18:0.127)n17:0.99826)n14:0.14251)n1:0.33765,(A_trichopoda_renamed_ERN13701:0.31444,((P_dactylifera_renamed_XP_026665487.1:0.22521,(Oryza_sativa_renamed_LOC_Os12g18640.1:0.14947,Z_mays_renamed_A0A1D6LNP8:0.23735)n22:0.37236)n21:0.10256,((L_angustifolius_renamed_OIW03005:0.1824,L_japonicus_renamed_Lj1g3v3740560.1:0.16221)n24:0.19691,((A_thaliana_renamed_AT3G46610.1:0,A_thaliana_renamed_AT3G46610.2:0)n26:0.28826,B_vulgaris_renamed_KMS99329:0.42187)n25:0.04977)n23:0.09839)n20:0.13022)n19:0.33765)n0;
```
