## Supplementary material for "Transcriptional responses to arbuscular mycorrhizal symbiosis development are conserved in the early divergent *Marchantia paleacea*": OG0007386_tree.txt

```
(((((P_patens_renamed_P312_3560V3.1:0.0024,((P_patens_renamed_P312_3560V3.2:0,P_patens_renamed_P312_3560V3.4:0)n6:0.00016,P_patens_renamed_P312_3560V3.3:0.00014)n5:0.00014)n4:0.85932,(A_agrestis_renamed_Aagr.utg000045l.238.1:0.98012,((M_paleacea_Rhiz_final_MPA22757.3.p1:0.00014,(M_paleacea_Rhiz_final_MPA22757.1.p1:0.04272,M_paleacea_Rhiz_final_MPA22757.2.p1:0.00463)n10:0.05045)n9:0.04681,M_polymorpha_renamed_Mapoly0037s0065.1:0.07159)n8:0.74615)n7:0.14617)n3:0.05821,S_moellendorffii_renamed_EFJ34264:0.96132)n2:0.06388,M_flagellaris_scaffold-UCRN-2001024-Megaceros_tosanus:0.84413)n1:0.0734,((C_braunii_renamed_GBG82391:0.82072,C_braunii_renamed_GBG62548:0.91133)n12:0.85647,(A_trichopoda_renamed_ERN10120:0.56743,(((P_dactylifera_renamed_XP_026657931.1:0.00241,(P_dactylifera_renamed_XP_026657932.1:0.00014,P_dactylifera_renamed_XP_008780940.1:0.00014)n17:0.00015)n16:0.31469,(Oryza_sativa_renamed_LOC_Os09g20910.1:0.23673,Z_mays_renamed_A0A1D6I3H0:0.31643)n18:0.42445)n15:0.18106,((((A_thaliana_renamed_AT4G09680.1:0.00014,A_thaliana_renamed_AT4G09680.4:0.00014)n22:0.00014,(A_thaliana_renamed_AT4G09680.3:0.02606,A_thaliana_renamed_AT4G09680.2:0.02927)n23:0.00015)n21:0.65943,(L_angustifolius_renamed_OIW16911:0.44833,((L_japonicus_renamed_Lj3g3v0394870.1:0,L_japonicus_renamed_Lj3g3v0394870.2:0)n26:0.22874,L_angustifolius_renamed_OIW16912:0.0998)n25:0.463662)n24:0.051518)n20:0.09525,B_vulgaris_renamed_KMT19345:0.56563)n19:0.17388)n14:0.12456)n13:0.42659)n11:0.0734)n0;
```
