## Supplementary material for "Transcriptional responses to arbuscular mycorrhizal symbiosis development are conserved in the early divergent *Marchantia paleacea*": OG0007387_tree.txt

```
((((P_pinnata_scaffold-UUHD-2147792-Porella_pinnata:0.18582,(M_paleacea_Rhiz_final_MPA15057.1.p1:0.17084,M_polymorpha_renamed_Mapoly0029s0094.1:0.0831)n4:0.22203)n3:0.11782,((P_patens_renamed_P316_13430V3.2:0,P_patens_renamed_P316_13430V3.1:0)n6:0.42558,(S_moellendorffii_renamed_EFJ18600:0,S_moellendorffii_renamed_EFJ36457:0)n7:0.40812)n5:0.00017)n2:0.18009,A_agrestis_renamed_Aagr.utg000012l.182.1:0.55181)n1:0.03375,(C_braunii_renamed_GBG74794:0.79685,(A_trichopoda_renamed_ERN02361:0.35462,(((P_dactylifera_renamed_XP_008794792.1:0.05818,(P_dactylifera_renamed_XP_008794788.1:0.00014,P_dactylifera_renamed_XP_008794789.1:0.00354)n13:0.00078)n12:0.18059,(Oryza_sativa_renamed_LOC_Os02g01480.1:0.06825,Z_mays_renamed_A0A1D6QV56:0.11979)n14:0.2131)n11:0.11388,(B_vulgaris_renamed_KMT07229:0.18116,(((M_truncatula_renamed_MTR_5077780:0.00016,M_truncatula_renamed_MTR_5077780:0.00014)n18:0.06298,(L_japonicus_renamed_Lj1g3v4538870.1:0.00427,(L_japonicus_renamed_Lj3g3v0766000.3:0,L_japonicus_renamed_Lj3g3v0766000.4:0)n20:0.00819)n19:0.09928)n17:0.1417,(((A_thaliana_renamed_AT2G27790.1:0,A_thaliana_renamed_AT2G27790.2:0)n23:0.00014,(A_thaliana_renamed_AT2G27790.3:0.01658,A_thaliana_renamed_AT2G27790.4:0.02289)n24:0.00016)n22:0.01221,(A_thaliana_renamed_AT5G27300.3:0.00014,(A_thaliana_renamed_AT5G27300.2:0.00014,A_thaliana_renamed_AT5G27300.1:0.00014)n26:0.00014)n25:0.08816)n21:0.25109)n16:0.0775)n15:0.09123)n10:0.1267)n9:0.18377)n8:0.03375)n0;
```
