## Supplementary material for "Transcriptional responses to arbuscular mycorrhizal symbiosis development are conserved in the early divergent *Marchantia paleacea*": OG0007388_tree.txt

```
(((((((M_truncatula_renamed_MTR_5030490:0.4866,M_truncatula_renamed_MTR_0024s0240:0.42667)n6:0.05969,A_thaliana_renamed_AT2G35612.1:0.74397)n5:0.10349,((L_angustifolius_renamed_OIW10791:0.06043,L_angustifolius_renamed_OIV92924:0.14666)n8:0.12213,(L_japonicus_renamed_Lj0g3v0353009.1:0.13609,M_truncatula_renamed_MTR_8072170:0.22482)n9:0.1917)n7:0.07904)n4:0.07673,(M_truncatula_renamed_MTR_5025730:0.01652,(L_japonicus_renamed_Lj2g3v1849250.1:0.2601,(L_angustifolius_renamed_OIW07648:0.4053,(L_angustifolius_renamed_OIW20703:0.09075,(L_angustifolius_renamed_OIV93765:0.17689,L_angustifolius_renamed_OIW09723:0.12238)n14:0.04743)n13:0.20492)n12:0.0934)n11:0.388206)n10:0.043134)n3:0.25134,((B_vulgaris_renamed_KMT09343:0.92597,(A_thaliana_renamed_AT5G66816.1:0.30032,(A_thaliana_renamed_AT3G50610.2:0.00015,A_thaliana_renamed_AT3G50610.1:0.00014)n18:0.30834)n17:0.34357)n16:0.26387,(L_angustifolius_renamed_OIV97639:0.1447,M_truncatula_renamed_MTR_1020020:0.6433)n19:0.61488)n15:0.08729)n2:0.14805,Oryza_sativa_renamed_LOC_Os03g27680.1:0.68879)n1:0.298315,(A_trichopoda_renamed_ERN18117:0.08431,((A_trichopoda_renamed_ERN18113:0.07424,A_trichopoda_renamed_ERM99309:0.0631)n22:0.00877,((A_trichopoda_renamed_ERN10268:0.04003,(A_trichopoda_renamed_ERN05972:0.39992,A_trichopoda_renamed_ERM99307:0.02566)n25:0.03148)n24:0.03434,(A_trichopoda_renamed_ERN05971:0.02276,A_trichopoda_renamed_ERM99310:0.02857)n26:0.01472)n23:0.01371)n21:0.0412)n20:0.298315)n0;
```
