## Supplementary material for "Transcriptional responses to arbuscular mycorrhizal symbiosis development are conserved in the early divergent *Marchantia paleacea*": OG0007389_tree.txt

```
(P_abies_renamed_MA_10425770g0010:0.851495,((A_trichopoda_renamed_ERN09581:0.21275,(A_trichopoda_renamed_ERN14326:0.06466,(A_trichopoda_renamed_ERN09577:0.03578,A_trichopoda_renamed_ERN10839:0.03744)n4:0.02124)n3:0.3317)n2:0.15168,((((((P_dactylifera_renamed_XP_026656964.1:0,P_dactylifera_renamed_XP_026656965.1:0)n10:0.00014,P_dactylifera_renamed_XP_026656966.1:0.00016)n9:0.0172,(P_dactylifera_renamed_XP_008777252.1:0.00439,P_dactylifera_renamed_XP_008777249.1:0.01422)n11:0.00356)n8:0.31292,((Oryza_sativa_renamed_LOC_Os08g40630.1:0,Oryza_sativa_renamed_LOC_Os08g40630.2:0)n13:0.25308,Z_mays_renamed_A0A1D6KJH6:0.26903)n12:0.30483)n7:0.18689,(B_vulgaris_renamed_KMT15338:0.45071,((A_thaliana_renamed_AT5G06811.1:0.18152,A_thaliana_renamed_AT5G06810.1:0.21577)n16:0.37407,(L_angustifolius_renamed_OIW17401:0.18926,(M_truncatula_renamed_MTR_7093000:0.2012,(L_japonicus_renamed_Lj1g3v4316420.1:0.00014,(L_japonicus_renamed_Lj1g3v4317450.1:0,L_japonicus_renamed_Lj1g3v4317450.2:0,L_japonicus_renamed_Lj1g3v4317460.1:0)n20:0.00016)n19:0.22032)n18:0.09838)n17:0.21136)n15:0.14809)n14:0.06078)n6:0.09449,(((A_thaliana_renamed_AT5G45113.1:0.31001,(A_thaliana_renamed_AT4G19650.1:0.03253,A_thaliana_renamed_AT4G19650.2:0.00015)n24:0.18513)n23:0.20454,(L_angustifolius_renamed_OIW16226:0.21409,M_truncatula_renamed_MTR_5084810:0.36288)n25:0.24741)n22:0.25422,P_dactylifera_renamed_XP_008777248.1:0.29605)n21:0.068229)n5:0.007581)n1:0.05152)n0;
```
