## Supplementary material for "Transcriptional responses to arbuscular mycorrhizal symbiosis development are conserved in the early divergent *Marchantia paleacea*": OG0007390_tree.txt

```
(C_braunii_renamed_GBG81324:0.43328,(S_moellendorffii_renamed_EFJ34744:0.8619,((P_abies_renamed_MA_10431270g0010:0.40395,(A_trichopoda_renamed_ERN15812:0.46754,(((((P_dactylifera_renamed_XP_026660404.1:0,P_dactylifera_renamed_XP_026660405.1:0)n9:0.00014,P_dactylifera_renamed_XP_008789480.1:0.00014)n8:0.0036,(P_dactylifera_renamed_XP_026660407.1:0.00014,P_dactylifera_renamed_XP_026660406.1:0.00625)n10:0.00032)n7:0.26732,(Oryza_sativa_renamed_LOC_Os12g12740.1:0.18881,(Z_mays_renamed_A0A1D6MUQ4:0.04506,(Z_mays_renamed_A0A1D6JTL0:0.11375,Z_mays_renamed_A0A1D6PFK2:0.5891)n13:0.15643)n12:0.27754)n11:0.3461)n6:0.2047,((B_vulgaris_renamed_KMT05676:0.00014,B_vulgaris_renamed_KMT05675:0.00014)n15:0.49685,((A_thaliana_renamed_AT2G20210.2:0.05675,A_thaliana_renamed_AT2G20210.1:0.00211)n17:0.44438,(L_angustifolius_renamed_OIW05074:0.17173,((M_truncatula_renamed_MTR_7099450:0.00014,M_truncatula_renamed_MTR_7099450:0.00014)n20:0.29296,(L_japonicus_renamed_Lj1g3v4538830.3:0.00015,(L_japonicus_renamed_Lj1g3v4538830.1:0.00014,L_japonicus_renamed_Lj1g3v4538830.2:0.04037)n22:0.00015)n21:0.14349)n19:0.03875)n18:0.25651)n16:0.08795)n14:0.11579)n5:0.13939)n4:0.22633)n3:0.40745,((P_patens_renamed_P37_21970V3.2:0,P_patens_renamed_P37_21970V3.1:0)n24:0.54707,(T_lepidozioides_scaffold-SKQD-2077809-Takakia_lepidozioides:0.30276,(T_lepidozioides_scaffold-SKQD-2002514-Takakia_lepidozioides:0,T_lepidozioides_scaffold-SKQD-2002516-Takakia_lepidozioides:0)n26:0.276165)n25:0.030685)n23:0.02742)n2:0.12134)n1:0.43328)n0;
```
