## Supplementary material for "Transcriptional responses to arbuscular mycorrhizal symbiosis development are conserved in the early divergent *Marchantia paleacea*": OG0007391_tree.txt

```
(A_thaliana_renamed_AT1G23645.2:7e-05,(A_thaliana_renamed_AT1G23645.1:0.00015,(((((A_thaliana_renamed_AT1G23660.1:0.1343,A_thaliana_renamed_AT1G23640.1:0.11044)n6:0.13459,A_thaliana_renamed_AT2G27670.1:0.37704)n5:0.12443,(((A_thaliana_renamed_AT1G23590.2:0.00014,A_thaliana_renamed_AT1G23590.1:0.00015)n9:0.22509,A_thaliana_renamed_AT1G23680.1:1.21081)n8:0.04846,((A_thaliana_renamed_AT1G23670.2:0.00014,A_thaliana_renamed_AT1G23670.1:0.00014)n11:0.46715,((A_thaliana_renamed_AT1G23510.1:0.00014,(A_thaliana_renamed_AT1G23510.3:0,A_thaliana_renamed_AT1G23510.2:0)n14:0.00014)n13:0.38728,(A_thaliana_renamed_AT1G23520.3:0.11982,(A_thaliana_renamed_AT1G23520.4:0.00014,(A_thaliana_renamed_AT1G23520.2:0.05902,A_thaliana_renamed_AT1G23520.1:0.00014)n17:0.00368)n16:0.00016)n15:0.19871)n12:0.08244)n10:0.16223)n7:0.02992)n4:0.04313,((A_thaliana_renamed_AT1G23580.1:0.27854,(A_thaliana_renamed_AT1G23570.2:0.00015,(A_thaliana_renamed_AT1G23570.3:0.00507,A_thaliana_renamed_AT1G23570.1:0.00014)n21:0.00015)n20:0.23211)n19:0.20528,(A_thaliana_renamed_AT1G23600.1:0.00015,A_thaliana_renamed_AT1G23600.2:0.00014)n22:0.13608)n18:0.0512)n3:0.03688,((A_thaliana_renamed_AT1G23690.3:0.00014,(A_thaliana_renamed_AT1G23690.1:0.00014,(A_thaliana_renamed_AT1G23690.2:0.00014,A_thaliana_renamed_AT1G23690.4:0.00014)n26:0.00014)n25:0.00014)n24:0.26084,A_thaliana_renamed_AT1G23610.1:0.5889)n23:0.03405)n2:0.12552)n1:7e-05)n0;
```
