## Supplementary material for "Transcriptional responses to arbuscular mycorrhizal symbiosis development are conserved in the early divergent *Marchantia paleacea*": OG0007392_tree.txt

```
(P_abies_renamed_MA_47919g0010:0.421235,(A_trichopoda_renamed_ERN09683:0.49241,((B_vulgaris_renamed_KMT11104:0.00015,B_vulgaris_renamed_KMT12604:0.12947)n3:0.33793,((L_japonicus_renamed_Lj1g3v2298640.1:0.6745,Z_mays_renamed_A0A1D6MAK6:0.72229)n5:0.42466,((((Oryza_sativa_renamed_LOC_Os05g37800.1:0.08152,(Z_mays_renamed_A0A1D6M4Z0:0.04659,Z_mays_renamed_K7UV57:0.0598)n10:0.05758)n9:0.03676,(Oryza_sativa_renamed_LOC_Os01g63310.1:0.10768,(Z_mays_renamed_A0A1D6N712:0.03905,Z_mays_renamed_K7V3F3:0.05724)n12:0.07792)n11:0.0703)n8:0.4461,((P_dactylifera_renamed_XP_008785430.1:0.05443,P_dactylifera_renamed_XP_008775069.1:0.0939)n14:0.04067,((P_dactylifera_renamed_XP_026655995.1:0,P_dactylifera_renamed_XP_026655996.1:0)n16:0.15621,P_dactylifera_renamed_XP_008777279.1:0.12068)n15:0.03657)n13:0.085)n7:0.17425,((A_thaliana_renamed_AT2G38070.1:0.36245,(A_thaliana_renamed_AT3G09070.1:0.18582,A_thaliana_renamed_AT5G01170.1:0.25925)n19:0.19657)n18:0.12661,(((L_angustifolius_renamed_OIW01202:0.14993,L_angustifolius_renamed_OIV98594:0.04073)n22:0.11334,(M_truncatula_renamed_MTR_7066730:0.16394,(L_japonicus_renamed_Lj0g3v0196559.1:0.00016,L_japonicus_renamed_Lj1g3v2298630.1:0.22913)n24:0.13045)n23:0.07606)n21:0.06531,((L_angustifolius_renamed_OIW20298:0.13315,L_angustifolius_renamed_OIW17667:0.22086)n26:0.20119,L_japonicus_renamed_Lj3g3v1606140.1:0.42898)n25:0.04293)n20:0.08512)n17:0.050157)n6:0.005573)n4:0.072783)n2:0.008087)n1:0.421235)n0;
```
