## Supplementary material for "Transcriptional responses to arbuscular mycorrhizal symbiosis development are conserved in the early divergent *Marchantia paleacea*": OG0007393_tree.txt

```
((A_trichopoda_renamed_ERN07526:0.03869,(A_trichopoda_renamed_ERM97011:0.02474,((A_trichopoda_renamed_ERM97004:0.02994,A_trichopoda_renamed_ERN01603:0.06505)n4:0.02289,(A_trichopoda_renamed_ERM97010:0.31292,A_trichopoda_renamed_ERN01623:0.03874)n5:0.07786)n3:0.00354)n2:0.07814)n1:0.31158,(((P_dactylifera_renamed_XP_026663132.1:0.56135,(Oryza_sativa_renamed_LOC_Os05g10800.1:0.46256,Z_mays_renamed_A0A1D6M0A5:0.5192)n9:1.02007)n8:0.07429,(((L_japonicus_renamed_Lj2g3v1079670.1:0.31435,(M_truncatula_renamed_MTR_6015240:0.34853,(L_angustifolius_renamed_OIW12345:0.16521,L_angustifolius_renamed_OIV90214:0.17723)n14:0.12629)n13:0.14954)n12:0.59665,((A_thaliana_renamed_AT2G03630.2:0.00014,A_thaliana_renamed_AT2G03630.1:0.00015)n16:0.74089,(A_thaliana_renamed_AT3G02125.1:0.76355,A_thaliana_renamed_AT5G15560.1:1.12688)n17:0.287694)n15:0.031966)n11:0.10457,(((P_dactylifera_renamed_XP_026658393.1:0,P_dactylifera_renamed_XP_026658394.1:0,P_dactylifera_renamed_XP_008782494.1:0,P_dactylifera_renamed_XP_008782497.1:0)n20:0.12581,(P_dactylifera_renamed_XP_026661400.1:0,P_dactylifera_renamed_XP_026661401.1:0,P_dactylifera_renamed_XP_008793189.1:0)n21:0.06648)n19:0.17956,(A_thaliana_renamed_AT1G74220.1:0.77982,(Oryza_sativa_renamed_LOC_Os07g20270.1:0.34378,Z_mays_renamed_A0A1D6HXF4:0.20245)n23:0.5069)n22:0.246663)n18:0.0246663)n10:0.0027407)n7:0.09168,B_vulgaris_renamed_KMT08926:1.40932)n6:0.31158)n0;
```
