## Supplementary material for "Transcriptional responses to arbuscular mycorrhizal symbiosis development are conserved in the early divergent *Marchantia paleacea*": OG0007394_tree.txt

```
((A_trichopoda_renamed_ERN18898:0.25476,(A_trichopoda_renamed_ERN18899:0.18369,A_trichopoda_renamed_ERN18901:0.23213)n2:0.17852)n1:0.364105,(((Oryza_sativa_renamed_LOC_Os10g33360.1:0.93935,((Oryza_sativa_renamed_LOC_Os04g43310.1:0.37082,(Z_mays_renamed_A0A1D6E651:0.04954,Z_mays_renamed_K7TUT6:0.06594)n8:0.11152)n7:0.23226,((Oryza_sativa_renamed_LOC_Os02g40820.2:0,Oryza_sativa_renamed_LOC_Os02g40820.1:0)n10:0.33314,(Z_mays_renamed_A0A1D6HDF7:0.09547,Z_mays_renamed_B6SPR1:0.11082)n11:0.32191)n9:0.19818)n6:0.22335)n5:0.24189,(P_dactylifera_renamed_XP_008779877.1:0.35402,(P_dactylifera_renamed_XP_008785189.1:0.10617,P_dactylifera_renamed_XP_026663974.1:0.22536)n13:0.187911)n12:0.020879)n4:0.05432,(((A_thaliana_renamed_AT1G04000.1:0.28004,A_thaliana_renamed_AT5G44060.1:0.40104)n16:0.22189,((L_angustifolius_renamed_OIV90536:0.20693,L_angustifolius_renamed_OIW01674:0.48032)n18:0.06842,((L_japonicus_renamed_Lj1g3v4515710.1:0.70211,M_truncatula_renamed_MTR_7097220:0.48937)n20:0.30774,(L_japonicus_renamed_Lj5g3v1118400.1:0.13691,M_truncatula_renamed_MTR_1069640:0.29002)n21:0.078102)n19:0.008678)n17:0.38057)n15:0.23205,(((L_angustifolius_renamed_OIW21326:0.26574,L_angustifolius_renamed_OIW01803:0.05238)n24:0.06382,(M_truncatula_renamed_MTR_1075530:0.47611,L_japonicus_renamed_Lj0g3v0211279.1:0.88108)n25:0.12647)n23:0.36124,(A_thaliana_renamed_AT3G23440.1:0.66835,B_vulgaris_renamed_KMT16573:0.46149)n26:0.08143)n22:0.123777)n14:0.013753)n3:0.09526)n0;
```
