## Supplementary material for "Transcriptional responses to arbuscular mycorrhizal symbiosis development are conserved in the early divergent *Marchantia paleacea*": OG0007395_tree.txt

```
(((((A_thaliana_renamed_AT4G28840.1:0.00015,(A_thaliana_renamed_AT4G28840.3:0.02812,A_thaliana_renamed_AT4G28840.2:0.03295)n5:0.04578)n4:0.14969,(A_thaliana_renamed_AT2G20080.3:0.01369,(A_thaliana_renamed_AT2G20080.1:0.00014,A_thaliana_renamed_AT2G20080.2:0.00014)n7:0.00016)n6:0.13272)n3:0.33948,(B_vulgaris_renamed_KMT03135:0.39493,B_vulgaris_renamed_KMT03136:0.6374)n8:0.13158)n2:0.09762,(((L_japonicus_renamed_Lj2g3v0824690.1:0.12745,M_truncatula_renamed_MTR_6088280:0.13283)n11:0.02787,L_angustifolius_renamed_OIV95862:0.15889)n10:0.03849,((L_angustifolius_renamed_OIW10002:0.05429,(L_angustifolius_renamed_OIW21093:0.69493,L_angustifolius_renamed_OIV93465:0.03351)n14:0.10344)n13:0.04376,M_truncatula_renamed_MTR_8102890:0.29074)n12:0.03952)n9:0.16137)n1:0.10033,((((Oryza_sativa_renamed_LOC_Os01g48530.1:0.059,(Z_mays_renamed_A0A1D6G1K4:0.04075,Z_mays_renamed_A0A1D6NFV2:0.05757)n19:0.09373)n18:0.07757,(Oryza_sativa_renamed_LOC_Os05g48570.1:0.18135,Z_mays_renamed_K7UXA1:0.2763)n20:0.11321)n17:0.53425,(P_dactylifera_renamed_XP_017698906.1:0.14307,(P_dactylifera_renamed_XP_017700305.1:0.00014,P_dactylifera_renamed_XP_017700306.1:0.14326)n22:0.12726)n21:0.11884)n16:0.12056,((P_dactylifera_renamed_XP_017702120.1:0.07931,(P_dactylifera_renamed_XP_026658536.1:0.00014,P_dactylifera_renamed_XP_026658535.1:0.00015)n25:0.11801)n24:0.20177,(Oryza_sativa_renamed_LOC_Os01g13040.1:0.66245,Z_mays_renamed_A0A1D6MF28:0.27295)n26:0.792387)n23:0.088043)n15:0.10033)n0;
```
