## Supplementary material for "Transcriptional responses to arbuscular mycorrhizal symbiosis development are conserved in the early divergent *Marchantia paleacea*": OG0007396_tree.txt

```
(B_vulgaris_renamed_KMT02524:0.218545,(A_thaliana_renamed_AT2G05540.1:0.34342,(((A_thaliana_renamed_AT2G05530.2:0.00014,A_thaliana_renamed_AT2G05530.1:0.00014)n4:0.09433,((A_thaliana_renamed_AT2G05380.2:0.00014,(A_thaliana_renamed_AT2G05380.1:0.00014,A_thaliana_renamed_AT2G05380.3:0.00014)n7:0.00015)n6:0.15841,(((A_thaliana_renamed_AT2G05520.3:0.00015,(A_thaliana_renamed_AT2G05520.2:0.00014,A_thaliana_renamed_AT2G05520.1:0.00014)n11:0.00014)n10:0.00509,A_thaliana_renamed_AT2G05520.6:0.0087)n9:0.00221,(A_thaliana_renamed_AT2G05520.5:0.00014,A_thaliana_renamed_AT2G05520.4:0.00131)n12:0.0002)n8:0.06428)n5:0.13064)n3:0.04509,(((((A_thaliana_renamed_AT2G05440.9:0,A_thaliana_renamed_AT2G05440.4:0)n17:0.00014,A_thaliana_renamed_AT2G05440.2:0.00014)n16:0.00015,A_thaliana_renamed_AT2G05440.5:0.00014)n15:0.00016,((A_thaliana_renamed_AT2G05510.4:0.00014,(A_thaliana_renamed_AT2G05510.1:0.00014,(A_thaliana_renamed_AT2G05510.2:0.00014,(A_thaliana_renamed_AT2G05510.5:0.00014,(A_thaliana_renamed_AT2G05510.3:0.00014,A_thaliana_renamed_AT2G05510.6:0.00014)n23:0.00014)n22:0.00015)n21:0.00014)n20:0.00015)n19:0.04431,A_thaliana_renamed_AT2G05440.7:0.00014)n18:0.00014)n14:0.00016,(A_thaliana_renamed_AT2G05440.1:0.00014,(A_thaliana_renamed_AT2G05440.3:0.00014,(A_thaliana_renamed_AT2G05440.8:0.00014,A_thaliana_renamed_AT2G05440.6:0.00913)n26:0.00016)n25:0.00015)n24:0.00014)n13:0.31757)n2:0.2987)n1:0.218545)n0;
```
