## Supplementary material for "Transcriptional responses to arbuscular mycorrhizal symbiosis development are conserved in the early divergent *Marchantia paleacea*": OG0007397_tree.txt

```
((A_trichopoda_renamed_ERN10420:0.06205,A_trichopoda_renamed_ERN14938:0.16796)n1:0.28128,((Oryza_sativa_renamed_LOC_Os08g19670.1:0.87175,((Oryza_sativa_renamed_LOC_Os06g43810.1:0.19145,(Z_mays_renamed_A0A1D6LQN9:0.07004,Z_mays_renamed_B6SJ91:0.05864)n6:0.19106)n5:0.03928,(Oryza_sativa_renamed_LOC_Os02g09050.1:0.31731,(Z_mays_renamed_B6TZA5:0.06169,Z_mays_renamed_K7URP0:0.11942)n8:0.21158)n7:0.16455)n4:0.31174)n3:0.11103,(((P_dactylifera_renamed_XP_008788781.1:0.09901,P_dactylifera_renamed_XP_008802015.2:0.13484)n11:0.12947,((P_dactylifera_renamed_XP_008787207.1:0.07064,P_dactylifera_renamed_XP_008790088.1:0.31396)n13:0.48973,P_dactylifera_renamed_XP_026658995.1:0.49977)n12:0.033)n10:0.08946,((B_vulgaris_renamed_KMT20536:0.6361,(L_japonicus_renamed_Lj1g3v2110480.1:0.22613,(M_truncatula_renamed_MTR_3111360:0.2853,M_truncatula_renamed_MTR_5067050:0.326313)n17:0.036257)n16:0.00015)n15:0.65131,((B_vulgaris_renamed_KMT19001:0.78679,(A_thaliana_renamed_AT5G35090.1:0.85817,(L_angustifolius_renamed_OIW19511:0.21298,(L_japonicus_renamed_Lj0g3v0168529.1:0.37635,M_truncatula_renamed_MTR_4116500:0.07869)n22:0.07051)n21:0.23143)n20:0.109359)n19:0.012151,((B_vulgaris_renamed_KMT03597:0.44517,(M_truncatula_renamed_MTR_1012950:0.17073,(L_angustifolius_renamed_OIW14389:0.07671,L_angustifolius_renamed_OIW09288:0.31338)n26:0.29759)n25:0.46508)n24:0.16453,A_thaliana_renamed_AT5G11070.1:0.702333)n23:0.078037)n18:0.148041)n14:0.016449)n9:0.05985)n2:0.3162)n0;
```
