## Supplementary material for "Transcriptional responses to arbuscular mycorrhizal symbiosis development are conserved in the early divergent *Marchantia paleacea*": OG0007398_tree.txt

```
((A_trichopoda_renamed_ERN02911:0.33384,(((M_truncatula_renamed_MTR_2009360:0.21574,((L_japonicus_renamed_Lj4g3v0365700.1:0,L_japonicus_renamed_Lj4g3v0365700.2:0)n6:0.21024,L_japonicus_renamed_Lj6g3v2193610.1:0.178398)n5:0.019822)n4:0.05545,L_angustifolius_renamed_OIW10450:0.22843)n3:0.46839,(B_vulgaris_renamed_KMT00895:0.80997,(A_thaliana_renamed_AT5G64340.1:0.33818,A_thaliana_renamed_AT5G09460.1:0.28664)n8:0.70269)n7:0.13957)n2:0.20722)n1:0.05355,((B_vulgaris_renamed_KMT19761:0.74593,((L_japonicus_renamed_Lj1g3v1562450.1:0.20156,(L_angustifolius_renamed_OIV97865:0.11,L_angustifolius_renamed_OIV96585:0.12233)n13:0.06564)n12:0.07752,(((M_truncatula_renamed_MTR_3098450:0.44714,M_truncatula_renamed_MTR_5065670:0.2016)n16:0.02997,L_japonicus_renamed_Lj1g3v0074750.1:0.23438)n15:0.03901,(L_angustifolius_renamed_OIW04304:0.08237,(L_angustifolius_renamed_OIW16612:0.09236,L_angustifolius_renamed_OIW02549:0.63065)n18:0.03672)n17:0.09292)n14:0.02552)n11:0.34151)n10:0.08199,(A_thaliana_renamed_AT5G50010.1:1.16192,(A_trichopoda_renamed_ERN02910:1.03524,(((Oryza_sativa_renamed_LOC_Os03g27390.2:0,Oryza_sativa_renamed_LOC_Os03g27390.1:0)n23:0.22593,(Z_mays_renamed_A0A1D6K4X9:0.35178,Z_mays_renamed_A0A1D6P7U8:0.15704)n24:0.10148)n22:0.72599,((P_dactylifera_renamed_XP_026658296.1:0,P_dactylifera_renamed_XP_026658297.1:0)n26:0.19278,P_dactylifera_renamed_XP_026662009.1:0.08996)n25:0.37544)n21:0.17011)n20:0.14269)n19:0.04934)n9:0.05355)n0;
```
