## Supplementary material for "Transcriptional responses to arbuscular mycorrhizal symbiosis development are conserved in the early divergent *Marchantia paleacea*": OG0007399_tree.txt

```
(((M_flagellaris_scaffold-UCRN-2052755-Megaceros_tosanus:0.072,A_agrestis_renamed_Aagr.utg000009l.441.1:0.10099)n2:0.14099,(S_moellendorffii_renamed_EFJ24062:0.00072,S_moellendorffii_renamed_EFJ35109:0.00642)n3:0.26428)n1:0.010335,((P_pinnata_scaffold-UUHD-2018512-Porella_pinnata:0.18329,(M_paleacea_Rhiz_final_MPA20432.1.p1:0.00015,M_polymorpha_renamed_Mapoly0097s0033.1:0.01755)n6:0.19132)n5:0.03924,(((P_abies_renamed_MA_546546g0010:0.1315,(A_trichopoda_renamed_ERN16149:0.20057,(((M_truncatula_renamed_MTR_8447310:0.05689,(L_japonicus_renamed_Lj0g3v0290399.1:0.04536,L_angustifolius_renamed_OIW09554:0.12707)n14:0.02117)n13:0.15675,(B_vulgaris_renamed_KMT11344:0.13888,(A_thaliana_renamed_AT4G17760.1:0.00014,A_thaliana_renamed_AT4G17760.2:0.00016)n16:0.22179)n15:0.01164)n12:0.04091,(P_dactylifera_renamed_XP_008784459.1:0.10535,(Z_mays_renamed_B6TEF2:0.13896,(Oryza_sativa_renamed_LOC_Os06g04190.2:0.09424,Oryza_sativa_renamed_LOC_Os06g04190.1:0.00014)n19:0.07974)n18:0.10715)n17:0.04453)n11:0.06511)n10:0.17472)n9:0.13154,((S_muscicola_renamed_SM000013S26500:0.02674,(S_muscicola_renamed_SM000004S15041:0.02858,(S_muscicola_renamed_SM000045S16167:0.00014,S_muscicola_renamed_SM003409S12857:0.02801)n23:0.01656)n22:0.0142)n21:0.37946,C_braunii_renamed_GBG68579:0.41514)n20:0.08143)n8:0.0703,((P_patens_renamed_P310_20230V3.1:0,P_patens_renamed_P310_20230V3.2:0)n25:0.21894,(T_lepidozioides_scaffold-SKQD-2073644-Takakia_lepidozioides:0.11889,T_lepidozioides_scaffold-SKQD-2073219-Takakia_lepidozioides:0.168723)n26:0.018747)n24:0.04038)n7:0.02833)n4:0.010335)n0;
```
