## Supplementary material for "Transcriptional responses to arbuscular mycorrhizal symbiosis development are conserved in the early divergent *Marchantia paleacea*": OG0007400_tree.txt

```
(P_abies_renamed_MA_488033g0010:0.69668,(((P_dactylifera_renamed_XP_008788231.1:0.0694,((Oryza_sativa_renamed_LOC_Os01g67110.1:0.0651,(Z_mays_renamed_B4FCS6:0.01822,Z_mays_renamed_B6TQX6:0.02521)n6:0.02635)n5:0.11422,(Oryza_sativa_renamed_LOC_Os05g43140.1:0.12749,Z_mays_renamed_B4FUV0:0.12407)n7:0.0552)n4:0.36348)n3:0.02521,((P_dactylifera_renamed_XP_026660682.1:0.00015,P_dactylifera_renamed_XP_008790578.1:0.06009)n9:0.0429,(Oryza_sativa_renamed_LOC_Os04g41900.1:0.03695,(Z_mays_renamed_A0A1D6E788:0.02618,Z_mays_renamed_K7U4U9:0.02576)n11:0.03887)n10:0.398817)n8:0.044313)n2:0.0298,(A_trichopoda_renamed_ERN20254:0.41371,(((L_angustifolius_renamed_OIW01568:0.03318,(L_angustifolius_renamed_OIW21944:0.0227,L_angustifolius_renamed_OIV89614:0.01492)n16:0.12603)n15:0.1641,(M_truncatula_renamed_MTR_0219s0040:0.80756,(L_japonicus_renamed_Lj4g3v2593470.1:0.2298,(M_truncatula_renamed_MTR_7080550:0.13741,M_truncatula_renamed_MTR_8081530:0.198999)n19:0.022111)n18:0.061362)n17:0.006818)n14:0.03885,((B_vulgaris_renamed_KMT15523:0.22106,((A_thaliana_renamed_AT5G36800.2:0,A_thaliana_renamed_AT5G36710.2:0)n23:0.00015,(A_thaliana_renamed_AT5G36800.1:0,A_thaliana_renamed_AT5G36710.1:0)n24:0.00014)n22:0.36658)n21:0.06073,(B_vulgaris_renamed_KMT14699:0.45435,(A_thaliana_renamed_AT5G16250.1:0.07321,A_thaliana_renamed_AT3G02640.1:0.16429)n26:0.09741)n25:0.01761)n20:0.04793)n13:0.05205)n12:0.04593)n1:0.69668)n0;
```
