## Supplementary material for "Transcriptional responses to arbuscular mycorrhizal symbiosis development are conserved in the early divergent *Marchantia paleacea*": OG0007401_tree.txt

```
(A_trichopoda_renamed_ERN11071:0.342295,(((A_thaliana_renamed_AT5G17050.1:0.08492,(A_thaliana_renamed_AT1G30530.1:0.21266,(A_thaliana_renamed_AT5G17030.1:0.11189,(A_thaliana_renamed_AT5G17040.2:0.06557,A_thaliana_renamed_AT5G17040.1:0.04497)n6:0.07799)n5:0.05072)n4:0.03866)n3:0.28827,(B_vulgaris_renamed_KMT16717:0.52459,(((L_angustifolius_renamed_OIW19442:0.08843,L_angustifolius_renamed_OIV99812:0.11661)n10:0.24133,((L_japonicus_renamed_Lj4g3v2058340.1:0,L_japonicus_renamed_Lj4g3v2058340.2:0)n12:0.26294,(M_truncatula_renamed_MTR_4128720:0.15273,M_truncatula_renamed_MTR_4128690:0.13669)n13:0.08396)n11:0.06464)n9:0.34053,((M_truncatula_renamed_MTR_2009740:0.46094,(L_japonicus_renamed_Lj4g3v0434280.2:0.33514,L_japonicus_renamed_Lj6g3v2192300.1:0.127764)n16:0.014196)n15:0.0465,(L_angustifolius_renamed_OIW22010:0.00866,L_angustifolius_renamed_OIW10477:0.02276)n17:0.14)n14:0.41353)n8:0.09802)n7:0.03905)n2:0.15855,(((Oryza_sativa_renamed_LOC_Os07g05420.1:0.11007,Z_mays_renamed_B4FM47:0.19518)n20:0.1902,((Z_mays_renamed_spP16166:0.00863,(Z_mays_renamed_spP16167:0.00399,(Z_mays_renamed_A0A1D6NT88:0.002,Z_mays_renamed_spP16165:0.00599)n24:0.00201)n23:0.00544)n22:0.17096,(Oryza_sativa_renamed_LOC_Os06g09240.1:0.01903,Oryza_sativa_renamed_LOC_Os08g15330.1:0.24676)n25:0.10537)n21:0.06796)n19:0.348,(P_dactylifera_renamed_XP_008801969.1:0.29884,P_dactylifera_renamed_XP_008805421.3:0.226917)n26:0.025213)n18:0.16712)n1:0.342295)n0;
```
