## Supplementary material for "Transcriptional responses to arbuscular mycorrhizal symbiosis development are conserved in the early divergent *Marchantia paleacea*": OG0007402_tree.txt

```
(A_trichopoda_renamed_ERN07766:0.91298,((B_vulgaris_renamed_KMT04578:0.28863,(((L_japonicus_renamed_Lj0g3v0344789.1:0.0871,((M_truncatula_renamed_MTR_7023750:0.00014,(M_truncatula_renamed_MTR_7023750:0.00014,(M_truncatula_renamed_MTR_7023750:0.00014,(M_truncatula_renamed_MTR_7023750:0.00014,(M_truncatula_renamed_MTR_7023750:0.00014,M_truncatula_renamed_MTR_7023750:0.00013)n11:0.00172)n10:0.09004)n9:0.00019)n8:0.0015)n7:0.26908,(L_angustifolius_renamed_OIV91222:0.28801,(L_angustifolius_renamed_OIW17280:0.14074,L_angustifolius_renamed_OIW07289:0.1064)n13:0.06733)n12:0.02729)n6:0.01437)n5:0.3304,((L_japonicus_renamed_Lj0g3v0356469.1:0.00014,L_japonicus_renamed_Lj3g3v3166210.1:0.00015)n15:0.15089,((L_angustifolius_renamed_OIW07630:0.13186,L_angustifolius_renamed_OIW05768:0.01452)n17:0.24348,M_truncatula_renamed_MTR_4063150:0.15424)n16:0.01793)n14:0.2097)n4:0.0233,(L_angustifolius_renamed_OIW20316:0.14161,((M_truncatula_renamed_MTR_1067750:0.02327,(M_truncatula_renamed_MTR_1067750:0.00315,(M_truncatula_renamed_MTR_1067750:0.00012,M_truncatula_renamed_MTR_1067750:0.00763)n22:0.01171)n21:0.00086)n20:0.15775,(L_japonicus_renamed_Lj0g3v0273049.1:0.07376,(L_japonicus_renamed_Lj5g3v0614810.1:0,L_japonicus_renamed_Lj5g3v0614810.2:0)n24:0.00014)n23:0.143)n19:0.06848)n18:0.251928)n3:0.027992)n2:0.11517,(A_thaliana_renamed_AT5G59830.2:0,A_thaliana_renamed_AT5G59830.1:0,A_thaliana_renamed_AT5G59830.3:0)n25:0.53512)n1:0.91298)n0;
```
