## Supplementary material for "Transcriptional responses to arbuscular mycorrhizal symbiosis development are conserved in the early divergent *Marchantia paleacea*": OG0007403_tree.txt

```
(A_trichopoda_renamed_ERN16522:0.565275,((((P_dactylifera_renamed_XP_026660088.1:0,P_dactylifera_renamed_XP_026660093.1:0,P_dactylifera_renamed_XP_008787717.1:0)n4:0.24512,((Z_mays_renamed_B8A1Y2:0.16761,Oryza_sativa_renamed_LOC_Os12g05770.1:0.21781)n6:0.02676,(Oryza_sativa_renamed_LOC_Os11g05530.1:0.18252,(Z_mays_renamed_A0A1X7YFM7:0.00817,Z_mays_renamed_B6U4U2:0.00015)n8:0.225945)n7:0.025105)n5:0.5266)n3:0.09829,((P_dactylifera_renamed_XP_008788957.1:0.20629,P_dactylifera_renamed_XP_008776578.1:0.29912)n10:0.13608,((Oryza_sativa_renamed_LOC_Os04g33670.1:0.2442,Z_mays_renamed_A0A1D6EBI7:0.37337)n12:0.79125,((Oryza_sativa_renamed_LOC_Os01g64180.2:0,Oryza_sativa_renamed_LOC_Os01g64180.3:0)n14:0.26717,(Z_mays_renamed_A0A096TQV7:0.042,Z_mays_renamed_K7W2W8:0.08711)n15:0.12023)n13:0.50324)n11:0.238311)n9:0.026479)n2:0.40284,(B_vulgaris_renamed_KMT06780:0.5006,((A_thaliana_renamed_AT2G36220.1:0.2701,A_thaliana_renamed_AT3G52710.1:0.18317)n18:0.44049,(((L_angustifolius_renamed_OIV90393:0.01515,L_angustifolius_renamed_OIV90395:0.02838)n21:0.20689,(L_japonicus_renamed_Lj5g3v0780750.1:0.13916,M_truncatula_renamed_MTR_1059890:0.23032)n22:0.06682)n20:0.16942,((L_angustifolius_renamed_OIW11359:0.14455,L_angustifolius_renamed_OIV92213:0.21066)n24:0.09918,(L_japonicus_renamed_Lj1g3v4717370.1:0.15093,M_truncatula_renamed_MTR_7104725:0.24762)n25:0.06783)n23:0.06483)n19:0.1544)n17:0.0649)n16:0.15446)n1:0.565275)n0;
```
