## Supplementary material for "Transcriptional responses to arbuscular mycorrhizal symbiosis development are conserved in the early divergent *Marchantia paleacea*": OG0007404_tree.txt

```
((P_dactylifera_renamed_XP_017699937.1:0.7508,P_dactylifera_renamed_XP_008779553.1:0.67675)n1:0.24101,((A_thaliana_renamed_AT3G62230.1:0.62086,((A_thaliana_renamed_AT3G29830.1:0.01308,A_thaliana_renamed_AT3G29830.2:0.00024)n5:0.49069,(A_thaliana_renamed_AT5G54820.1:0.3415,(A_thaliana_renamed_AT1G56400.1:0.00014,A_thaliana_renamed_AT1G56400.2:0.00014)n7:0.3656)n6:0.04224)n4:0.16736)n3:0.46795,(((L_angustifolius_renamed_OIV90537:0.49416,(L_japonicus_renamed_Lj0g3v0336649.1:0.23009,(L_japonicus_renamed_Lj0g3v0336659.1:0.04724,(L_japonicus_renamed_Lj0g3v0271289.1:0.16758,(L_japonicus_renamed_Lj0g3v0336609.1:0.0497,L_japonicus_renamed_Lj5g3v1003960.1:0.40211)n14:0.06349)n13:0.00968)n12:0.05898)n11:0.17589)n10:0.04505,(M_truncatula_renamed_MTR_1071050:0.70147,((M_truncatula_renamed_MTR_1090907:0.09881,M_truncatula_renamed_MTR_2048140:0.0952)n17:0.05231,(M_truncatula_renamed_MTR_1071060:0.1545,M_truncatula_renamed_MTR_1090903:0.17744)n18:0.04786)n16:0.262971)n15:0.029219)n9:0.11249,((L_angustifolius_renamed_OIW16334:0.39472,(L_japonicus_renamed_Lj0g3v0220459.1:0.11798,(L_japonicus_renamed_Lj0g3v0233809.1:0.0255,(L_japonicus_renamed_Lj0g3v0291889.1:0.20121,(L_japonicus_renamed_Lj0g3v0255989.1:0.05187,L_japonicus_renamed_Lj0g3v0293479.1:0.02669)n24:0.09196)n23:0.02575)n22:0.03613)n21:0.33495)n20:0.03704,((M_truncatula_renamed_MTR_3448340:0.28957,M_truncatula_renamed_MTR_3049530:0.39373)n26:0.38876,M_truncatula_renamed_MTR_5080150:0.588528)n25:0.065392)n19:0.08043)n8:0.29594)n2:0.24101)n0;
```
