## Supplementary material for "Transcriptional responses to arbuscular mycorrhizal symbiosis development are conserved in the early divergent *Marchantia paleacea*": OG0007405_tree.txt

```
((A_agrestis_renamed_Aagr.utg000133l.57.1:0.39621,(S_moellendorffii_renamed_EFJ08228:0.00641,S_moellendorffii_renamed_EFJ29826:0.00597)n2:0.11905)n1:0.03758,(C_braunii_renamed_GBG65508:0.58368,((((B_vulgaris_renamed_KMT00755:0.25477,((L_angustifolius_renamed_OIV94981:0.08375,((A_thaliana_renamed_AT1G64980.1:0,A_thaliana_renamed_AT1G64980.3:0)n11:0.00014,A_thaliana_renamed_AT1G64980.2:0.00015)n10:0.17598)n9:0.04473,(L_japonicus_renamed_Lj1g3v0116670.1:0.10619,(M_truncatula_renamed_MTR_5007050:0.00821,M_truncatula_renamed_MTR_6046960:0.00016)n13:0.09352)n12:0.04168)n8:0.10986)n7:0.0918,(((Oryza_sativa_renamed_LOC_Os10g37230.1:0.17064,Z_mays_renamed_A0A1D6L911:0.12676)n16:0.19729,(Z_mays_renamed_K7V0D6:0.12577,(Oryza_sativa_renamed_LOC_Os07g23120.1:0.00014,Oryza_sativa_renamed_LOC_Os07g23120.2:0.00015)n18:0.1797)n17:0.20977)n15:0.16605,(P_dactylifera_renamed_XP_008808807.1:0.23378,(P_dactylifera_renamed_XP_008785122.1:0.07426,P_dactylifera_renamed_XP_008807595.1:0.07279)n20:0.079983)n19:0.008887)n14:0.09248)n6:0.09892,A_trichopoda_renamed_ERN15683:0.39211)n5:0.21882,(((P_patens_renamed_P320_18260V3.3:0,P_patens_renamed_P320_18260V3.4:0)n23:0.00015,(P_patens_renamed_P320_18260V3.1:0.02811,P_patens_renamed_P320_18260V3.2:0.01517)n24:0.05791)n22:0.47471,(P_abies_renamed_MA_10436855g0020:0.17762,(P_abies_renamed_MA_135474g0010:0.00016,P_abies_renamed_MA_7866969g0020:0.10061)n26:0.49715)n25:0.13713)n21:0.10755)n4:0.10451)n3:0.03758)n0;
```
