## Supplementary material for "Transcriptional responses to arbuscular mycorrhizal symbiosis development are conserved in the early divergent *Marchantia paleacea*": OG0007406_tree.txt

```
(B_vulgaris_renamed_KMS96089:0.537065,(A_thaliana_renamed_AT1G42700.1:1.06374,(((((L_japonicus_renamed_Lj0g3v0140219.1:0.08272,L_japonicus_renamed_Lj2g3v1734700.1:0.13952)n6:0.14054,(L_japonicus_renamed_Lj0g3v0094439.2:0.58506,((L_japonicus_renamed_Lj0g3v0289679.3:0.00014,(L_japonicus_renamed_Lj0g3v0289679.1:0.00014,L_japonicus_renamed_Lj0g3v0289679.2:0.00015)n10:0.00014)n9:0.04205,L_japonicus_renamed_Lj0g3v0083279.1:0.11207)n8:0.04456)n7:0.15179)n5:0.05374,(M_truncatula_renamed_MTR_6088780:0.12808,M_truncatula_renamed_MTR_6043310:0.00015)n11:0.30809)n4:0.06174,(L_angustifolius_renamed_OIW20709:0.35364,L_angustifolius_renamed_OIV97025:0.0595)n12:0.2842)n3:0.24175,((L_angustifolius_renamed_OIW18414:0.00894,(L_angustifolius_renamed_OIV97967:0.019,((((L_angustifolius_renamed_OIV89897:0.00013,((L_angustifolius_renamed_OIW17244:0.07201,(L_angustifolius_renamed_OIW01748:0.07805,L_angustifolius_renamed_OIV89319:0.27379)n22:0.00447)n21:0.02839,L_angustifolius_renamed_OIW09504:0.08731)n20:0.03015)n19:0.02429,(L_angustifolius_renamed_OIW06279:0.007,L_angustifolius_renamed_OIW19021:0.02707)n23:0.00737)n18:0.00015,L_angustifolius_renamed_OIW09721:0.00654)n17:0.05336,((L_angustifolius_renamed_OIW19963:0.01522,L_angustifolius_renamed_OIW20532:0.00016)n25:0.09383,L_angustifolius_renamed_OIW21562:0.04206)n24:0.00046)n16:0.00014)n15:0.00014)n14:0.16616,(L_japonicus_renamed_Lj0g3v0303779.1:0.19062,L_japonicus_renamed_Lj0g3v0064139.1:0.473112)n26:0.052568)n13:0.14212)n2:0.00015)n1:0.537065)n0;
```
