## Supplementary material for "Transcriptional responses to arbuscular mycorrhizal symbiosis development are conserved in the early divergent *Marchantia paleacea*": OG0007407_tree.txt

```
((A_agrestis_renamed_Aagr.utg000101l.16.1:0.47575,((P_patens_renamed_P318_10930V3.1:0,P_patens_renamed_P318_10930V3.2:0)n3:0.35227,T_lepidozioides_scaffold-SKQD-2077844-Takakia_lepidozioides:0.22217)n2:0.06345)n1:0.053135,((C_braunii_renamed_GBG61565:0.5038,((C_braunii_renamed_GBG91566:0.65553,(C_braunii_renamed_GBG65926:0.61867,(C_braunii_renamed_GBG75412:0.32092,C_braunii_renamed_GBG89017:0.45119)n9:0.35173)n8:0.35451)n7:0.35555,C_braunii_renamed_GBG83690:0.65573)n6:0.21093)n5:1.26344,((S_moellendorffii_renamed_EFJ17217:0.00279,S_moellendorffii_renamed_EFJ30957:0.00016)n11:0.38361,((Oryza_sativa_renamed_LOC_Os05g32120.1:0.05223,Z_mays_renamed_A0A1D6M303:0.07628)n13:0.20984,(P_dactylifera_renamed_XP_008782025.1:0.137,(A_trichopoda_renamed_ERN04258:0.17308,(((A_thaliana_renamed_AT4G01220.2:0.01327,A_thaliana_renamed_AT4G01220.1:0.00324)n18:0.04264,((A_thaliana_renamed_AT4G01750.1:0.05375,(A_thaliana_renamed_AT4G01770.1:0.00015,A_thaliana_renamed_AT4G01770.2:0.0909)n21:0.04767)n20:0.12106,(A_thaliana_renamed_AT1G56550.2:0.00041,A_thaliana_renamed_AT1G56550.1:0.03261)n22:0.19728)n19:0.0541)n17:0.07907,(B_vulgaris_renamed_KMT20382:0.21135,((L_japonicus_renamed_Lj4g3v0200060.1:0.08004,M_truncatula_renamed_MTR_4094738:0.10316)n25:0.046,(L_angustifolius_renamed_OIW18061:0.06631,L_angustifolius_renamed_OIW00683:0.0349)n26:0.05809)n24:0.12356)n23:0.04159)n16:0.07775)n15:0.03777)n14:0.07535)n12:0.09369)n10:0.07561)n4:0.053135)n0;
```
