## Supplementary material for "Transcriptional responses to arbuscular mycorrhizal symbiosis development are conserved in the early divergent *Marchantia paleacea*": OG0007408_tree.txt

```
(((T_lepidozioides_scaffold-SKQD-2011221-Takakia_lepidozioides:0.23707,((M_paleacea_Rhiz_final_MPA18388.1.p1:0.00015,M_polymorpha_renamed_Mapoly0020s0124.1:0.07139)n4:0.19815,((P_neesiana_scaffold-JHFI-2009273-Pellia_neesiana:0,P_neesiana_scaffold-JHFI-2009274-Pellia_neesiana:0)n6:0.18089,P_pinnata_scaffold-UUHD-2016444-Porella_pinnata:0.13339)n5:0.19632)n3:0.07988)n2:0.04399,(M_flagellaris_scaffold-UCRN-2051571-Megaceros_tosanus:0.29656,A_agrestis_renamed_Aagr.utg000033l.129.1:0.16487)n7:0.16711)n1:0.04233,((P_patens_renamed_P323_22030V3.2:0,P_patens_renamed_P323_22030V3.3:0,P_patens_renamed_P323_22030V3.1:0)n9:0.11506,((C_braunii_renamed_GBG72985:0.38771,(S_muscicola_renamed_SM000004S14960:0.14524,S_muscicola_renamed_SM000007S20882:0.11549)n12:0.63377)n11:0.26938,(P_abies_renamed_MA_53784g0020:0.37062,(A_trichopoda_renamed_ERN17038:0.44972,(((P_dactylifera_renamed_XP_017702413.1:0,P_dactylifera_renamed_XP_026656237.1:0,P_dactylifera_renamed_XP_008813699.1:0)n17:0.12574,(Oryza_sativa_renamed_LOC_Os04g47820.1:0.07013,Z_mays_renamed_B6SMK1:0.13166)n18:0.31311)n16:0.14651,(B_vulgaris_renamed_KMT03697:0.27057,(A_thaliana_renamed_AT2G25720.1:0.41915,(((L_japonicus_renamed_Lj0g3v0352559.1:0,L_japonicus_renamed_Lj0g3v0352559.2:0)n23:0.19977,(M_truncatula_renamed_MTR_6036570:0.10821,M_truncatula_renamed_MTR_6036573:0.08602)n24:0.1213)n22:0.18004,L_angustifolius_renamed_OIW03381:0.26807)n21:0.04998)n20:0.05953)n19:0.16594)n15:0.14067)n14:0.18586)n13:0.37859)n10:0.03207)n8:0.04233)n0;
```
