## Supplementary material for "Transcriptional responses to arbuscular mycorrhizal symbiosis development are conserved in the early divergent *Marchantia paleacea*": OG0007409_tree.txt

```
((M_flagellaris_scaffold-UCRN-2010329-Megaceros_tosanus:0.1491,A_agrestis_renamed_Aagr.utg000059l.20.1:0.14027)n1:0.17112,((P_neesiana_scaffold-JHFI-2113141-Pellia_neesiana:0.06465,(P_pinnata_scaffold-UUHD-2149439-Porella_pinnata:0.14122,((M_paleacea_Rhiz_final_MPA24085.1.p1:0,M_paleacea_Rhiz_final_MPA24086.1.p1:0)n6:0.05691,M_polymorpha_renamed_Mapoly0010s0201.1:0.04014)n5:0.42468)n4:0.04316)n3:0.3029,(P_abies_renamed_MA_780267g0010:0.58259,((((A_thaliana_renamed_AT3G60590.4:0,A_thaliana_renamed_AT3G60590.1:0)n11:0.00014,(A_thaliana_renamed_AT3G60590.3:0.00014,A_thaliana_renamed_AT3G60590.2:0.00014)n12:0.00016)n10:0.43946,(B_vulgaris_renamed_KMT00031:0.33034,((M_truncatula_renamed_MTR_4027070:0.1508,(L_angustifolius_renamed_OIW19027:0.07017,L_angustifolius_renamed_OIW00963:0.07916)n16:0.06812)n15:0.04584,(L_japonicus_renamed_Lj3g3v1461450.1:0.0161,L_japonicus_renamed_Lj0g3v0231479.1:0.26577)n17:0.02425)n14:0.16594)n13:0.09209)n9:0.13315,(A_trichopoda_renamed_ERN00733:0.50602,(((Z_mays_renamed_A0A1D6JB02:0.00835,(Z_mays_renamed_A0A1D6K062:0.00015,Z_mays_renamed_A0A1D6LFG6:0.04447)n22:0.33991)n21:0.08954,(Oryza_sativa_renamed_LOC_Os04g45200.2:0.01512,Oryza_sativa_renamed_LOC_Os04g45200.1:0.05615)n23:0.13282)n20:0.33779,((P_dactylifera_renamed_XP_017697764.1:0,P_dactylifera_renamed_XP_026659681.1:0,P_dactylifera_renamed_XP_008786969.1:0)n25:0.00014,P_dactylifera_renamed_XP_017697765.1:0.00014)n24:0.21965)n19:0.09212)n18:0.08696)n8:0.36611)n7:0.40833)n2:0.17112)n0;
```
