## Supplementary material for "Transcriptional responses to arbuscular mycorrhizal symbiosis development are conserved in the early divergent *Marchantia paleacea*": OG0007410_tree.txt

```
((M_flagellaris_scaffold-UCRN-2048081-Megaceros_tosanus:0.09161,(((P_pinnata_scaffold-UUHD-2137201-Porella_pinnata:0,P_pinnata_scaffold-UUHD-2137201-Porella_pinnata:0)n4:0.01966,P_neesiana_scaffold-JHFI-2014205-Pellia_neesiana:0.00015)n3:0.01521,T_lepidozioides_scaffold-SKQD-2072943-Takakia_lepidozioides:0.008)n2:0.01195)n1:0.005175,((S_moellendorffii_renamed_ADH10397:0.00014,S_moellendorffii_renamed_EFJ05061:0.00014)n6:0.18224,(S_muscicola_renamed_SM000464S16932:0.07408,((P_dactylifera_renamed_YP_003540956.1:0.02897,(((M_truncatula_renamed_MTR_4034690:0.00014,M_truncatula_renamed_MTR_4077730:0.01276)n12:0.05665,M_truncatula_renamed_MTR_8022450:0.87139)n11:0.23671,(((A_trichopoda_renamed_ERM98432:0.19043,A_trichopoda_renamed_ERN02868:0.03947)n15:0.0141,((L_angustifolius_renamed_OIW20054:0.00015,(L_angustifolius_renamed_OIW16825:0.03895,L_angustifolius_renamed_OIW09730:0.09322)n18:0.00014)n17:0.02558,((L_japonicus_renamed_Ljchlorog3v0010700.1:0,L_japonicus_renamed_Lj0g3v0149309.1:0,L_japonicus_renamed_Lj0g3v0257959.1:0)n20:0.00014,(Z_mays_renamed_spP26567:0.00886,(M_truncatula_renamed_MTR_0002s0730:0.00886,(Oryza_sativa_renamed_LOC_Os10g21300.1:0.0089,((Oryza_sativa_renamed_LOC_Os12g10590.1:0.01787,Oryza_sativa_renamed_LOC_Os08g15270.1:0.00442)n25:0.00014,Oryza_sativa_renamed_LOC_Os06g39712.1:0.00888)n24:0.00013)n23:0.0089)n22:0.00015)n21:0.36746)n19:0.01331)n16:0.02564)n14:0.00016,L_japonicus_renamed_Ljchlorog3v0010710.1:0.089811)n13:0.0089811)n10:0.0009979)n9:0.03411,A_thaliana_renamed_ATCG00670.1:0.07672)n8:0.03384)n7:0.05122)n5:0.005175)n0;
```
