## Supplementary material for "Transcriptional responses to arbuscular mycorrhizal symbiosis development are conserved in the early divergent *Marchantia paleacea*": OG0007411_tree.txt

```
((((S_moellendorffii_renamed_EFJ13363:0.00348,S_moellendorffii_renamed_EFJ11925:0.00396)n3:0.4772,(C_braunii_renamed_GBG76002:0.68961,(S_muscicola_renamed_SM000062S19904:0.03572,S_muscicola_renamed_SM000273S10233:0.01758)n5:0.37122)n4:0.15879)n2:0.0678,((((P_patens_renamed_P32_13290V3.3:0,P_patens_renamed_P32_13290V3.2:0,P_patens_renamed_P32_13290V3.1:0)n9:0.23816,T_lepidozioides_scaffold-SKQD-2012323-Takakia_lepidozioides:0.17724)n8:0.11613,((M_paleacea_Rhiz_final_MPA10627.1.p1:0.03407,M_polymorpha_renamed_Mapoly0122s0011.1:0.01301)n11:0.16321,(P_pinnata_scaffold-UUHD-2149521-Porella_pinnata:0.09622,P_neesiana_scaffold-JHFI-2113689-Pellia_neesiana:0.20559)n12:0.11749)n10:0.14923)n7:0.06745,(M_flagellaris_scaffold-UCRN-2053055-Megaceros_tosanus:0.30651,A_agrestis_renamed_Aagr.utg000001l.329__330.1:0.33836)n13:0.21856)n6:0.05569)n1:0.09326,(P_abies_renamed_MA_495935g0010:0.37496,(A_trichopoda_renamed_ERN09380:0.22828,((P_dactylifera_renamed_XP_008812675.2:0.13729,(Z_mays_renamed_A0A1D6HE80:0.06891,(Oryza_sativa_renamed_LOC_Os02g42406.1:0.02016,Oryza_sativa_renamed_LOC_Os03g12000.1:0.03451)n19:0.04407)n18:0.15713)n17:0.13829,(B_vulgaris_renamed_KMT02304:0.31489,((A_thaliana_renamed_AT1G12770.2:0,A_thaliana_renamed_AT1G12770.1:0)n22:0.36779,((L_japonicus_renamed_Lj3g3v0937880.1:0.1402,L_japonicus_renamed_Lj3g3v0937900.1:0.05795)n24:0.03719,(M_truncatula_renamed_MTR_2063080:0.13414,L_angustifolius_renamed_OIW05351:0.14941)n25:0.02792)n23:0.17956)n21:0.04362)n20:0.06357)n16:0.10537)n15:0.19967)n14:0.09326)n0;
```
