## Supplementary material for "Transcriptional responses to arbuscular mycorrhizal symbiosis development are conserved in the early divergent *Marchantia paleacea*": OG0007412_tree.txt

```
(M_flagellaris_scaffold-UCRN-2048702-Megaceros_tosanus:0.161035,(((P_patens_renamed_P35_15590V3.2:0,P_patens_renamed_P35_15590V3.1:0)n3:0.31215,(P_patens_renamed_P311_16940V3.1:0,P_patens_renamed_P311_16940V3.2:0)n4:0.41134)n2:0.28985,(T_lepidozioides_scaffold-SKQD-2072423-Takakia_lepidozioides:0.16194,((M_polymorpha_renamed_Mapoly0026s0099.1:0.15847,(((A_thaliana_renamed_ATCG00740.1:0.15524,((M_truncatula_renamed_MTR_0002s0760:0.02519,((Z_mays_renamed_K7WAD8:0.00014,Z_mays_renamed_spP09562:0.00015)n14:0.04054,(Oryza_sativa_renamed_LOC_Os09g07910.1:0.20575,(Oryza_sativa_renamed_LOC_Os10g21328.1:0.00296,((Oryza_sativa_renamed_LOC_Os04g16842.1:0,Oryza_sativa_renamed_LOC_Os08g15288.1:0)n18:0.00014,(Oryza_sativa_renamed_LOC_Os01g57946.1:0.00296,Oryza_sativa_renamed_LOC_Os06g39700.1:0.06729)n19:0.00014)n17:0.00014)n16:0.02956)n15:0.04896)n13:0.02707)n12:0.11811,(((M_truncatula_renamed_MTR_4051380:0.00745,M_truncatula_renamed_MTR_1070860:0.21531)n22:0.01859,(L_angustifolius_renamed_OIW20052:0,L_angustifolius_renamed_OIV92917:0)n23:0.08448)n21:0.01602,L_japonicus_renamed_Ljchlorog3v0010820.1:0.10084)n20:0.021807)n11:0.002423)n10:0.04806,P_dactylifera_renamed_YP_003540963.1:0.06561)n9:0.28605,(P_neesiana_scaffold-JHFI-2114184-Pellia_neesiana:0.12321,(M_truncatula_renamed_MTR_4095420:0.61554,P_pinnata_scaffold-UUHD-2135623-Porella_pinnata:0.00014)n25:0.0812)n24:0.027333)n8:0.003037)n7:0.11152,(S_moellendorffii_renamed_ADH10390:0,S_moellendorffii_renamed_EFJ05062:0)n26:0.59063)n6:0.02928)n5:0.06664)n1:0.161035)n0;
```
