## Supplementary material for "Transcriptional responses to arbuscular mycorrhizal symbiosis development are conserved in the early divergent *Marchantia paleacea*": OG0007413_tree.txt

```
(A_trichopoda_renamed_ERN06562:0.41137,(((Z_mays_renamed_K7VQ06:0.09476,(Oryza_sativa_renamed_LOC_Os01g55050.2:0.00014,Oryza_sativa_renamed_LOC_Os01g55050.1:0.00014)n4:0.09272)n3:0.31597,(P_dactylifera_renamed_XP_008798248.1:0.12036,(P_dactylifera_renamed_XP_008810225.1:0.00014,(P_dactylifera_renamed_XP_008810226.1:0,P_dactylifera_renamed_XP_008810227.1:0)n7:0.03221)n6:0.09655)n5:0.12496)n2:0.21573,(B_vulgaris_renamed_KMT02370:0.25821,((A_thaliana_renamed_AT4G28300.2:0.00014,A_thaliana_renamed_AT4G28300.1:0.00014)n10:0.37871,((L_japonicus_renamed_Lj0g3v0266109.1:0.00015,L_japonicus_renamed_Lj1g3v2036570.1:0.0899)n12:0.29807,(((L_angustifolius_renamed_OIW15534:0.09802,L_angustifolius_renamed_OIV89497:0.12051)n15:0.0691,((M_truncatula_renamed_MTR_2090360:0.03826,M_truncatula_renamed_MTR_2090360:0.00015)n17:0.254,(L_japonicus_renamed_Lj3g3v2809230.2:0.16206,(L_japonicus_renamed_Lj3g3v2809210.1:0.00014,(L_japonicus_renamed_Lj0g3v0147699.1:0.00014,L_japonicus_renamed_Lj3g3v2809230.1:0.00014)n20:0.00015)n19:0.00952)n18:0.13742)n16:0.04571)n14:0.03719,((((L_japonicus_renamed_Lj0g3v0164179.1:0.00016,L_japonicus_renamed_Lj0g3v0164179.2:0.00014)n24:0.53873,L_japonicus_renamed_Lj0g3v0256959.1:0.03045)n23:0.0739,M_truncatula_renamed_MTR_0004s0130:0.08109)n22:0.01904,(L_angustifolius_renamed_OIV99242:0.07642,(L_angustifolius_renamed_OIW08368:0.06737,L_angustifolius_renamed_OIW06019:0.04794)n26:0.00621)n25:0.03654)n21:0.02984)n13:0.04527)n11:0.04191)n9:0.08393)n8:0.22836)n1:0.41137)n0;
```
