## Supplementary material for "Transcriptional responses to arbuscular mycorrhizal symbiosis development are conserved in the early divergent *Marchantia paleacea*": OG0007414_tree.txt

```
(A_agrestis_renamed_Aagr.utg000050l.177.1:0.885655,((P_abies_renamed_MA_10426320g0010:0.19617,(P_abies_renamed_MA_317126g0010:0.03672,(P_abies_renamed_MA_10320987g0010:0.12678,P_abies_renamed_MA_616354g0010:0.00014)n4:0.04851)n3:0.12689)n2:0.74092,(A_trichopoda_renamed_ERN19848:0.55968,(((A_thaliana_renamed_AT5G56960.1:0.01308,A_thaliana_renamed_AT5G56960.2:0.00014)n8:0.51634,(B_vulgaris_renamed_KMS96833:0.4902,((L_japonicus_renamed_Lj6g3v1239580.1:0.15897,(M_truncatula_renamed_MTR_2039620:0.0151,M_truncatula_renamed_MTR_2039620:0.00372)n12:0.22257)n11:0.052,((L_angustifolius_renamed_OIV98380:0.5083,L_angustifolius_renamed_OIV97387:0.09666)n14:0.06768,(L_angustifolius_renamed_OIW18721:0,L_angustifolius_renamed_OIW18720:0)n15:0.328743)n13:0.036527)n10:0.0135)n9:0.08256)n7:0.24938,(((P_dactylifera_renamed_XP_008797775.1:0.00014,(P_dactylifera_renamed_XP_008797773.1:0.00014,P_dactylifera_renamed_XP_008797774.1:0.00014)n19:0.00016)n18:0.36392,(Oryza_sativa_renamed_LOC_Os01g39330.1:0.36242,(Z_mays_renamed_A0A1D6FXZ1:0.17426,Z_mays_renamed_B7ZYM4:0.09385)n21:0.20565)n20:0.71957)n17:0.16606,((P_dactylifera_renamed_XP_017697030.2:0.11729,P_dactylifera_renamed_XP_008793239.2:0.11787)n23:0.15552,((Oryza_sativa_renamed_LOC_Os02g12820.1:0.23327,Z_mays_renamed_A0A1D6H6X0:0.27482)n25:0.17549,(Oryza_sativa_renamed_LOC_Os06g37410.1:0.23919,Z_mays_renamed_A0A1D6P259:0.44632)n26:0.14498)n24:0.339876)n22:0.037764)n16:0.1945)n6:0.07748)n5:0.16435)n1:0.885655)n0;
```
