## Supplementary material for "Transcriptional responses to arbuscular mycorrhizal symbiosis development are conserved in the early divergent *Marchantia paleacea*": OG0007415_tree.txt

```
(M_paleacea_Rhiz_final_MPA1642.1.p1:0.95006,(((Oryza_sativa_renamed_LOC_Os02g27200.1:0.15294,Oryza_sativa_renamed_LOC_Os02g35320.1:0.30359)n3:0.08983,(Z_mays_renamed_B4FME7:0.24754,(Z_mays_renamed_A0A1D6HAR5:0.1469,Z_mays_renamed_A0A1D6HAR6:0.25984)n5:0.05158)n4:0.08066)n2:0.19421,((P_dactylifera_renamed_XP_017697689.1:0.37207,(P_dactylifera_renamed_XP_008786384.1:0.02786,(((P_dactylifera_renamed_XP_026659513.1:0.00014,(P_dactylifera_renamed_XP_026659512.1:0.00014,(P_dactylifera_renamed_XP_026660909.1:0.00612,P_dactylifera_renamed_XP_026659511.1:0.00014)n13:0.00077)n12:0.00019)n11:0.00015,P_dactylifera_renamed_XP_026660910.1:0.00729)n10:0.00136,P_dactylifera_renamed_XP_026665685.1:0.07222)n9:0.03726)n8:0.16176)n7:0.09344,(((A_trichopoda_renamed_ERM99766:0.02755,A_trichopoda_renamed_ERM99765:0.00374)n16:0.29978,(A_trichopoda_renamed_ERM99767:0.08548,(A_trichopoda_renamed_ERN14752:0.07511,A_trichopoda_renamed_ERN14751:0.2722)n18:0.00887)n17:0.15633)n15:0.34709,((A_thaliana_renamed_AT4G15760.1:0.00014,A_thaliana_renamed_AT4G15760.2:0.00014)n20:0.52005,((M_truncatula_renamed_MTR_4035655:0.11434,(L_japonicus_renamed_Lj3g3v3752110.1:0.15623,L_angustifolius_renamed_OIW05542:0.19572)n23:0.02872)n22:0.33168,((B_vulgaris_renamed_KMT02648:0.03826,(B_vulgaris_renamed_KMT02647:0.00211,B_vulgaris_renamed_KMT02646:0.00014)n26:0.15673)n25:0.31969,B_vulgaris_renamed_KMS98563:0.460656)n24:0.051184)n21:0.03015)n19:0.0353)n14:0.06459)n6:0.17751)n1:0.95006)n0;
```
