## Supplementary material for "Transcriptional responses to arbuscular mycorrhizal symbiosis development are conserved in the early divergent *Marchantia paleacea*": OG0007416_tree.txt

```
(((A_trichopoda_renamed_ERN19887:0.13273,((P_dactylifera_renamed_XP_008793502.1:0.0831,(Oryza_sativa_renamed_LOC_Os01g08960.1:0.04825,(Z_mays_renamed_B4FF90:0.03062,Z_mays_renamed_B4FLN0:0.01852)n6:0.01529)n5:0.15342)n4:0.05554,((M_truncatula_renamed_MTR_2034610:0.09681,(L_angustifolius_renamed_OIW12252:0.114,L_japonicus_renamed_Lj1g3v3354060.1:0.04328)n9:0.02498)n8:0.05237,(A_thaliana_renamed_AT5G14240.1:0.23241,(B_vulgaris_renamed_KMS95691:0.00016,(B_vulgaris_renamed_KMT02250:0.00014,(B_vulgaris_renamed_KMT02249:0.00014,B_vulgaris_renamed_KMT02248:0.00014)n13:0.00014)n12:0.00629)n11:0.19364)n10:0.04721)n7:0.06764)n3:0.06456)n2:0.22221,(S_moellendorffii_renamed_EFJ26139:0.00834,S_moellendorffii_renamed_EFJ10803:0.0043)n14:0.21549)n1:0.01914,(((S_muscicola_renamed_SM000251S08832:0.02699,(S_muscicola_renamed_SM000001S04621:0.02699,S_muscicola_renamed_SM000116S24226:0.01741)n18:0.00798)n17:0.54637,((P_patens_renamed_P32_20640V3.1:0,P_patens_renamed_P32_20640V3.3:0,P_patens_renamed_P32_20640V3.2:0)n20:0.29518,M_paleacea_Rhiz_final_MPA2105.1.p1:1.14313)n19:0.1007)n16:0.0933,((A_agrestis_renamed_Aagr.utg000111l.181.1:0.22355,(M_polymorpha_renamed_Mapoly0059s0038.1:0.13037,(P_pinnata_scaffold-UUHD-2017090-Porella_pinnata:0.05433,(P_neesiana_scaffold-JHFI-2003855-Pellia_neesiana:0.00014,P_neesiana_scaffold-JHFI-2003856-Pellia_neesiana:0.00014)n25:0.14026)n24:0.08318)n23:0.09866)n22:0.04229,T_lepidozioides_scaffold-SKQD-2074827-Takakia_lepidozioides:0.19691)n21:0.02109)n15:0.01914)n0;
```
