## Supplementary material for "Transcriptional responses to arbuscular mycorrhizal symbiosis development are conserved in the early divergent *Marchantia paleacea*": OG0007417_tree.txt

```
((((T_lepidozioides_scaffold-SKQD-2013224-Takakia_lepidozioides:0.14033,(P_patens_renamed_P318_4030V3.2:0.00014,P_patens_renamed_P318_4030V3.1:0.00296)n4:0.23517)n3:0.13936,((M_polymorpha_renamed_Mapoly0029s0023.1:0.01836,(M_paleacea_Rhiz_final_MPA20280.1.p1:0.00016,M_paleacea_Rhiz_final_MPA20280.2.p1:0.00014)n7:0.00181)n6:0.21167,(P_neesiana_scaffold-JHFI-2113786-Pellia_neesiana:0.23629,P_pinnata_scaffold-UUHD-2018658-Porella_pinnata:0.12197)n8:0.06938)n5:0.11871)n2:0.07515,(M_flagellaris_scaffold-UCRN-2003355-Megaceros_tosanus:0.31357,(A_agrestis_renamed_Aagr.utg000095l.75.1:0.14101,A_agrestis_renamed_Aagr.utg000103l.143.1:0.01111)n10:0.58836)n9:0.05172)n1:0.03806,(S_moellendorffii_renamed_EFJ28019:0.62205,((C_braunii_renamed_GBG86311:0.67983,((S_muscicola_renamed_SM001475S00996:0.0217,S_muscicola_renamed_SM003327S12428:0.02598)n15:0.54508,S_muscicola_renamed_SM009647S24939:0.56394)n14:0.49022)n13:0.28955,(A_trichopoda_renamed_ERN12473:0.22485,((P_dactylifera_renamed_XP_008789630.1:0.13387,(Oryza_sativa_renamed_LOC_Os03g31010.1:0.06809,(Z_mays_renamed_A0A1D6IAK4:0.02507,Z_mays_renamed_A0A1D6FDS7:0.24376)n20:0.06184)n19:0.18236)n18:0.04323,(B_vulgaris_renamed_KMS98341:0.17273,(A_thaliana_renamed_AT2G03070.1:0.28791,(L_angustifolius_renamed_OIW09235:0.10576,(L_japonicus_renamed_Lj0g3v0194129.1:0.08167,(M_truncatula_renamed_MTR_5013930:0.00207,(M_truncatula_renamed_MTR_5013930:0.00016,M_truncatula_renamed_MTR_5013930:0.00014)n26:0.00015)n25:0.06267)n24:0.0164)n23:0.08004)n22:0.06394)n21:0.07776)n17:0.05888)n16:0.35393)n12:0.13694)n11:0.03806)n0;
```
