## Supplementary material for "Transcriptional responses to arbuscular mycorrhizal symbiosis development are conserved in the early divergent *Marchantia paleacea*": OG0007418_tree.txt

```
(((A_thaliana_renamed_AT3G57450.1:0.52601,B_vulgaris_renamed_KMT18806:0.35881)n2:0.23768,((M_truncatula_renamed_MTR_3032740:0.28751,(L_angustifolius_renamed_OIW21248:0.12516,L_angustifolius_renamed_OIW21249:0.03227)n5:0.13785)n4:0.3296,((A_trichopoda_renamed_ERN12647:0.14262,A_trichopoda_renamed_ERN12644:0.28397)n7:0.29,(((Oryza_sativa_renamed_LOC_Os03g52410.1:0.12468,(Oryza_sativa_renamed_LOC_Os10g28160.1:0.04155,Oryza_sativa_renamed_LOC_Os10g28170.1:0.01456)n11:0.17766)n10:0.22547,Z_mays_renamed_A0A1D6GI63:0.39532)n9:0.18157,(Oryza_sativa_renamed_LOC_Os03g58510.1:0.43558,(Z_mays_renamed_B6SQY2:0.38535,Z_mays_renamed_B4FUR3:0.531306)n13:0.059034)n12:0.19036)n8:0.16247)n6:0.21111)n3:0.11337)n1:0.04653,(P_abies_renamed_MA_18738g0010:1.01143,(P_abies_renamed_MA_331330g0010:0.20171,(P_abies_renamed_MA_81079g0020:0.17258,((P_abies_renamed_MA_246122g0010:0.05024,P_abies_renamed_MA_78501g0010:0.03464)n18:0.08413,((P_abies_renamed_MA_427369g0010:0.0494,(P_abies_renamed_MA_19912g0020:0.01161,P_abies_renamed_MA_5737022g0010:0.00014)n21:0.06173)n20:0.01283,((P_abies_renamed_MA_9249181g0010:0,P_abies_renamed_MA_9888127g0010:0)n23:0.02585,((P_abies_renamed_MA_241496g0010:0.00015,(P_abies_renamed_MA_115173g0010:0.0806,P_abies_renamed_MA_717929g0010:0.04632)n26:0.0627)n25:0.14611,P_abies_renamed_MA_19912g0010:0.00015)n24:0.00923)n22:0.02206)n19:0.05237)n17:0.0388)n16:0.05718)n15:0.4107)n14:0.04653)n0;
```
