## Supplementary material for "Transcriptional responses to arbuscular mycorrhizal symbiosis development are conserved in the early divergent *Marchantia paleacea*": OG0007419_tree.txt

```
(((P_patens_renamed_P39_20020V3.1:0,P_patens_renamed_P39_20020V3.2:0)n2:0.54637,((S_moellendorffii_renamed_EFJ18718:0,S_moellendorffii_renamed_EFJ36095:0)n4:0.4669,(C_braunii_renamed_GBG66861:0.69728,(A_trichopoda_renamed_ERN10775:0.46647,((P_dactylifera_renamed_XP_008803064.1:0.16365,(Oryza_sativa_renamed_LOC_Os09g35990.1:0.13849,(Z_mays_renamed_A0A1D6QHK4:0.34021,Z_mays_renamed_A0A1D6I9B1:0.00015)n10:0.12814)n9:0.39479)n8:0.17807,((L_angustifolius_renamed_OIW06656:0.26206,(M_truncatula_renamed_MTR_3005290:0.21287,(L_japonicus_renamed_Lj0g3v0110999.1:0.28588,(L_japonicus_renamed_Lj0g3v0174939.1:0,L_japonicus_renamed_Lj2g3v0915040.1:0,L_japonicus_renamed_Lj4g3v0119580.1:0)n15:0.00016)n14:0.14159)n13:0.05419)n12:0.2136,(B_vulgaris_renamed_KMT12460:0.36249,A_thaliana_renamed_AT4G24090.1:0.39935)n16:0.07655)n11:0.20223)n7:0.05197)n6:0.71845)n5:0.06728)n3:0.16394)n1:0.037795,((S_muscicola_renamed_SM000086S23030:0.00014,(S_muscicola_renamed_SM000002S05543:0.00873,S_muscicola_renamed_SM000015S01181:0.0087)n19:0.00428)n18:0.74372,((A_agrestis_renamed_Aagr.utg000119l.172.2:0.03209,A_agrestis_renamed_Aagr.utg000119l.172.1:0.00579)n21:0.66085,((M_polymorpha_renamed_Mapoly0033s0090.1:0.07944,(M_paleacea_Rhiz_final_MPA7720.1.p1:0.00191,M_paleacea_Rhiz_final_MPA7721.1.p1:0.09632)n24:0.02238)n23:0.42136,(P_neesiana_scaffold-JHFI-2012918-Pellia_neesiana:0.1387,P_pinnata_scaffold-UUHD-2148688-Porella_pinnata:0.2662)n25:0.07392)n22:0.12479)n20:0.0823)n17:0.037795)n0;
```
