## Supplementary material for "Transcriptional responses to arbuscular mycorrhizal symbiosis development are conserved in the early divergent *Marchantia paleacea*": OG0007420_tree.txt

```
(((M_flagellaris_scaffold-UCRN-2053630-Megaceros_tosanus:0.11674,A_agrestis_renamed_Aagr.utg000085l.45.1:0.3825)n2:0.2538,(M_paleacea_Rhiz_final_MPA22554.1.p1:0.00014,M_paleacea_Rhiz_final_MPA22554.2.p1:0.00014)n3:0.17918)n1:0.016785,(P_neesiana_scaffold-JHFI-2111694-Pellia_neesiana:0.13382,((T_lepidozioides_scaffold-SKQD-2003401-Takakia_lepidozioides:0.10592,T_lepidozioides_scaffold-SKQD-2079108-Takakia_lepidozioides:0.12472)n6:0.11813,((S_moellendorffii_renamed_EFJ05891:0.00015,S_moellendorffii_renamed_EFJ26841:0.00386)n8:0.41066,((C_braunii_renamed_GBG79045:0.54435,C_braunii_renamed_GBG88860:0.60892)n10:0.84584,(A_trichopoda_renamed_ERN09919:0.23114,(((P_dactylifera_renamed_XP_008805293.1:0.00014,P_dactylifera_renamed_XP_008805292.1:0.00014)n14:0.08366,(Oryza_sativa_renamed_LOC_Os11g29630.1:0.27725,Z_mays_renamed_C0HIG6:0.14636)n15:0.24567)n13:0.08333,((L_angustifolius_renamed_OIW00265:0.03569,L_angustifolius_renamed_OIW18288:0.31249)n17:0.06552,(((L_japonicus_renamed_Lj1g3v1513760.1:0,L_japonicus_renamed_Lj1g3v1513760.2:0)n20:0.07859,(M_truncatula_renamed_MTR_3099200:0.00014,M_truncatula_renamed_MTR_3099200:0.00014)n21:0.09463)n19:0.07266,(L_japonicus_renamed_Lj4g3v1386910.1:0.11703,((M_truncatula_renamed_MTR_4104060:0.00014,M_truncatula_renamed_MTR_4104060:0.00014)n24:0.15811,(M_truncatula_renamed_MTR_4102890:0.00014,(M_truncatula_renamed_MTR_4102890:0.00015,M_truncatula_renamed_MTR_4102890:0.00014)n26:0.00015)n25:0.04786)n23:0.04062)n22:0.034929)n18:0.003881)n16:0.02045)n12:0.06397)n11:0.19935)n9:0.1346)n7:0.08747)n5:0.02667)n4:0.016785)n0;
```
