## Supplementary material for "Transcriptional responses to arbuscular mycorrhizal symbiosis development are conserved in the early divergent *Marchantia paleacea*": OG0007421_tree.txt

```
(((S_moellendorffii_renamed_EFJ15015:0.00381,S_moellendorffii_renamed_EFJ37675:0.00016)n2:0.48895,(M_flagellaris_scaffold-UCRN-2049880-Megaceros_tosanus:0.1916,(A_agrestis_renamed_Aagr.utg000020l.86.2:0.00014,A_agrestis_renamed_Aagr.utg000020l.86.1:0.00014)n4:0.1699)n3:0.22675)n1:0.0272,((T_lepidozioides_scaffold-SKQD-2078755-Takakia_lepidozioides:0.2429,((P_patens_renamed_P33_13660V3.1:0,P_patens_renamed_P33_13660V3.2:0)n8:0.15616,(P_patens_renamed_P326_7290V3.4:0.00014,((P_patens_renamed_P326_7290V3.2:0,P_patens_renamed_P326_7290V3.1:0)n11:0.00014,P_patens_renamed_P326_7290V3.3:0.00014)n10:0.00014)n9:0.28532)n7:0.27773)n6:0.20103,((P_abies_renamed_MA_30192g0010:0.30191,(A_trichopoda_renamed_ERM94651:0.42298,((S_muscicola_renamed_SM000259S08735:0.00014,(S_muscicola_renamed_SM000032S12017:0.0246,S_muscicola_renamed_SM000122S25774:0.03594)n17:0.00916)n16:1.24835,((P_dactylifera_renamed_XP_026663465.1:0.3183,(Oryza_sativa_renamed_LOC_Os01g44250.1:0.13459,Z_mays_renamed_Q8LSK1:0.19874)n20:0.40129)n19:0.18233,(B_vulgaris_renamed_KMT00417:0.58877,(M_truncatula_renamed_MTR_3116850:0.10803,((L_japonicus_renamed_Lj0g3v0113969.1:1.53142,L_japonicus_renamed_Lj1g3v3384560.1:0.00027)n24:0.23667,L_japonicus_renamed_Lj1g3v3384570.1:0.140949)n23:0.015661)n22:0.04719)n21:0.06867)n18:0.07027)n15:0.18035)n14:0.20623)n13:0.20606,(P_neesiana_scaffold-JHFI-2113815-Pellia_neesiana:0.3061,(M_paleacea_Rhiz_final_MPA16920.1.p1:0.03223,M_polymorpha_renamed_Mapoly0118s0039.1:0.04889)n26:0.34458)n25:0.20984)n12:0.03129)n5:0.0272)n0;
```
