## Supplementary material for "Transcriptional responses to arbuscular mycorrhizal symbiosis development are conserved in the early divergent *Marchantia paleacea*": OG0007422_tree.txt

```
(((S_muscicola_renamed_SM000073S21477:0.10998,S_muscicola_renamed_SM000113S24082:0.01648)n2:1.24897,(((((T_lepidozioides_scaffold-SKQD-2012916-Takakia_lepidozioides:0.19874,(P_patens_renamed_P38_1020V3.1:0.00014,P_patens_renamed_P38_1020V3.2:0.00016)n8:0.40722)n7:0.13861,((M_paleacea_Rhiz_final_MPA24800.1.p1:0.01756,M_polymorpha_renamed_Mapoly0093s0084.1:0.02121)n10:0.18289,(P_neesiana_scaffold-JHFI-2009123-Pellia_neesiana:0.26256,(P_pinnata_scaffold-UUHD-2143089-Porella_pinnata:0.13511,P_pinnata_scaffold-UUHD-2143665-Porella_pinnata:0.084681)n12:0.009409)n11:0.00311)n9:0.32874)n6:0.24541,(A_agrestis_renamed_Aagr.utg000081l.134.1:0.86709,A_agrestis_renamed_Aagr.utg000081l.23.1:0.15313)n13:0.60634)n5:0.01288,(P_abies_renamed_MA_10433714g0010:0.31562,(((M_truncatula_renamed_MTR_1078380:0.00014,(M_truncatula_renamed_MTR_1078380:0.00014,M_truncatula_renamed_MTR_1078380:0.00016)n18:0.02185)n17:0.07712,(L_japonicus_renamed_Lj5g3v1301180.1:0.08585,L_angustifolius_renamed_OIW07186:0.15155)n19:0.03263)n16:0.27628,(B_vulgaris_renamed_KMT14783:0.39778,((P_dactylifera_renamed_XP_008776184.1:0.00014,P_dactylifera_renamed_XP_026656661.1:0.00264)n22:0.31611,((Oryza_sativa_renamed_LOC_Os01g01050.2:0.00014,Oryza_sativa_renamed_LOC_Os01g01050.1:0.01583)n24:0.25783,(Z_mays_renamed_B4FB44:0.07274,Z_mays_renamed_B4FPD0:0.03304)n25:0.29952)n23:0.33776)n21:0.1925)n20:0.0363)n15:0.16943)n14:0.24082)n4:0.07602,(A_trichopoda_renamed_ERN11868:0.62455,P_abies_renamed_MA_108833g0010:0.76273)n26:0.15237)n3:0.01693)n1:0.019115,S_moellendorffii_renamed_EFJ15662:0.89672)n0;
```
