## Supplementary material for "Transcriptional responses to arbuscular mycorrhizal symbiosis development are conserved in the early divergent *Marchantia paleacea*": OG0007423_tree.txt

```
(((S_moellendorffii_renamed_EFJ19186:0.04225,S_moellendorffii_renamed_EFJ13577:0.031)n2:0.84924,(C_braunii_renamed_GBG72994:1.14535,(A_trichopoda_renamed_ERN03477:0.68127,((P_dactylifera_renamed_XP_017696256.1:0.00014,(P_dactylifera_renamed_XP_026657211.1:0.0002,P_dactylifera_renamed_XP_008778042.1:0.00014)n7:0.00412)n6:0.37063,(Oryza_sativa_renamed_LOC_Os05g18870.1:0.64299,(Oryza_sativa_renamed_LOC_Os07g37680.2:0.00014,Oryza_sativa_renamed_LOC_Os07g37680.1:0.00014)n9:0.19819)n8:0.29315)n5:0.20492)n4:0.50059)n3:0.16898)n1:0.054925,((M_flagellaris_scaffold-UCRN-2008964-Megaceros_tosanus:0.31401,A_agrestis_renamed_Aagr.utg000050l.747.1:0.36483)n11:0.30001,((P_neesiana_scaffold-JHFI-2008567-Pellia_neesiana:0.12016,((P_pinnata_scaffold-UUHD-2010306-Porella_pinnata:0,P_pinnata_scaffold-UUHD-2010307-Porella_pinnata:0)n15:0.24532,(M_polymorpha_renamed_Mapoly0013s0045.1:0.06473,(M_paleacea_Rhiz_final_MPA18494.1.p1:0.00015,M_paleacea_Rhiz_final_MPA18495.1.p1:0.00014)n17:0.05777)n16:0.41418)n14:0.08529)n13:0.22187,(T_lepidozioides_scaffold-SKQD-2080504-Takakia_lepidozioides:0.27403,((P_patens_renamed_P37_23820V3.3:0,P_patens_renamed_P37_23820V3.4:0,P_patens_renamed_P37_23820V3.2:0,P_patens_renamed_P37_23820V3.1:0)n20:0.14049,(P_patens_renamed_P311_3720V3.5:0.00015,((P_patens_renamed_P311_3720V3.4:0,P_patens_renamed_P311_3720V3.1:0,P_patens_renamed_P311_3720V3.2:0)n23:0.00014,P_patens_renamed_P311_3720V3.3:0.00014)n22:0.00016)n21:0.25517)n19:0.37692)n18:0.10536)n12:0.11071)n10:0.054925)n0;
```
