## Supplementary material for "Transcriptional responses to arbuscular mycorrhizal symbiosis development are conserved in the early divergent *Marchantia paleacea*": OG0007424_tree.txt

```
(P_abies_renamed_MA_138328g0010:0.40692,((((((Z_mays_renamed_A0A1D6M6Y8:0.04988,((Z_mays_renamed_A0A1D6P2X2:0.02648,Z_mays_renamed_A0A1D6PUT3:0.32986)n8:0.06929,Z_mays_renamed_B6SJ20:0.00014)n7:0.00014)n6:0.06482,Z_mays_renamed_K7UWW4:0.08346)n5:0.24769,(Oryza_sativa_renamed_LOC_Os05g40890.2:0.00014,(Oryza_sativa_renamed_LOC_Os05g40840.1:0.35042,Oryza_sativa_renamed_LOC_Os05g40850.1:0.11522)n10:0.22142)n9:0.15335)n4:0.27671,(Z_mays_renamed_A0A1D6N8X1:0.35234,Oryza_sativa_renamed_LOC_Os01g59970.1:0.260208)n11:0.028912)n3:0.20261,((P_dactylifera_renamed_XP_008787105.1:0.46883,(B_vulgaris_renamed_KMT03870:0.02328,B_vulgaris_renamed_KMS97438:0.00014)n14:0.70659)n13:0.29347,(P_dactylifera_renamed_XP_008787989.1:0.29318,(P_dactylifera_renamed_XP_008792512.1:0.00015,P_dactylifera_renamed_XP_008792511.1:0.00014)n16:0.00088)n15:0.223659)n12:0.024851)n2:0.0868,((L_japonicus_renamed_Lj0g3v0256369.1:0.4281,((L_angustifolius_renamed_OIW21454:0.30054,L_angustifolius_renamed_OIW09463:0.1799)n20:0.119,(L_japonicus_renamed_Lj1g3v3981490.1:0.26942,M_truncatula_renamed_MTR_7086770:0.21812)n21:0.08091)n19:0.08696)n18:0.44014,(((L_japonicus_renamed_Lj0g3v0064919.1:0.16756,M_truncatula_renamed_MTR_6027320:0.3977)n24:0.1158,L_angustifolius_renamed_OIW06462:0.2211)n23:0.06856,(L_angustifolius_renamed_OIW03262:0.12874,(L_japonicus_renamed_Lj1g3v1526010.1:0.45497,L_japonicus_renamed_Lj5g3v2030890.1:0.27371)n26:0.070965)n25:0.007885)n22:0.0976)n17:0.10113)n1:0.40692)n0;
```
