## Supplementary material for "Transcriptional responses to arbuscular mycorrhizal symbiosis development are conserved in the early divergent *Marchantia paleacea*": OG0007425_tree.txt

```
(L_japonicus_renamed_Lj4g3v1085040.1:0.591135,(M_truncatula_renamed_MTR_4069580:0.58871,(((M_truncatula_renamed_MTR_8101620:0.56983,M_truncatula_renamed_MTR_2461470:0.54026)n4:0.18834,(M_truncatula_renamed_MTR_3449470:0.49926,M_truncatula_renamed_MTR_6012600:0.69122)n5:0.39945)n3:0.28959,((M_truncatula_renamed_MTR_1078180:0.74305,M_truncatula_renamed_MTR_4118020:0.65317)n7:0.12574,(M_truncatula_renamed_MTR_2039980:0.29468,((M_truncatula_renamed_MTR_2061390:0.16973,(M_truncatula_renamed_MTR_8085540:0.55278,((M_truncatula_renamed_MTR_0524s0030:0.02134,M_truncatula_renamed_MTR_3030090:0.61236)n13:0.65346,(M_truncatula_renamed_MTR_4098825:0.04822,M_truncatula_renamed_MTR_7033205:0.08013)n14:0.02168)n12:0.00015)n11:0.00015)n10:0.09151,(M_truncatula_renamed_MTR_3030100:0.13176,(M_truncatula_renamed_MTR_8051775:0.3668,(M_truncatula_renamed_MTR_8027132:0.05278,((M_truncatula_renamed_MTR_4028260:0.2901,M_truncatula_renamed_MTR_4028280:0.27279)n19:0.27772,(M_truncatula_renamed_MTR_5064800:0.31673,(M_truncatula_renamed_MTR_5014170:0.39222,(M_truncatula_renamed_MTR_4028270:0.20972,(M_truncatula_renamed_MTR_2054930:0.23532,(M_truncatula_renamed_MTR_5036750:0.28553,(M_truncatula_renamed_MTR_7081250:0.54449,(M_truncatula_renamed_MTR_3049920:0.36483,M_truncatula_renamed_MTR_6048490:0.31285)n26:0.12705)n25:0.11975)n24:0.02082)n23:0.08647)n22:0.06513)n21:0.19194)n20:0.09234)n18:0.07498)n17:0.05409)n16:0.21538)n15:0.02825)n9:0.00015)n8:0.30077)n6:0.106)n2:0.218)n1:0.591135)n0;
```
