## Supplementary material for "Transcriptional responses to arbuscular mycorrhizal symbiosis development are conserved in the early divergent *Marchantia paleacea*": OG0007426_tree.txt

```
(((((((P_patens_renamed_P31_9690V3.2:0,P_patens_renamed_P31_9690V3.4:0,P_patens_renamed_P31_9690V3.1:0)n6:0.00014,P_patens_renamed_P31_9690V3.3:0.00624)n5:0.20988,(P_patens_renamed_P33_2820V3.8:0.00014,((P_patens_renamed_P33_2820V3.1:0,P_patens_renamed_P33_2820V3.5:0,P_patens_renamed_P33_2820V3.3:0,P_patens_renamed_P33_2820V3.2:0,P_patens_renamed_P33_2820V3.4:0)n9:0.00014,(P_patens_renamed_P33_2820V3.7:0,P_patens_renamed_P33_2820V3.6:0)n10:0.00014)n8:0.00015)n7:0.27086)n4:0.13083,(T_lepidozioides_scaffold-SKQD-2070694-Takakia_lepidozioides:0.09283,T_lepidozioides_scaffold-SKQD-2075010-Takakia_lepidozioides:0.246573)n11:0.027397)n3:0.09736,A_agrestis_renamed_Aagr.utg000001l.121.1:0.68151)n2:0.05979,(M_flagellaris_scaffold-UCRN-2004090-Megaceros_tosanus:0.00014,M_flagellaris_scaffold-UCRN-2004091-Megaceros_tosanus:0.00015)n12:0.2957)n1:0.078905,(((M_paleacea_Rhiz_final_MPA16373.1.p1:0.00568,M_polymorpha_renamed_Mapoly0149s0013.1:0.03826)n15:0.3635,((P_pinnata_scaffold-UUHD-2013700-Porella_pinnata:0.00014,P_pinnata_scaffold-UUHD-2013701-Porella_pinnata:0.00016)n17:0.13156,(P_neesiana_scaffold-JHFI-2010790-Pellia_neesiana:0.1276,P_neesiana_scaffold-JHFI-2103576-Pellia_neesiana:0.120123)n18:0.013347)n16:0.11254)n14:0.20756,(C_braunii_renamed_GBG81387:0.66848,((S_muscicola_renamed_SM000099S25236:0.00779,(S_muscicola_renamed_SM000277S10340:0.27017,S_muscicola_renamed_SM000350S13032:0.00859)n22:0.00703)n21:0.00571,S_muscicola_renamed_SM000298S10954:0.00015)n20:0.34299)n19:0.17616)n13:0.078905)n0;
```
