## Supplementary material for "Transcriptional responses to arbuscular mycorrhizal symbiosis development are conserved in the early divergent *Marchantia paleacea*": OG0007427_tree.txt

```
(((A_agrestis_renamed_Aagr.utg000100l.192.1:0.14485,(M_flagellaris_scaffold-UCRN-2011605-Megaceros_tosanus:0.11662,M_flagellaris_scaffold-UCRN-2009752-Megaceros_tosanus:0.128529)n3:0.014281)n2:0.00733,((P_patens_renamed_P314_19010V3.2:0.00554,(P_patens_renamed_P314_19010V3.4:0.02913,((P_patens_renamed_P314_19010V3.3:0,P_patens_renamed_P314_19010V3.1:0)n8:0.00014,P_patens_renamed_P314_19010V3.5:0.00014)n7:0.00014)n6:0.00016)n5:0.43567,((P_patens_renamed_P315_7540V3.2:0,P_patens_renamed_P315_7540V3.1:0)n10:0.33337,T_lepidozioides_scaffold-SKQD-2078524-Takakia_lepidozioides:0.19883)n9:0.049671)n4:0.005519)n1:0.01385,(((C_braunii_renamed_GBG64487:0.2184,C_braunii_renamed_GBG77352:0.21963)n13:0.61479,(S_muscicola_renamed_SM000013S26557:0.03337,(S_muscicola_renamed_SM000140S00607:0.04892,S_muscicola_renamed_SM000374S13836:0.02213)n15:0.00488)n14:0.43609)n12:0.16086,((((M_polymorpha_renamed_Mapoly0015s0160.1:0.07925,(M_paleacea_Rhiz_final_MPA10700.1.p1:0.00014,M_paleacea_Rhiz_final_MPA10700.2.p1:0.00014)n20:0.0291)n19:0.127,(M_polymorpha_renamed_Mapoly0026s0132.1:0.04054,(M_paleacea_Rhiz_final_MPA21864.2.p1:0.00015,(M_paleacea_Rhiz_final_MPA21864.3.p1:0.00014,(M_paleacea_Rhiz_final_MPA21865.1.p1:0.09676,M_paleacea_Rhiz_final_MPA21864.1.p1:0.000126)n24:1.26e-05)n23:1.26e-06)n22:1.4e-07)n21:0.00014)n18:0.08452,(P_neesiana_scaffold-JHFI-2001832-Pellia_neesiana:0.172,P_neesiana_scaffold-JHFI-2001831-Pellia_neesiana:0.081396)n25:0.009044)n17:0.01843,(P_pinnata_scaffold-UUHD-2016358-Porella_pinnata:0.00014,P_pinnata_scaffold-UUHD-2016359-Porella_pinnata:0.00014)n26:0.1958)n16:0.15266)n11:0.05325)n0;
```
