## Supplementary material for "Transcriptional responses to arbuscular mycorrhizal symbiosis development are conserved in the early divergent *Marchantia paleacea*": OG0007428_tree.txt

```
((((M_flagellaris_scaffold-UCRN-2000120-Megaceros_tosanus:0,M_flagellaris_scaffold-UCRN-2000121-Megaceros_tosanus:0,M_flagellaris_scaffold-UCRN-2000122-Megaceros_tosanus:0)n3:0.05966,A_agrestis_renamed_Aagr.utg000009l.455.1:0.11823)n2:0.15848,(C_braunii_renamed_GBG80484:0.36325,(S_muscicola_renamed_SM000008S22233:0.01853,(S_muscicola_renamed_SM000039S14485:0.0186,S_muscicola_renamed_SM000042S15349:0.0237)n6:0.00313)n5:0.28923)n4:0.10559)n1:0.04113,((((T_lepidozioides_scaffold-SKQD-2002617-Takakia_lepidozioides:0.00014,T_lepidozioides_scaffold-SKQD-2002620-Takakia_lepidozioides:0.00015)n10:0.06123,(T_lepidozioides_scaffold-SKQD-2002621-Takakia_lepidozioides:0.04527,T_lepidozioides_scaffold-SKQD-2002619-Takakia_lepidozioides:0.00016)n11:0.03131)n9:0.03692,((P_patens_renamed_P38_6290V3.8:0,P_patens_renamed_P38_6290V3.3:0,P_patens_renamed_P38_6290V3.2:0,P_patens_renamed_P38_6290V3.7:0,P_patens_renamed_P38_6290V3.6:0,P_patens_renamed_P38_6290V3.4:0,P_patens_renamed_P38_6290V3.9:0,P_patens_renamed_P38_6290V3.1:0,P_patens_renamed_P38_6290V3.5:0)n13:0.0574,(P_patens_renamed_P324_8380V3.2:0,P_patens_renamed_P324_8380V3.1:0)n14:0.0818)n12:0.12429)n8:0.04101,((P_pinnata_scaffold-UUHD-2019123-Porella_pinnata:0.04604,(M_paleacea_Rhiz_final_MPA20458.1.p1:0.01977,M_polymorpha_renamed_Mapoly0134s0014.1:0.03142)n17:0.05647)n16:0.02422,(P_neesiana_scaffold-JHFI-2114112-Pellia_neesiana:0.04038,P_neesiana_scaffold-JHFI-2113699-Pellia_neesiana:0.071001)n18:0.007889)n15:0.01977)n7:0.04113)n0;
```
