## Supplementary material for "Transcriptional responses to arbuscular mycorrhizal symbiosis development are conserved in the early divergent *Marchantia paleacea*": OG0007429_tree.txt

```
(((A_agrestis_renamed_Aagr.utg000063l.397.1:0.00692,(A_agrestis_renamed_Aagr.utg000057l.364.1:0.4152,(A_agrestis_renamed_Aagr.utg000075l.21.1:0.01486,A_agrestis_renamed_Aagr.utg000107l.27.1:0.00693)n4:0.01001)n3:0.02029)n2:0.24121,(M_flagellaris_scaffold-UCRN-2010689-Megaceros_tosanus:0.19877,M_flagellaris_scaffold-UCRN-2050999-Megaceros_tosanus:0.20346)n5:0.36792)n1:0.22392,((S_moellendorffii_renamed_EFJ05707:0.35472,(S_moellendorffii_renamed_EFJ27575:0.02174,((S_moellendorffii_renamed_EFJ37371:0.00014,S_moellendorffii_renamed_EFJ37370:0.0031)n10:0.007,(S_moellendorffii_renamed_EFJ27574:0.02449,S_moellendorffii_renamed_EFJ37372:0.01223)n11:0.02736)n9:0.05122)n8:0.36522)n7:0.2805,(P_pinnata_scaffold-UUHD-2145207-Porella_pinnata:0.69797,(((P_patens_renamed_P36_8460V3.4:0,P_patens_renamed_P36_8460V3.1:0,P_patens_renamed_P36_8480V3.4:0,P_patens_renamed_P36_8480V3.1:0)n15:0.00014,(P_patens_renamed_P36_8460V3.3:0,P_patens_renamed_P36_8460V3.2:0,P_patens_renamed_P36_8480V3.2:0,P_patens_renamed_P36_8480V3.3:0)n16:0.00014)n14:0.3569,((M_paleacea_Rhiz_final_MPA12580.1.p1:0,M_paleacea_Rhiz_final_MPA12580.2.p1:0)n18:0.09395,(M_polymorpha_renamed_Mapoly0001s0564.1:0.04126,(M_polymorpha_renamed_Mapoly0065s0057.1:0.01452,((M_polymorpha_renamed_Mapoly0210s0001.1:0,M_polymorpha_renamed_Mapoly0242s0001.1:0)n22:0.02123,M_polymorpha_renamed_Mapoly0411s0001.1:0.07518)n21:0.02452)n20:0.02305)n19:0.04685)n17:0.33182)n13:0.13692)n12:0.293)n6:0.22392)n0;
```
