## Supplementary material for "Transcriptional responses to arbuscular mycorrhizal symbiosis development are conserved in the early divergent *Marchantia paleacea*": OG0007430_tree.txt

```
((M_flagellaris_scaffold-UCRN-2053290-Megaceros_tosanus:0.54126,(((P_neesiana_scaffold-JHFI-2016558-Pellia_neesiana:0.47487,((M_paleacea_Rhiz_final_MPA9211.1.p1:0,M_paleacea_Rhiz_final_MPA9211.2.p1:0)n6:0.07358,M_polymorpha_renamed_Mapoly0097s0072.1:0.04487)n5:0.75114)n4:0.26253,(((C_braunii_renamed_GBG77013:0.06821,C_braunii_renamed_GBG83126:0.43839)n9:0.86879,(((P_patens_renamed_P311_23280V3.2:0,P_patens_renamed_P311_23280V3.1:0)n12:0.76935,(((P_patens_renamed_P326_14560V3.4:0,P_patens_renamed_P326_14560V3.2:0,P_patens_renamed_P326_14560V3.1:0,P_patens_renamed_P326_14560V3.3:0)n15:0.00198,P_patens_renamed_P326_14560V3.5:0.00015)n14:0.37481,((P_patens_renamed_P34_28120V3.1:0,P_patens_renamed_P34_28110V3.2:0,P_patens_renamed_P34_28110V3.1:0,P_patens_renamed_P34_28110V3.4:0,P_patens_renamed_P34_28110V3.3:0)n17:0.00232,(P_patens_renamed_P34_28110V3.5:0.00028,(P_patens_renamed_P34_28110V3.7:0,P_patens_renamed_P34_28110V3.6:0)n19:0.00014)n18:0.00391)n16:0.36378)n13:0.43398)n11:0.15984,(S_moellendorffii_renamed_EFJ16020:0.67119,P_patens_renamed_P34_28110V3.8:1.90303)n20:0.000126)n10:1.4e-05)n8:0.19267,P_abies_renamed_MA_10436032g0010:1.32786)n7:0.10676)n3:0.1378,(P_patens_renamed_P38_12500V3.1:0,P_patens_renamed_P38_12500V3.2:0)n21:0.488916)n2:0.054324)n1:0.053735,T_lepidozioides_scaffold-SKQD-2077609-Takakia_lepidozioides:0.46409)n0;
```
