## Supplementary material for "Transcriptional responses to arbuscular mycorrhizal symbiosis development are conserved in the early divergent *Marchantia paleacea*": OG0007431_tree.txt

```
((P_neesiana_scaffold-JHFI-2015611-Pellia_neesiana:0.46747,P_neesiana_scaffold-JHFI-2009534-Pellia_neesiana:0.47328)n1:0.11712,((((M_polymorpha_renamed_Mapoly0089s0040.1:0.04158,(M_polymorpha_renamed_Mapoly0150s0002.1:0.04503,M_polymorpha_renamed_Mapoly0150s0003.1:0.05079)n6:0.07205)n5:0.10949,(((M_paleacea_Rhiz_final_MPA27681.1.p1:0.02358,M_paleacea_Rhiz_final_MPA26846.1.p1:0.05914)n9:0.02602,(M_paleacea_Rhiz_final_MPA17307.1.p1:0.11989,M_paleacea_Rhiz_final_MPA29874.1.p1:0.00015)n10:0.03085)n8:0.00508,M_paleacea_Rhiz_final_MPA14681.1.p1:0.06467)n7:0.05334)n4:0.06549,((M_polymorpha_renamed_Mapoly0058s0116.1:0.30007,(M_polymorpha_renamed_Mapoly0022s0015.1:0.21094,(M_polymorpha_renamed_Mapoly0087s0088.1:0.0943,((M_polymorpha_renamed_Mapoly2987s0001.1:0.08293,(M_polymorpha_renamed_Mapoly0223s0001.1:0.08809,(M_polymorpha_renamed_Mapoly0150s0022.1:0.01502,M_polymorpha_renamed_Mapoly0030s0159.1:0.04756)n18:0.00829)n17:0.05139)n16:0.02218,(M_polymorpha_renamed_Mapoly0087s0001.1:0.07798,(M_polymorpha_renamed_Mapoly0825s0001.1:0.04395,M_polymorpha_renamed_Mapoly0087s0087.1:0.05353)n20:0.06053)n19:0.00364)n15:0.02097)n14:0.17176)n13:0.04558)n12:0.07646,(M_paleacea_Rhiz_final_MPA13259.1.p1:0.51015,(M_paleacea_Rhiz_final_MPA20247.1.p1:0,M_paleacea_Rhiz_final_MPA20247.2.p1:0)n22:0.46308)n21:0.139653)n11:0.015517)n3:0.26389,(M_polymorpha_renamed_Mapoly0170s0015.1:0.14024,((M_paleacea_Rhiz_final_MPA20246.1.p1:0.37218,(M_paleacea_Rhiz_final_MPA10103.1.p1:0.17555,M_paleacea_Rhiz_final_MPA10193.1.p1:0.08089)n26:0.48328)n25:0.36683,M_paleacea_Rhiz_final_MPA26609.1.p1:0.106902)n24:0.011878)n23:0.63505)n2:0.11712)n0;
```
