## Supplementary material for "Transcriptional responses to arbuscular mycorrhizal symbiosis development are conserved in the early divergent *Marchantia paleacea*": OG0007432_tree.txt

```
(((C_braunii_renamed_GBG93428:0.7196,((S_muscicola_renamed_SM000026S08932:0.10567,(S_muscicola_renamed_SM000026S08934:0.6103,S_muscicola_renamed_SM000018S03647:0.00015)n5:0.2382)n4:0.04007,(S_muscicola_renamed_SM000018S03645:0.01065,S_muscicola_renamed_SM000011S19016:0.05584)n6:0.10292)n3:0.53077)n2:0.22446,(((T_lepidozioides_scaffold-SKQD-2070150-Takakia_lepidozioides:0.19428,((M_polymorpha_renamed_Mapoly0059s0019.1:0.07162,(M_paleacea_Rhiz_final_MPA26680.1.p1:0.06598,(M_paleacea_Rhiz_final_MPA26680.2.p1:0.00014,M_paleacea_Rhiz_final_MPA26680.3.p1:0.06406)n13:0.00491)n12:0.05192)n11:0.27244,(P_pinnata_scaffold-UUHD-2009831-Porella_pinnata:0.25771,P_pinnata_scaffold-UUHD-2147295-Porella_pinnata:0.243162)n14:0.027018)n10:0.04257)n9:0.03818,((A_agrestis_renamed_Aagr.utg000006l.934.1:0.00015,(A_agrestis_renamed_Aagr.utg000083l.105.2:0.00014,(A_agrestis_renamed_Aagr.utg000083l.105.4:0.00692,(A_agrestis_renamed_Aagr.utg000083l.105.3:0,A_agrestis_renamed_Aagr.utg000083l.105.1:0)n19:0.0419)n18:0.00625)n17:0.39799)n16:0.45158,((P_patens_renamed_P316_5230V3.6:0.00016,(P_patens_renamed_P316_5230V3.1:0,P_patens_renamed_P316_5230V3.3:0,P_patens_renamed_P316_5230V3.4:0)n22:0.00014)n21:0.00322,(P_patens_renamed_P316_5230V3.7:0.00014,(P_patens_renamed_P316_5230V3.2:0.00015,P_patens_renamed_P316_5230V3.5:0.027)n24:0.00024)n23:0.00889)n20:0.41718)n15:0.11375)n8:0.04539,(T_lepidozioides_scaffold-SKQD-2008708-Takakia_lepidozioides:0,T_lepidozioides_scaffold-SKQD-2008709-Takakia_lepidozioides:0)n25:0.233631)n7:0.025959)n1:0.009085,P_abies_renamed_MA_311785g0010:0.69351)n0;
```
