## Supplementary material for "Transcriptional responses to arbuscular mycorrhizal symbiosis development are conserved in the early divergent *Marchantia paleacea*": OG0007433_tree.txt

```
((Z_mays_renamed_A0A1D6LG95:0.57799,((Oryza_sativa_renamed_LOC_Os06g07250.1:0.13418,Oryza_sativa_renamed_LOC_Os06g07300.1:0.07137)n3:0.31211,((Oryza_sativa_renamed_LOC_Os01g24710.4:0.00014,(Oryza_sativa_renamed_LOC_Os01g24710.3:0,Oryza_sativa_renamed_LOC_Os01g24710.1:0,Oryza_sativa_renamed_LOC_Os01g24710.2:0)n6:0.00014)n5:0.25558,(Oryza_sativa_renamed_LOC_Os01g25280.1:0.13958,Oryza_sativa_renamed_LOC_Os06g12180.1:0.20729)n7:0.09024)n4:0.11421)n2:0.10718)n1:0.11098,((((Z_mays_renamed_B4FCU3:0.40242,((Oryza_sativa_renamed_LOC_Os10g04270.1:0.5195,Oryza_sativa_renamed_LOC_Os01g25160.1:0.71725)n13:0.11184,(Oryza_sativa_renamed_LOC_Os03g28170.1:0.84477,(Oryza_sativa_renamed_LOC_Os03g28160.1:0.00531,Oryza_sativa_renamed_LOC_Os03g28160.2:0.00015)n15:0.28378)n14:0.214614)n12:0.023846)n11:0.08678,((Z_mays_renamed_B7ZZ04:0.17283,(Z_mays_renamed_B4G256:0.0569,Z_mays_renamed_A0A1D6EN59:0.67844)n18:0.09098)n17:0.2502,(Oryza_sativa_renamed_LOC_Os11g39480.1:0.61975,((Oryza_sativa_renamed_LOC_Os12g14440.1:0.19872,(Oryza_sativa_renamed_LOC_Os12g09700.1:0.02534,Oryza_sativa_renamed_LOC_Os12g09720.1:0.24227)n22:0.07518)n21:0.1079,(Oryza_sativa_renamed_LOC_Os12g12720.1:0.24348,Oryza_sativa_renamed_LOC_Os12g12600.1:0.40849)n23:0.08296)n20:0.059373)n19:0.006597)n16:0.13478)n10:0.11653,(Oryza_sativa_renamed_LOC_Os12g05020.1:0.50467,Z_mays_renamed_A0A1D6ITS1:0.56661)n24:0.08579)n9:0.07971,(Oryza_sativa_renamed_LOC_Os04g22900.2:0.75365,Oryza_sativa_renamed_LOC_Os05g05170.1:0.35233)n25:0.06025)n8:0.11098)n0;
```
