## Supplementary material for "Transcriptional responses to arbuscular mycorrhizal symbiosis development are conserved in the early divergent *Marchantia paleacea*": OG0007434_tree.txt

```
((((S_muscicola_renamed_SM000058S18491:0.07561,(S_muscicola_renamed_SM000030S11496:0.02101,S_muscicola_renamed_SM000131S26721:0.01991)n4:0.02538)n3:0.42753,(C_braunii_renamed_GBG65641:0.24056,(C_braunii_renamed_GBG41557:0.00015,C_braunii_renamed_GBG42010:0.01582)n6:0.18595)n5:0.14801)n2:0.20037,(P_neesiana_scaffold-JHFI-2109914-Pellia_neesiana:0.18576,P_pinnata_scaffold-UUHD-2147564-Porella_pinnata:0.09095)n7:0.15581)n1:0.02234,(A_agrestis_renamed_Aagr.utg000081l.165.1:0.44364,(T_lepidozioides_scaffold-SKQD-2076254-Takakia_lepidozioides:0.17993,((P_patens_renamed_P323_10670V3.9:0.03965,((P_patens_renamed_P323_10670V3.8:0,P_patens_renamed_P323_10670V3.7:0)n13:0.00015,(P_patens_renamed_P323_10670V3.5:0,P_patens_renamed_P323_10670V3.3:0,P_patens_renamed_P323_10670V3.1:0,P_patens_renamed_P323_10670V3.4:0,P_patens_renamed_P323_10670V3.2:0,P_patens_renamed_P323_10670V3.6:0)n14:0.00014)n12:0.00014)n11:0.46398,((P_patens_renamed_P323_18510V3.1:0,P_patens_renamed_P323_18510V3.2:0,P_patens_renamed_P323_18510V3.3:0,P_patens_renamed_P323_18510V3.4:0)n16:0.13424,((P_patens_renamed_P320_4670V3.3:0,P_patens_renamed_P320_4670V3.5:0,P_patens_renamed_P320_4670V3.2:0,P_patens_renamed_P320_4670V3.4:0)n18:0.00014,P_patens_renamed_P320_4670V3.1:0.00015)n17:0.03478)n15:0.25673)n10:0.07541)n9:0.03817)n8:0.02234)n0;
```
