## Supplementary material for "Transcriptional responses to arbuscular mycorrhizal symbiosis development are conserved in the early divergent *Marchantia paleacea*": OG0007435_tree.txt

```
(P_patens_renamed_P320_280V3.2:7e-05,((((P_patens_renamed_P319_9270V3.1:0.08976,P_patens_renamed_P317_9200V3.1:0.49806)n4:0.17267,(P_patens_renamed_P320_210V3.1:0.00014,((P_patens_renamed_P320_449V3.1:0,P_patens_renamed_P320_481V3.1:0)n7:0.00968,((P_patens_renamed_P320_80V3.1:0,P_patens_renamed_P320_11V3.1:0,P_patens_renamed_P320_321V3.1:0,P_patens_renamed_P320_110V3.1:0,P_patens_renamed_P320_110V3.2:0,P_patens_renamed_P320_140V3.2:0,P_patens_renamed_P320_341V3.1:0,P_patens_renamed_P326_30V3.1:0,P_patens_renamed_P326_30V3.2:0,P_patens_renamed_P320_21V3.1:0)n9:0.00014,P_patens_renamed_P320_294V3.1:0.03674)n8:0.00014)n6:0.58893)n5:0.07807)n3:0.00015,(P_patens_renamed_P320_80V3.2:0,P_patens_renamed_P320_61V3.1:0,P_patens_renamed_P320_140V3.1:0,P_patens_renamed_P320_371V3.1:0)n10:0.00014)n2:0.03328,(P_patens_renamed_P320_351V3.1:0.0151,(P_patens_renamed_P320_411V3.1:0.30585,((P_patens_renamed_P320_40V3.1:0,P_patens_renamed_P320_150V3.1:0,P_patens_renamed_P320_295V3.1:0,P_patens_renamed_P320_280V3.1:0)n14:0.00014,P_patens_renamed_P320_459V3.1:0.03123)n13:0.00014)n12:0.44981)n11:0.03631)n1:7e-05)n0;
```
