## Supplementary material for "Transcriptional responses to arbuscular mycorrhizal symbiosis development are conserved in the early divergent *Marchantia paleacea*": OG0007436_tree.txt

```
((S_moellendorffii_renamed_EFJ18541:0.00603,S_moellendorffii_renamed_EFJ36516:0.00201)n1:0.553485,(T_lepidozioides_scaffold-SKQD-2012676-Takakia_lepidozioides:0.3237,(((P_patens_renamed_P325_8200V3.2:0,P_patens_renamed_P325_8200V3.1:0)n5:0.12217,((P_patens_renamed_P316_9590V3.2:0,P_patens_renamed_P316_9590V3.1:0)n7:0.00014,P_patens_renamed_P316_9590V3.3:0.04226)n6:0.04073)n4:0.04411,(((P_patens_renamed_P35_23450V3.1:0,P_patens_renamed_P35_23450V3.2:0,P_patens_renamed_P35_23450V3.9:0)n10:0.00016,((P_patens_renamed_P35_23450V3.4:0,P_patens_renamed_P35_23450V3.5:0,P_patens_renamed_P35_23450V3.6:0,P_patens_renamed_P35_23450V3.8:0,P_patens_renamed_P35_23450V3.7:0)n12:0.00488,P_patens_renamed_P35_23450V3.3:0.00226)n11:0.06703)n9:0.1939,(((P_patens_renamed_P312_3890V3.1:0.00014,P_patens_renamed_P312_3890V3.2:0.00014)n15:0.14388,(P_patens_renamed_P315_2341V3.1:0.00014,P_patens_renamed_P315_2360V3.1:0.03928)n16:0.84045)n14:0.00015,((P_patens_renamed_P36_6220V3.3:0,P_patens_renamed_P36_6220V3.4:0)n18:0.00016,((P_patens_renamed_P36_6220V3.1:0,P_patens_renamed_P36_6220V3.2:0,P_patens_renamed_P36_6220V3.5:0)n20:0.00262,(P_patens_renamed_P36_6220V3.6:0.02543,P_patens_renamed_P36_6220V3.7:0.0527)n21:0.03321)n19:0.05711)n17:0.02079)n13:0.08464)n8:0.07185)n3:0.20926)n2:0.553485)n0;
```
