## Supplementary material for "Transcriptional responses to arbuscular mycorrhizal symbiosis development are conserved in the early divergent *Marchantia paleacea*": OG0007437_tree.txt

```
(A_agrestis_renamed_Aagr.utg000090l.25.1:0.09773,((((A_agrestis_renamed_Aagr.utg000040l.70.1:1.2834,((A_agrestis_renamed_Aagr.utg000002l.124.1:0.23492,A_agrestis_renamed_Aagr.utg000057l.422.1:0.06227)n6:0.16243,(((((A_agrestis_renamed_Aagr.utg000074l.53.1:0.55601,A_agrestis_renamed_Aagr.utg000001l.68.1:0.0002)n11:0.47567,A_agrestis_renamed_Aagr.utg000074l.59.1:0.08397)n10:0.15667,(A_agrestis_renamed_Aagr.utg000006l.899.1:0.0053,A_agrestis_renamed_Aagr.utg000014l.82.1:0.08471)n12:0.85933)n9:0.03744,(A_agrestis_renamed_Aagr.utg000014l.104.1:0.0959,A_agrestis_renamed_Aagr.utg000074l.58.1:0.09855)n13:0.06063)n8:0.05782,(A_agrestis_renamed_Aagr.utg000049l.80.1:0.2583,(A_agrestis_renamed_Aagr.utg000049l.81.1:0.01875,A_agrestis_renamed_Aagr.utg000124l.80.1:0.09053)n15:0.21143)n14:0.0653)n7:0.08517)n5:0.09419)n4:0.0235,((A_agrestis_renamed_Aagr.utg000106l.21.1:0.00016,(A_agrestis_renamed_Aagr.utg000107l.41.1:0.18245,A_agrestis_renamed_Aagr.utg000065l.69.1:0.50299)n18:0.09453)n17:0.48553,(A_agrestis_renamed_Aagr.utg000006l.1263.1:0.75025,A_agrestis_renamed_Aagr.utg000065l.122.1:0.53493)n19:0.31413)n16:0.2766)n3:0.08345,(A_agrestis_renamed_Aagr.utg000082l.10.1:0.27619,(A_agrestis_renamed_Aagr.utg000005l.427.1:0.23605,(((A_agrestis_renamed_Aagr.utg000058l.228.1:0.01514,A_agrestis_renamed_Aagr.utg000079l.64.1:0.06482)n24:0.00014,A_agrestis_renamed_Aagr.utg000082l.24.1:0.02413)n23:0.01331,(A_agrestis_renamed_Aagr.utg000009l.345.1:0.01576,A_agrestis_renamed_Aagr.utg000058l.227.1:0.04204)n25:0.0433)n22:0.19621)n21:0.04599)n20:0.14923)n2:0.19247,(A_agrestis_renamed_Aagr.utg000095l.81.1:0.18125,A_agrestis_renamed_Aagr.utg000010l.164.1:0.12371)n26:0.06304)n1:0.09773)n0;
```
