## Supplementary material for "Transcriptional responses to arbuscular mycorrhizal symbiosis development are conserved in the early divergent *Marchantia paleacea*": OG0007438_tree.txt

```
(C_braunii_renamed_GBG60808:0.06641,(C_braunii_renamed_GBG68505:0.43987,(C_braunii_renamed_GBG75149:0.08397,(((((C_braunii_renamed_GBG60041:0.09778,(C_braunii_renamed_GBG59991:0.13577,C_braunii_renamed_GBG83840:0.04259)n8:0.02567)n7:0.01405,C_braunii_renamed_GBG75509:0.0944)n6:0.00014,(((C_braunii_renamed_GBG62583:0.07293,(C_braunii_renamed_GBG85169:0.10246,C_braunii_renamed_GBG64017:0.16505)n12:0.01553)n11:0.01141,(C_braunii_renamed_GBG64546:0.14163,C_braunii_renamed_GBG80835:0.06236)n13:0.01194)n10:0.00757,(((((C_braunii_renamed_GBG74458:0.27158,C_braunii_renamed_GBG76805:0.24839)n18:0.10817,(C_braunii_renamed_GBG42918:0.04728,C_braunii_renamed_GBG46179:0.06224)n19:0.39174)n17:0.02592,C_braunii_renamed_GBG73089:0.25024)n16:0.12576,C_braunii_renamed_GBG69334:0.3325)n15:0.03302,(C_braunii_renamed_GBG59334:0.20261,C_braunii_renamed_GBG91777:0.48395)n20:0.20617)n14:0.0136)n9:0.01162)n5:0.01451,C_braunii_renamed_GBG68182:0.10794)n4:0.01753,(C_braunii_renamed_GBG71646:0.10839,(C_braunii_renamed_GBG65826:0.06129,((C_braunii_renamed_GBG80983:0.03821,(C_braunii_renamed_GBG89519:0.04897,C_braunii_renamed_GBG90062:0.14532)n25:0.01452)n24:0.00744,(C_braunii_renamed_GBG63344:0.04314,C_braunii_renamed_GBG87248:0.06433)n26:0.01822)n23:0.02813)n22:0.00015)n21:0.01402)n3:0.00516)n2:0.04925)n1:0.06641)n0;
```
