## Supplementary material for "Transcriptional responses to arbuscular mycorrhizal symbiosis development are conserved in the early divergent *Marchantia paleacea*": OG0007439_tree.txt

```
(C_braunii_renamed_GBG66215:0.06732,((C_braunii_renamed_GBG76981:0.09106,(C_braunii_renamed_GBG61767:0.0319,C_braunii_renamed_GBG63124:0.10816)n3:0.06147)n2:0.13069,((C_braunii_renamed_GBG81817:0.10168,(C_braunii_renamed_GBG69899:0.09919,(C_braunii_renamed_GBG87428:0.20599,(C_braunii_renamed_GBG84472:0.10232,C_braunii_renamed_GBG73963:0.16751)n8:0.07343)n7:0.00629)n6:0.14268)n5:0.01946,(C_braunii_renamed_GBG88144:0.15926,(((((C_braunii_renamed_GBG80479:0.1722,C_braunii_renamed_GBG86523:0.23567)n14:0.13633,((C_braunii_renamed_GBG62515:0.88441,C_braunii_renamed_GBG87537:0.4435)n16:0.05229,((C_braunii_renamed_GBG68647:0.22717,(C_braunii_renamed_GBG73504:0.07334,(C_braunii_renamed_GBG84327:0.05797,(C_braunii_renamed_GBG69246:0.03231,(C_braunii_renamed_GBG64433:0.20374,C_braunii_renamed_GBG83672:0.07184)n22:0.04858)n21:0.01211)n20:0.06192)n19:0.06661)n18:0.09083,C_braunii_renamed_GBG68399:0.61442)n17:0.12664)n15:0.0361)n13:0.0082,(C_braunii_renamed_GBG77900:0.15226,C_braunii_renamed_GBG89498:0.50644)n23:0.30575)n12:0.06367,(C_braunii_renamed_GBG71814:0.2968,C_braunii_renamed_GBG78748:0.10958)n24:0.15349)n11:0.09096,(C_braunii_renamed_GBG63962:0.14121,(C_braunii_renamed_GBG90617:0.13165,C_braunii_renamed_GBG93432:0.00957)n26:0.05442)n25:0.16328)n10:0.25794)n9:0.00978)n4:0.01991)n1:0.06732)n0;
```
