## Supplementary material for "Transcriptional responses to arbuscular mycorrhizal symbiosis development are conserved in the early divergent *Marchantia paleacea*": OG0007440_tree.txt

```
(C_braunii_renamed_GBG91889:0.054985,((C_braunii_renamed_GBG93388:0.16533,(C_braunii_renamed_GBG92207:0.42108,C_braunii_renamed_GBG93317:0.06071)n3:0.04016)n2:0.03001,((((((C_braunii_renamed_GBG93503:0.05003,(C_braunii_renamed_GBG92814:0.20831,(C_braunii_renamed_GBG48598:0.03018,C_braunii_renamed_GBG48987:0.01293)n11:0.20899)n10:0.2024)n9:0.67311,C_braunii_renamed_GBG80355:0.25572)n8:0.10929,C_braunii_renamed_GBG93531:0.26495)n7:0.17736,(C_braunii_renamed_GBG42923:0.06422,C_braunii_renamed_GBG41720:0.15182)n12:0.04703)n6:0.02187,((((C_braunii_renamed_GBG90853:0.18946,C_braunii_renamed_GBG93396:0.13288)n16:0.01742,C_braunii_renamed_GBG92816:0.22867)n15:0.06209,(C_braunii_renamed_GBG92815:0.13679,C_braunii_renamed_GBG77956:0.12651)n17:0.01608)n14:0.10325,((C_braunii_renamed_GBG93200:0.08721,(C_braunii_renamed_GBG90855:0.03534,C_braunii_renamed_GBG42294:0.09826)n20:0.13067)n19:0.07602,(C_braunii_renamed_GBG43248:0.09287,(C_braunii_renamed_GBG93516:0.52708,(C_braunii_renamed_GBG93202:0.09937,C_braunii_renamed_GBG93243:0.11967)n23:0.01468)n22:0.04973)n21:0.11153)n18:0.33384)n13:0.06974)n5:0.24317,(C_braunii_renamed_GBG93178:0.16662,((C_braunii_renamed_GBG93179:0.10244,C_braunii_renamed_GBG93282:0.15808)n26:0.00015,C_braunii_renamed_GBG88015:0.0323)n25:0.0512)n24:0.01628)n4:0.01728)n1:0.054985)n0;
```
