## Supplementary material for "Transcriptional responses to arbuscular mycorrhizal symbiosis development are conserved in the early divergent *Marchantia paleacea*": OG0007441_tree.txt

```
(S_muscicola_renamed_SM000364S13663:0.412135,((S_muscicola_renamed_SM000129S26125:0.23803,(S_muscicola_renamed_SM000139S00090:0.06892,(S_muscicola_renamed_SM000139S00092:0.02292,S_muscicola_renamed_SM000139S00113:0.00014)n4:0.07616)n3:0.85146)n2:0.0178,((S_muscicola_renamed_SM000059S18637:0.13426,((S_muscicola_renamed_SM000020S06098:0.07658,S_muscicola_renamed_SM000274S09993:0.1193)n8:0.23906,S_muscicola_renamed_SM000175S03316:0.48729)n7:0.05311)n6:0.06954,((S_muscicola_renamed_SM005821S18631:0.01528,(S_muscicola_renamed_SM008253S22991:0.00014,S_muscicola_renamed_SM000158S02044:0.00016)n11:0.00012)n10:0.00492,(((((S_muscicola_renamed_SM003791S14628:0.00016,(S_muscicola_renamed_SM000144S00690:0.07301,(S_muscicola_renamed_SM004987S17368:0.07099,(S_muscicola_renamed_SM003496S13223:0.04094,(S_muscicola_renamed_SM000096S24876:0.00015,S_muscicola_renamed_SM009042S24372:0.00014)n20:0.44618)n19:0.14756)n18:0.06886)n17:0.0551)n16:0.15809,S_muscicola_renamed_SM000014S00250:0.00015)n15:0.00268,S_muscicola_renamed_SM000014S00249:0.00016)n14:0.01391,(S_muscicola_renamed_SM000336S12813:0.23985,((S_muscicola_renamed_SM000144S00699:0.11426,S_muscicola_renamed_SM000108S14181:0.03801)n23:0.0359,(S_muscicola_renamed_SM000265S09780:0.40823,(S_muscicola_renamed_SM000280S10713:0.12856,(S_muscicola_renamed_SM000365S13721:0.00015,S_muscicola_renamed_SM000365S13725:0.00268)n26:0.00683)n25:0.03502)n24:0.02068)n22:0.01465)n21:0.02102)n13:0.01666,S_muscicola_renamed_SM000035S13052:0.01668)n12:0.00711)n9:0.04683)n5:0.0617)n1:0.412135)n0;
```
