## Supplementary material for "Transcriptional responses to arbuscular mycorrhizal symbiosis development are conserved in the early divergent *Marchantia paleacea*": OG0007442_tree.txt

```
((M_flagellaris_scaffold-UCRN-2050718-Megaceros_tosanus:0.00874,A_agrestis_renamed_Aagr.utg000087l.224.1:0.31741)n1:0.18341,(((S_moellendorffii_renamed_EFJ30922:0.56019,(A_filiculoides_renamed_Azfi_s0008.g011408:0.43772,A_filiculoides_renamed_Azfi_s0001.g000912:0.657621)n5:0.073069)n4:0.06287,((((((P_patens_renamed_P31_24320V3.1:0,P_patens_renamed_P31_24320V3.2:0)n11:0.00014,P_patens_renamed_P31_24320V3.3:0.00561)n10:0.83341,(P_pinnata_scaffold-UUHD-2145091-Porella_pinnata:0.00014,P_neesiana_scaffold-JHFI-2006599-Pellia_neesiana:0.00015)n12:0.02056)n9:0.03322,(((P_patens_renamed_P317_1660V3.2:0,P_patens_renamed_P317_1660V3.1:0)n15:0.38884,(P_patens_renamed_P39_10460V3.1:0,P_patens_renamed_P39_10460V3.2:0)n16:0.28342)n14:0.20497,((((M_paleacea_Rhiz_final_MPA7410.1.p1:0,M_paleacea_Rhiz_final_MPA7410.2.p1:0)n20:0.00013,(M_paleacea_Rhiz_final_MPA7410.3.p1:0.00138,M_paleacea_Rhiz_final_MPA7410.4.p1:0.00015)n21:0.02095)n19:0.00513,M_polymorpha_renamed_Mapoly0021s0143.1:0.02142)n18:0.12398,(P_pinnata_scaffold-UUHD-2146621-Porella_pinnata:0.12609,((P_neesiana_scaffold-JHFI-2000264-Pellia_neesiana:0.00014,P_neesiana_scaffold-JHFI-2000266-Pellia_neesiana:0.00014)n24:0.00016,(P_neesiana_scaffold-JHFI-2000265-Pellia_neesiana:0.00235,P_neesiana_scaffold-JHFI-2015484-Pellia_neesiana:0.068418)n25:0.0068418)n23:0.0007602)n22:0.11189)n17:0.235899)n13:0.026211)n8:0.02811,P_patens_renamed_P31_24330V3.1:0.058752)n7:0.006528,P_patens_renamed_P316_19390V3.1:0.915822)n6:0.101758)n3:0.0017,T_lepidozioides_scaffold-SKQD-2075344-Takakia_lepidozioides:0.65018)n2:0.18341)n0;
```
