## Supplementary material for "Transcriptional responses to arbuscular mycorrhizal symbiosis development are conserved in the early divergent *Marchantia paleacea*": OG0007443_tree.txt

```
(((((Oryza_sativa_renamed_LOC_Os11g33100.1:0.08767,Z_mays_renamed_B4FGZ1:0.09046)n4:0.22814,((A_trichopoda_renamed_ERN06381:0.38657,(P_dactylifera_renamed_XP_008797079.1:0.00015,P_dactylifera_renamed_XP_017699583.1:0.12057)n7:0.20794)n6:0.06163,(B_vulgaris_renamed_KMT09730:0.2902,(A_thaliana_renamed_AT1G44960.1:0.27257,(L_japonicus_renamed_Lj1g3v3329000.1:0.13186,(L_angustifolius_renamed_OIW17581:0.16943,(M_truncatula_renamed_MTR_7006790:0,M_truncatula_renamed_MTR_7006800:0)n12:0.13822)n11:0.06217)n10:0.16613)n9:0.06355)n8:0.09236)n5:0.04631)n3:0.23223,(A_filiculoides_renamed_Azfi_s0001.g000990:0.38488,C_braunii_renamed_GBG87069:0.82089)n13:0.06114)n2:0.20955,(T_lepidozioides_scaffold-SKQD-2078730-Takakia_lepidozioides:0.22178,(P_patens_renamed_P319_21680V3.2:0.00014,(P_patens_renamed_P319_21680V3.4:0.00014,((P_patens_renamed_P319_21680V3.3:0,P_patens_renamed_P319_21680V3.1:0)n18:0.00014,P_patens_renamed_P319_21680V3.5:0.00335)n17:0.00014)n16:0.00014)n15:0.24494)n14:0.11683)n1:0.031585,((M_flagellaris_scaffold-UCRN-2051429-Megaceros_tosanus:0.22586,A_agrestis_renamed_Aagr.utg000019l.161.1:0.16218)n20:0.13995,((S_moellendorffii_renamed_EFJ33245:0,S_moellendorffii_renamed_EFJ15884:0)n22:0.23149,((M_paleacea_Rhiz_final_MPA15653.1.p1:0.03035,M_polymorpha_renamed_Mapoly0073s0041.1:0.02398)n24:0.29539,(P_neesiana_scaffold-JHFI-2006068-Pellia_neesiana:0.13888,P_pinnata_scaffold-UUHD-2148601-Porella_pinnata:0.13654)n25:0.06957)n23:0.07963)n21:0.08554)n19:0.031585)n0;
```
