## Supplementary material for "Transcriptional responses to arbuscular mycorrhizal symbiosis development are conserved in the early divergent *Marchantia paleacea*": OG0007444_tree.txt

```
(((P_pinnata_scaffold-UUHD-2146221-Porella_pinnata:0.12858,(P_neesiana_scaffold-JHFI-2010722-Pellia_neesiana:0.00014,P_neesiana_scaffold-JHFI-2010723-Pellia_neesiana:0.00016)n3:0.08443)n2:0.24859,(A_filiculoides_renamed_Azfi_s0002.g001480:0.29795,(((P_patens_renamed_P314_16130V3.2:0,P_patens_renamed_P314_16130V3.1:0)n7:0.31663,T_lepidozioides_scaffold-SKQD-2079660-Takakia_lepidozioides:0.14122)n6:0.11626,(((A_trichopoda_renamed_ERN19913:0.17911,(Z_mays_renamed_B4FCS2:0.17523,P_dactylifera_renamed_XP_008798985.1:0.21672)n11:0.06963)n10:0.01859,B_vulgaris_renamed_KMS95999:0.1341)n9:0.02501,((A_thaliana_renamed_AT1G21480.1:0.00014,A_thaliana_renamed_AT1G21480.2:0.03186)n13:0.20294,(L_angustifolius_renamed_OIV91924:0.062,((((L_japonicus_renamed_Lj0g3v0123039.1:0.00014,(L_japonicus_renamed_Lj1g3v0448960.2:0.00014,L_japonicus_renamed_Lj1g3v0448960.1:0.00014)n19:0.04975)n18:0.17035,L_japonicus_renamed_Lj1g3v0448960.3:0.00015)n17:0.0349,(L_japonicus_renamed_Lj0g3v0335949.1:0.08041,(L_japonicus_renamed_Lj0g3v0335949.2:0,L_japonicus_renamed_Lj0g3v0335949.3:0)n21:0.02084)n20:0.00272)n16:0.01982,M_truncatula_renamed_MTR_1029350:0.07722)n15:0.05125)n14:0.09943)n12:0.02564)n8:0.24049)n5:0.04368)n4:0.02968)n1:0.03944,((C_braunii_renamed_GBG67333:1.79092,(A_agrestis_renamed_Aagr.utg000096l.52.2:0.00206,A_agrestis_renamed_Aagr.utg000096l.52.1:0.00016)n24:0.10128)n23:0.09125,(M_flagellaris_scaffold-UCRN-2048856-Megaceros_tosanus:0.29202,M_flagellaris_scaffold-UCRN-2011500-Megaceros_tosanus:0.121707)n25:0.013523)n22:0.06584)n0;
```
