## Supplementary material for "Transcriptional responses to arbuscular mycorrhizal symbiosis development are conserved in the early divergent *Marchantia paleacea*": OG0007445_tree.txt

```
((((P_patens_renamed_P319_23280V3.1:0,P_patens_renamed_P319_23280V3.2:0)n3:0.21995,T_lepidozioides_scaffold-SKQD-2080034-Takakia_lepidozioides:0.1603)n2:0.23664,(M_flagellaris_scaffold-UCRN-2054014-Megaceros_tosanus:0.23912,((A_agrestis_renamed_Aagr.utg000024l.239.1:0.00014,(A_agrestis_renamed_Aagr.utg000024l.239.6:0.01245,A_agrestis_renamed_Aagr.utg000024l.239.7:0.00014)n7:0.01793)n6:0.00016,(A_agrestis_renamed_Aagr.utg000024l.239.3:0.0253,((A_agrestis_renamed_Aagr.utg000024l.239.8:0,A_agrestis_renamed_Aagr.utg000024l.239.5:0)n10:0.00014,(A_agrestis_renamed_Aagr.utg000024l.239.2:0.00014,A_agrestis_renamed_Aagr.utg000024l.239.4:0.00014)n11:0.01164)n9:0.00036)n8:0.00019)n5:0.3469)n4:0.2412)n1:0.04462,((S_muscicola_renamed_SM000189S04108:0.10975,(S_muscicola_renamed_SM000029S10565:0.02643,S_muscicola_renamed_SM000135S27011:0.04906)n14:0.02197)n13:1.02259,((A_filiculoides_renamed_Azfi_s0003.g007632:1.09382,A_filiculoides_renamed_Azfi_s0468.g072853:0.85879)n16:0.127,(A_trichopoda_renamed_ERN00158:0.46016,((Oryza_sativa_renamed_LOC_Os10g41120.1:0.32372,Z_mays_renamed_B8A0H4:0.204)n19:0.49918,(P_dactylifera_renamed_XP_026664305.1:0.32544,(B_vulgaris_renamed_KMS95651:0.31482,(A_thaliana_renamed_AT5G47400.1:0.39597,(L_angustifolius_renamed_OIW10358:0.17109,(L_japonicus_renamed_Lj4g3v1223820.1:0.12658,(M_truncatula_renamed_MTR_4100700:0.00014,M_truncatula_renamed_MTR_4100700:0.00482)n25:0.16512)n24:0.07096)n23:0.1613)n22:0.08014)n21:0.13786)n20:0.0557)n18:0.12005)n17:0.50566)n15:0.12498)n12:0.04462)n0;
```
