## Supplementary material for "Transcriptional responses to arbuscular mycorrhizal symbiosis development are conserved in the early divergent *Marchantia paleacea*": OG0007446_tree.txt

```
((A_agrestis_renamed_Aagr.utg000077l.46.1:0.41738,C_braunii_renamed_GBG64174:0.84014)n1:0.075605,((P_patens_renamed_P317_23470V3.2:0,P_patens_renamed_P317_23470V3.1:0,P_patens_renamed_P317_23470V3.3:0)n3:0.57742,((P_neesiana_scaffold-JHFI-2109431-Pellia_neesiana:0.34904,(P_pinnata_scaffold-UUHD-2148108-Porella_pinnata:0.24374,(M_paleacea_Rhiz_final_MPA14909.1.p1:0.04837,M_polymorpha_renamed_Mapoly0007s0267.1:0.02986)n7:0.21145)n6:0.11162)n5:0.40007,((A_filiculoides_renamed_Azfi_s0003.g007661:0,A_filiculoides_renamed_Azfi_s3272.g115221:0)n9:0.86686,(P_abies_renamed_MA_908837g0010:0.44724,((P_dactylifera_renamed_XP_008793423.1:0.55677,P_dactylifera_renamed_XP_026656692.1:0.25952)n12:0.09306,(A_trichopoda_renamed_ERM95543:0.25252,((Oryza_sativa_renamed_LOC_Os01g32790.1:0.08655,Z_mays_renamed_B4F7S5:0.09863)n15:0.24116,(B_vulgaris_renamed_KMT20370:0.1855,((((L_angustifolius_renamed_OIW02339:0.02371,L_angustifolius_renamed_OIW04614:0.43983)n20:0.1131,(M_truncatula_renamed_MTR_8023960:0.00014,M_truncatula_renamed_MTR_8023960:0.00016)n21:0.15873)n19:0.03526,L_japonicus_renamed_Lj3g3v2364180.1:0.14067)n18:0.16558,(A_thaliana_renamed_AT4G21140.1:0.26692,(A_thaliana_renamed_AT4G05400.1:0,A_thaliana_renamed_AT4G05400.2:0,A_thaliana_renamed_AT4G05400.3:0)n23:0.11015)n22:0.27465)n17:0.10395)n16:0.1465)n14:0.08011)n13:0.10363)n11:0.27872)n10:0.27226)n8:0.06093)n4:0.05804)n2:0.075605)n0;
```
