## Supplementary material for "Transcriptional responses to arbuscular mycorrhizal symbiosis development are conserved in the early divergent *Marchantia paleacea*": OG0007447_tree.txt

```
((A_agrestis_renamed_Aagr.utg000012l.78.1:0.34166,((((((M_paleacea_Rhiz_final_MPA8185.1.p1:0.01464,M_polymorpha_renamed_Mapoly0005s0015.1:0.03438)n7:0.61447,A_filiculoides_renamed_Azfi_s0154.g053493:0.46983)n6:0.17141,(((S_muscicola_renamed_SM000107S14098:0.02067,(S_muscicola_renamed_SM000133S26798:0.03171,S_muscicola_renamed_SM000208S06349:0.01422)n11:0.01222)n10:0.68609,(S_muscicola_renamed_SM000160S02565:0.00015,(S_muscicola_renamed_SM000091S24591:0.00554,S_muscicola_renamed_SM000053S17463:0.01816)n13:0.01124)n12:0.5089)n9:0.25199,((A_trichopoda_renamed_ERN03961:0.37167,A_trichopoda_renamed_ERN03958:0.4659)n15:0.13511,A_trichopoda_renamed_ERN12331:0.360153)n14:0.040017)n8:0.0862)n5:0.04796,(S_moellendorffii_renamed_EFJ30557:0.00015,S_moellendorffii_renamed_EFJ22979:0.01508)n16:0.30661)n4:0.03307,(A_filiculoides_renamed_Azfi_s0003.g007759:0.5506,(((S_moellendorffii_renamed_EFJ06993:0,S_moellendorffii_renamed_EFJ19004:0)n20:0.00018,S_moellendorffii_renamed_EFJ19006:0.27968)n19:0.37327,(S_moellendorffii_renamed_EFJ04353:0.00014,S_moellendorffii_renamed_EFJ29408:0.00014)n21:0.20855)n18:0.049347)n17:0.005483)n3:0.09001,(S_moellendorffii_renamed_EFJ12823:0.0086,S_moellendorffii_renamed_EFJ16977:0.00429)n22:0.243981)n2:0.027109)n1:0.057525,((P_patens_renamed_P320_5710V3.1:0,P_patens_renamed_P320_5710V3.2:0)n24:0.19136,(P_patens_renamed_P323_19060V3.2:0.00014,P_patens_renamed_P323_19060V3.1:0.00015)n25:0.1465)n23:0.47571)n0;
```
