## Supplementary material for "Transcriptional responses to arbuscular mycorrhizal symbiosis development are conserved in the early divergent *Marchantia paleacea*": OG0007448_tree.txt

```
((S_muscicola_renamed_SM000039S14510:0.03272,(S_muscicola_renamed_SM000008S22209:0.04377,S_muscicola_renamed_SM000042S15399:0.03858)n2:0.03162)n1:0.466145,(((((M_paleacea_Rhiz_final_MPA28588.1.p1:0.10642,M_polymorpha_renamed_Mapoly0153s0019.1:0.01863)n7:0.26873,(P_neesiana_scaffold-JHFI-2018699-Pellia_neesiana:0.16899,(P_pinnata_scaffold-UUHD-2013366-Porella_pinnata:0,P_pinnata_scaffold-UUHD-2013367-Porella_pinnata:0)n9:0.31373)n8:0.19796)n6:0.30453,(T_lepidozioides_scaffold-SKQD-2004226-Takakia_lepidozioides:0.28002,(P_patens_renamed_P32_10070V3.3:0.00014,(P_patens_renamed_P32_10070V3.2:0.00913,P_patens_renamed_P32_10070V3.1:0.00014)n12:0.00541)n11:0.41222)n10:0.20199)n5:0.05305,(S_moellendorffii_renamed_EFJ26040:0.71441,(A_filiculoides_renamed_Azfi_s0003.g007815:0.95424,A_filiculoides_renamed_Azfi_s0206.g057853:0.36127)n14:0.24735)n13:0.11474)n4:0.15942,(P_abies_renamed_MA_116490g0010:0.48834,(A_trichopoda_renamed_ERN11745:0.28162,((A_thaliana_renamed_AT3G12650.1:0.36349,(B_vulgaris_renamed_KMT18845:0.59674,(L_angustifolius_renamed_OIW07971:0.12775,((L_japonicus_renamed_Lj3g3v0478180.1:0,L_japonicus_renamed_Lj5g3v0091590.1:0)n22:0.09636,M_truncatula_renamed_MTR_8036520:0.12976)n21:0.087)n20:0.08164)n19:0.0865)n18:0.10518,((Oryza_sativa_renamed_LOC_Os02g48680.1:0.09245,Z_mays_renamed_B4FTH3:0.11453)n24:0.37577,(P_dactylifera_renamed_XP_008795702.1:0.0444,P_dactylifera_renamed_XP_008808202.1:0.0883)n25:0.18366)n23:0.16891)n17:0.14618)n16:0.08723)n15:0.31998)n3:0.466145)n0;
```
