## Supplementary material for "Transcriptional responses to arbuscular mycorrhizal symbiosis development are conserved in the early divergent *Marchantia paleacea*": OG0007449_tree.txt

```
(((S_muscicola_renamed_SM000133S26799:0.00773,(S_muscicola_renamed_SM000107S14067:0.07807,S_muscicola_renamed_SM000208S06318:0.04761)n3:0.09927)n2:1.32272,(M_flagellaris_scaffold-UCRN-2054291-Megaceros_tosanus:0.3334,(A_agrestis_renamed_Aagr.utg000006l.1008.1:0.00014,(A_agrestis_renamed_Aagr.utg000006l.1008.3:0.00014,A_agrestis_renamed_Aagr.utg000006l.1008.2:0.00014)n6:0.01471)n5:0.27059)n4:0.38673)n1:0.06233,((S_moellendorffii_renamed_EFJ20109:0.00265,S_moellendorffii_renamed_EFJ14241:0.00014)n8:0.39247,((P_abies_renamed_MA_83844g0010:0.60256,(A_filiculoides_renamed_Azfi_s0003.g007882:0.4567,(A_filiculoides_renamed_Azfi_s0020.g015385:0.30875,A_filiculoides_renamed_Azfi_s0193.g057151:0.30402)n12:0.1787)n11:0.1011)n10:0.08558,(((P_patens_renamed_P324_10780V3.1:0,P_patens_renamed_P324_10780V3.2:0)n15:0.18327,(P_patens_renamed_P320_17580V3.8:0.00016,((P_patens_renamed_P320_17580V3.7:0,P_patens_renamed_P320_17580V3.5:0,P_patens_renamed_P320_17580V3.6:0,P_patens_renamed_P320_17580V3.1:0)n18:0.00014,(P_patens_renamed_P320_17580V3.4:0,P_patens_renamed_P320_17580V3.3:0,P_patens_renamed_P320_17580V3.2:0)n19:0.00014)n17:0.00015)n16:0.21889)n14:0.38682,(((M_paleacea_Rhiz_final_MPA20482.1.p1:0,M_paleacea_Rhiz_final_MPA20482.2.p1:0)n22:0.01012,M_polymorpha_renamed_Mapoly0059s0005.1:0.01146)n21:0.30289,P_neesiana_scaffold-JHFI-2017919-Pellia_neesiana:0.26732)n20:0.2401)n13:0.08353)n9:0.06692)n7:0.06233)n0;
```
