## Supplementary material for "Transcriptional responses to arbuscular mycorrhizal symbiosis development are conserved in the early divergent *Marchantia paleacea*": OG0007450_tree.txt

```
(((C_braunii_renamed_GBG73884:0.61534,(S_moellendorffii_renamed_EFJ23792:0.00014,S_moellendorffii_renamed_EFJ21430:0.0087)n3:0.60208)n2:0.11075,((P_patens_renamed_P38_14070V3.1:0,P_patens_renamed_P38_14070V3.2:0)n5:0.50448,((A_agrestis_renamed_Aagr.utg000006l.476.1:0,A_agrestis_renamed_Aagr.utg000006l.476.2:0)n7:0.05507,A_agrestis_renamed_Aagr.utg000006l.476.3:0.00014)n6:0.39156)n4:0.17078)n1:0.09299,(M_paleacea_Rhiz_final_MPA4051.1.p1:1.6294,((S_muscicola_renamed_SM000111S18791:0.05215,(S_muscicola_renamed_SM000078S22124:0.04952,S_muscicola_renamed_SM000187S03891:0.01508)n11:0.11519)n10:0.63683,(A_filiculoides_renamed_Azfi_s0003.g008205:0.64958,(P_abies_renamed_MA_9138447g0010:0.40059,((A_trichopoda_renamed_ERN11873:0.44785,((A_thaliana_renamed_AT1G67620.1:0.35904,(P_dactylifera_renamed_XP_008779488.1:0.16303,(B_vulgaris_renamed_KMS64508:0.42802,B_vulgaris_renamed_KMT07537:0.05642)n19:0.21359)n18:0.06198)n17:0.06215,(((Oryza_sativa_renamed_LOC_Os12g13824.2:0,Oryza_sativa_renamed_LOC_Os12g13824.1:0)n22:0.11014,Z_mays_renamed_A0A1D6MUI0:0.32719)n21:0.29469,P_dactylifera_renamed_XP_026663342.1:0.1394)n20:0.00972)n16:0.00108)n15:0.04946,((L_angustifolius_renamed_OIV98462:0.00014,L_angustifolius_renamed_OIV98461:0.00014)n24:0.12025,(L_japonicus_renamed_Lj3g3v0509670.1:0.14746,M_truncatula_renamed_MTR_3085720:0.10766)n25:0.08524)n23:0.19552)n14:0.14218)n13:0.43357)n12:0.06767)n9:0.09399)n8:0.09299)n0;
```
