## Supplementary material for "Transcriptional responses to arbuscular mycorrhizal symbiosis development are conserved in the early divergent *Marchantia paleacea*": OG0007451_tree.txt

```
(((A_agrestis_renamed_Aagr.utg000024l.182.1:0.00014,A_agrestis_renamed_Aagr.utg000024l.182.2:0.26652)n2:0.01228,(S_moellendorffii_renamed_EFJ05797:0.00481,S_moellendorffii_renamed_EFJ34484:0.00014)n3:0.14185)n1:0.005865,(((M_paleacea_Rhiz_final_MPA7966.1.p1:0,M_polymorpha_renamed_Mapoly0012s0171.1:0)n6:0.0243,(P_neesiana_scaffold-JHFI-2013471-Pellia_neesiana:0.05383,P_pinnata_scaffold-UUHD-2147529-Porella_pinnata:0.02743)n7:0.0146)n5:0.01765,((C_braunii_renamed_GBG80615:0.09228,S_muscicola_renamed_SM000029S10522:0.12859)n9:0.06795,((A_filiculoides_renamed_Azfi_s0004.g008579:0.09385,(P_patens_renamed_P322_3220V3.1:0.07254,(P_patens_renamed_P319_5830V3.2:0,P_patens_renamed_P319_5830V3.1:0)n13:0.00123)n12:0.09747)n11:0.01606,(T_lepidozioides_scaffold-SKQD-2076022-Takakia_lepidozioides:0.0265,((P_dactylifera_renamed_XP_008797252.1:0.00014,(P_dactylifera_renamed_XP_008797255.1:0.00015,P_dactylifera_renamed_XP_008797251.1:0.00014)n17:0.00014)n16:0.01345,((Oryza_sativa_renamed_LOC_Os01g51220.1:0.01475,Z_mays_renamed_B4FGI9:0.00975)n19:0.01869,(A_thaliana_renamed_AT5G58030.1:0.0301,((A_trichopoda_renamed_ERN12436:0.03645,(B_vulgaris_renamed_KMT14773:0.04253,B_vulgaris_renamed_KMT14774:0.00015)n23:0.02712)n22:0.00306,(L_japonicus_renamed_Lj0g3v0253839.1:0.00015,(L_angustifolius_renamed_OIW18623:0.015,M_truncatula_renamed_MTR_3070070:0.01046)n25:0.02557)n24:0.02091)n21:0.01541)n20:0.02465)n18:0.01857)n15:0.08593)n14:0.01721)n10:0.01012)n8:0.01262)n4:0.005865)n0;
```
