## Supplementary material for "Transcriptional responses to arbuscular mycorrhizal symbiosis development are conserved in the early divergent *Marchantia paleacea*": OG0007452_tree.txt

```
(((M_flagellaris_scaffold-UCRN-2053543-Megaceros_tosanus:0.07707,A_agrestis_renamed_Aagr.utg000005l.473.1:0.3004)n2:0.92705,((M_paleacea_Rhiz_final_MPA12725.1.p1:0.04043,M_polymorpha_renamed_Mapoly0003s0143.1:0.04627)n4:0.89765,((P_patens_renamed_P315_7000V3.6:0,P_patens_renamed_P315_7000V3.1:0,P_patens_renamed_P315_7000V3.3:0,P_patens_renamed_P315_7000V3.4:0,P_patens_renamed_P315_7000V3.2:0,P_patens_renamed_P315_7000V3.5:0)n6:0.25251,((P_patens_renamed_P39_2809V3.1:0,P_patens_renamed_P39_2809V3.2:0)n8:0.00014,P_patens_renamed_P39_2800V3.1:0.00169)n7:0.34203)n5:0.36995)n3:0.10105)n1:0.01188,((A_filiculoides_renamed_Azfi_s0004.g008628:1.03206,(C_braunii_renamed_GBG75706:1.28,(((Oryza_sativa_renamed_LOC_Os05g14270.1:0.00014,Oryza_sativa_renamed_LOC_Os05g14270.2:0.02727)n14:0.97044,(P_dactylifera_renamed_XP_008797707.1:0.00016,(P_dactylifera_renamed_XP_008797706.1:0.00336,P_dactylifera_renamed_XP_026662641.1:0.00014)n16:0.0002)n15:0.61721)n13:0.27319,(A_trichopoda_renamed_ERN16423:1.23358,(B_vulgaris_renamed_KMS95490:0.00014,(B_vulgaris_renamed_KMS95492:0.00014,B_vulgaris_renamed_KMS95491:0.00014)n19:0.02098)n18:0.98528)n17:0.12228)n12:0.32718)n11:0.24551)n10:0.25637,(T_lepidozioides_scaffold-SKQD-2074649-Takakia_lepidozioides:0.22298,(T_lepidozioides_scaffold-SKQD-2006152-Takakia_lepidozioides:0.00014,T_lepidozioides_scaffold-SKQD-2006153-Takakia_lepidozioides:0.00014)n21:0.13577)n20:0.04067)n9:0.01188)n0;
```
