## Supplementary material for "Transcriptional responses to arbuscular mycorrhizal symbiosis development are conserved in the early divergent *Marchantia paleacea*": OG0007453_tree.txt

```
((A_agrestis_renamed_Aagr.utg000009l.151.1:0.13949,((Oryza_sativa_renamed_LOC_Os06g10340.1:0.13675,Z_mays_renamed_B6TTL1:0.11101)n3:0.06009,(A_trichopoda_renamed_ERN11227:0.02545,(((L_japonicus_renamed_Lj0g3v0187539.1:0.0347,((B_vulgaris_renamed_KMT04837:0.07663,P_dactylifera_renamed_XP_017696718.2:0.25426)n9:0.02505,P_dactylifera_renamed_XP_026658846.1:0.300123)n8:0.033347)n7:0.00528,((A_thaliana_renamed_AT3G13970.1:0.00014,((A_thaliana_renamed_AT3G13970.3:0,A_thaliana_renamed_AT3G13970.2:0)n13:0.11551,A_thaliana_renamed_AT3G13970.4:0.00014)n12:0.11366)n11:0.06362,(A_thaliana_renamed_AT1G54210.2:0.00014,(A_thaliana_renamed_AT1G54210.1:0,A_thaliana_renamed_AT1G54210.3:0)n15:0.00015)n14:0.00014)n10:0.04522)n6:0.0016,(M_truncatula_renamed_MTR_8020500:0.00016,M_truncatula_renamed_MTR_8020500:0.00014)n16:0.03514)n5:0.05542)n4:0.03085)n2:0.07472)n1:0.04085,(((P_patens_renamed_P34_29920V3.1:0,P_patens_renamed_P34_29920V3.2:0)n19:0.06192,((S_muscicola_renamed_SM000211S06655:0.01556,S_muscicola_renamed_SM000295S11275:0.00014)n21:0.33125,(A_filiculoides_renamed_Azfi_s0006.g009644:0.06132,(S_moellendorffii_renamed_EFJ27689:0,S_moellendorffii_renamed_EFJ37255:0)n23:0.49242)n22:0.00745)n20:0.15132)n18:0.07744,(C_braunii_renamed_GBG82005:0.30885,(M_paleacea_Rhiz_final_MPA12712.1.p3:0.02297,M_polymorpha_renamed_Mapoly0025s0134.1:0.01989)n25:0.11631)n24:0.03464)n17:0.04085)n0;
```
