## Supplementary material for "Transcriptional responses to arbuscular mycorrhizal symbiosis development are conserved in the early divergent *Marchantia paleacea*": OG0007454_tree.txt

```
(((A_filiculoides_renamed_Azfi_s0006.g009883:0.91662,((P_patens_renamed_P319_14990V3.1:0.00014,P_patens_renamed_P319_14990V3.2:0.0056)n4:0.55822,(P_patens_renamed_P318_10720V3.4:0.14607,((P_patens_renamed_P318_10720V3.2:0,P_patens_renamed_P318_10720V3.1:0)n7:0.00014,P_patens_renamed_P318_10720V3.3:0.00014)n6:0.00015)n5:0.42781)n3:0.24456)n2:0.15034,(P_neesiana_scaffold-JHFI-2009071-Pellia_neesiana:0.22923,(M_paleacea_Rhiz_final_MPA11257.2.p1:0.18721,P_pinnata_scaffold-UUHD-2016563-Porella_pinnata:0.18605)n9:0.17352)n8:0.27472)n1:0.036405,(T_lepidozioides_scaffold-SKQD-2001865-Takakia_lepidozioides:0.19517,((((P_dactylifera_renamed_XP_008782138.1:0,P_dactylifera_renamed_XP_008782139.1:0)n14:0.03348,(P_dactylifera_renamed_XP_017696978.1:0.0021,P_dactylifera_renamed_XP_026658282.1:0.03102)n15:0.00511)n13:0.34455,((Oryza_sativa_renamed_LOC_Os07g43040.1:0.24532,Z_mays_renamed_A0A1D6IK71:0.3299)n17:0.36046,(Oryza_sativa_renamed_LOC_Os03g27040.1:0.24489,Z_mays_renamed_B6TVS8:0.27811)n18:0.03098)n16:0.22633)n12:0.22744,((L_angustifolius_renamed_OIV96202:0.42004,M_truncatula_renamed_MTR_7116990:0.51194)n20:0.35236,(B_vulgaris_renamed_KMT01492:0.39451,((L_japonicus_renamed_Lj4g3v0341080.2:0.23169,(L_japonicus_renamed_Lj4g3v1235940.1:0,L_japonicus_renamed_Lj6g3v2218320.1:0)n24:0.26385)n23:0.27603,(A_thaliana_renamed_AT4G33520.1:0.00015,A_thaliana_renamed_AT4G33520.4:0.0045)n25:0.28756)n22:0.10471)n21:0.13233)n19:0.10658)n11:0.17152)n10:0.036405)n0;
```
