## Supplementary material for "Transcriptional responses to arbuscular mycorrhizal symbiosis development are conserved in the early divergent *Marchantia paleacea*": OG0007455_tree.txt

```
((A_agrestis_renamed_Aagr.utg000022l.120.1:0.42169,((P_patens_renamed_P313_4560V3.1:0,P_patens_renamed_P313_4560V3.2:0)n3:0.10617,(P_patens_renamed_P312_8260V3.1:0.00015,P_patens_renamed_P312_8260V3.2:0.00014)n4:0.05709)n2:0.13583)n1:0.032085,(A_filiculoides_renamed_Azfi_s0006.g009998:0.25684,((M_polymorpha_renamed_Mapoly0109s0047.1:0.22168,(S_moellendorffii_renamed_EFJ22082:0,S_moellendorffii_renamed_EFJ18363:0)n8:0.1134)n7:0.03861,(C_braunii_renamed_GBG77094:0.30434,((L_angustifolius_renamed_OIW20921:0.014,((M_truncatula_renamed_MTR_2008230:0.00015,M_truncatula_renamed_MTR_4124060:0.01331)n13:0.14102,L_japonicus_renamed_Lj4g3v2226760.1:0.04013)n12:0.03423)n11:0.04375,(((A_thaliana_renamed_AT4G09550.2:0,A_thaliana_renamed_AT4G09550.1:0)n16:0.11374,A_thaliana_renamed_AT1G73790.1:0.17828)n15:0.09707,(((P_dactylifera_renamed_XP_026660454.1:0,P_dactylifera_renamed_XP_008789684.1:0,P_dactylifera_renamed_XP_008789685.1:0)n19:0.16874,((Z_mays_renamed_A0A1D6GE13:0.05618,Z_mays_renamed_A0A1D6LA23:0.0514)n21:0.11435,(Oryza_sativa_renamed_LOC_Os03g32140.1:0.78366,(Oryza_sativa_renamed_LOC_Os03g60900.1:0.0132,Oryza_sativa_renamed_LOC_Os03g32150.1:0.09207)n23:0.009207)n22:0.001023)n20:0.02708)n18:0.04147,(B_vulgaris_renamed_KMT15211:0.12175,B_vulgaris_renamed_KMT14207:0.225774)n24:0.025086)n17:0.17257)n14:0.12271)n10:0.32603)n9:0.09605)n6:0.08119)n5:0.032085)n0;
```
