## Supplementary material for "Transcriptional responses to arbuscular mycorrhizal symbiosis development are conserved in the early divergent *Marchantia paleacea*": OG0007456_tree.txt

```
((((P_pinnata_scaffold-UUHD-2134782-Porella_pinnata:0.24216,(M_polymorpha_renamed_Mapoly0002s0030.1:0.01944,(M_paleacea_Rhiz_final_MPA17339.1.p1:0.00014,M_paleacea_Rhiz_final_MPA17339.2.p1:0.00016)n5:0.03497)n4:0.28813)n3:0.06838,P_neesiana_scaffold-JHFI-2012148-Pellia_neesiana:0.30372)n2:0.15605,(T_lepidozioides_scaffold-SKQD-2073373-Takakia_lepidozioides:0.23547,(P_patens_renamed_P312_11030V3.1:0,P_patens_renamed_P312_11030V3.4:0,P_patens_renamed_P312_11030V3.3:0,P_patens_renamed_P312_11030V3.2:0)n7:0.35308)n6:0.0529)n1:0.14413,(A_filiculoides_renamed_Azfi_s0006.g010201:0.91924,((A_thaliana_renamed_AT3G04020.2:0.00014,(A_thaliana_renamed_AT3G04020.3:0.00014,(A_thaliana_renamed_AT3G04020.4:0.04319,A_thaliana_renamed_AT3G04020.1:0.00014)n12:0.00022)n11:0.00367)n10:0.41648,(B_vulgaris_renamed_KMT17475:0.31496,((L_angustifolius_renamed_OIW07282:0.17933,(L_japonicus_renamed_Lj0g3v0291089.1:0.1441,M_truncatula_renamed_MTR_7024560:0.12262)n16:0.02867)n15:0.14338,(A_trichopoda_renamed_ERN07817:0.39977,(((P_dactylifera_renamed_XP_017697392.1:0,P_dactylifera_renamed_XP_008784522.1:0)n20:0.00016,P_dactylifera_renamed_XP_008784523.1:0.00014)n19:0.17743,((Oryza_sativa_renamed_LOC_Os03g16870.1:0.00015,Oryza_sativa_renamed_LOC_Os03g16870.2:0.07029)n22:0.15642,(Z_mays_renamed_A0A1D6JY71:0.00016,Z_mays_renamed_A0A1D6PIV3:0.32006)n23:0.20766)n21:0.24912)n18:0.19663)n17:0.09827)n14:0.05217)n13:0.15387)n9:0.66981)n8:0.14413)n0;
```
