## Supplementary material for "Transcriptional responses to arbuscular mycorrhizal symbiosis development are conserved in the early divergent *Marchantia paleacea*": OG0007457_tree.txt

```
((((S_muscicola_renamed_SM000195S05251:0.02948,S_muscicola_renamed_SM000255S08772:0.07654)n3:0.87588,(P_pinnata_scaffold-UUHD-2138503-Porella_pinnata:0.09512,(((A_filiculoides_renamed_Azfi_s1684.g105671:0.56548,(M_paleacea_Rhiz_final_MPA23299.1.p1:0.21761,(T_lepidozioides_scaffold-SKQD-2005977-Takakia_lepidozioides:0,T_lepidozioides_scaffold-SKQD-2005978-Takakia_lepidozioides:0)n9:0.04889)n8:0.60576)n7:0.17939,P_pinnata_scaffold-UUHD-2132549-Porella_pinnata:0.39145)n6:0.06243,((P_pinnata_scaffold-UUHD-2134980-Porella_pinnata:0.00014,P_pinnata_scaffold-UUHD-2143824-Porella_pinnata:0.04664)n11:0.17507,M_paleacea_Rhiz_final_MPA4218.1.p1:0.981765)n10:0.109085)n5:0.046494)n4:0.005166)n2:0.00574,(A_filiculoides_renamed_Azfi_s0006.g010212:0.23932,((C_braunii_renamed_GBG62893:0.25887,((S_moellendorffii_renamed_EFJ06731:0.00299,(S_moellendorffii_renamed_EFJ04305:0.00015,S_moellendorffii_renamed_EFJ16874:0.00015)n17:0.01318)n16:0.26615,(S_moellendorffii_renamed_EFJ38092:0.00014,S_moellendorffii_renamed_EFJ29284:0.0085)n18:0.12223)n15:0.09508)n14:0.06392,P_pinnata_scaffold-UUHD-2142801-Porella_pinnata:0.18816)n13:0.000153)n12:1.7e-05)n1:0.07328,(C_braunii_renamed_GBG62900:0.72113,((A_agrestis_renamed_Aagr.utg000049l.384.1:0.14368,(P_neesiana_scaffold-JHFI-2018596-Pellia_neesiana:0.09279,(M_polymorpha_renamed_Mapoly0016s0024.1:0.00239,(M_paleacea_Rhiz_final_MPA19219.1.p1:0.00016,M_paleacea_Rhiz_final_MPA19219.2.p1:0.00014)n24:0.01873)n23:0.06607)n22:0.09574)n21:0.03435,(P_patens_renamed_P34_18000V3.1:0.147,T_lepidozioides_scaffold-SKQD-2012854-Takakia_lepidozioides:0.12688)n25:0.06642)n20:0.025308)n19:0.002812)n0;
```
