## Supplementary material for "Transcriptional responses to arbuscular mycorrhizal symbiosis development are conserved in the early divergent *Marchantia paleacea*": OG0007458_tree.txt

```
((S_muscicola_renamed_SM000159S01789:0.08799,(S_muscicola_renamed_SM000001S04574:0.01356,S_muscicola_renamed_SM000322S12509:0.05663)n2:0.02395)n1:0.34796,(((S_moellendorffii_renamed_EFJ30578:0.00359,S_moellendorffii_renamed_EFJ22953:0.00014)n5:0.5232,(((P_patens_renamed_P325_2030V3.2:0,P_patens_renamed_P325_2030V3.1:0)n8:0.36893,T_lepidozioides_scaffold-SKQD-2007516-Takakia_lepidozioides:0.18204)n7:0.12987,((M_polymorpha_renamed_Mapoly0093s0081.1:0.0593,(M_paleacea_Rhiz_final_MPA8050.1.p1:0.00015,M_paleacea_Rhiz_final_MPA8050.2.p1:0.00347)n11:0.02226)n10:0.22241,(P_neesiana_scaffold-JHFI-2112189-Pellia_neesiana:0.21848,(P_pinnata_scaffold-UUHD-2006138-Porella_pinnata:0.00014,P_pinnata_scaffold-UUHD-2006139-Porella_pinnata:0.00016)n13:0.09553)n12:0.08802)n9:0.26748)n6:0.07377)n4:0.08555,(A_filiculoides_renamed_Azfi_s0006.g010227:0.7958,(B_vulgaris_renamed_KMT15722:0.21625,((A_thaliana_renamed_AT3G59390.2:0,A_thaliana_renamed_AT3G59390.1:0)n17:0.26992,(((Oryza_sativa_renamed_LOC_Os11g16560.1:0.15323,Z_mays_renamed_B8A1C1:0.12733)n20:0.27384,(A_trichopoda_renamed_ERN13595:0.6006,(P_dactylifera_renamed_XP_026663415.1:0.00333,P_dactylifera_renamed_XP_008800023.1:0.00015)n22:0.18192)n21:0.02504)n19:0.10422,((L_angustifolius_renamed_OIW08670:0.11819,L_angustifolius_renamed_OIV99433:0.07269)n24:0.0557,(L_japonicus_renamed_Lj3g3v3312840.1:0.12242,M_truncatula_renamed_MTR_4067140:0.12463)n25:0.04211)n23:0.13804)n18:0.04068)n16:0.04852)n15:0.20674)n14:0.13826)n3:0.34796)n0;
```
