## Supplementary material for "Transcriptional responses to arbuscular mycorrhizal symbiosis development are conserved in the early divergent *Marchantia paleacea*": OG0007459_tree.txt

```
(A_agrestis_renamed_Aagr.utg000012l.23.1:0.471595,((P_neesiana_scaffold-JHFI-2002884-Pellia_neesiana:0.6601,(P_pinnata_scaffold-UUHD-2016958-Porella_pinnata:0.32447,(M_paleacea_Rhiz_final_MPA16845.1.p1:0.02987,M_polymorpha_renamed_Mapoly0025s0138.1:0.03537)n4:0.31881)n3:0.12144)n2:0.05407,(((S_moellendorffii_renamed_EFJ15733:0.04269,S_moellendorffii_renamed_EFJ38187:0.01612)n7:0.47976,A_filiculoides_renamed_Azfi_s0006.g010444:0.42135)n6:0.1146,(((P_abies_renamed_MA_10429615g0010:0.34352,(Oryza_sativa_renamed_LOC_Os03g64250.2:0.00015,(Oryza_sativa_renamed_LOC_Os03g64250.6:0.00014,Oryza_sativa_renamed_LOC_Os03g64250.5:0.0629)n12:0.00658)n11:0.70686)n10:0.30421,(A_trichopoda_renamed_ERN11097:0.31937,A_trichopoda_renamed_ERN06653:0.25498)n13:0.10693)n9:0.04917,((((P_dactylifera_renamed_XP_008784726.1:0.00015,(P_dactylifera_renamed_XP_008784719.1:0.00015,P_dactylifera_renamed_XP_008784732.1:0.00577)n18:0.00877)n17:0.26467,(L_angustifolius_renamed_OIV90772:0.19896,(L_japonicus_renamed_Lj5g3v1340870.1:0.00018,(M_truncatula_renamed_MTR_1079925:0.00014,M_truncatula_renamed_MTR_1079925:0.00175)n21:0.19723)n20:0.06278)n19:0.34659)n16:0.0908,(B_vulgaris_renamed_KMT16633:0.32906,(B_vulgaris_renamed_KMS98100:0.52095,Z_mays_renamed_B4FV64:0.27069)n23:0.060309)n22:0.006701)n15:0.06352,((A_thaliana_renamed_AT2G20410.2:0,A_thaliana_renamed_AT2G20410.1:0)n25:0.35646,T_lepidozioides_scaffold-SKQD-2077370-Takakia_lepidozioides:0.58133)n24:0.09575)n14:0.08974)n8:0.10065)n5:0.12762)n1:0.471595)n0;
```
