## Supplementary material for "Transcriptional responses to arbuscular mycorrhizal symbiosis development are conserved in the early divergent *Marchantia paleacea*": OG0007460_tree.txt

```
((A_agrestis_renamed_Aagr.utg000005l.504.1:0.26013,((P_patens_renamed_P326_2200V3.2:0,P_patens_renamed_P326_2200V3.3:0)n3:0.00015,(P_patens_renamed_P326_2240V3.2:0.02133,P_patens_renamed_P326_2200V3.1:0.00929)n4:0.00389)n2:0.37115)n1:0.03641,(M_polymorpha_renamed_Mapoly0058s0042.1:0.15113,((S_muscicola_renamed_SM001908S05152:0.03291,S_muscicola_renamed_SM002891S10738:0.0036)n7:0.3845,((S_moellendorffii_renamed_EFJ22068:0.01179,S_moellendorffii_renamed_EFJ18350:0.02959)n9:1.04923,(A_filiculoides_renamed_Azfi_s0007.g011136:0.49864,((A_trichopoda_renamed_ERN01348:0.14902,(B_vulgaris_renamed_KMT12336:0.14387,((L_angustifolius_renamed_OIW16240:0.0106,(M_truncatula_renamed_MTR_8016300:0.00994,M_truncatula_renamed_MTR_8099150:0.0092)n16:0.0504)n15:0.01285,((L_japonicus_renamed_Lj2g3v2900210.2:0,L_japonicus_renamed_Lj2g3v2904930.1:0)n18:0.03457,L_japonicus_renamed_Lj0g3v0263999.1:0.35609)n17:0.01895)n14:0.04672)n13:0.07093)n12:0.08708,(A_thaliana_renamed_AT5G55140.1:0.24577,(((Z_mays_renamed_A0A1D6GE21:0.01753,Z_mays_renamed_B6SIL2:0.05828)n22:0.04008,(Oryza_sativa_renamed_LOC_Os06g23210.1:0.20398,Oryza_sativa_renamed_LOC_Os08g01859.1:0.0219)n23:0.14093)n21:0.15811,(P_dactylifera_renamed_XP_008791941.1:0.09734,(P_dactylifera_renamed_XP_008785045.1:0.03076,P_dactylifera_renamed_XP_008785046.1:0.3665)n25:0.018711)n24:0.002079)n20:0.04294)n19:0.09114)n11:0.30252)n10:0.15674)n8:0.02628)n6:0.09131)n5:0.03641)n0;
```
