## Supplementary material for "Transcriptional responses to arbuscular mycorrhizal symbiosis development are conserved in the early divergent *Marchantia paleacea*": OG0007461_tree.txt

```
(((M_flagellaris_scaffold-UCRN-2001715-Megaceros_tosanus:0,M_flagellaris_scaffold-UCRN-2001716-Megaceros_tosanus:0)n2:0.40766,A_agrestis_renamed_Aagr.utg000010l.573.1:0.15076)n1:0.086975,(P_pinnata_scaffold-UUHD-2014682-Porella_pinnata:0.40677,((A_filiculoides_renamed_Azfi_s0008.g011353:0.23753,((P_patens_renamed_P327_7100V3.3:0,P_patens_renamed_P327_7100V3.1:0,P_patens_renamed_P327_7100V3.2:0)n7:0.37489,T_lepidozioides_scaffold-SKQD-2076663-Takakia_lepidozioides:0.02707)n6:0.28329)n5:0.07434,(((A_trichopoda_renamed_ERN18551:0.25105,(A_trichopoda_renamed_ERN18552:0.15894,A_trichopoda_renamed_ERN18550:0.07129)n11:0.03257)n10:0.16555,P_abies_renamed_MA_159242g0010:0.23149)n9:0.0567,(((((Z_mays_renamed_C0HFQ0:0.10975,(Oryza_sativa_renamed_LOC_Os03g51950.2:0.01276,Oryza_sativa_renamed_LOC_Os03g51950.1:0.00014)n17:0.06213)n16:0.11197,(Z_mays_renamed_A0A1D6L317:0.36125,(Oryza_sativa_renamed_LOC_Os03g51960.1:0.00014,Oryza_sativa_renamed_LOC_Os03g51960.2:0.00016)n19:0.10754)n18:0.31129)n15:0.08379,(P_dactylifera_renamed_XP_026659328.1:0.00014,P_dactylifera_renamed_XP_008785734.2:0.00014)n20:0.0869)n14:0.0652,(B_vulgaris_renamed_KMT09873:0.2329,A_thaliana_renamed_AT5G65840.1:0.29775)n21:0.0815)n13:0.02213,(L_angustifolius_renamed_OIV98480:0.24741,(M_truncatula_renamed_MTR_4097500:0.14447,(L_japonicus_renamed_Lj4g3v0720730.2:0.02322,L_japonicus_renamed_Lj4g3v0720730.1:0.08016)n24:0.03397)n23:0.07963)n22:0.07056)n12:0.06086)n8:0.16799)n4:0.39064)n3:0.086975)n0;
```
