## Supplementary material for "Transcriptional responses to arbuscular mycorrhizal symbiosis development are conserved in the early divergent *Marchantia paleacea*": OG0007462_tree.txt

```
((C_braunii_renamed_GBG64612:0.81444,(S_muscicola_renamed_SM000068S20541:0.00889,(S_muscicola_renamed_SM000013S26520:0.02565,S_muscicola_renamed_SM000157S02066:0.01976)n3:0.01369)n2:0.41955)n1:0.20752,(((M_flagellaris_scaffold-UCRN-2011314-Megaceros_tosanus:0.16672,(A_agrestis_renamed_Aagr.utg000116l.218.1:0.00924,A_agrestis_renamed_Aagr.utg000116l.218.2:0.00474)n7:0.09669)n6:0.25891,((P_patens_renamed_P318_3250V3.1:0,P_patens_renamed_P318_3250V3.2:0)n9:0.64489,(S_moellendorffii_renamed_EFJ29196:0.01803,S_moellendorffii_renamed_EFJ13757:0.02203)n10:0.60935)n8:0.10406)n5:0.05132,(((((P_patens_renamed_P35_15190V3.1:0,P_patens_renamed_P35_15190V3.2:0)n15:0.24307,(P_patens_renamed_P318_3240V3.1:0.57049,(P_patens_renamed_P39_5900V3.2:0,P_patens_renamed_P39_5900V3.1:0)n17:0.13676)n16:0.03722)n14:0.4667,(P_pinnata_scaffold-UUHD-2149902-Porella_pinnata:0.18792,(M_polymorpha_renamed_Mapoly0003s0008.1:0.01765,(M_paleacea_Rhiz_final_MPA8358.1.p1:0.02665,M_paleacea_Rhiz_final_MPA8358.2.p1:0.00015)n20:0.03652)n19:0.17059)n18:0.24057)n13:0.10343,A_agrestis_renamed_Aagr.utg000010l.78.1:0.35584)n12:0.009005,(S_moellendorffii_renamed_EFJ12150:0.43519,((A_filiculoides_renamed_Azfi_s0009.g011993:0.42512,(A_filiculoides_renamed_Azfi_s0056.g034023:0.26362,A_filiculoides_renamed_Azfi_s0440.g070306:0.07312)n24:0.09337)n23:0.13445,(P_abies_renamed_MA_10430873g0010:0.28842,P_abies_renamed_MA_10435555g0010:0.1813)n25:0.14651)n22:0.038)n21:0.099225)n11:0.011025)n4:0.0081045)n0;
```
