## Supplementary material for "Transcriptional responses to arbuscular mycorrhizal symbiosis development are conserved in the early divergent *Marchantia paleacea*": OG0007463_tree.txt

```
((C_braunii_renamed_GBG79278:0.44726,(S_moellendorffii_renamed_EFJ20104:0.00014,S_moellendorffii_renamed_EFJ14237:0.00663)n2:0.25757)n1:0.04856,(((P_dactylifera_renamed_XP_008810504.1:0,P_dactylifera_renamed_XP_008810505.1:0)n5:0.35005,(Oryza_sativa_renamed_LOC_Os05g02970.1:0.2452,Z_mays_renamed_A0A1D6LHB7:0.43689)n6:0.24472)n4:0.90205,(A_filiculoides_renamed_Azfi_s0010.g012038:0.55229,(((M_polymorpha_renamed_Mapoly0003s0076.1:0.17318,P_neesiana_scaffold-JHFI-2012477-Pellia_neesiana:0.19836)n10:0.13803,T_lepidozioides_scaffold-SKQD-2012733-Takakia_lepidozioides:0.38168)n9:0.0593,(((A_agrestis_renamed_Aagr.utg000010l.612.1:0.00014,A_agrestis_renamed_Aagr.utg000010l.612.2:0.01701)n13:0.00722,(((A_agrestis_renamed_Aagr.utg000010l.612.5:0,A_agrestis_renamed_Aagr.utg000010l.612.3:0)n16:0.16749,A_agrestis_renamed_Aagr.utg000010l.612.6:0.00043)n15:0.08859,(A_agrestis_renamed_Aagr.utg000010l.612.8:0.00015,(A_agrestis_renamed_Aagr.utg000010l.612.4:0.0875,(A_agrestis_renamed_Aagr.utg000010l.612.9:0.01051,A_agrestis_renamed_Aagr.utg000010l.612.7:0.00015)n19:0.07766)n18:0.00012)n17:0.04802)n14:0.00152)n12:0.21242,(B_vulgaris_renamed_KMS65328:1.66939,((P_patens_renamed_P37_20080V3.2:0.38133,P_patens_renamed_P37_20080V3.1:0.00015)n22:0.14086,((P_patens_renamed_P31_41370V3.3:0.00014,(P_patens_renamed_P31_41370V3.1:0.00014,P_patens_renamed_P31_41370V3.2:0.00014)n25:0.00015)n24:0.03868,P_patens_renamed_P34_13330V3.1:0.000126)n23:1.26e-05)n21:1.4e-06)n20:0.09816)n11:0.03944)n8:0.06872)n7:0.00017)n3:0.04856)n0;
```
