## Supplementary material for "Transcriptional responses to arbuscular mycorrhizal symbiosis development are conserved in the early divergent *Marchantia paleacea*": OG0007464_tree.txt

```
(((A_filiculoides_renamed_Azfi_s0010.g012301:0.47955,((M_paleacea_Rhiz_final_MPA27977.1.p1:0.2472,(M_polymorpha_renamed_Mapoly0076s0064.1:0.07076,(P_patens_renamed_P315_25880V3.1:0.13017,(P_patens_renamed_P315_25890V3.1:0.76741,P_patens_renamed_P315_25880V3.2:0.051147)n7:0.0051147)n6:0.0005683)n5:0.01723)n4:0.12127,(A_agrestis_renamed_Aagr.utg000091l.241.1:0.74679,(A_agrestis_renamed_Aagr.utg000091l.242.1:1.12147,A_agrestis_renamed_Aagr.utg000022l.79.1:0.39659)n9:0.080334)n8:0.008926)n3:0.0842)n2:0.12666,((S_moellendorffii_renamed_EFJ13566:0.09519,(S_moellendorffii_renamed_EFJ19175:0.00014,S_moellendorffii_renamed_EFJ36801:0.03827)n12:0.01544)n11:0.26448,(S_moellendorffii_renamed_EFJ37948:0.00174,S_moellendorffii_renamed_EFJ31910:0.00432)n13:0.11055)n10:0.06139)n1:0.55174,(A_filiculoides_renamed_Azfi_s0124.g048513:0.45529,(C_braunii_renamed_GBG65592:0.70098,(((A_agrestis_renamed_Aagr.utg000005l.372.3:0,A_agrestis_renamed_Aagr.utg000005l.372.1:0)n18:0.00016,A_agrestis_renamed_Aagr.utg000005l.372.2:0.00014)n17:0.60894,((((M_paleacea_Rhiz_final_MPA24159.1.p1:0.00016,(M_paleacea_Rhiz_final_MPA24159.2.p1:0,M_paleacea_Rhiz_final_MPA24159.4.p1:0)n23:0.00014)n22:0.06305,M_paleacea_Rhiz_final_MPA24159.3.p1:0.00196)n21:0.01001,M_polymorpha_renamed_Mapoly0054s0022.1:0.03349)n20:0.37875,(P_patens_renamed_P36_18570V3.1:0.84405,(P_patens_renamed_P311_8370V3.1:0.00014,P_patens_renamed_P311_8370V3.2:0.00014)n25:0.64114)n24:0.31778)n19:0.17503)n16:0.05471)n15:0.067518)n14:0.007502)n0;
```
