## Supplementary material for "Transcriptional responses to arbuscular mycorrhizal symbiosis development are conserved in the early divergent *Marchantia paleacea*": OG0007465_tree.txt

```
((P_neesiana_scaffold-JHFI-2106171-Pellia_neesiana:1.06666,(A_filiculoides_renamed_Azfi_s0011.g012447:1.12465,((((A_trichopoda_renamed_ERM99105:0.01407,A_trichopoda_renamed_ERM93399:0.0196)n6:0.8864,((L_angustifolius_renamed_OIW09394:0.17745,(M_truncatula_renamed_MTR_3013490:0.18601,(L_japonicus_renamed_Lj0g3v0116489.1:0.00015,(L_japonicus_renamed_Lj0g3v0245549.1:0,L_japonicus_renamed_Lj0g3v0245549.2:0)n11:0.00724)n10:0.18282)n9:0.07479)n8:0.52636,(B_vulgaris_renamed_KMT15752:0.03938,(B_vulgaris_renamed_KMT15749:0.00014,B_vulgaris_renamed_KMT15750:0.00014)n13:0.36224)n12:0.41504)n7:0.17237)n5:0.08723,((P_dactylifera_renamed_XP_026660160.1:0.00014,(P_dactylifera_renamed_XP_026660159.1:0.00014,P_dactylifera_renamed_XP_017698051.2:0.00014)n16:0.00016)n15:0.50743,(Z_mays_renamed_A0A1D6L956:0.32889,(Oryza_sativa_renamed_LOC_Os03g59650.3:0.00218,(Oryza_sativa_renamed_LOC_Os03g59650.2:0.00014,Oryza_sativa_renamed_LOC_Os03g59650.1:0.00014)n19:0.00015)n18:0.17267)n17:0.48044)n14:0.25384)n4:0.35226,P_abies_renamed_MA_10427925g0010:0.67617)n3:0.17874)n2:0.37728)n1:0.180585,(M_flagellaris_scaffold-UCRN-2011998-Megaceros_tosanus:0.61206,(A_agrestis_renamed_Aagr.utg000084l.128.2:0.00015,(A_agrestis_renamed_Aagr.utg000084l.128.3:0.00014,(A_agrestis_renamed_Aagr.utg000084l.128.6:0.00014,(A_agrestis_renamed_Aagr.utg000084l.128.5:0.00014,(A_agrestis_renamed_Aagr.utg000084l.128.4:0.00014,A_agrestis_renamed_Aagr.utg000084l.128.1:0.00015)n25:0.00015)n24:0.00815)n23:0.00015)n22:0.01903)n21:0.38578)n20:0.180585)n0;
```
