## Supplementary material for "Transcriptional responses to arbuscular mycorrhizal symbiosis development are conserved in the early divergent *Marchantia paleacea*": OG0007466_tree.txt

```
(((C_braunii_renamed_GBG89810:0.56335,(S_muscicola_renamed_SM000004S14948:0.02755,S_muscicola_renamed_SM000007S20888:0.00655)n3:0.23626)n2:0.28484,((A_agrestis_renamed_Aagr.utg000003l.30.1:0.84902,A_agrestis_renamed_Aagr.utg000058l.331.1:0.79934)n5:1.78188,A_agrestis_renamed_Aagr.utg000063l.564.1:0.32517)n4:0.0746)n1:0.00163,((((P_patens_renamed_P324_2460V3.2:0,P_patens_renamed_P324_2460V3.1:0)n9:0.20617,T_lepidozioides_scaffold-SKQD-2008502-Takakia_lepidozioides:0.11815)n8:0.16956,(M_polymorpha_renamed_Mapoly0056s0063.1:0.19385,(P_neesiana_scaffold-JHFI-2013409-Pellia_neesiana:0.10655,(P_pinnata_scaffold-UUHD-2147033-Porella_pinnata:0.25644,P_pinnata_scaffold-UUHD-2147922-Porella_pinnata:0.125676)n12:0.013964)n11:0.07284)n10:0.06758)n7:0.05122,(((Oryza_sativa_renamed_LOC_Os01g63210.1:0.09582,Z_mays_renamed_B4G0H7:0.13963)n15:0.14269,((B_vulgaris_renamed_KMT19728:0.16979,(A_thaliana_renamed_AT2G37970.1:0.19447,((L_japonicus_renamed_Lj0g3v0245369.1:0.00015,L_japonicus_renamed_Lj0g3v0245379.1:0.02525)n20:0.10419,(L_angustifolius_renamed_OIW19136:0.09597,(M_truncatula_renamed_MTR_4019130:0.21007,M_truncatula_renamed_MTR_4019150:0.044595)n22:0.004955)n21:0.01744)n19:0.03934)n18:0.05792)n17:0.05644,P_dactylifera_renamed_XP_026662990.1:0.15279)n16:0.02999)n14:0.1682,((S_moellendorffii_renamed_EFJ24762:0.00015,S_moellendorffii_renamed_EFJ15491:0.02984)n24:0.38462,(A_filiculoides_renamed_Azfi_s0011.g012489:0.44725,P_abies_renamed_MA_91849g0010:0.20128)n25:0.02156)n23:0.03138)n13:0.03057)n6:0.00163)n0;
```
