## Supplementary material for "Transcriptional responses to arbuscular mycorrhizal symbiosis development are conserved in the early divergent *Marchantia paleacea*": OG0007467_tree.txt

```
(((((S_muscicola_renamed_SM000017S02849:0.00015,((S_muscicola_renamed_SM002017S05799:0.0066,S_muscicola_renamed_SM004457S16144:0.00014)n6:0.0289,S_muscicola_renamed_SM000001S04763:0.00014)n5:0.00338)n4:0.03367,(S_muscicola_renamed_SM000097S24766:0.03166,S_muscicola_renamed_SM000134S26957:0.02825)n7:0.01741)n3:0.76993,C_braunii_renamed_GBG86944:0.73597)n2:0.0999,(A_agrestis_renamed_Aagr.utg000008l.320.1:0.41973,A_agrestis_renamed_Aagr.utg000008l.319.1:0.59123)n8:0.07202)n1:8e-05,(((T_lepidozioides_scaffold-SKQD-2077891-Takakia_lepidozioides:0.08586,(P_patens_renamed_P313_18230V3.5:0.00014,((P_patens_renamed_P313_18230V3.3:0,P_patens_renamed_P313_18230V3.2:0,P_patens_renamed_P313_18230V3.4:0)n14:0.00014,P_patens_renamed_P313_18230V3.1:0.00014)n13:0.00015)n12:0.54658)n11:0.09048,((M_paleacea_Rhiz_final_MPA11660.1.p1:0.02193,M_polymorpha_renamed_Mapoly0002s0011.1:0.05161)n16:0.31672,((P_neesiana_scaffold-JHFI-2018776-Pellia_neesiana:0.24072,(P_pinnata_scaffold-UUHD-2147606-Porella_pinnata:0.28671,P_pinnata_scaffold-UUHD-2011010-Porella_pinnata:0.016416)n19:0.001824)n18:0.03376,(P_neesiana_scaffold-JHFI-2113793-Pellia_neesiana:0.21232,(P_pinnata_scaffold-UUHD-2135150-Porella_pinnata:0.073,(P_pinnata_scaffold-UUHD-2139137-Porella_pinnata:0.2359,P_pinnata_scaffold-UUHD-2146907-Porella_pinnata:0.320976)n22:0.0320976)n21:0.0035664)n20:0.019539)n17:0.002171)n15:0.01746)n10:0.05684,(A_filiculoides_renamed_Azfi_s0012.g012802:0.80672,(S_moellendorffii_renamed_EFJ19480:0.15264,S_moellendorffii_renamed_EFJ21023:0.00522)n24:0.69445)n23:0.15477)n9:8e-05)n0;
```
