## Supplementary material for "Transcriptional responses to arbuscular mycorrhizal symbiosis development are conserved in the early divergent *Marchantia paleacea*": OG0007468_tree.txt

```
(((C_braunii_renamed_GBG60832:0.86197,(S_muscicola_renamed_SM000063S19980:0.06461,(S_muscicola_renamed_SM000177S03199:0.12379,S_muscicola_renamed_SM000398S15214:0.1115)n4:0.08574)n3:0.54606)n2:0.11475,(((P_patens_renamed_P37_12210V3.3:0.0614,(P_patens_renamed_P37_12210V3.1:0.00014,P_patens_renamed_P37_12210V3.2:0.00014)n8:0.00014)n7:0.50291,(A_agrestis_renamed_Aagr.utg000059l.153.1:0.49169,(T_lepidozioides_scaffold-SKQD-2007021-Takakia_lepidozioides:0.3624,((M_polymorpha_renamed_Mapoly0005s0044.1:0.0476,(M_paleacea_Rhiz_final_MPA17266.1.p1:0.00014,M_paleacea_Rhiz_final_MPA17266.2.p1:0.00015)n13:0.0801)n12:0.27671,(P_neesiana_scaffold-JHFI-2012341-Pellia_neesiana:0.113,P_pinnata_scaffold-UUHD-2017441-Porella_pinnata:0.25987)n14:0.11453)n11:0.16406)n10:0.11359)n9:0.12927)n6:0.18079,M_paleacea_Rhiz_final_MPA3428.1.p1:1.33521)n5:0.148357)n1:0.043975,(A_filiculoides_renamed_Azfi_s0013.g013311:0.63669,((A_thaliana_renamed_AT1G75340.3:0.00014,(A_thaliana_renamed_AT1G75340.2:0.00015,A_thaliana_renamed_AT1G75340.1:0.00014)n18:0.00014)n17:0.41441,((M_truncatula_renamed_MTR_4078160:0.20537,(L_angustifolius_renamed_OIW05573:0.1693,L_japonicus_renamed_Lj3g3v3639420.1:0.12713)n21:0.02257)n20:0.38689,(B_vulgaris_renamed_KMT17665:0.43608,(A_trichopoda_renamed_ERN12623:0.46302,(P_dactylifera_renamed_XP_008796916.1:0.24583,(Oryza_sativa_renamed_LOC_Os06g49080.1:0.17897,Z_mays_renamed_B6SW16:0.11186)n25:0.42519)n24:0.11604)n23:0.06517)n22:0.07721)n19:0.01716)n16:0.31159)n15:0.04184)n0;
```
