## Supplementary material for "Transcriptional responses to arbuscular mycorrhizal symbiosis development are conserved in the early divergent *Marchantia paleacea*": OG0007469_tree.txt

```
(((((P_patens_renamed_P313_12110V3.1:0,P_patens_renamed_P313_12110V3.2:0)n4:0.16458,(P_patens_renamed_P317_9580V3.2:0,P_patens_renamed_P317_9580V3.1:0)n5:0.17955)n3:0.33729,((M_paleacea_Rhiz_final_MPA22636.1.p1:0.03363,M_polymorpha_renamed_Mapoly0084s0004.1:0.03673)n7:0.2037,(P_neesiana_scaffold-JHFI-2114021-Pellia_neesiana:0.09937,P_pinnata_scaffold-UUHD-2150109-Porella_pinnata:0.05638)n8:0.10863)n6:0.19455)n2:0.04313,((S_moellendorffii_renamed_EFJ18064:0.00334,S_moellendorffii_renamed_EFJ36651:0.00327)n10:0.34408,(A_filiculoides_renamed_Azfi_s0013.g013421:0.30467,(P_abies_renamed_MA_10428037g0010:0.19673,(A_trichopoda_renamed_ERN20483:0.12588,((P_dactylifera_renamed_XP_008812161.1:0.10666,(Oryza_sativa_renamed_LOC_Os01g54420.1:0.03577,(Z_mays_renamed_A0A1D6GC10:0.06142,Z_mays_renamed_B4F8W2:0.03535)n17:0.04774)n16:0.17225)n15:0.10867,((A_thaliana_renamed_AT1G53140.1:0.14434,B_vulgaris_renamed_KMS97225:0.17148)n19:0.03326,((M_truncatula_renamed_MTR_8463270:0.0594,(L_japonicus_renamed_Lj0g3v0326849.1:0.00137,L_japonicus_renamed_Lj3g3v0429690.1:0.00014)n22:0.07686)n21:0.02214,(L_angustifolius_renamed_OIW05274:0.13966,L_angustifolius_renamed_OIW08251:0.07466)n23:0.0202)n20:0.088)n18:0.08504)n14:0.06324)n13:0.16125)n12:0.1313)n11:0.03508)n9:0.06097)n1:0.11276,(A_agrestis_renamed_Aagr.utg000045l.20.1:0.10417,(M_flagellaris_scaffold-UCRN-2052787-Megaceros_tosanus:0.2513,M_flagellaris_scaffold-UCRN-2050711-Megaceros_tosanus:0.137925)n25:0.015325)n24:0.0042)n0;
```
