## Supplementary material for "Transcriptional responses to arbuscular mycorrhizal symbiosis development are conserved in the early divergent *Marchantia paleacea*": OG0007470_tree.txt

```
((C_braunii_renamed_GBG66858:0.07742,C_braunii_renamed_GBG78729:0.43255)n1:0.34214,((((P_patens_renamed_P321_1390V3.1:0,P_patens_renamed_P321_1390V3.2:0)n5:0.30124,T_lepidozioides_scaffold-SKQD-2066379-Takakia_lepidozioides:0.23556)n4:0.1958,(S_moellendorffii_renamed_EFJ26720:0,S_moellendorffii_renamed_EFJ27010:0)n6:0.369)n3:0.02345,((A_filiculoides_renamed_Azfi_s0019.g015279:0.49815,(P_neesiana_scaffold-JHFI-2110634-Pellia_neesiana:0.23938,(M_polymorpha_renamed_Mapoly0075s0047.1:0.02485,((M_paleacea_Rhiz_final_MPA18228.1.p1:0,M_paleacea_Rhiz_final_MPA18228.2.p1:0)n12:0.07755,M_paleacea_Rhiz_final_MPA18228.3.p1:0.00015)n11:0.01177)n10:0.17499)n9:0.23993)n8:0.04861,(P_abies_renamed_MA_73742g0020:0.2917,(A_trichopoda_renamed_ERN14590:0.24134,(((P_dactylifera_renamed_XP_008792013.1:0.00014,P_dactylifera_renamed_XP_008792030.1:0.00014)n17:0.16957,(Z_mays_renamed_B4FXL6:0.17035,(Oryza_sativa_renamed_LOC_Os02g07150.3:0.00014,Oryza_sativa_renamed_LOC_Os02g07150.1:0.00016)n19:0.11779)n18:0.19274)n16:0.08843,((A_thaliana_renamed_AT1G21840.1:0,A_thaliana_renamed_AT1G21840.2:0)n21:0.23779,(B_vulgaris_renamed_KMT14671:0.30008,(L_angustifolius_renamed_OIW16275:0.10651,((L_japonicus_renamed_Lj4g3v0216660.2:0,L_japonicus_renamed_Lj4g3v0216660.3:0)n25:0.04993,M_truncatula_renamed_MTR_5088570:0.09964)n24:0.05667)n23:0.17167)n22:0.03004)n20:0.0227)n15:0.12153)n14:0.23712)n13:0.17429)n7:0.04585)n2:0.34214)n0;
```
