## Supplementary material for "Transcriptional responses to arbuscular mycorrhizal symbiosis development are conserved in the early divergent *Marchantia paleacea*": OG0007471_tree.txt

```
((T_lepidozioides_scaffold-SKQD-2080523-Takakia_lepidozioides:0.17537,(((M_paleacea_Rhiz_final_MPA15926.1.p1:0.02966,M_polymorpha_renamed_Mapoly0007s0135.1:0.03128)n4:0.16838,(P_neesiana_scaffold-JHFI-2112115-Pellia_neesiana:0.08643,P_pinnata_scaffold-UUHD-2149819-Porella_pinnata:0.06164)n5:0.03194)n3:0.11951,(((P_abies_renamed_MA_42276g0020:0.15502,(((A_thaliana_renamed_AT5G13520.1:0.20283,((L_angustifolius_renamed_OIW06844:0.06382,(M_truncatula_renamed_MTR_1116230:0.0906,(L_japonicus_renamed_Lj5g3v2292580.2:0.0846,L_japonicus_renamed_Lj5g3v2292580.1:0.042705)n15:0.004745)n14:0.00456)n13:0.11714,B_vulgaris_renamed_KMS99314:0.08172)n12:0.03402)n11:0.04795,(P_dactylifera_renamed_XP_008783659.1:0.0874,(Oryza_sativa_renamed_LOC_Os03g60460.1:0.04035,(Z_mays_renamed_A0A1D6N514:0.25304,Z_mays_renamed_C0P5E7:0.00014)n18:0.0394)n17:0.18713)n16:0.05356)n10:0.07054,(A_trichopoda_renamed_ERM95692:0.31567,M_paleacea_Rhiz_final_MPA1106.1.p1:1.10566)n19:0.06826)n9:0.10138)n8:0.1815,(A_filiculoides_renamed_Azfi_s0021.g015725:0.21098,(S_moellendorffii_renamed_EFJ34650:0.00784,S_moellendorffii_renamed_EFJ31064:0.00441)n21:0.36458)n20:0.05156)n7:0.06822,(C_braunii_renamed_GBG64522:0.35556,(S_muscicola_renamed_SM000048S16603:0.03155,(S_muscicola_renamed_SM000011S18969:0.04055,S_muscicola_renamed_SM000026S08872:0.03179)n24:0.02472)n23:0.3977)n22:0.20262)n6:0.042552)n2:0.004728)n1:0.015125,(M_flagellaris_scaffold-UCRN-2000892-Megaceros_tosanus:0.12538,A_agrestis_renamed_Aagr.utg000077l.268.1:0.07453)n25:0.13982)n0;
```
