## Supplementary material for "Transcriptional responses to arbuscular mycorrhizal symbiosis development are conserved in the early divergent *Marchantia paleacea*": OG0007472_tree.txt

```
(((P_patens_renamed_P316_18660V3.3:0,P_patens_renamed_P316_18660V3.2:0,P_patens_renamed_P316_18660V3.1:0,P_patens_renamed_P316_18660V3.4:0)n2:0.8057,(M_flagellaris_scaffold-UCRN-2049804-Megaceros_tosanus:0.24589,A_agrestis_renamed_Aagr.utg000103l.164.1:0.46971)n3:0.72102)n1:0.02736,((M_polymorpha_renamed_Mapoly0061s0085.1:0.08214,((M_paleacea_Rhiz_final_MPA21130.1.p1:0,M_paleacea_Rhiz_final_MPA21130.2.p1:0)n7:0.00014,M_paleacea_Rhiz_final_MPA21131.1.p1:0.01649)n6:0.01628)n5:0.87263,((C_braunii_renamed_GBG93250:0.00014,C_braunii_renamed_GBG93251:0.00014)n9:1.49453,((S_moellendorffii_renamed_EFJ12114:0.01158,S_moellendorffii_renamed_EFJ29591:0.02203)n11:1.05404,(A_filiculoides_renamed_Azfi_s0021.g015756:0.93499,(A_trichopoda_renamed_ERN15737:0.39005,(((Oryza_sativa_renamed_LOC_Os03g05040.1:0.21015,Z_mays_renamed_A0A1D6JNH2:0.17721)n16:0.47434,P_dactylifera_renamed_XP_026664588.1:0.23867)n15:0.09996,(B_vulgaris_renamed_KMT15666:0.42122,((A_thaliana_renamed_AT1G04650.2:0.00014,A_thaliana_renamed_AT1G04650.1:0.00014)n19:0.56942,(L_angustifolius_renamed_OIW01753:0.16536,((L_japonicus_renamed_Lj5g3v1696960.1:0.12341,L_japonicus_renamed_Lj5g3v1696970.1:0.076329)n22:0.008481,(M_truncatula_renamed_MTR_1090035:0.7183,M_truncatula_renamed_MTR_1090050:0.139554)n23:0.015506)n21:0.02866)n20:0.20699)n18:0.05853)n17:0.20304)n14:0.1092)n13:0.62802)n12:0.19076)n10:0.05976)n8:0.09982)n4:0.02736)n0;
```
