## Supplementary material for "Transcriptional responses to arbuscular mycorrhizal symbiosis development are conserved in the early divergent *Marchantia paleacea*": OG0007473_tree.txt

```
((S_muscicola_renamed_SM000044S15949:0.00416,S_muscicola_renamed_SM000127S26618:0.04062)n1:0.28761,(((P_patens_renamed_P31_13270V3.1:0,P_patens_renamed_P31_13270V3.2:0)n4:0.19312,T_lepidozioides_scaffold-SKQD-2075906-Takakia_lepidozioides:0.07936)n3:0.06326,(((A_filiculoides_renamed_Azfi_s0024.g020279:0.50854,S_moellendorffii_renamed_EFJ26580:0.5775)n7:0.19541,(P_neesiana_scaffold-JHFI-2110502-Pellia_neesiana:0.10627,(M_polymorpha_renamed_Mapoly0065s0037.1:0.12422,P_pinnata_scaffold-UUHD-2146344-Porella_pinnata:0.06614)n9:0.06305)n8:0.06797)n6:0.02837,((P_abies_renamed_MA_10427273g0010:0.06416,P_abies_renamed_MA_957997g0010:0.03492)n11:0.12953,(A_trichopoda_renamed_ERN03489:0.28549,(((L_angustifolius_renamed_OIW18131:0.46846,(L_japonicus_renamed_Lj6g3v0528510.1:0.20804,M_truncatula_renamed_MTR_8090225:0.54391)n16:0.08244)n15:0.43937,(L_angustifolius_renamed_OIV98436:0.15006,((B_vulgaris_renamed_KMT08788:0.29837,((L_japonicus_renamed_Lj0g3v0012009.1:0,L_japonicus_renamed_Lj1g3v2139740.1:0)n21:0.00014,L_japonicus_renamed_Lj0g3v0323899.1:0.00475)n20:0.1504)n19:0.06975,(M_truncatula_renamed_MTR_3079680:0.42488,M_truncatula_renamed_MTR_3087190:0.03551)n22:0.16835)n18:0.057528)n17:0.006392)n14:0.04556,(A_thaliana_renamed_AT4G39880.1:0.2438,(P_dactylifera_renamed_XP_008795555.1:0.23216,(Oryza_sativa_renamed_LOC_Os07g23244.1:0.08548,Z_mays_renamed_B8A1U6:0.09191)n25:0.36496)n24:0.25011)n23:0.09101)n13:0.16383)n12:0.25054)n10:0.17026)n5:0.09453)n2:0.28761)n0;
```
