## Supplementary material for "Transcriptional responses to arbuscular mycorrhizal symbiosis development are conserved in the early divergent *Marchantia paleacea*": OG0007474_tree.txt

```
((M_flagellaris_scaffold-UCRN-2053154-Megaceros_tosanus:0.13174,A_agrestis_renamed_Aagr.utg000022l.184.1:0.18563)n1:0.10526,((((M_polymorpha_renamed_Mapoly0049s0075.1:0.03128,((M_paleacea_Rhiz_final_MPA25799.1.p1:0,M_paleacea_Rhiz_final_MPA25799.3.p1:0)n7:0.00014,M_paleacea_Rhiz_final_MPA25799.2.p1:0.00016)n6:0.02626)n5:0.2956,(P_neesiana_scaffold-JHFI-2113252-Pellia_neesiana:0.13507,(P_pinnata_scaffold-UUHD-2142124-Porella_pinnata:0.08412,P_pinnata_scaffold-UUHD-2136565-Porella_pinnata:0.063702)n9:0.007078)n8:0.06828)n4:0.17957,((S_moellendorffii_renamed_EFJ27785:0.02154,S_moellendorffii_renamed_EFJ36875:0.00765)n11:0.42372,(A_filiculoides_renamed_Azfi_s0024.g020462:0.48988,((A_trichopoda_renamed_ERN12683:0.47961,(P_dactylifera_renamed_XP_008775373.1:0.13629,(Z_mays_renamed_A0A1D6NSE1:0.10239,(Oryza_sativa_renamed_LOC_Os04g17064.2:0.00014,Oryza_sativa_renamed_LOC_Os04g17064.1:0.00014)n17:0.16291)n16:0.18165)n15:0.05902)n14:0.07198,((L_angustifolius_renamed_OIW12827:0.0941,(L_japonicus_renamed_Lj5g3v2058560.1:0.10828,M_truncatula_renamed_MTR_1105065:0.10852)n20:0.03442)n19:0.17884,(B_vulgaris_renamed_KMS94082:1.03876,(B_vulgaris_renamed_KMS94959:0.35345,A_thaliana_renamed_AT5G19300.1:0.19368)n22:0.0324)n21:0.0036)n18:0.04743)n13:0.08374)n12:0.10888)n10:0.02875)n3:0.07251,((P_patens_renamed_P37_20660V3.2:0,P_patens_renamed_P37_20660V3.1:0)n24:0.3515,(T_lepidozioides_scaffold-SKQD-2075714-Takakia_lepidozioides:0.17926,T_lepidozioides_scaffold-SKQD-2075739-Takakia_lepidozioides:0.22248)n25:0.02472)n23:0.00673)n2:0.10526)n0;
```
