## Supplementary material for "Transcriptional responses to arbuscular mycorrhizal symbiosis development are conserved in the early divergent *Marchantia paleacea*": OG0007475_tree.txt

```
((A_agrestis_renamed_Aagr.utg000005l.86.1:0.34371,((M_paleacea_Rhiz_final_MPA26877.1.p1:0.01173,M_polymorpha_renamed_Mapoly0190s0016.1:0.05429)n3:0.19524,(P_neesiana_scaffold-JHFI-2113022-Pellia_neesiana:0.09898,P_pinnata_scaffold-UUHD-2150245-Porella_pinnata:0.2007)n4:0.09005)n2:0.1551)n1:0.01411,((T_lepidozioides_scaffold-SKQD-2008803-Takakia_lepidozioides:0.18345,((P_patens_renamed_P32_23200V3.2:0,P_patens_renamed_P32_23200V3.1:0)n8:0.21265,(S_moellendorffii_renamed_EFJ25027:0.00014,(S_moellendorffii_renamed_EFJ30015:0.00682,S_moellendorffii_renamed_EFJ25024:0.0136)n10:0.00016)n9:0.53758)n7:0.11135)n6:0.04598,((C_braunii_renamed_GBG69753:0.46098,(S_muscicola_renamed_SM000056S17918:0.03831,(S_muscicola_renamed_SM000217S06838:0.02347,S_muscicola_renamed_SM000068S20580:0.0182)n14:0.00016)n13:0.3978)n12:0.17301,(A_filiculoides_renamed_Azfi_s0027.g023762:0.40898,(P_abies_renamed_MA_10434422g0010:0.2724,((Z_mays_renamed_C0P617:0.13029,(Oryza_sativa_renamed_LOC_Os03g20010.2:0.0487,Oryza_sativa_renamed_LOC_Os03g20010.1:0.00014)n19:0.135)n18:0.24565,(P_dactylifera_renamed_XP_008793357.1:0.258,((B_vulgaris_renamed_KMT10045:0.34884,(((L_japonicus_renamed_Lj0g3v0079799.1:0,L_japonicus_renamed_Lj1g3v4836270.1:0)n25:0.18565,M_truncatula_renamed_MTR_7109850:0.191)n24:0.1747,A_thaliana_renamed_AT4G01940.1:0.35577)n23:0.05245)n22:0.07607,A_trichopoda_renamed_ERN03148:0.18635)n21:0.03755)n20:0.12659)n17:0.43134)n16:0.17124)n15:0.1081)n11:0.0536)n5:0.01411)n0;
```
