## Supplementary material for "Transcriptional responses to arbuscular mycorrhizal symbiosis development are conserved in the early divergent *Marchantia paleacea*": OG0007476_tree.txt

```
((P_pinnata_scaffold-UUHD-2147079-Porella_pinnata:0.07919,A_agrestis_renamed_Aagr.utg000009l.5.1:0.79666)n1:0.05716,((P_neesiana_scaffold-JHFI-2110794-Pellia_neesiana:0.08885,(M_paleacea_Rhiz_final_MPA9224.1.p1:0.0884,M_polymorpha_renamed_Mapoly0033s0027.1:0.05764)n4:0.35939)n3:0.15397,((S_muscicola_renamed_SM000086S23059:0.88017,(S_muscicola_renamed_SM000072S21196:0.02275,(S_muscicola_renamed_SM000048S16552:0.02826,S_muscicola_renamed_SM000146S00933:0.02098)n8:0.01242)n7:0.02091)n6:0.29978,(((P_patens_renamed_P31_15690V3.2:0,P_patens_renamed_P31_15690V3.1:0)n11:0.28932,(T_lepidozioides_scaffold-SKQD-2002170-Takakia_lepidozioides:0,T_lepidozioides_scaffold-SKQD-2002171-Takakia_lepidozioides:0,T_lepidozioides_scaffold-SKQD-2002172-Takakia_lepidozioides:0)n12:0.28722)n10:0.13508,((S_moellendorffii_renamed_EFJ13377:0.01371,S_moellendorffii_renamed_EFJ11905:0.00014)n14:0.47384,((A_trichopoda_renamed_ERN00348:0.28841,((P_dactylifera_renamed_XP_008792046.1:0.18793,(Z_mays_renamed_A0A1D6MK52:0.1,(Oryza_sativa_renamed_LOC_Os01g07800.2:0.00014,Oryza_sativa_renamed_LOC_Os01g07800.1:0.00014)n20:0.15959)n19:0.27871)n18:0.14342,(B_vulgaris_renamed_KMT00680:0.18961,(A_thaliana_renamed_AT1G52590.1:0.21577,(M_truncatula_renamed_MTR_2103590:0.10074,(L_angustifolius_renamed_OIW15829:0.10994,L_japonicus_renamed_Lj0g3v0161599.1:0.14916)n24:0.00015)n23:0.08367)n22:0.08278)n21:0.10028)n17:0.09526)n16:0.35846,A_filiculoides_renamed_Azfi_s0032.g024850:0.46945)n15:0.05018)n13:0.08055)n9:0.0688)n5:0.10757)n2:0.05716)n0;
```
