## Supplementary material for "Transcriptional responses to arbuscular mycorrhizal symbiosis development are conserved in the early divergent *Marchantia paleacea*": OG0007477_tree.txt

```
((A_filiculoides_renamed_Azfi_s0032.g024880:0.69557,((((P_patens_renamed_P31_32410V3.2:0,P_patens_renamed_P31_32410V3.1:0)n5:0.54236,P_pinnata_scaffold-UUHD-2018680-Porella_pinnata:0.08723)n4:0.09369,((S_muscicola_renamed_SM000031S11625:0.04656,S_muscicola_renamed_SM000043S15866:0.02114)n7:0.84385,((M_paleacea_Rhiz_final_MPA19837.2.p1:0.00015,M_polymorpha_renamed_Mapoly0152s0024.1:0.09234)n9:0.49842,C_braunii_renamed_GBG84679:0.96366)n8:0.00024)n6:0.14631)n3:0.16628,(A_agrestis_renamed_Aagr.utg000019l.33.1:0.47664,C_braunii_renamed_GBG76932:0.56618)n10:0.034254)n2:0.003806)n1:0.089355,(((B_vulgaris_renamed_KMT16998:0.30321,((A_thaliana_renamed_AT1G69485.1:0.09341,A_thaliana_renamed_AT1G26740.1:0.13364)n15:0.16627,((P_dactylifera_renamed_XP_026664733.1:0,P_dactylifera_renamed_XP_008805245.1:0,P_dactylifera_renamed_XP_008805246.1:0)n17:0.24984,((Z_mays_renamed_B4FS67:0.03847,Z_mays_renamed_K7VLL0:0.07719)n19:0.04998,(Oryza_sativa_renamed_LOC_Os03g07290.1:0.07298,Oryza_sativa_renamed_LOC_Os10g26690.1:0.20911)n20:0.03199)n18:0.20812)n16:0.1313)n14:0.16659)n13:0.12513,(L_angustifolius_renamed_OIW02106:0.10431,((M_truncatula_renamed_MTR_1025320:0.06219,M_truncatula_renamed_MTR_1025320:0.00014)n23:0.12563,(L_japonicus_renamed_Lj4g3v0340800.1:0.01581,L_japonicus_renamed_Lj4g3v0340930.1:0.02062)n24:0.15052)n22:0.06125)n21:0.23666)n12:0.09377,P_abies_renamed_MA_959858g0010:0.55527)n11:0.144)n0;
```
