## Supplementary material for "Transcriptional responses to arbuscular mycorrhizal symbiosis development are conserved in the early divergent *Marchantia paleacea*": OG0007478_tree.txt

```
(((P_patens_renamed_P322_2020V3.3:0,P_patens_renamed_P322_2020V3.2:0,P_patens_renamed_P322_2020V3.4:0,P_patens_renamed_P322_2020V3.1:0,P_patens_renamed_P322_2020V3.5:0)n2:0.28637,C_braunii_renamed_GBG68584:0.74667)n1:0.059485,(T_lepidozioides_scaffold-SKQD-2078891-Takakia_lepidozioides:0.17821,(((P_neesiana_scaffold-JHFI-2015112-Pellia_neesiana:0.32064,P_pinnata_scaffold-UUHD-2148007-Porella_pinnata:0.19897)n6:0.08973,((P_abies_renamed_MA_129330g0010:0.46252,((M_paleacea_Rhiz_final_MPA1419.1.p1:0.02192,M_paleacea_Rhiz_final_MPA1419.2.p1:0.00014)n10:0.97673,((Oryza_sativa_renamed_LOC_Os02g07420.1:0.06682,Z_mays_renamed_A0A1D6H1J1:0.16355)n12:0.34721,(P_dactylifera_renamed_XP_008798231.1:0.31711,((L_japonicus_renamed_Lj3g3v0951090.1:0.09255,M_truncatula_renamed_MTR_0167s0040:0.42859)n15:0.14833,(B_vulgaris_renamed_KMT17359:0.33119,A_thaliana_renamed_AT1G79200.1:0.42994)n16:0.08264)n14:0.10701)n13:0.07911)n11:0.24134)n9:0.16588)n8:0.06577,(M_paleacea_Rhiz_final_MPA7304.1.p1:0.03829,M_polymorpha_renamed_Mapoly0004s0265.1:0.02837)n17:0.151272)n7:0.016808)n5:0.16667,(A_filiculoides_renamed_Azfi_s0032.g024881:0.41071,((S_moellendorffii_renamed_EFJ23323:0.00827,S_moellendorffii_renamed_EFJ25301:0.00366)n20:0.51526,(S_muscicola_renamed_SM000017S02842:0.01852,(S_muscicola_renamed_SM000022S07167:0.0142,S_muscicola_renamed_SM000202S05878:0.02673)n22:0.01745)n21:0.50559)n19:0.13598)n18:0.06775)n4:0.16836)n3:0.059485)n0;
```
