## Supplementary material for "Transcriptional responses to arbuscular mycorrhizal symbiosis development are conserved in the early divergent *Marchantia paleacea*": OG0007479_tree.txt

```
((((C_braunii_renamed_GBG72496:0.41975,(S_muscicola_renamed_SM000060S19619:0.01262,(S_muscicola_renamed_SM000015S01166:0.04504,S_muscicola_renamed_SM000086S23011:0.02277)n5:0.01023)n4:0.58197)n3:0.13413,((A_filiculoides_renamed_Azfi_s0034.g025226:0.20049,(P_abies_renamed_MA_118316g0010:0.34391,(B_vulgaris_renamed_KMT00659:0.13754,(((((Oryza_sativa_renamed_LOC_Os05g40780.1:0.05994,Z_mays_renamed_B6SJ34:0.05256)n14:0.16307,((P_dactylifera_renamed_XP_026659998.1:0,P_dactylifera_renamed_XP_008788018.1:0)n16:0.02803,(P_dactylifera_renamed_XP_008804667.1:0,P_dactylifera_renamed_XP_008804668.1:0)n17:0.06705)n15:0.03185)n13:0.08813,A_trichopoda_renamed_ERN01695:0.16784)n12:0.00754,(L_angustifolius_renamed_OIV96753:0.04351,(L_japonicus_renamed_Lj1g3v0874370.1:0.06079,M_truncatula_renamed_MTR_3088525:0.06904)n19:0.02825)n18:0.13561)n11:0.03357,(A_thaliana_renamed_AT1G77350.1:0,A_thaliana_renamed_AT1G77350.2:0)n20:0.11345)n10:0.04781)n9:0.11986)n8:0.12266)n7:0.07054,(S_moellendorffii_renamed_EFJ12005:0,S_moellendorffii_renamed_EFJ08886:0)n21:0.27965)n6:0.07908)n2:0.00916,T_lepidozioides_scaffold-SKQD-2074779-Takakia_lepidozioides:0.14934)n1:0.00608,(A_agrestis_renamed_Aagr.utg000005l.133.1:0.20226,((M_paleacea_Rhiz_final_MPA29088.1.p1:0.00785,M_polymorpha_renamed_Mapoly0014s0111.1:0.06767)n24:0.0806,(P_neesiana_scaffold-JHFI-2110459-Pellia_neesiana:0.05817,P_pinnata_scaffold-UUHD-2148347-Porella_pinnata:0.10425)n25:0.05184)n23:0.09068)n22:0.00608)n0;
```
