## Supplementary material for "Transcriptional responses to arbuscular mycorrhizal symbiosis development are conserved in the early divergent *Marchantia paleacea*": OG0007480_tree.txt

```
((((P_patens_renamed_P326_11720V3.2:0,P_patens_renamed_P326_11720V3.1:0)n3:0.00014,P_patens_renamed_P326_11720V3.3:0.00016)n2:0.35831,((A_agrestis_renamed_Aagr.utg000084l.238.1:0,A_agrestis_renamed_Aagr.utg000084l.238.2:0)n5:0.00016,A_agrestis_renamed_Aagr.utg000084l.238.3:0.00014)n4:0.32509)n1:0.03951,((S_muscicola_renamed_SM000040S14814:0.03056,(S_muscicola_renamed_SM000055S18269:0.01094,S_muscicola_renamed_SM000139S00111:0.00014)n8:0.03712)n7:0.40919,((S_moellendorffii_renamed_EFJ17831:0.04035,S_moellendorffii_renamed_EFJ16365:0.00016)n10:0.49423,(A_filiculoides_renamed_Azfi_s0037.g025934:0.82192,((L_japonicus_renamed_Lj6g3v1574600.1:0.09437,(L_angustifolius_renamed_OIV95954:0.10565,M_truncatula_renamed_MTR_2032700:0.10873)n14:0.01197)n13:0.00014,((B_vulgaris_renamed_KMS98749:0.14118,B_vulgaris_renamed_KMT20688:0.00014)n16:0.05903,(((Oryza_sativa_renamed_LOC_Os12g37850.1:0.19819,((Z_mays_renamed_A0A1D6GS99:0.00014,(Z_mays_renamed_A0A1D6J2U0:0.00016,Z_mays_renamed_A0A1D6HP14:0.32253)n22:0.00013)n21:0.00787,Z_mays_renamed_A0A1D6MXX0:0.03165)n20:0.16036)n19:0.09176,(P_dactylifera_renamed_XP_008811527.1:0,P_dactylifera_renamed_XP_008811528.1:0)n23:0.03392)n18:0.06741,(A_thaliana_renamed_AT3G17300.2:0.25075,(A_thaliana_renamed_AT3G17300.3:0,A_thaliana_renamed_AT3G17300.1:0)n25:0.00015)n24:0.15841)n17:0.07567)n15:0.11613)n12:0.37195)n11:0.13553)n9:0.07465)n6:0.03951)n0;
```
