## Supplementary material for "Transcriptional responses to arbuscular mycorrhizal symbiosis development are conserved in the early divergent *Marchantia paleacea*": OG0007481_tree.txt

```
(((A_trichopoda_renamed_ERM96591:0.23607,((B_vulgaris_renamed_KMT16100:0.25364,(A_thaliana_renamed_AT5G53330.1:0.38944,(L_angustifolius_renamed_OIW14482:0.19764,(M_truncatula_renamed_MTR_3090640:0.10574,(M_truncatula_renamed_MTR_3090640:0.00014,(M_truncatula_renamed_MTR_3090640:0.00014,(M_truncatula_renamed_MTR_3090640:0.00015,M_truncatula_renamed_MTR_3090640:0.00557)n10:0.02916)n9:0.00467)n8:0.00016)n7:0.16623)n6:0.05124)n5:0.09922)n4:0.10828,(P_dactylifera_renamed_XP_008798661.1:0.13448,(Oryza_sativa_renamed_LOC_Os06g06530.1:0.18882,Z_mays_renamed_A0A1D6NUW0:0.26623)n12:0.24488)n11:0.08572)n3:0.10275)n2:0.22606,(((P_patens_renamed_P31_11420V3.1:0,P_patens_renamed_P31_11420V3.2:0)n15:0.53898,C_braunii_renamed_GBG41313:0.84643)n14:0.19568,(A_filiculoides_renamed_Azfi_s0043.g026942:0.79173,C_braunii_renamed_GBG67206:1.48287)n16:0.106128)n13:0.011792)n1:0.053685,(S_muscicola_renamed_SM000097S24784:0.58751,((P_neesiana_scaffold-JHFI-2111567-Pellia_neesiana:0.13827,((M_polymorpha_renamed_Mapoly0050s0076.1:0.02829,(M_paleacea_Rhiz_final_MPA15493.1.p1:0.02047,M_paleacea_Rhiz_final_MPA15493.2.p1:0.00014)n22:0.01203)n21:0.18619,P_pinnata_scaffold-UUHD-2012197-Porella_pinnata:0.1762)n20:0.03618)n19:0.12555,((A_agrestis_renamed_Aagr.utg000069l.14.1:0.45124,(A_agrestis_renamed_Aagr.utg000022l.22.1:0.00014,A_agrestis_renamed_Aagr.utg000022l.22.2:0.10988)n25:0.21737)n24:0.22833,T_lepidozioides_scaffold-SKQD-2077243-Takakia_lepidozioides:0.24632)n23:0.02037)n18:0.06509)n17:0.03)n0;
```
