## Supplementary material for "Transcriptional responses to arbuscular mycorrhizal symbiosis development are conserved in the early divergent *Marchantia paleacea*": OG0007482_tree.txt

```
((((M_flagellaris_scaffold-UCRN-2009314-Megaceros_tosanus:0.30297,A_agrestis_renamed_Aagr.utg000069l.103.1:0.18347)n3:0.10782,(C_braunii_renamed_GBG86981:0.55031,(S_moellendorffii_renamed_EFJ20212:0.00015,S_moellendorffii_renamed_EFJ14323:0.07596)n5:0.16634)n4:0.14407)n2:0.03918,((S_muscicola_renamed_SM000023S07642:0.00012,(S_muscicola_renamed_SM000020S06081:0.09389,S_muscicola_renamed_SM000034S12756:0.18578)n8:0.17821)n7:0.4529,((P_neesiana_scaffold-JHFI-2110209-Pellia_neesiana:0.04455,P_pinnata_scaffold-UUHD-2147594-Porella_pinnata:0.15659)n10:0.06044,M_polymorpha_renamed_Mapoly0005s0157.1:0.24462)n9:0.05655)n6:0.07129)n1:0.035995,(((P_patens_renamed_P322_16100V3.1:0.0134,P_patens_renamed_P322_16100V3.2:0.00817)n13:0.20685,T_lepidozioides_scaffold-SKQD-2076541-Takakia_lepidozioides:0.08175)n12:0.12833,(A_filiculoides_renamed_Azfi_s0045.g029766:0.81533,(P_abies_renamed_MA_122077g0010:0.38438,((A_trichopoda_renamed_ERN18711:0.27078,(A_thaliana_renamed_AT1G75690.1:0.20302,(B_vulgaris_renamed_KMT11025:0.27783,(L_japonicus_renamed_Lj5g3v0175610.1:0.05411,(L_angustifolius_renamed_OIW15584:0.04523,M_truncatula_renamed_MTR_1024840:0.10028)n21:0.00847)n20:0.06711)n19:0.02763)n18:0.0529)n17:0.03883,(P_dactylifera_renamed_XP_008807569.1:0.18316,((Oryza_sativa_renamed_LOC_Os03g14040.2:0,Oryza_sativa_renamed_LOC_Os03g14040.3:0,Oryza_sativa_renamed_LOC_Os03g14040.1:0)n24:0.06465,Z_mays_renamed_A0A1D6E9B1:0.13136)n23:0.2054)n22:0.04141)n16:0.1769)n15:0.091)n14:0.06892)n11:0.035995)n0;
```
