## Supplementary material for "Transcriptional responses to arbuscular mycorrhizal symbiosis development are conserved in the early divergent *Marchantia paleacea*": OG0007483_tree.txt

```
(((S_muscicola_renamed_SM000100S09441:0.0226,(S_muscicola_renamed_SM000003S11150:0.02573,S_muscicola_renamed_SM000262S09884:0.06194)n3:0.0053)n2:0.8382,((M_polymorpha_renamed_Mapoly0034s0074.1:0.38496,((P_neesiana_scaffold-JHFI-2017982-Pellia_neesiana:0,P_neesiana_scaffold-JHFI-2017983-Pellia_neesiana:0)n7:0.23316,P_pinnata_scaffold-UUHD-2018451-Porella_pinnata:0.23045)n6:0.0668)n5:0.08152,((M_paleacea_Rhiz_final_MPA27330.1.p1:0.04735,M_polymorpha_renamed_Mapoly0012s0008.1:0.0207)n9:0.12602,(M_paleacea_Rhiz_final_MPA20381.1.p1:0.34195,M_polymorpha_renamed_Mapoly0007s0045.1:0.15678)n10:0.60091)n8:0.178623)n4:0.019847)n1:0.063955,((((P_patens_renamed_P37_26640V3.2:0,P_patens_renamed_P37_26640V3.1:0)n14:0.38772,(P_patens_renamed_P32_28920V3.1:0.10077,(P_patens_renamed_P32_28960V3.2:0.02132,P_patens_renamed_P32_28960V3.1:0.00014)n16:0.00278)n15:0.2539)n13:0.24163,T_lepidozioides_scaffold-SKQD-2076545-Takakia_lepidozioides:0.26847)n12:0.11863,(A_agrestis_renamed_Aagr.utg000160l.6.1:0.55019,(P_abies_renamed_MA_37355g0010:0.51801,((S_moellendorffii_renamed_EFJ34896:0.00014,S_moellendorffii_renamed_EFJ10096:0.01295)n20:0.64292,(A_filiculoides_renamed_Azfi_s0047.g030282:0.59971,(P_dactylifera_renamed_XP_026666382.1:0.81932,((A_thaliana_renamed_AT1G10800.2:0.00015,A_thaliana_renamed_AT1G10800.1:0.00014)n24:0.55309,(L_japonicus_renamed_Lj2g3v0253500.1:0.2771,M_truncatula_renamed_MTR_7021860:0.1378)n25:0.21046)n23:0.15531)n22:1.02748)n21:0.15924)n19:0.06872)n18:0.09468)n17:0.08776)n11:0.0941)n0;
```
