## Supplementary material for "Transcriptional responses to arbuscular mycorrhizal symbiosis development are conserved in the early divergent *Marchantia paleacea*": OG0007484_tree.txt

```
(((M_polymorpha_renamed_Mapoly0038s0094.1:0.34669,(A_filiculoides_renamed_Azfi_s0048.g030376:0.68692,A_agrestis_renamed_Aagr.utg000127l.27.1:0.88335)n3:0.18003)n2:0.02657,(((P_patens_renamed_P34_22520V3.2:0,P_patens_renamed_P34_22520V3.1:0)n6:0.13617,(P_patens_renamed_P33_450V3.1:0.00014,P_patens_renamed_P33_450V3.2:0.00014)n7:0.64503)n5:0.2842,(S_muscicola_renamed_SM000013S26482:0.01285,((S_muscicola_renamed_SM000045S16174:0.016,S_muscicola_renamed_SM017899S03431:0.00014)n10:0.00531,S_muscicola_renamed_SM000004S15049:0.03116)n9:0.00768)n8:0.61489)n4:0.16939)n1:0.13269,((S_moellendorffii_renamed_EFJ08002:0,S_moellendorffii_renamed_EFJ16103:0)n12:0.77455,(Z_mays_renamed_A0A1D6I8G2:0.21998,(Oryza_sativa_renamed_LOC_Os12g29670.1:0.03422,((P_dactylifera_renamed_XP_026655792.1:0,P_dactylifera_renamed_XP_008812204.1:0)n16:0.10965,((L_japonicus_renamed_Lj0g3v0326569.1:0.03466,(L_angustifolius_renamed_OIW16615:0.07754,(M_truncatula_renamed_MTR_5059050:0.00014,M_truncatula_renamed_MTR_5058700:0.02363)n20:0.05683)n19:0.06786)n18:0.06074,(((A_thaliana_renamed_AT3G42150.2:0,A_thaliana_renamed_AT3G42150.1:0,A_thaliana_renamed_AT3G42150.3:0)n23:0.02693,A_thaliana_renamed_AT1G21930.1:0.00014)n22:0.14177,(B_vulgaris_renamed_KMT00548:0.1333,A_trichopoda_renamed_ERM93861:0.3555)n24:0.05999)n21:0.03695)n17:0.09822)n15:0.05129)n14:0.19986)n13:0.33391)n11:0.13269)n0;
```
