## Supplementary material for "Transcriptional responses to arbuscular mycorrhizal symbiosis development are conserved in the early divergent *Marchantia paleacea*": OG0007485_tree.txt

```
(((M_polymorpha_renamed_Mapoly0012s0150.1:0.34418,((P_neesiana_scaffold-JHFI-2006870-Pellia_neesiana:0.00222,(P_neesiana_scaffold-JHFI-2006869-Pellia_neesiana:0.00014,P_neesiana_scaffold-JHFI-2006871-Pellia_neesiana:0.00014)n5:0.00173)n4:0.26514,(P_pinnata_scaffold-UUHD-2146748-Porella_pinnata:0.18185,P_pinnata_scaffold-UUHD-2147031-Porella_pinnata:0.177669)n6:0.019741)n3:0.04324)n2:0.30031,(A_filiculoides_renamed_Azfi_s0050.g031094:0.65619,(S_muscicola_renamed_SM000031S11557:0.05879,(S_muscicola_renamed_SM000014S00389:0.09253,S_muscicola_renamed_SM000092S24535:0.09539)n9:0.03121)n8:1.20659)n7:0.28611)n1:0.03633,((T_lepidozioides_scaffold-SKQD-2080083-Takakia_lepidozioides:0.26718,((P_patens_renamed_P318_1260V3.3:0,P_patens_renamed_P318_1260V3.2:0)n13:0.00223,((P_patens_renamed_P318_1260V3.5:0,P_patens_renamed_P318_1260V3.8:0,P_patens_renamed_P318_1260V3.7:0,P_patens_renamed_P318_1260V3.4:0,P_patens_renamed_P318_1260V3.6:0)n15:0.00014,(P_patens_renamed_P318_1260V3.9:0.04973,P_patens_renamed_P318_1260V3.1:0.00372)n16:0.00014)n14:0.00014)n12:0.56743)n11:0.18747,(M_flagellaris_scaffold-UCRN-2010109-Megaceros_tosanus:0.35994,(A_agrestis_renamed_Aagr.utg000049l.288.6:0.10378,((A_agrestis_renamed_Aagr.utg000049l.288.5:0,A_agrestis_renamed_Aagr.utg000049l.288.4:0)n20:0.00014,(A_agrestis_renamed_Aagr.utg000049l.288.1:0.00014,(A_agrestis_renamed_Aagr.utg000049l.288.3:0.00381,A_agrestis_renamed_Aagr.utg000049l.288.2:0.00018)n22:0.00222)n21:0.00015)n19:0.00016)n18:0.26633)n17:0.4256)n10:0.03633)n0;
```
