## Supplementary material for "Transcriptional responses to arbuscular mycorrhizal symbiosis development are conserved in the early divergent *Marchantia paleacea*": OG0007486_tree.txt

```
((A_filiculoides_renamed_Azfi_s0050.g031113:0.4302,(S_muscicola_renamed_SM000047S16921:0.00014,(S_muscicola_renamed_SM000046S16446:0.39999,S_muscicola_renamed_SM000066S20478:0.02447)n3:0.05183)n2:0.5816)n1:0.035135,((((P_patens_renamed_P31_27050V3.1:0,P_patens_renamed_P31_27050V3.2:0)n7:0.30661,(T_lepidozioides_scaffold-SKQD-2011405-Takakia_lepidozioides:0.00014,T_lepidozioides_scaffold-SKQD-2011406-Takakia_lepidozioides:0.00015)n8:0.1985)n6:0.09113,(S_moellendorffii_renamed_EFJ05225:0.0102,S_moellendorffii_renamed_EFJ06190:0.00873)n9:0.73384)n5:0.0402,(C_braunii_renamed_GBG66255:0.77968,(B_vulgaris_renamed_KMT11701:0.22296,((((Oryza_sativa_renamed_LOC_Os09g39980.1:0.10521,(Z_mays_renamed_A0A1D6N356:0.57664,Z_mays_renamed_A0A1D6HZP8:0.00014)n16:0.16651)n15:0.23151,(P_dactylifera_renamed_XP_008799364.1:0.00014,P_dactylifera_renamed_XP_026663065.1:0.03994)n17:0.2467)n14:0.11791,A_trichopoda_renamed_ERN09278:0.25152)n13:0.05646,(((A_thaliana_renamed_AT2G35360.3:0,A_thaliana_renamed_AT2G35360.2:0)n20:0.04305,A_thaliana_renamed_AT2G35360.1:0.00648)n19:0.34531,(L_angustifolius_renamed_OIW21578:0.07394,((L_japonicus_renamed_Lj4g3v1140610.1:0,L_japonicus_renamed_Lj4g3v1140610.2:0,L_japonicus_renamed_Lj4g3v1140610.3:0)n23:0.11542,(M_truncatula_renamed_MTR_4098640:0.00492,M_truncatula_renamed_MTR_4098640:0.13164)n24:0.0463)n22:0.0247)n21:0.14126)n18:0.01622)n12:0.08254)n11:0.23039)n10:0.07668)n4:0.035135)n0;
```
