## Supplementary material for "Transcriptional responses to arbuscular mycorrhizal symbiosis development are conserved in the early divergent *Marchantia paleacea*": OG0007487_tree.txt

```
(((P_patens_renamed_P36_24590V3.1:0,P_patens_renamed_P36_24590V3.2:0)n2:0.43377,(A_agrestis_renamed_Aagr.utg000038l.370.1:0.3591,(P_abies_renamed_MA_10432005g0010:0.20143,(A_trichopoda_renamed_ERN15401:0.19575,(B_vulgaris_renamed_KMT17979:0.15336,((P_dactylifera_renamed_XP_026661407.1:0.15521,(Oryza_sativa_renamed_LOC_Os06g05720.1:0.09755,Z_mays_renamed_B4FDX6:0.15866)n9:0.28977)n8:0.04865,((L_angustifolius_renamed_OIV96402:0.13795,(M_truncatula_renamed_MTR_3081440:0.12414,(L_japonicus_renamed_Lj1g3v1785790.1:0.00014,L_japonicus_renamed_Lj6g3v0328460.1:0.00016)n13:0.08346)n12:0.03526)n11:0.08933,(A_thaliana_renamed_AT4G32960.1:0.09829,A_thaliana_renamed_AT4G32970.1:0.24082)n14:0.20234)n10:0.03766)n7:0.03176)n6:0.11501)n5:0.15254)n4:0.07612)n3:0.03794)n1:0.013465,((C_braunii_renamed_GBG70266:0.56013,(S_muscicola_renamed_SM003872S14681:0.07195,(S_muscicola_renamed_SM003899S14267:0.05963,S_muscicola_renamed_SM005317S18184:0.0123)n18:0.00738)n17:0.46525)n16:0.17319,((((M_paleacea_Rhiz_final_MPA9131.1.p1:0,M_paleacea_Rhiz_final_MPA9131.2.p1:0)n22:0.0139,M_polymorpha_renamed_Mapoly0129s0035.1:0.02749)n21:0.20912,(P_neesiana_scaffold-JHFI-2111261-Pellia_neesiana:0.21381,P_pinnata_scaffold-UUHD-2143747-Porella_pinnata:0.14969)n23:0.09732)n20:0.20224,(A_filiculoides_renamed_Azfi_s0051.g031274:0.5863,(S_moellendorffii_renamed_EFJ38717:0.00438,S_moellendorffii_renamed_EFJ31427:0.00016)n25:0.4249)n24:0.01192)n19:0.0388)n15:0.013465)n0;
```
