## Supplementary material for "Transcriptional responses to arbuscular mycorrhizal symbiosis development are conserved in the early divergent *Marchantia paleacea*": OG0007488_tree.txt

```
(C_braunii_renamed_GBG70656:0.425415,((S_moellendorffii_renamed_EFJ31479:0.00264,(S_moellendorffii_renamed_EFJ38670:0.03413,(S_moellendorffii_renamed_EFJ31480:0.04473,(S_moellendorffii_renamed_EFJ38668:0.01598,(S_moellendorffii_renamed_EFJ38669:0.07482,S_moellendorffii_renamed_EFJ38667:0.09321)n6:0.00031)n5:0.0649)n4:0.01036)n3:0.01188)n2:0.42794,((((M_paleacea_Rhiz_final_MPA23176.1.p1:0.03088,M_polymorpha_renamed_Mapoly0021s0092.1:0.04682)n10:0.29264,(P_neesiana_scaffold-JHFI-2113820-Pellia_neesiana:0.16791,P_pinnata_scaffold-UUHD-2016520-Porella_pinnata:0.25366)n11:0.08732)n9:0.25936,(T_lepidozioides_scaffold-SKQD-2079987-Takakia_lepidozioides:0.2615,(P_patens_renamed_P34_6120V3.2:0.00014,(P_patens_renamed_P34_6120V3.3:0,P_patens_renamed_P34_6120V3.1:0)n14:0.00015)n13:0.41702)n12:0.15809)n8:0.08595,(A_filiculoides_renamed_Azfi_s0054.g033570:0.58644,((A_trichopoda_renamed_ERN14925:0.37942,(P_dactylifera_renamed_XP_008798712.1:0.16758,(Z_mays_renamed_A0A1D6EW30:0.11109,(Oryza_sativa_renamed_LOC_Os07g31460.1:0.00016,Oryza_sativa_renamed_LOC_Os07g31460.2:0.00232)n20:0.09011)n19:0.18633)n18:0.11408)n17:0.03984,(A_thaliana_renamed_AT5G49570.1:0.24303,((B_vulgaris_renamed_KMT13401:0.0076,B_vulgaris_renamed_KMT13402:0.02799)n23:0.27441,(L_angustifolius_renamed_OIW13533:0.08091,(M_truncatula_renamed_MTR_7114940:0.00015,M_truncatula_renamed_MTR_7114940:0.00014)n25:0.11272)n24:0.17567)n22:0.03677)n21:0.06918)n16:0.23461)n15:0.10127)n7:0.13753)n1:0.425415)n0;
```
