## Supplementary material for "Transcriptional responses to arbuscular mycorrhizal symbiosis development are conserved in the early divergent *Marchantia paleacea*": OG0007489_tree.txt

```
((P_abies_renamed_MA_11912g0010:0.40982,(((L_angustifolius_renamed_OIW06670:0.14525,(M_truncatula_renamed_MTR_6007180:0.2035,L_japonicus_renamed_Lj2g3v1014200.1:0.15563)n5:0.03439)n4:0.10779,(A_thaliana_renamed_AT3G55250.1:0.25208,B_vulgaris_renamed_KMT08470:0.28662)n6:0.06967)n3:0.10166,(((Oryza_sativa_renamed_LOC_Os05g45030.1:0.04868,Z_mays_renamed_spB4FSG1:0.13684)n9:0.19423,(P_dactylifera_renamed_XP_008812502.1:0.31979,P_dactylifera_renamed_XP_017696502.1:0.552042)n10:0.061338)n8:0.03174,A_trichopoda_renamed_ERN06630:0.18628)n7:0.05567)n2:0.4006)n1:0.075095,(((S_moellendorffii_renamed_EFJ20144:0.00014,S_moellendorffii_renamed_EFJ14269:0.00419)n13:0.55032,(((P_patens_renamed_P321_1380V3.2:0,P_patens_renamed_P321_1380V3.1:0)n16:0.37319,T_lepidozioides_scaffold-SKQD-2075944-Takakia_lepidozioides:0.13972)n15:0.15031,((M_flagellaris_scaffold-UCRN-2051933-Megaceros_tosanus:0.17939,(A_agrestis_renamed_Aagr.utg000006l.1234.1:0.00016,A_agrestis_renamed_Aagr.utg000006l.1234.2:0.35106)n19:0.2077)n18:0.16557,(P_pinnata_scaffold-UUHD-2011619-Porella_pinnata:0.27918,(M_polymorpha_renamed_Mapoly0095s0016.1:0.28027,(P_pinnata_scaffold-UUHD-2146889-Porella_pinnata:0.19808,P_neesiana_scaffold-JHFI-2112942-Pellia_neesiana:0.06037)n22:0.12137)n21:0.23562)n20:0.02618)n17:0.07592)n14:0.04578)n12:0.07811,(A_filiculoides_renamed_Azfi_s0059.g034565:0.52236,(C_braunii_renamed_GBG58763:0.67583,(S_muscicola_renamed_SM002486S08562:0.04558,S_muscicola_renamed_SM003345S12868:0.00608)n25:0.60512)n24:0.17584)n23:0.06376)n11:0.075095)n0;
```
