## Supplementary material for "Transcriptional responses to arbuscular mycorrhizal symbiosis development are conserved in the early divergent *Marchantia paleacea*": OG0007490_tree.txt

```
(M_polymorpha_renamed_Mapoly0036s0059.1:0.397285,((A_filiculoides_renamed_Azfi_s0062.g035205:0.47131,(P_abies_renamed_MA_8334247g0010:0.93337,P_abies_renamed_MA_4143g0010:1.06408)n3:0.118231)n2:0.25201,(A_trichopoda_renamed_ERN15335:0.35495,(B_vulgaris_renamed_KMT04875:0.33778,((((A_thaliana_renamed_AT1G17490.1:0.45358,A_thaliana_renamed_AT1G72690.1:0.23792)n9:0.15929,((Oryza_sativa_renamed_LOC_Os09g19910.1:0.2023,Z_mays_renamed_C0PPJ0:0.11702)n11:0.22269,((((P_dactylifera_renamed_XP_017701306.1:0,P_dactylifera_renamed_XP_017701308.1:0,P_dactylifera_renamed_XP_026665380.1:0)n15:0.01292,P_dactylifera_renamed_XP_026665378.1:0.00014)n14:0.08647,(P_dactylifera_renamed_XP_008775150.1:0.00014,P_dactylifera_renamed_XP_008775149.1:0.00014)n16:0.06977)n13:0.16986,P_dactylifera_renamed_XP_008807098.1:0.387954)n12:0.043106)n10:0.07173)n8:0.00017,((L_japonicus_renamed_Lj6g3v1229490.1:0.16605,L_angustifolius_renamed_OIV97383:0.32936)n18:0.02066,(M_truncatula_renamed_MTR_2039890:0.01021,M_truncatula_renamed_MTR_2039890:0.00014)n19:0.11038)n17:0.23488)n7:0.03704,((A_thaliana_renamed_AT5G57000.1:0.00014,A_thaliana_renamed_AT5G57000.2:0.02889)n21:0.68453,(L_japonicus_renamed_Lj3g3v2668590.2:0.0563,(L_angustifolius_renamed_OIW17165:0.19842,(M_truncatula_renamed_MTR_8017610:0.00016,M_truncatula_renamed_MTR_8017610:0.08285)n24:0.07344)n23:0.11882)n22:0.07969)n20:0.055377)n6:0.006153)n5:0.02788)n4:0.19526)n1:0.397285)n0;
```
