## Supplementary material for "Transcriptional responses to arbuscular mycorrhizal symbiosis development are conserved in the early divergent *Marchantia paleacea*": OG0007491_tree.txt

```
(((M_flagellaris_scaffold-UCRN-2002165-Megaceros_tosanus:0.00014,M_flagellaris_scaffold-UCRN-2002166-Megaceros_tosanus:0.00014)n2:0.39482,(P_neesiana_scaffold-JHFI-2008347-Pellia_neesiana:0.10601,(((M_paleacea_Rhiz_final_MPA15133.1.p1:0,M_paleacea_Rhiz_final_MPA15134.1.p1:0)n6:0.02257,M_polymorpha_renamed_Mapoly0156s0023.1:0.0871)n5:0.2105,(P_pinnata_scaffold-UUHD-2143530-Porella_pinnata:0.17474,P_pinnata_scaffold-UUHD-2138357-Porella_pinnata:0.140841)n7:0.015649)n4:0.08253)n3:0.051)n1:0.04457,(A_filiculoides_renamed_Azfi_s0062.g035220:0.62095,(((P_patens_renamed_P319_5890V3.1:0,P_patens_renamed_P319_5890V3.2:0)n11:0.24566,T_lepidozioides_scaffold-SKQD-2076980-Takakia_lepidozioides:0.28195)n10:0.14913,(((A_trichopoda_renamed_ERM99299:0.39008,(((Oryza_sativa_renamed_LOC_Os07g05870.1:0.0606,Z_mays_renamed_A0A1D6HSJ4:0.13667)n17:0.24064,(P_dactylifera_renamed_XP_026659904.1:0.2051,P_dactylifera_renamed_XP_008779799.1:0.27972)n18:0.10615)n16:0.22109,(B_vulgaris_renamed_KMS95891:0.32172,((A_thaliana_renamed_AT1G30130.3:0,A_thaliana_renamed_AT1G30130.1:0,A_thaliana_renamed_AT1G30130.2:0)n21:0.31757,(L_angustifolius_renamed_OIV95763:0.08401,(L_japonicus_renamed_Lj6g3v1946300.1:0.08191,M_truncatula_renamed_MTR_2019220:0.10173)n23:0.03621)n22:0.15748)n20:0.03677)n19:0.13313)n15:0.08449)n14:0.12309,C_braunii_renamed_GBG84819:0.75966)n13:0.07355,(S_moellendorffii_renamed_EFJ18086:0.00676,S_moellendorffii_renamed_EFJ36632:0.01166)n24:0.34381)n12:0.07208)n9:0.0357)n8:0.04457)n0;
```
