## Supplementary material for "Transcriptional responses to arbuscular mycorrhizal symbiosis development are conserved in the early divergent *Marchantia paleacea*": OG0007492_tree.txt

```
((S_muscicola_renamed_SM000063S20045:0.05664,(S_muscicola_renamed_SM000033S12326:0.06995,S_muscicola_renamed_SM000201S05932:0.04694)n2:0.00993)n1:0.693125,(A_filiculoides_renamed_Azfi_s0064.g035473:1.12207,((P_abies_renamed_MA_10171844g0010:0.66504,(P_abies_renamed_MA_10434021g0020:0.52389,P_abies_renamed_MA_8546g0010:0.35506)n6:0.21298)n5:0.33141,(((Oryza_sativa_renamed_LOC_Os05g05660.1:0.35512,(Z_mays_renamed_A0A1D6FUK3:0.08199,Z_mays_renamed_A0A1D6J298:0.08669)n10:0.17755)n9:0.77603,(P_dactylifera_renamed_XP_017700207.2:0.21534,P_dactylifera_renamed_XP_008805762.1:0.18652)n11:0.41311)n8:0.18807,(A_trichopoda_renamed_ERM98190:1.43825,(A_trichopoda_renamed_ERN16986:0.81235,((A_thaliana_renamed_AT5G27650.1:0.1805,(A_thaliana_renamed_AT3G05430.1:0.00014,A_thaliana_renamed_AT3G05430.2:0.00014)n16:0.40612)n15:0.33685,((B_vulgaris_renamed_KMS64500:0.08407,B_vulgaris_renamed_KMT13749:0.00013)n18:0.69066,((L_angustifolius_renamed_OIW17493:0.10065,(L_angustifolius_renamed_OIV95104:0.00014,L_angustifolius_renamed_OIV90191:0.03582)n21:0.14079)n20:0.0888,(L_japonicus_renamed_Lj5g3v1496780.1:0.33021,((L_japonicus_renamed_Lj5g3v1496770.1:0.1583,M_truncatula_renamed_MTR_1083170:0.41972)n24:0.11266,(L_japonicus_renamed_Lj1g3v4921070.1:0.16459,M_truncatula_renamed_MTR_7113180:0.20384)n25:0.045783)n23:0.0045783)n22:0.0005087)n19:0.05444)n17:0.0534)n14:0.05799)n13:0.122769)n12:0.013641)n7:0.35126)n4:0.08862)n3:0.693125)n0;
```
