## Supplementary material for "Transcriptional responses to arbuscular mycorrhizal symbiosis development are conserved in the early divergent *Marchantia paleacea*": OG0007493_tree.txt

```
((((P_patens_renamed_P31_20880V3.1:0,P_patens_renamed_P31_20880V3.2:0)n3:0.23612,(P_patens_renamed_P32_19170V3.1:0,P_patens_renamed_P32_19170V3.2:0)n4:0.1029)n2:0.41199,(S_muscicola_renamed_SM000145S00784:0.57699,(S_muscicola_renamed_SM000061S19216:0.03024,S_muscicola_renamed_SM015024S01459:0.65827)n6:0.08905)n5:0.41987)n1:0.03929,(((M_paleacea_Rhiz_final_MPA8828.1.p1:0.03268,M_polymorpha_renamed_Mapoly0181s0002.1:0.06372)n9:0.22516,(P_neesiana_scaffold-JHFI-2109636-Pellia_neesiana:0.14399,P_pinnata_scaffold-UUHD-2146532-Porella_pinnata:0.05371)n10:0.15459)n8:0.28939,(A_agrestis_renamed_Aagr.utg000081l.364.1:0.33321,(A_filiculoides_renamed_Azfi_s0064.g035630:0.2698,((S_moellendorffii_renamed_EFJ07872:0,S_moellendorffii_renamed_EFJ07247:0)n14:0.28101,((L_angustifolius_renamed_OIW01152:0.20299,(L_japonicus_renamed_Lj1g3v1930240.1:0.11688,M_truncatula_renamed_MTR_8009280:0.07759)n17:0.11017)n16:0.07624,((B_vulgaris_renamed_KMS99871:0.14747,((A_thaliana_renamed_AT3G60210.1:0.12471,A_thaliana_renamed_AT2G44650.1:0.19708)n21:0.10135,A_trichopoda_renamed_ERN01010:0.30183)n20:0.0846)n19:0.047,(P_dactylifera_renamed_XP_008784707.1:0.0994,(Oryza_sativa_renamed_LOC_Os10g41710.1:0.09969,(Z_mays_renamed_A0A1D6P6Q3:0.03737,(Z_mays_renamed_A0A1D6E0F1:0.00722,Z_mays_renamed_B4FBN1:0.00699)n25:0.03941)n24:0.04697)n23:0.18949)n22:0.1624)n18:0.01776)n15:0.22324)n13:0.03269)n12:0.09794)n11:0.0501)n7:0.03929)n0;
```
