## Supplementary material for "Transcriptional responses to arbuscular mycorrhizal symbiosis development are conserved in the early divergent *Marchantia paleacea*": OG0007494_tree.txt

```
(((S_moellendorffii_renamed_EFJ30454:0,S_moellendorffii_renamed_EFJ23082:0)n2:0.16394,C_braunii_renamed_GBG59228:0.95371)n1:0.04037,((S_muscicola_renamed_SM000034S12718:0.00016,(S_muscicola_renamed_SM000001S04452:0.04986,S_muscicola_renamed_SM000023S07664:0.10644)n5:0.15636)n4:0.44206,((((P_patens_renamed_P36_20250V3.2:0.01524,(P_patens_renamed_P36_20250V3.3:0,P_patens_renamed_P36_20250V3.1:0)n10:0.00015)n9:0.32187,(T_lepidozioides_scaffold-SKQD-2004580-Takakia_lepidozioides:0.00015,T_lepidozioides_scaffold-SKQD-2004581-Takakia_lepidozioides:0.02776)n11:0.19597)n8:0.19048,(A_filiculoides_renamed_Azfi_s0066.g036027:0.00016,(A_filiculoides_renamed_Azfi_s0066.g036028:0.00014,A_filiculoides_renamed_Azfi_s0786.g086971:0.02909)n13:0.00035)n12:0.6353)n7:0.12065,((M_paleacea_Rhiz_final_MPA4466.1.p1:0.69377,P_pinnata_scaffold-UUHD-2137353-Porella_pinnata:1.06859)n15:0.57215,((Oryza_sativa_renamed_LOC_Os12g32374.1:0.16903,(Z_mays_renamed_A0A1D6LFE8:0.42063,Z_mays_renamed_A0A1D6MXX1:0.07012)n18:0.11574)n17:0.17469,(P_dactylifera_renamed_XP_008775516.1:0.14002,((A_trichopoda_renamed_ERM93922:0.66853,((M_truncatula_renamed_MTR_5005150:0.00966,M_truncatula_renamed_MTR_5005150:0.0285)n23:0.16641,(L_japonicus_renamed_Lj1g3v0051020.1:0.13386,L_angustifolius_renamed_OIV92591:0.32155)n24:0.06919)n22:0.09079)n21:0.11019,(A_thaliana_renamed_AT2G14825.1:0.3384,B_vulgaris_renamed_KMT03621:0.2913)n25:0.05927)n20:0.08014)n19:0.12412)n16:0.23614)n14:0.2096)n6:0.13498)n3:0.04037)n0;
```
