## Supplementary material for "Transcriptional responses to arbuscular mycorrhizal symbiosis development are conserved in the early divergent *Marchantia paleacea*": OG0007495_tree.txt

```
((A_agrestis_renamed_Aagr.utg000113l.188.1:0.3315,((P_patens_renamed_P33_29910V3.2:0,P_patens_renamed_P33_29910V3.3:0,P_patens_renamed_P33_29910V3.1:0)n3:0.21313,T_lepidozioides_scaffold-SKQD-2012712-Takakia_lepidozioides:0.14676)n2:0.05397)n1:0.00928,((P_neesiana_scaffold-JHFI-2110860-Pellia_neesiana:0.08663,(M_polymorpha_renamed_Mapoly0113s0007.1:0.0433,(M_paleacea_Rhiz_final_MPA12593.1.p1:0.00014,M_paleacea_Rhiz_final_MPA12593.2.p1:0.00015)n7:0.09187)n6:0.27284)n5:0.19389,(((C_braunii_renamed_GBG68989:0.39187,(S_muscicola_renamed_SM000040S14781:0.04059,(S_muscicola_renamed_SM000069S20717:0.03771,S_muscicola_renamed_SM000094S24727:0.00564)n12:0.00649)n11:0.35008)n10:0.24367,(A_trichopoda_renamed_ERN10584:0.25168,(((P_dactylifera_renamed_XP_008809589.1:0.01024,P_dactylifera_renamed_XP_008809590.1:0.08821)n16:0.14802,(Oryza_sativa_renamed_LOC_Os01g56400.1:0.11199,Z_mays_renamed_A0A1D6GAI2:0.11057)n17:0.17858)n15:0.09752,(A_thaliana_renamed_AT4G33460.1:0.24747,(B_vulgaris_renamed_KMT09149:0.24245,(L_angustifolius_renamed_OIV98086:0.08333,(L_japonicus_renamed_Lj1g3v1316940.1:0.06715,(M_truncatula_renamed_MTR_8442660:0,M_truncatula_renamed_MTR_3096300:0)n22:0.09319)n21:0.05828)n20:0.1242)n19:0.05493)n18:0.10294)n14:0.09687)n13:0.18435)n9:0.10154,(A_filiculoides_renamed_Azfi_s0069.g036569:0.3643,(S_moellendorffii_renamed_EFJ25960:0.01978,S_moellendorffii_renamed_EFJ05538:0.00705)n24:0.29249)n23:0.05268)n8:0.07985)n4:0.00928)n0;
```
