## Supplementary material for "Transcriptional responses to arbuscular mycorrhizal symbiosis development are conserved in the early divergent *Marchantia paleacea*": OG0007496_tree.txt

```
((A_agrestis_renamed_Aagr.utg000113l.171.1:0.6133,(C_braunii_renamed_GBG85025:0.61664,(S_muscicola_renamed_SM000032S12079:0.02754,(S_muscicola_renamed_SM000045S16270:0.04513,S_muscicola_renamed_SM000071S21064:0.02308)n4:0.0344)n3:0.61028)n2:0.19618)n1:0.03837,((((M_polymorpha_renamed_Mapoly0154s0018.1:0.04315,(M_paleacea_Rhiz_final_MPA16230.1.p1:0.00016,M_paleacea_Rhiz_final_MPA16230.2.p1:0.00014)n9:0.05624)n8:0.21276,(P_pinnata_scaffold-UUHD-2019009-Porella_pinnata:0.10513,P_neesiana_scaffold-JHFI-2006129-Pellia_neesiana:0.118)n10:0.06025)n7:0.15823,(T_lepidozioides_scaffold-SKQD-2012583-Takakia_lepidozioides:0.15653,((P_patens_renamed_P31_14800V3.1:0,P_patens_renamed_P31_14800V3.2:0)n13:0.2583,(S_moellendorffii_renamed_EFJ23197:0.00555,S_moellendorffii_renamed_EFJ25201:0.00014)n14:0.39462)n12:0.06892)n11:0.11238)n6:0.11186,(A_filiculoides_renamed_Azfi_s0072.g036982:0.59983,(P_abies_renamed_MA_806g0020:0.51438,(A_trichopoda_renamed_ERN08013:0.37422,((P_dactylifera_renamed_XP_026663725.1:0.21449,(Z_mays_renamed_C0PE12:0.2031,(Oryza_sativa_renamed_LOC_Os05g22614.4:0.04073,(Oryza_sativa_renamed_LOC_Os05g22614.3:0.00016,Oryza_sativa_renamed_LOC_Os05g22614.1:0.00014)n22:0.00016)n21:0.12385)n20:0.29232)n19:0.09621,((L_japonicus_renamed_Lj3g3v3235430.1:0.0848,M_truncatula_renamed_MTR_4064750:0.14071)n24:0.12787,(A_thaliana_renamed_AT3G46780.1:0.25299,B_vulgaris_renamed_KMT05180:0.2822)n25:0.05026)n23:0.10793)n18:0.06182)n17:0.29491)n16:0.14859)n15:0.13025)n5:0.03837)n0;
```
