## Supplementary material for "Transcriptional responses to arbuscular mycorrhizal symbiosis development are conserved in the early divergent *Marchantia paleacea*": OG0007497_tree.txt

```
(((S_moellendorffii_renamed_EFJ20111:0.00015,S_moellendorffii_renamed_EFJ14242:0.00996)n2:0.74268,(C_braunii_renamed_GBG70670:1.46698,(((A_trichopoda_renamed_ERN18808:0.67427,P_dactylifera_renamed_XP_008802180.1:0.77572)n6:0.16924,(P_abies_renamed_MA_105966g0010:1.19214,P_abies_renamed_MA_10427827g0020:0.738189)n7:0.082021)n5:0.46526,(A_filiculoides_renamed_Azfi_s0074.g037460:0.1965,(A_filiculoides_renamed_Azfi_s0527.g075753:0.00421,A_filiculoides_renamed_Azfi_s2145.g109600:0.01079)n9:0.26415)n8:0.84152)n4:0.14995)n3:0.06509)n1:0.08447,((S_moellendorffii_renamed_EFJ07488:0.01358,S_moellendorffii_renamed_EFJ10661:0.00014)n11:0.98078,((((M_paleacea_Rhiz_final_MPA27431.1.p1:0.02943,M_polymorpha_renamed_Mapoly0004s0145.1:0.05048)n15:0.21515,(P_neesiana_scaffold-JHFI-2113823-Pellia_neesiana:0.38582,(P_pinnata_scaffold-UUHD-2002495-Porella_pinnata:0.00016,P_pinnata_scaffold-UUHD-2002496-Porella_pinnata:0.00014)n17:0.18598)n16:0.15728)n14:0.63816,((T_lepidozioides_scaffold-SKQD-2008823-Takakia_lepidozioides:0,T_lepidozioides_scaffold-SKQD-2008824-Takakia_lepidozioides:0)n19:0.43667,((P_patens_renamed_P36_16530V3.1:0,P_patens_renamed_P36_16530V3.2:0)n21:0.38361,(P_patens_renamed_P35_17310V3.2:0,P_patens_renamed_P35_17310V3.1:0)n22:0.51388)n20:0.17984)n18:0.21576)n13:0.14189,(C_braunii_renamed_GBG93529:1.59775,((M_flagellaris_scaffold-UCRN-2007062-Megaceros_tosanus:0,M_flagellaris_scaffold-UCRN-2007063-Megaceros_tosanus:0)n25:0.29604,A_agrestis_renamed_Aagr.utg000020l.7.1:0.29156)n24:0.42285)n23:0.08812)n12:0.0697905)n10:0.0077545)n0;
```
