## Supplementary material for "Transcriptional responses to arbuscular mycorrhizal symbiosis development are conserved in the early divergent *Marchantia paleacea*": OG0007498_tree.txt

```
((((P_patens_renamed_P315_140V3.2:0,P_patens_renamed_P315_140V3.1:0)n3:0.30729,T_lepidozioides_scaffold-SKQD-2076389-Takakia_lepidozioides:0.24594)n2:0.07668,(C_braunii_renamed_GBG83218:0.47503,(S_muscicola_renamed_SM000122S25757:0.01216,(S_muscicola_renamed_SM000136S00157:0.03142,S_muscicola_renamed_SM000286S10645:0.0292)n6:0.03721)n5:0.55651)n4:0.16495)n1:0.02858,(((S_moellendorffii_renamed_EFJ22609:0.00896,S_moellendorffii_renamed_EFJ11769:0.00167)n9:0.45087,(A_filiculoides_renamed_Azfi_s0080.g038456:0.4833,(P_abies_renamed_MA_832086g0010:0.3316,(((A_thaliana_renamed_AT5G18070.1:0.3425,(B_vulgaris_renamed_KMS97835:0.22975,(L_angustifolius_renamed_OIV92808:0.07998,(L_japonicus_renamed_Lj2g3v1986460.1:0.07486,M_truncatula_renamed_MTR_5013970:0.08332)n17:0.02162)n16:0.0809)n15:0.0374)n14:0.06962,(P_dactylifera_renamed_XP_008788828.1:0.08917,(Oryza_sativa_renamed_LOC_Os07g09720.1:0.16956,Z_mays_renamed_A0A1D6MFW1:0.14863)n19:0.21236)n18:0.11168)n13:0.05596,A_trichopoda_renamed_ERN15595:0.20256)n12:0.11311)n11:0.10677)n10:0.12291)n8:0.08115,((M_flagellaris_scaffold-UCRN-2000779-Megaceros_tosanus:0,M_flagellaris_scaffold-UCRN-2000780-Megaceros_tosanus:0)n21:0.40824,((M_polymorpha_renamed_Mapoly0074s0077.1:0.11123,(M_paleacea_Rhiz_final_MPA15990.1.p1:0.00015,M_paleacea_Rhiz_final_MPA15990.2.p1:0.00014)n24:0.05421)n23:0.29468,(P_neesiana_scaffold-JHFI-2112695-Pellia_neesiana:0.1224,P_pinnata_scaffold-UUHD-2015259-Porella_pinnata:0.24896)n25:0.12606)n22:0.11638)n20:0.05339)n7:0.02858)n0;
```
