## Supplementary material for "Transcriptional responses to arbuscular mycorrhizal symbiosis development are conserved in the early divergent *Marchantia paleacea*": OG0007499_tree.txt

```
(((C_braunii_renamed_GBG63649:0.61226,(S_muscicola_renamed_SM002482S08561:0.00016,(S_muscicola_renamed_SM002367S08154:0.03694,S_muscicola_renamed_SM002776S10283:0.03849)n4:0.0645)n3:0.89108)n2:0.19458,S_moellendorffii_renamed_EFJ27418:0.79206)n1:0.025455,(((P_pinnata_scaffold-UUHD-2018122-Porella_pinnata:0.16057,(M_paleacea_Rhiz_final_MPA23041.1.p1:0.03302,M_polymorpha_renamed_Mapoly0191s0008.1:0.04453)n8:0.2633)n7:0.31367,(A_filiculoides_renamed_Azfi_s0083.g038869:0.57673,((T_lepidozioides_scaffold-SKQD-2073114-Takakia_lepidozioides:0.29507,(P_patens_renamed_P317_17380V3.4:0.00014,((P_patens_renamed_P317_17380V3.1:0,P_patens_renamed_P317_17380V3.2:0)n14:0.00014,P_patens_renamed_P317_17380V3.3:0.00016)n13:0.00016)n12:0.48127)n11:0.16101,A_agrestis_renamed_Aagr.utg000117l.57.1:0.72553)n10:0.11114)n9:0.08642)n6:0.14621,(P_abies_renamed_MA_10427286g0010:0.27398,(A_trichopoda_renamed_ERN02347:0.13055,((B_vulgaris_renamed_KMT01454:0.00016,B_vulgaris_renamed_KMT11368:0.00014)n18:0.17047,(M_truncatula_renamed_MTR_4105580:1.34163,((A_thaliana_renamed_AT5G63000.1:0.21622,(L_angustifolius_renamed_OIW18340:0.09218,(L_japonicus_renamed_Lj4g3v1476170.1:0.06345,M_truncatula_renamed_MTR_4105570:0.13329)n23:0.04442)n22:0.10794)n21:0.04261,(P_dactylifera_renamed_XP_008812167.1:0.10695,(Oryza_sativa_renamed_LOC_Os01g16510.1:0.11637,Z_mays_renamed_A0A1D6FBC0:0.10675)n25:0.19112)n24:0.09558)n20:0.035649)n19:0.003961)n17:0.05068)n16:0.07145)n15:0.49043)n5:0.025455)n0;
```
