## Supplementary material for "Transcriptional responses to arbuscular mycorrhizal symbiosis development are conserved in the early divergent *Marchantia paleacea*": OG0007500_tree.txt

```
((S_moellendorffii_renamed_EFJ12661:0.4752,(A_agrestis_renamed_Aagr.utg000083l.1.1:0.12309,(M_flagellaris_scaffold-UCRN-2005309-Megaceros_tosanus:0.00014,(M_flagellaris_scaffold-UCRN-2005307-Megaceros_tosanus:0.00016,M_flagellaris_scaffold-UCRN-2005308-Megaceros_tosanus:0.00014)n4:0.00292)n3:0.13089)n2:0.57682)n1:0.040825,(A_filiculoides_renamed_Azfi_s0083.g038878:0.23766,((C_braunii_renamed_GBG81967:1.09075,((P_patens_renamed_P323_2240V3.2:0.00014,(P_patens_renamed_P323_2240V3.1:0.00014,P_patens_renamed_P323_2240V3.3:0.00015)n10:0.00014)n9:0.54092,(P_patens_renamed_P325_2370V3.14:0.01372,(((P_patens_renamed_P325_2370V3.7:0,P_patens_renamed_P325_2370V3.10:0,P_patens_renamed_P325_2370V3.5:0,P_patens_renamed_P325_2370V3.6:0)n14:0.00795,(P_patens_renamed_P325_2370V3.4:0.00014,(P_patens_renamed_P325_2370V3.2:0,P_patens_renamed_P325_2370V3.9:0,P_patens_renamed_P325_2370V3.1:0)n16:0.00011)n15:0.00016)n13:0.00538,(P_patens_renamed_P325_2370V3.12:0.00014,(P_patens_renamed_P325_2370V3.3:0.00015,(P_patens_renamed_P325_2370V3.8:0.00014,(P_patens_renamed_P325_2370V3.11:0.00014,P_patens_renamed_P325_2370V3.13:0.00014)n20:0.00015)n19:0.00874)n18:0.0161)n17:0.00019)n12:0.00086)n11:0.281232)n8:0.031248)n7:0.14926,(T_lepidozioides_scaffold-SKQD-2010977-Takakia_lepidozioides:0.17874,(T_lepidozioides_scaffold-SKQD-2004388-Takakia_lepidozioides:0.00014,T_lepidozioides_scaffold-SKQD-2004390-Takakia_lepidozioides:0.00014)n22:0.131184)n21:0.014576)n6:0.06683)n5:0.040825)n0;
```
