## Supplementary material for "Transcriptional responses to arbuscular mycorrhizal symbiosis development are conserved in the early divergent *Marchantia paleacea*": OG0007501_tree.txt

```
((((B_vulgaris_renamed_KMT13819:0.26237,((A_thaliana_renamed_AT3G05740.1:0.00015,A_thaliana_renamed_AT3G05740.2:0.00014)n5:0.29657,(L_angustifolius_renamed_OIW13053:0.10482,M_truncatula_renamed_MTR_1083840:0.12101)n6:0.08412)n4:0.04138)n3:0.06723,((Z_mays_renamed_A0A1D6PNE9:0.2021,(Oryza_sativa_renamed_LOC_Os11g44910.1:0.00016,(Oryza_sativa_renamed_LOC_Os11g44910.2:0.02117,Oryza_sativa_renamed_LOC_Os11g44910.3:0.01289)n10:0.0284)n9:0.1417)n8:0.25849,(A_trichopoda_renamed_ERN16790:0.24809,P_dactylifera_renamed_XP_026656896.1:0.18968)n11:0.04181)n7:0.04617)n2:0.18168,(S_muscicola_renamed_SM000022S07140:0.03103,(S_muscicola_renamed_SM000006S19555:0.03335,S_muscicola_renamed_SM000116S24252:0.00014)n13:0.04106)n12:0.5098)n1:0.05018,(C_braunii_renamed_GBG65181:0.57511,((A_filiculoides_renamed_Azfi_s0084.g039062:0.43848,(S_moellendorffii_renamed_EFJ26066:0.01038,S_moellendorffii_renamed_EFJ14467:0.01447)n17:0.29233)n16:0.07678,((P_neesiana_scaffold-JHFI-2016566-Pellia_neesiana:0.19792,(M_polymorpha_renamed_Mapoly0054s0116.1:0.03283,(M_paleacea_Rhiz_final_MPA19343.1.p1:0.00236,M_paleacea_Rhiz_final_MPA19343.2.p1:0.00014)n21:0.03274)n20:0.33609)n19:0.10668,(M_flagellaris_scaffold-UCRN-2052595-Megaceros_tosanus:0.18848,(A_agrestis_renamed_Aagr.utg000109l.250.1:0.13195,(A_agrestis_renamed_Aagr.utg000091l.496.1:0.00014,(A_agrestis_renamed_Aagr.utg000091l.496.3:0.01348,A_agrestis_renamed_Aagr.utg000091l.496.2:0.00014)n25:0.00014)n24:0.13098)n23:0.05635)n22:0.22111)n18:0.0487)n15:0.04316)n14:0.05018)n0;
```
