## Supplementary material for "Transcriptional responses to arbuscular mycorrhizal symbiosis development are conserved in the early divergent *Marchantia paleacea*": OG0007502_tree.txt

```
(((S_moellendorffii_renamed_EFJ28731:0.00015,S_moellendorffii_renamed_EFJ30692:0.00698)n2:0.15977,(A_agrestis_renamed_Aagr.utg000049l.47.1:0.09811,(M_flagellaris_scaffold-UCRN-2004650-Megaceros_tosanus:0.00014,M_flagellaris_scaffold-UCRN-2004651-Megaceros_tosanus:0.00015)n4:0.1201)n3:0.07282)n1:0.01829,(((P_neesiana_scaffold-JHFI-2112785-Pellia_neesiana:0.07156,(M_polymorpha_renamed_Mapoly0058s0041.1:0.01285,(M_paleacea_Rhiz_final_MPA12659.2.p1:0.00014,M_paleacea_Rhiz_final_MPA12659.1.p1:0.11371)n9:0.02348)n8:0.10136)n7:0.0165,((A_filiculoides_renamed_Azfi_s0087.g042308:0.19939,(S_muscicola_renamed_SM000013S26541:0.34708,(P_pinnata_scaffold-UUHD-2016031-Porella_pinnata:0.54972,(A_trichopoda_renamed_ERN16707:0.17526,((Oryza_sativa_renamed_LOC_Os01g58380.1:0.06422,Z_mays_renamed_B4F890:0.07893)n16:0.15228,((((A_thaliana_renamed_AT3G15290.1:0.00717,A_thaliana_renamed_AT3G15290.2:0.00598)n20:0.17905,B_vulgaris_renamed_KMT13149:0.17057)n19:0.04318,(L_angustifolius_renamed_OIW08247:0.08196,(L_japonicus_renamed_Lj3g3v0429510.1:0.05293,(M_truncatula_renamed_MTR_8058775:0,M_truncatula_renamed_MTR_8061230:0)n23:0.10002)n22:0.01536)n21:0.09229)n18:0.066,P_dactylifera_renamed_XP_008810553.1:0.11856)n17:0.05535)n15:0.04809)n14:0.1641)n13:0.0855)n12:0.01702)n11:0.06527,P_pinnata_scaffold-UUHD-2011500-Porella_pinnata:0.071838)n10:0.007982)n6:0.11032,((P_patens_renamed_P322_7880V3.1:0,P_patens_renamed_P322_7880V3.2:0)n25:0.13668,T_lepidozioides_scaffold-SKQD-2075579-Takakia_lepidozioides:0.10972)n24:0.0569)n5:0.01829)n0;
```
