## Supplementary material for "Transcriptional responses to arbuscular mycorrhizal symbiosis development are conserved in the early divergent *Marchantia paleacea*": OG0007503_tree.txt

```
(((S_moellendorffii_renamed_EFJ18742:0.00224,S_moellendorffii_renamed_EFJ36067:0.00015)n2:0.38854,(C_braunii_renamed_GBG83676:0.74639,(S_muscicola_renamed_SM000003S11172:0.00017,S_muscicola_renamed_SM000172S03081:0.07767)n4:0.43915)n3:0.20972)n1:0.04007,((((M_paleacea_Rhiz_final_MPA8953.1.p1:0,M_paleacea_Rhiz_final_MPA8953.2.p1:0)n8:0.04292,M_polymorpha_renamed_Mapoly0015s0173.1:0.03956)n7:0.11789,(P_neesiana_scaffold-JHFI-2012245-Pellia_neesiana:0.07669,P_pinnata_scaffold-UUHD-2018794-Porella_pinnata:0.16284)n9:0.04771)n6:0.19687,(((P_abies_renamed_MA_10426913g0010:0.22291,(B_vulgaris_renamed_KMS98004:0.33015,(((P_dactylifera_renamed_XP_008798857.1:0.00014,(P_dactylifera_renamed_XP_017699891.1:0,P_dactylifera_renamed_XP_026662969.1:0)n17:0.00016)n16:0.17271,(Oryza_sativa_renamed_LOC_Os05g33230.1:0.04912,Z_mays_renamed_B4FJJ6:0.13778)n18:0.22368)n15:0.09502,(A_thaliana_renamed_AT3G21580.1:0.29608,(M_truncatula_renamed_MTR_2021220:0.05999,(L_japonicus_renamed_Lj6g3v1887820.1:0.00014,L_japonicus_renamed_Lj6g3v1954020.1:0.00014)n21:0.11444)n20:0.14309)n19:0.09003)n14:0.09147)n13:0.27861)n12:0.12231,(A_filiculoides_renamed_Azfi_s0087.g042351:0.29846,(M_flagellaris_scaffold-UCRN-2005952-Megaceros_tosanus:0.00014,M_flagellaris_scaffold-UCRN-2005953-Megaceros_tosanus:0.00014)n23:0.54137)n22:0.05136)n11:0.10468,((P_patens_renamed_P316_5660V3.1:0,P_patens_renamed_P316_5660V3.2:0)n25:0.26086,T_lepidozioides_scaffold-SKQD-2011415-Takakia_lepidozioides:0.12905)n24:0.08826)n10:0.06431)n5:0.04007)n0;
```
