## Supplementary material for "Transcriptional responses to arbuscular mycorrhizal symbiosis development are conserved in the early divergent *Marchantia paleacea*": OG0007504_tree.txt

```
(((S_moellendorffii_renamed_EFJ23645:0.0242,S_moellendorffii_renamed_EFJ34409:0.01645)n2:0.45206,((A_filiculoides_renamed_Azfi_s0088.g042515:0.6303,((A_trichopoda_renamed_ERN15125:0.01506,A_trichopoda_renamed_ERN03508:0.22949)n6:0.30078,(((Oryza_sativa_renamed_LOC_Os01g54119.1:0.09548,(Z_mays_renamed_A0A1D6NCP2:0.03629,(Z_mays_renamed_A0A1D6J8N7:0.0739,Z_mays_renamed_K7V502:0.0145)n11:0.03697)n10:0.08791)n9:0.28632,(P_dactylifera_renamed_XP_008804605.1:0.00015,P_dactylifera_renamed_XP_026664547.1:0.00014)n12:0.17653)n8:0.1334,((((L_angustifolius_renamed_OIW08924:0.046,L_angustifolius_renamed_OIW03700:0.16924)n16:0.06793,M_truncatula_renamed_MTR_6088595:0.11158)n15:0.03224,(L_japonicus_renamed_Lj0g3v0205819.1:0.10758,L_japonicus_renamed_Lj5g3v1190150.1:0.02535)n17:0.02089)n14:0.13413,(B_vulgaris_renamed_KMT03172:0.28509,(A_thaliana_renamed_AT2G19950.1:0.00014,A_thaliana_renamed_AT2G19950.2:0.00014)n19:0.35196)n18:0.05398)n13:0.0736)n7:0.12742)n5:0.28752)n4:0.04361,C_braunii_renamed_GBG84827:0.81596)n3:0.03636)n1:0.01807,((S_muscicola_renamed_SM000001S04504:0.00397,(S_muscicola_renamed_SM000079S22491:0.10655,S_muscicola_renamed_SM000070S21324:0.01789)n22:0.01038)n21:0.76707,(T_lepidozioides_scaffold-SKQD-2079919-Takakia_lepidozioides:0.19969,(M_flagellaris_scaffold-UCRN-2053802-Megaceros_tosanus:0.19839,(A_agrestis_renamed_Aagr.utg000045l.7.2:0.02636,A_agrestis_renamed_Aagr.utg000045l.7.1:0.00136)n25:0.20299)n24:0.21551)n23:0.07092)n20:0.01807)n0;
```
