## Supplementary material for "Transcriptional responses to arbuscular mycorrhizal symbiosis development are conserved in the early divergent *Marchantia paleacea*": OG0007505_tree.txt

```
((C_braunii_renamed_GBG62245:0.85447,((S_moellendorffii_renamed_EFJ15739:0,S_moellendorffii_renamed_EFJ38180:0)n3:0.37597,S_muscicola_renamed_SM001618S02180:0.44073)n2:0.0262)n1:0.069185,((P_patens_renamed_P315_3010V3.2:0,P_patens_renamed_P315_3010V3.4:0,P_patens_renamed_P315_3010V3.1:0,P_patens_renamed_P315_3010V3.3:0)n5:0.44586,((((P_neesiana_scaffold-JHFI-2002546-Pellia_neesiana:0,P_neesiana_scaffold-JHFI-2002547-Pellia_neesiana:0)n9:0.20068,(P_pinnata_scaffold-UUHD-2148420-Porella_pinnata:0.16881,((M_paleacea_Rhiz_final_MPA22198.1.p1:0,M_paleacea_Rhiz_final_MPA22198.2.p1:0,M_paleacea_Rhiz_final_MPA22198.3.p1:0)n12:0.04743,M_polymorpha_renamed_Mapoly0113s0017.1:0.06702)n11:0.14416)n10:0.08819)n8:0.05483,T_lepidozioides_scaffold-SKQD-2004247-Takakia_lepidozioides:0.26648)n7:0.07324,(A_agrestis_renamed_Aagr.utg000103l.80.1:0.24507,(A_filiculoides_renamed_Azfi_s0090.g042664:0.43742,(A_trichopoda_renamed_ERN04729:0.26775,((P_dactylifera_renamed_XP_008795229.1:0.18514,(Oryza_sativa_renamed_LOC_Os01g72960.1:0.05437,Z_mays_renamed_B6TUK7:0.07838)n18:0.40359)n17:0.12893,(B_vulgaris_renamed_KMT09153:0.28144,(A_thaliana_renamed_AT5G09310.1:0.24232,(M_truncatula_renamed_MTR_3096320:0.0516,(L_japonicus_renamed_Lj1g3v1316960.1:0.13683,L_angustifolius_renamed_OIW19981:0.16622)n22:0.02009)n21:0.05652)n20:0.05385)n19:0.19377)n16:0.10121)n15:0.19049)n14:0.0915)n13:0.10454)n6:0.03543)n4:0.069185)n0;
```
