## Supplementary material for "Transcriptional responses to arbuscular mycorrhizal symbiosis development are conserved in the early divergent *Marchantia paleacea*": OG0007506_tree.txt

```
(((M_paleacea_Rhiz_final_MPA27398.1.p1:0.06457,M_polymorpha_renamed_Mapoly0016s0011.1:0.08072)n2:0.45196,C_braunii_renamed_GBG60578:0.79803)n1:0.097935,(T_lepidozioides_scaffold-SKQD-2075323-Takakia_lepidozioides:0.17067,((P_patens_renamed_P34_29560V3.3:0.03276,(P_patens_renamed_P34_29560V3.1:0,P_patens_renamed_P34_29560V3.2:0)n6:0.00014)n5:0.44032,((S_muscicola_renamed_SM000200S05831:0.0536,S_muscicola_renamed_SM000214S06788:0.01464)n8:0.7256,(A_filiculoides_renamed_Azfi_s0093.g043342:0.75579,(P_abies_renamed_MA_4464g0010:0.70239,((A_trichopoda_renamed_ERN15333:0.64378,((P_dactylifera_renamed_XP_008775151.1:0.03214,(P_dactylifera_renamed_XP_008807117.1:0.00013,(P_dactylifera_renamed_XP_008807122.1:0.02664,P_dactylifera_renamed_XP_008807110.1:0.06103)n16:0.06844)n15:0.12697)n14:0.23803,(Oryza_sativa_renamed_LOC_Os01g39010.1:0.16736,(Z_mays_renamed_B6TP32:0.02339,Z_mays_renamed_K7V6T4:0.029871)n18:0.003319)n17:0.02815)n13:0.29432)n12:0.04381,(((A_thaliana_renamed_AT3G13882.2:0.15571,A_thaliana_renamed_AT3G13882.1:0.01344)n21:0.35554,(M_truncatula_renamed_MTR_8017420:0.13307,(M_truncatula_renamed_MTR_8017450:1.47003,B_vulgaris_renamed_KMT04881:0.23532)n23:0.138951)n22:0.015439)n20:0.00017,((L_japonicus_renamed_Lj3g3v2096000.1:0.0389,L_japonicus_renamed_Lj5g3v1425440.1:0.00014)n25:0.25576,L_angustifolius_renamed_OIW11840:0.2629)n24:0.07149)n19:0.22426)n11:0.35816)n10:0.20758)n9:0.32643)n7:0.07303)n4:0.12967)n3:0.097935)n0;
```
