## Supplementary material for "Transcriptional responses to arbuscular mycorrhizal symbiosis development are conserved in the early divergent *Marchantia paleacea*": OG0007507_tree.txt

```
((M_flagellaris_scaffold-UCRN-2051474-Megaceros_tosanus:0.37415,(A_agrestis_renamed_Aagr.utg000002l.632.1:0.00015,(A_agrestis_renamed_Aagr.utg000002l.632.3:0.00338,A_agrestis_renamed_Aagr.utg000002l.632.2:0.05075)n3:0.0002)n2:0.38802)n1:0.21968,((P_pinnata_scaffold-UUHD-2018571-Porella_pinnata:0.15127,((M_paleacea_Rhiz_final_MPA23094.1.p1:0,M_paleacea_Rhiz_final_MPA23094.2.p1:0)n7:0.04399,M_polymorpha_renamed_Mapoly0045s0075.1:0.01913)n6:0.27699)n5:0.57275,((T_lepidozioides_scaffold-SKQD-2078921-Takakia_lepidozioides:0.37974,((P_patens_renamed_P326_10880V3.1:0,P_patens_renamed_P326_10880V3.2:0)n11:0.12274,(P_patens_renamed_P34_24350V3.1:0.00265,P_patens_renamed_P34_24350V3.2:0.00899)n12:0.24351)n10:0.6327)n9:0.20397,((S_moellendorffii_renamed_EFJ20269:0.00015,S_moellendorffii_renamed_EFJ14377:0.01546)n14:1.08268,(A_filiculoides_renamed_Azfi_s0099.g044101:0.77514,(P_abies_renamed_MA_10429586g0010:0.78038,(A_trichopoda_renamed_ERM93622:0.55923,(((P_dactylifera_renamed_XP_008808612.1:0.00014,P_dactylifera_renamed_XP_008808610.1:0.00015)n20:0.21531,(Oryza_sativa_renamed_LOC_Os12g42840.1:0.19697,Z_mays_renamed_B6T7Y8:0.3529)n21:0.49734)n19:0.16622,((L_angustifolius_renamed_OIW11404:0.28687,M_truncatula_renamed_MTR_7107150:0.17175)n23:0.20515,(B_vulgaris_renamed_KMT11618:0.47648,(A_thaliana_renamed_AT5G06590.1:0.00014,A_thaliana_renamed_AT5G06590.2:0.03906)n25:0.46628)n24:0.13712)n22:0.10034)n18:0.13142)n17:0.43621)n16:0.04769)n15:0.14275)n13:0.21747)n8:0.12459)n4:0.21968)n0;
```
