## Supplementary material for "Transcriptional responses to arbuscular mycorrhizal symbiosis development are conserved in the early divergent *Marchantia paleacea*": OG0007508_tree.txt

```
(((A_filiculoides_renamed_Azfi_s0113.g045882:0.88959,S_muscicola_renamed_SM005873S18332:0.63346)n2:0.12524,(T_lepidozioides_scaffold-SKQD-2075799-Takakia_lepidozioides:0.34356,(M_flagellaris_scaffold-UCRN-2011916-Megaceros_tosanus:0.2474,(A_agrestis_renamed_Aagr.utg000063l.490.4:0.0399,(A_agrestis_renamed_Aagr.utg000063l.490.3:0.0981,(A_agrestis_renamed_Aagr.utg000063l.490.2:0.00014,A_agrestis_renamed_Aagr.utg000063l.490.1:0.00014)n7:0.01368)n6:0.00137)n5:0.24523)n4:0.25983)n3:0.01766)n1:0.023435,(((M_paleacea_Rhiz_final_MPA22952.1.p1:0.05398,M_polymorpha_renamed_Mapoly0076s0023.1:0.03014)n10:0.26372,(P_neesiana_scaffold-JHFI-2107787-Pellia_neesiana:0.23426,(P_pinnata_scaffold-UUHD-2013883-Porella_pinnata:0.02153,P_pinnata_scaffold-UUHD-2013884-Porella_pinnata:0.00014)n12:0.10013)n11:0.13693)n9:0.08471,((S_moellendorffii_renamed_EFJ37753:0.00414,S_moellendorffii_renamed_EFJ32093:0.0126)n14:0.58764,(C_braunii_renamed_GBG88778:0.85144,(A_trichopoda_renamed_ERN09793:0.33177,(((Oryza_sativa_renamed_LOC_Os01g04860.1:0.12799,Z_mays_renamed_A0A1D6MLP6:0.16392)n19:0.209,(P_dactylifera_renamed_XP_008776658.1:0.00015,P_dactylifera_renamed_XP_008776657.1:0.00014)n20:0.23439)n18:0.16092,(A_thaliana_renamed_AT5G01510.1:0.33779,(B_vulgaris_renamed_KMT12314:0.29834,((L_japonicus_renamed_Lj1g3v2313190.1:0,L_japonicus_renamed_Lj1g3v2315400.1:0)n24:0.05774,(L_angustifolius_renamed_OIW01178:0.13913,M_truncatula_renamed_MTR_7068310:0.07846)n25:0.0305)n23:0.163)n22:0.0536)n21:0.05547)n17:0.09172)n16:0.3796)n15:0.15099)n13:0.10808)n8:0.023435)n0;
```
