## Supplementary material for "Transcriptional responses to arbuscular mycorrhizal symbiosis development are conserved in the early divergent *Marchantia paleacea*": OG0007509_tree.txt

```
(((S_muscicola_renamed_SM000016S01985:0.00015,(S_muscicola_renamed_SM000223S07304:0.02978,S_muscicola_renamed_SM000137S00442:0.02825)n3:0.00721)n2:0.91165,(C_braunii_renamed_GBG60470:0.33141,C_braunii_renamed_GBG86395:0.84097)n4:0.21966)n1:0.10762,((((P_patens_renamed_P316_16690V3.1:0,P_patens_renamed_P316_16690V3.2:0)n8:0.39636,T_lepidozioides_scaffold-SKQD-2011481-Takakia_lepidozioides:0.11134)n7:0.27748,(P_neesiana_scaffold-JHFI-2110282-Pellia_neesiana:0.33102,(M_polymorpha_renamed_Mapoly0061s0086.1:0.0369,(M_paleacea_Rhiz_final_MPA27906.2.p1:0.01812,(M_paleacea_Rhiz_final_MPA27906.3.p1:0.00014,M_paleacea_Rhiz_final_MPA27906.1.p1:0.00014)n12:0.00014)n11:0.05044)n10:0.19844)n9:0.31397)n6:0.15983,((A_filiculoides_renamed_Azfi_s0117.g046545:0.80667,(S_moellendorffii_renamed_EFJ10628:0.00016,S_moellendorffii_renamed_EFJ35369:0.0069)n15:0.92026)n14:0.12604,((A_thaliana_renamed_AT5G02740.2:0.00016,A_thaliana_renamed_AT5G02740.1:0.00014)n17:0.41344,(((L_japonicus_renamed_Lj0g3v0300009.1:0,L_japonicus_renamed_Lj0g3v0300009.2:0)n20:0.2575,(L_angustifolius_renamed_OIW06447:0.22181,M_truncatula_renamed_MTR_6023885:0.25958)n21:0.06137)n19:0.20434,(B_vulgaris_renamed_KMT06169:0.46114,((Oryza_sativa_renamed_LOC_Os03g17450.1:0.16924,Z_mays_renamed_C0PED2:0.18147)n24:0.42643,(A_trichopoda_renamed_ERM95639:0.34721,P_dactylifera_renamed_XP_008810519.1:0.20468)n25:0.11551)n23:0.1224)n22:0.06188)n18:0.24774)n16:0.8307)n13:0.21634)n5:0.10762)n0;
```
