## Supplementary material for "Transcriptional responses to arbuscular mycorrhizal symbiosis development are conserved in the early divergent *Marchantia paleacea*": OG0007510_tree.txt

```
(((A_agrestis_renamed_Aagr.utg000006l.66.1:0.01142,(A_agrestis_renamed_Aagr.utg000006l.57.1:0,A_agrestis_renamed_Aagr.utg000113l.13.1:0)n3:0.00014)n2:0.21307,(((((A_trichopoda_renamed_ERN07205:0.34811,((P_dactylifera_renamed_XP_008782082.1:0.08338,P_dactylifera_renamed_XP_008789701.1:0.00014)n10:0.06544,((((Oryza_sativa_renamed_LOC_Os08g15170.1:0.27677,Z_mays_renamed_A0A1D6FYU5:0.05267)n14:0.05868,(Z_mays_renamed_K7VB24:0.3273,S_muscicola_renamed_SM000108S14216:0.77051)n15:0.9312)n13:0.02462,Z_mays_renamed_spQ41898:0.01232)n12:0.00014,Z_mays_renamed_B6TF45:0.00015)n11:0.19699)n9:0.04803)n8:0.04533,(A_thaliana_renamed_AT1G51650.1:0.0943,(M_truncatula_renamed_MTR_5040610:0.05024,M_truncatula_renamed_MTR_4005960:0.57773)n17:0.06883)n16:0.04769)n7:0.10384,B_vulgaris_renamed_KMT11738:0.06194)n6:0.32437,(P_patens_renamed_P31_10140V3.1:0.55279,((P_patens_renamed_P31_12120V3.2:0,P_patens_renamed_P31_12120V3.1:0)n20:0.00287,(P_patens_renamed_P32_24870V3.1:0,P_patens_renamed_P32_24870V3.2:0)n21:0.0527)n19:0.34096)n18:0.03965)n5:0.11122,(M_polymorpha_renamed_Mapoly0001s0230.1:0.36651,((S_moellendorffii_renamed_EFJ32869:0,S_moellendorffii_renamed_EFJ14592:0)n24:0.10655,(S_muscicola_renamed_SM000012S25315:0.14444,S_muscicola_renamed_SM000230S07335:0.00022)n25:0.39512)n23:0.17535)n22:0.123552)n4:0.013728)n1:0.01912,A_filiculoides_renamed_Azfi_s0129.g048854:0.40546)n0;
```
