## Supplementary material for "Transcriptional responses to arbuscular mycorrhizal symbiosis development are conserved in the early divergent *Marchantia paleacea*": OG0007511_tree.txt

```
((((S_muscicola_renamed_SM000131S26690:0,S_muscicola_renamed_SM000197S05458:0)n3:0.00014,S_muscicola_renamed_SM000229S07510:0.02592)n2:0.31381,(((M_paleacea_Rhiz_final_MPA25309.1.p2:0.02096,M_polymorpha_renamed_Mapoly0091s0024.1:0.02685)n6:0.09408,(P_pinnata_scaffold-UUHD-2147045-Porella_pinnata:0.08112,A_filiculoides_renamed_Azfi_s0144.g051619:0.26934)n7:0.0903)n5:0.03434,((P_patens_renamed_P323_20900V3.2:0,P_patens_renamed_P323_20900V3.1:0)n9:0.1451,((T_lepidozioides_scaffold-SKQD-2004936-Takakia_lepidozioides:0,T_lepidozioides_scaffold-SKQD-2004937-Takakia_lepidozioides:0)n11:0.00014,T_lepidozioides_scaffold-SKQD-2004938-Takakia_lepidozioides:0.00014)n10:0.03876)n8:0.07146)n4:0.12028)n1:0.029665,(C_braunii_renamed_GBG76791:0.92633,((M_truncatula_renamed_MTR_1063360:0.29977,L_japonicus_renamed_Lj5g3v0658280.1:0.08833)n14:0.07635,(A_thaliana_renamed_AT3G09860.1:0.08731,((A_trichopoda_renamed_ERN07557:0.15472,(B_vulgaris_renamed_KMT06238:0.01161,(L_angustifolius_renamed_OIW20246:0,L_angustifolius_renamed_OIW22033:0)n19:0.51463)n18:0.10364)n17:0.0243,((Oryza_sativa_renamed_LOC_Os03g38120.1:0.38678,(Z_mays_renamed_B6UIG7:0.04445,Z_mays_renamed_A0A1D6L8S5:0.033264)n22:0.003696)n21:0.01348,((P_dactylifera_renamed_XP_008791329.1:0.00975,P_dactylifera_renamed_XP_008810749.1:0.00921)n24:0.06177,(P_dactylifera_renamed_XP_008786014.1:0.11842,P_dactylifera_renamed_XP_008805148.1:0.06195)n25:0.251091)n23:0.027899)n20:0.48298)n16:0.04596)n15:0.02336)n13:0.38044)n12:0.029665)n0;
```
