## Supplementary material for "Transcriptional responses to arbuscular mycorrhizal symbiosis development are conserved in the early divergent *Marchantia paleacea*": OG0007512_tree.txt

```
(C_braunii_renamed_GBG61408:0.344875,((P_patens_renamed_P34_27410V3.2:0,P_patens_renamed_P34_27410V3.3:0,P_patens_renamed_P34_27410V3.1:0)n2:0.34175,((((M_paleacea_Rhiz_final_MPA14875.1.p1:0.00973,M_polymorpha_renamed_Mapoly0051s0019.1:0.00255)n6:0.07406,((P_neesiana_scaffold-JHFI-2010324-Pellia_neesiana:0,P_neesiana_scaffold-JHFI-2010325-Pellia_neesiana:0)n8:0.11066,P_pinnata_scaffold-UUHD-2016433-Porella_pinnata:0.08121)n7:0.06272)n5:0.09211,((S_moellendorffii_renamed_EFJ32690:0.00014,S_moellendorffii_renamed_EFJ20729:0.00222)n10:0.18123,((A_filiculoides_renamed_Azfi_s0151.g053345:0.05508,A_filiculoides_renamed_Azfi_s0170.g055609:0.08648)n12:0.1565,(P_abies_renamed_MA_10043134g0010:0.18679,(A_trichopoda_renamed_ERN13041:0.10779,(((L_japonicus_renamed_Lj5g3v0792910.1:0.0322,(L_angustifolius_renamed_OIV90385:0.05192,M_truncatula_renamed_MTR_1059650:0.03119)n18:0.01118)n17:0.06192,(A_thaliana_renamed_AT5G06140.1:0.11306,B_vulgaris_renamed_KMT06744:0.11051)n19:0.0254)n16:0.04254,((P_dactylifera_renamed_XP_008806102.1:0.00014,P_dactylifera_renamed_XP_008806101.1:0.00016)n21:0.06127,(Oryza_sativa_renamed_LOC_Os01g64280.1:0.07836,(Z_mays_renamed_A0A1D6G7Z3:0.02623,Z_mays_renamed_A0A1D6N6K4:0.02849)n23:0.02918)n22:0.17089)n20:0.02409)n15:0.04058)n14:0.08286)n13:0.09324)n11:0.04627)n9:0.05706)n4:0.04571,(T_lepidozioides_scaffold-SKQD-2076318-Takakia_lepidozioides:0.14473,T_lepidozioides_scaffold-SKQD-2078971-Takakia_lepidozioides:0.08226)n24:0.00914)n3:0.04196)n1:0.344875)n0;
```
