## Supplementary material for "Transcriptional responses to arbuscular mycorrhizal symbiosis development are conserved in the early divergent *Marchantia paleacea*": OG0007513_tree.txt

```
((((P_patens_renamed_P34_4410V3.1:0,P_patens_renamed_P34_4410V3.2:0)n3:0.3242,(T_lepidozioides_scaffold-SKQD-2008747-Takakia_lepidozioides:0.00014,T_lepidozioides_scaffold-SKQD-2008748-Takakia_lepidozioides:0.00015)n4:0.17486)n2:0.11472,(M_flagellaris_scaffold-UCRN-2052857-Megaceros_tosanus:0.20511,A_agrestis_renamed_Aagr.utg000050l.171.1:0.25056)n5:0.1444)n1:0.02116,((M_polymorpha_renamed_Mapoly0135s0018.1:0.17169,(P_pinnata_scaffold-UUHD-2018152-Porella_pinnata:0.14895,(P_neesiana_scaffold-JHFI-2015069-Pellia_neesiana:0.18165,P_neesiana_scaffold-JHFI-2017485-Pellia_neesiana:0.09234)n9:0.12444)n8:0.06057)n7:0.19989,((C_braunii_renamed_GBG81564:0.58591,(S_muscicola_renamed_SM000002S05486:0.02342,(S_muscicola_renamed_SM000092S24468:0.03836,S_muscicola_renamed_SM000209S06384:0.047)n13:0.02754)n12:0.3725)n11:0.08503,(A_filiculoides_renamed_Azfi_s0157.g053802:0.51993,(L_angustifolius_renamed_OIV99888:0.08086,((M_truncatula_renamed_MTR_4116030:0.11981,(L_japonicus_renamed_Lj4g3v1946670.1:0.00016,L_japonicus_renamed_Lj4g3v1946670.2:0.00014)n18:0.06827)n17:0.07689,(B_vulgaris_renamed_KMT02745:0.22666,((A_trichopoda_renamed_ERN14304:0.20793,((Z_mays_renamed_A0A1D6IAN2:0.20919,(Oryza_sativa_renamed_LOC_Os09g38410.1:0.00015,Oryza_sativa_renamed_LOC_Os09g38410.2:0.00014)n24:0.03902)n23:0.12198,P_dactylifera_renamed_XP_008795831.1:0.14798)n22:0.04966)n21:0.08114,(A_thaliana_renamed_AT5G20380.2:0.00015,A_thaliana_renamed_AT5G20380.1:0.00014)n25:0.27891)n20:0.05343)n19:0.09887)n16:0.05874)n15:0.25465)n14:0.08906)n10:0.0661)n6:0.02116)n0;
```
