## Supplementary material for "Transcriptional responses to arbuscular mycorrhizal symbiosis development are conserved in the early divergent *Marchantia paleacea*": OG0007514_tree.txt

```
(((P_abies_renamed_MA_132558g0010:0.26237,(C_braunii_renamed_GBG77496:0.75322,((Oryza_sativa_renamed_LOC_Os08g39430.1:0.08926,Z_mays_renamed_B6T2W9:0.21122)n5:0.17581,(P_dactylifera_renamed_XP_008808213.1:0.21332,(A_trichopoda_renamed_ERN11753:0.332,(B_vulgaris_renamed_KMT17615:0.20002,(A_thaliana_renamed_AT3G63540.1:0.24012,(M_truncatula_renamed_MTR_3028150:0.12064,(L_angustifolius_renamed_OIW15440:0.14001,L_japonicus_renamed_Lj1g3v3053810.1:0.11892)n11:0.04163)n10:0.03597)n9:0.03909)n8:0.09688)n7:0.07318)n6:0.08749)n4:0.08499)n3:0.20588)n2:0.07226,A_filiculoides_renamed_Azfi_s0160.g054021:0.4188)n1:0.05188,((S_muscicola_renamed_SM000002S05788:0.02787,(S_muscicola_renamed_SM000064S19800:0.02163,S_muscicola_renamed_SM000141S00847:0.00746)n14:0.04668)n13:0.43717,((((P_patens_renamed_P34_11800V3.2:0,P_patens_renamed_P34_11800V3.1:0)n18:0.26204,T_lepidozioides_scaffold-SKQD-2076280-Takakia_lepidozioides:0.05495)n17:0.09138,((M_flagellaris_scaffold-UCRN-2011299-Megaceros_tosanus:0.0426,A_agrestis_renamed_Aagr.utg000058l.26.1:0.19311)n20:0.08147,((M_paleacea_Rhiz_final_MPA9494.1.p1:0.00015,M_polymorpha_renamed_Mapoly0075s0034.1:0.03822)n22:0.20999,(P_neesiana_scaffold-JHFI-2016737-Pellia_neesiana:0.04075,P_pinnata_scaffold-UUHD-2149700-Porella_pinnata:0.09932)n23:0.19842)n21:0.22985)n19:0.05562)n16:0.07232,(S_moellendorffii_renamed_EFJ04699:0,S_moellendorffii_renamed_EFJ05754:0,S_moellendorffii_renamed_EFJ34887:0)n24:0.23906)n15:0.04327)n12:0.05188)n0;
```
