## Supplementary material for "Transcriptional responses to arbuscular mycorrhizal symbiosis development are conserved in the early divergent *Marchantia paleacea*": OG0007515_tree.txt

```
(((A_agrestis_renamed_Aagr.utg000018l.101.2:0.03525,A_agrestis_renamed_Aagr.utg000018l.101.1:0.01138)n2:0.85011,(T_lepidozioides_scaffold-SKQD-2077859-Takakia_lepidozioides:0.26779,(P_patens_renamed_P38_24080V3.1:0.96598,(P_patens_renamed_P324_19950V3.2:0,P_patens_renamed_P324_19950V3.1:0)n5:0.0652)n4:0.49054)n3:0.28192)n1:0.026335,((P_pinnata_scaffold-UUHD-2018795-Porella_pinnata:0.30816,(M_paleacea_Rhiz_final_MPA13299.1.p1:0.05504,M_polymorpha_renamed_Mapoly0003s0142.1:0.02569)n8:0.342)n7:0.33262,((S_moellendorffii_renamed_EFJ19834:0.00015,S_moellendorffii_renamed_EFJ10561:0.02799)n10:1.41901,(A_filiculoides_renamed_Azfi_s0160.g054026:0.75747,((S_muscicola_renamed_SM000081S22642:0.024,(S_muscicola_renamed_SM000027S09675:0.01618,S_muscicola_renamed_SM000125S26093:0.00725)n14:0.03488)n13:1.05518,((Oryza_sativa_renamed_LOC_Os03g61030.1:0.09163,Z_mays_renamed_B6TZG2:0.11069)n16:0.58125,((A_trichopoda_renamed_ERN09622:0.40234,(P_dactylifera_renamed_XP_008811482.1:0,P_dactylifera_renamed_XP_008811483.1:0)n19:0.31352)n18:0.05662,(A_thaliana_renamed_AT3G09210.1:0.36346,((L_angustifolius_renamed_OIV89610:0.14043,(M_truncatula_renamed_MTR_4019060:0.21158,(L_japonicus_renamed_Lj0g3v0333779.1:0,L_japonicus_renamed_Lj0g3v0333779.2:0,L_japonicus_renamed_Lj0g3v0333779.3:0)n24:0.0899)n23:0.07352)n22:0.14779,B_vulgaris_renamed_KMS99068:0.37013)n21:0.0664)n20:0.1574)n17:0.10204)n15:0.68261)n12:0.03794)n11:0.16747)n9:0.09642)n6:0.026335)n0;
```
