## Supplementary material for "Transcriptional responses to arbuscular mycorrhizal symbiosis development are conserved in the early divergent *Marchantia paleacea*": OG0007516_tree.txt

```
(M_truncatula_renamed_MTR_7066240:0.08099,((M_polymorpha_renamed_Mapoly0119s0017.1:0.26805,(Oryza_sativa_renamed_LOC_Os05g05980.1:0.52129,((A_thaliana_renamed_AT1G53690.2:0,A_thaliana_renamed_AT1G53690.1:0)n5:0.71814,L_japonicus_renamed_Lj0g3v0326669.2:0.55768)n4:0.17552)n3:0.07528)n2:0.12127,((M_polymorpha_renamed_Mapoly0066s0049.1:0.00014,((A_filiculoides_renamed_Azfi_s0167.g054515:0.22367,(P_patens_renamed_P324_13920V3.2:0.00015,P_patens_renamed_P324_13920V3.1:0.031014)n10:0.003446)n9:0.11674,((S_moellendorffii_renamed_EFJ23246:0.12105,S_moellendorffii_renamed_EFJ25254:0.00016)n12:0.17234,(L_angustifolius_renamed_OIW17257:0.02199,(Z_mays_renamed_A0A1D6HYF9:0.00015,(Z_mays_renamed_K7URD5:0.08405,Z_mays_renamed_A0A1D6EMG7:0.221643)n15:0.0221643)n14:0.0024627)n13:0.20238)n11:0.08051)n8:0.00014)n7:0.040375,((A_thaliana_renamed_AT5G41010.1:0.09945,(P_abies_renamed_MA_41052g0010:0.01768,(P_abies_renamed_MA_426249g0010:0.06937,P_abies_renamed_MA_558129g0010:0.11071)n19:0.03865)n18:0.01736)n17:0.00937,((B_vulgaris_renamed_KMT11289:0.01398,(L_angustifolius_renamed_OIV97068:0,L_japonicus_renamed_Lj2g3v0608570.1:0,L_japonicus_renamed_Lj2g3v0608570.2:0)n22:0.01452)n21:0.00989,(P_dactylifera_renamed_XP_008812669.1:0.00014,(Oryza_sativa_renamed_LOC_Os07g01450.1:0.35129,Oryza_sativa_renamed_LOC_Os01g34614.1:0.00014)n24:0.0318)n23:0.00014)n20:0.02748)n16:0.02655)n6:0.00295)n1:0.0363375)n0;
```
