## Supplementary material for "Transcriptional responses to arbuscular mycorrhizal symbiosis development are conserved in the early divergent *Marchantia paleacea*": OG0007517_tree.txt

```
((((A_agrestis_renamed_Aagr.utg000097l.49.3:0.00014,A_agrestis_renamed_Aagr.utg000097l.49.4:0.00015)n3:0.08724,(A_agrestis_renamed_Aagr.utg000097l.49.1:0.00014,A_agrestis_renamed_Aagr.utg000097l.49.2:0.00014)n4:0.02026)n2:0.82253,(A_filiculoides_renamed_Azfi_s0168.g054610:0.71899,((M_polymorpha_renamed_Mapoly0084s0081.1:0.44358,(P_neesiana_scaffold-JHFI-2017243-Pellia_neesiana:0.31544,(P_pinnata_scaffold-UUHD-2012102-Porella_pinnata:0.00014,P_pinnata_scaffold-UUHD-2012103-Porella_pinnata:0.00014)n9:0.30646)n8:0.28038)n7:0.44236,T_lepidozioides_scaffold-SKQD-2075412-Takakia_lepidozioides:0.53193)n6:0.02873)n5:0.13754)n1:0.0244,((P_patens_renamed_P322_10350V3.1:0,P_patens_renamed_P322_10350V3.2:0)n11:0.67945,((S_moellendorffii_renamed_EFJ32451:0.35295,S_moellendorffii_renamed_EFJ24418:1.59312)n13:0.50395,((S_muscicola_renamed_SM000041S15473:0.09608,S_muscicola_renamed_SM000054S18160:0.02683)n15:1.19193,(A_trichopoda_renamed_ERN19462:0.76337,((P_dactylifera_renamed_XP_008778656.1:0.41812,((Oryza_sativa_renamed_LOC_Os06g03090.1:0.05252,Oryza_sativa_renamed_LOC_Os06g03920.1:0.00134)n20:0.19157,(Z_mays_renamed_A0A1D6LKC4:0.1992,Z_mays_renamed_B6T541:0.07177)n21:0.16882)n19:0.29919)n18:0.12366,((A_thaliana_renamed_AT2G45520.1:0.52404,B_vulgaris_renamed_KMT00142:0.45862)n23:0.03026,(M_truncatula_renamed_MTR_7075640:0.18007,(L_angustifolius_renamed_OIW17592:0.18926,L_japonicus_renamed_Lj1g3v2595920.1:0.19575)n25:0.05026)n24:0.30679)n22:0.13397)n17:0.08387)n16:0.2093)n14:0.10384)n12:0.07313)n10:0.0244)n0;
```
