## Supplementary material for "Transcriptional responses to arbuscular mycorrhizal symbiosis development are conserved in the early divergent *Marchantia paleacea*": OG0007518_tree.txt

```
((((A_agrestis_renamed_Aagr.utg000008l.182.1:0.12623,A_agrestis_renamed_Aagr.utg000008l.183.1:0.00012)n3:0.29364,(((P_patens_renamed_P35_13990V3.1:0,P_patens_renamed_P35_13990V3.2:0)n6:0.16792,(P_patens_renamed_P327_5930V3.1:0,P_patens_renamed_P327_5930V3.2:0)n7:0.11925)n5:0.15113,(T_lepidozioides_scaffold-SKQD-2013079-Takakia_lepidozioides:0.17877,((M_polymorpha_renamed_Mapoly0076s0035.1:0.01009,(M_paleacea_Rhiz_final_MPA28721.1.p1:0.00014,M_paleacea_Rhiz_final_MPA28721.2.p1:0.00016)n11:0.0171)n10:0.07876,(P_neesiana_scaffold-JHFI-2004390-Pellia_neesiana:0.08038,P_pinnata_scaffold-UUHD-2147974-Porella_pinnata:0.11461)n12:0.07035)n9:0.07159)n8:0.03989)n4:0.03244)n2:0.00012,(A_filiculoides_renamed_Azfi_s0173.g055858:0.25902,C_braunii_renamed_GBG67102:0.54098)n13:0.0601)n1:0.014855,(S_moellendorffii_renamed_EFJ12090:0.36624,(((Oryza_sativa_renamed_LOC_Os01g37770.1:0.04382,(Z_mays_renamed_A0A1D6NML1:0.12878,Z_mays_renamed_B6TXU4:0.01909)n18:0.05751)n17:0.12297,(A_trichopoda_renamed_ERN15437:0.20659,(P_dactylifera_renamed_XP_026665275.1:0.04433,P_dactylifera_renamed_XP_026662694.1:0.12529)n20:0.06935)n19:0.05122)n16:0.0641,(((L_angustifolius_renamed_OIW17183:0.04504,L_angustifolius_renamed_OIW04941:0.07108)n23:0.03949,(L_japonicus_renamed_Lj1g3v0003100.1:0.06829,M_truncatula_renamed_MTR_8015590:0.06766)n24:0.04873)n22:0.08918,(A_thaliana_renamed_AT1G51730.1:0.18289,B_vulgaris_renamed_KMT01691:0.13283)n25:0.02938)n21:0.04936)n15:0.15653)n14:0.014855)n0;
```
