## Supplementary material for "Transcriptional responses to arbuscular mycorrhizal symbiosis development are conserved in the early divergent *Marchantia paleacea*": OG0007519_tree.txt

```
(((A_agrestis_renamed_Aagr.utg000063l.487.1:0.58243,(S_moellendorffii_renamed_EFJ33687:0.00014,S_moellendorffii_renamed_EFJ37038:0.00562)n3:0.38176)n2:0.13521,(M_paleacea_Rhiz_final_MPA2102.1.p1:1.14772,(S_muscicola_renamed_SM000098S25075:0.36288,(S_muscicola_renamed_SM000115S23904:0.05975,S_muscicola_renamed_SM000121S25973:0.05184)n6:0.10659)n5:0.53222)n4:0.18999)n1:0.052145,(C_braunii_renamed_GBG83133:2.35376,(((P_abies_renamed_MA_151459g0010:0,P_abies_renamed_MA_155478g0020:0)n10:0.23935,P_abies_renamed_MA_891610g0010:0.14851)n9:0.74706,(A_filiculoides_renamed_Azfi_s0187.g056716:0.76964,(((P_dactylifera_renamed_XP_017695920.2:0.22857,(Z_mays_renamed_A0A1D6KD23:0.21993,(Oryza_sativa_renamed_LOC_Os08g18150.1:0.12577,Oryza_sativa_renamed_LOC_Os08g18880.1:0.25368)n16:0.04893)n15:0.40926)n14:0.11318,((A_trichopoda_renamed_ERN10332:0.14903,A_trichopoda_renamed_ERN10330:0.1648)n18:0.59503,(A_trichopoda_renamed_ERN10331:0.07455,A_trichopoda_renamed_ERN10329:0.21861)n19:0.078003)n17:0.008667)n13:0.02378,(B_vulgaris_renamed_KMT20667:0.45755,(A_thaliana_renamed_AT1G80710.1:0.44765,((L_angustifolius_renamed_OIV99867:0.19833,L_japonicus_renamed_Lj0g3v0041649.1:0.26676)n23:0.06902,((M_truncatula_renamed_MTR_4116900:0.00018,M_truncatula_renamed_MTR_5067190:0.60891)n25:0.11528,M_truncatula_renamed_MTR_4116910:0.24819)n24:0.04979)n22:0.25171)n21:0.05123)n20:0.15401)n12:0.08966)n11:0.05757)n8:0.06221)n7:0.052145)n0;
```
