## Supplementary material for "Transcriptional responses to arbuscular mycorrhizal symbiosis development are conserved in the early divergent *Marchantia paleacea*": OG0007520_tree.txt

```
((A_filiculoides_renamed_Azfi_s0195.g057216:0.77852,(A_agrestis_renamed_Aagr.utg000104l.88.2:0,A_agrestis_renamed_Aagr.utg000104l.88.1:0)n2:0.95077)n1:0.11414,(((P_neesiana_scaffold-JHFI-2099970-Pellia_neesiana:0.32855,(P_pinnata_scaffold-UUHD-2146239-Porella_pinnata:0.15003,(M_polymorpha_renamed_Mapoly0062s0031.1:0.06848,(M_paleacea_Rhiz_final_MPA7397.1.p1:0.00157,M_paleacea_Rhiz_final_MPA7398.1.p1:0.00014)n8:0.05195)n7:0.4693)n6:0.23592)n5:0.27615,T_lepidozioides_scaffold-SKQD-2077607-Takakia_lepidozioides:0.58751)n4:0.11876,(C_braunii_renamed_GBG73980:1.46236,(P_abies_renamed_MA_10432026g0010:0.66653,(((((Z_mays_renamed_A0A1D6FLD5:0.06813,Z_mays_renamed_A0A1D6MEB7:0.09373)n15:0.31951,Oryza_sativa_renamed_LOC_Os01g40000.1:0.38015)n14:0.37768,(P_dactylifera_renamed_XP_008812310.1:0.54702,(P_dactylifera_renamed_XP_008796203.1:0.00015,(P_dactylifera_renamed_XP_008796204.1:0,P_dactylifera_renamed_XP_026662250.1:0)n18:0.00014)n17:0.26076)n16:0.29941)n13:0.28053,((A_thaliana_renamed_AT3G53440.1:0,A_thaliana_renamed_AT3G53440.2:0)n20:0.75561,(B_vulgaris_renamed_KMT06956:0.76531,((L_angustifolius_renamed_OIW22034:0.0596,L_angustifolius_renamed_OIW10650:0.00014)n23:0.25953,(L_japonicus_renamed_Lj2g3v1468090.1:0.23683,(M_truncatula_renamed_MTR_5030750:0.06343,M_truncatula_renamed_MTR_7076850:0.03824)n25:0.25984)n24:0.06879)n22:0.31208)n21:0.10414)n19:0.09412)n12:0.09977,A_trichopoda_renamed_ERN17176:0.85902)n11:0.20471)n10:0.1358)n9:0.15727)n3:0.11414)n0;
```
