## Supplementary material for "Transcriptional responses to arbuscular mycorrhizal symbiosis development are conserved in the early divergent *Marchantia paleacea*": OG0007521_tree.txt

```
(((M_flagellaris_scaffold-UCRN-2011700-Megaceros_tosanus:0.11276,A_agrestis_renamed_Aagr.utg000091l.565.1:0.27354)n2:0.1197,(T_lepidozioides_scaffold-SKQD-2001999-Takakia_lepidozioides:0.3157,(((((S_muscicola_renamed_SM001588S02103:0.00014,(S_muscicola_renamed_SM001642S02228:0.00015,S_muscicola_renamed_SM002348S08030:0.00014)n9:0.01595)n8:0.65473,P_pinnata_scaffold-UUHD-2146730-Porella_pinnata:0.14829)n7:0.03321,P_neesiana_scaffold-JHFI-2110012-Pellia_neesiana:0.1006)n6:0.11217,(P_patens_renamed_P312_25230V3.2:0,P_patens_renamed_P312_25230V3.1:0)n10:0.42493)n5:0.05986,(M_paleacea_Rhiz_final_MPA23487.1.p1:0.05091,M_polymorpha_renamed_Mapoly0072s0008.1:0.03201)n11:0.28786)n4:0.07394)n3:0.00799)n1:0.090975,(S_moellendorffii_renamed_EFJ34325:0.37663,(C_braunii_renamed_GBG73509:0.64149,(A_filiculoides_renamed_Azfi_s0214.g058331:0.99199,((Z_mays_renamed_A0A1D6M745:0.24076,(Oryza_sativa_renamed_LOC_Os05g41190.1:0.00014,Oryza_sativa_renamed_LOC_Os05g41190.2:0.10522)n17:0.15917)n16:0.15265,(((A_trichopoda_renamed_ERN11521:0.16171,(P_dactylifera_renamed_XP_008786799.1:0,P_dactylifera_renamed_XP_008786800.1:0)n21:0.16678)n20:0.0585,A_thaliana_renamed_AT3G51510.1:0.43277)n19:0.05864,((M_truncatula_renamed_MTR_7095930:0.08709,(L_japonicus_renamed_Lj1g3v4449270.1:0.14287,(L_angustifolius_renamed_OIW05046:0,L_angustifolius_renamed_OIW05044:0)n25:0.29381)n24:0.0824)n23:0.10788,B_vulgaris_renamed_KMT16996:0.38877)n22:0.02351)n18:0.14458)n15:0.15328)n14:0.16254)n13:0.16796)n12:0.090975)n0;
```
