## Supplementary material for "Transcriptional responses to arbuscular mycorrhizal symbiosis development are conserved in the early divergent *Marchantia paleacea*": OG0007522_tree.txt

```
((C_braunii_renamed_GBG76718:0.73581,((S_moellendorffii_renamed_EFJ17863:0.00397,S_moellendorffii_renamed_EFJ16395:0.00014)n3:0.39878,(M_flagellaris_scaffold-UCRN-2051408-Megaceros_tosanus:0.12485,A_agrestis_renamed_Aagr.utg000116l.73.1:0.134)n4:0.16863)n2:0.08241)n1:0.02262,((((P_patens_renamed_P314_14790V3.1:0,P_patens_renamed_P314_14790V3.2:0)n8:0.18524,T_lepidozioides_scaffold-SKQD-2077138-Takakia_lepidozioides:0.13701)n7:0.18332,((M_paleacea_Rhiz_final_MPA14966.1.p1:0.05744,M_polymorpha_renamed_Mapoly0001s0103.1:0.06072)n10:0.1557,(P_neesiana_scaffold-JHFI-2110878-Pellia_neesiana:0.1505,P_pinnata_scaffold-UUHD-2018246-Porella_pinnata:0.20681)n11:0.08433)n9:0.15593)n6:0.08734,(A_filiculoides_renamed_Azfi_s0224.g058869:0.49192,((P_abies_renamed_MA_10426376g0010:0.60435,(A_trichopoda_renamed_ERN05282:0.31771,((A_thaliana_renamed_AT2G38270.1:0.27193,(B_vulgaris_renamed_KMT12352:0.28913,(L_japonicus_renamed_Lj1g3v2359040.1:0.07746,(L_angustifolius_renamed_OIV89298:0.06477,M_truncatula_renamed_MTR_4016930:0.12677)n20:0.05788)n19:0.1209)n18:0.07946)n17:0.03624,(P_dactylifera_renamed_XP_008805196.1:0.1919,(Oryza_sativa_renamed_LOC_Os12g07650.1:0.08341,(Z_mays_renamed_B4FDI5:0.04211,Z_mays_renamed_B4FH10:0.03038)n23:0.08904)n22:0.25581)n21:0.07609)n16:0.08333)n15:0.14051)n14:0.1756,(S_muscicola_renamed_SM000168S02633:0.01871,(S_muscicola_renamed_SM000019S05073:0.10659,S_muscicola_renamed_SM000256S08686:0.00463)n25:0.04918)n24:0.48531)n13:0.03514)n12:0.03827)n5:0.02262)n0;
```
