## Supplementary material for "Transcriptional responses to arbuscular mycorrhizal symbiosis development are conserved in the early divergent *Marchantia paleacea*": OG0007523_tree.txt

```
(((S_muscicola_renamed_SM000409S15241:1.07277,(S_muscicola_renamed_SM000026S08852:0.00014,S_muscicola_renamed_SM000362S13788:0.01256)n3:0.29825)n2:0.12117,(A_trichopoda_renamed_ERM97765:0.1955,((P_dactylifera_renamed_XP_008788189.1:0.10264,(P_dactylifera_renamed_XP_026660693.1:0,P_dactylifera_renamed_XP_008790598.1:0)n7:0.03148)n6:0.11316,((Oryza_sativa_renamed_LOC_Os04g53220.1:0.05429,Z_mays_renamed_A0A1D6DYT1:0.1345)n9:0.15494,(B_vulgaris_renamed_KMT15855:0.24564,(L_angustifolius_renamed_OIV90297:0.15056,(((A_thaliana_renamed_AT2G43640.1:0,A_thaliana_renamed_AT2G43640.2:0)n14:0.00014,A_thaliana_renamed_AT2G43640.3:0.00666)n13:0.14241,M_truncatula_renamed_MTR_3110098:0.08075)n12:0.00016)n11:0.05397)n10:0.10374)n8:0.03356)n5:0.05211)n4:0.21866)n1:7e-05,((C_braunii_renamed_GBG79987:0.36348,(P_patens_renamed_P322_3390V3.1:0.00014,P_patens_renamed_P322_3390V3.2:0.00014)n17:0.31141)n16:0.0741,(((A_agrestis_renamed_Aagr.utg000024l.421.6:0,A_agrestis_renamed_Aagr.utg000024l.421.1:0)n20:0.06929,((A_agrestis_renamed_Aagr.utg000024l.421.4:0,A_agrestis_renamed_Aagr.utg000024l.421.2:0,A_agrestis_renamed_Aagr.utg000024l.421.5:0)n22:0.00014,A_agrestis_renamed_Aagr.utg000024l.421.3:0.00721)n21:0.00014)n19:0.2543,((M_paleacea_Rhiz_final_MPA8146.1.p1:0.02005,M_polymorpha_renamed_Mapoly0092s0041.1:0.04394)n24:0.14242,A_filiculoides_renamed_Azfi_s0231.g059263:0.35403)n23:0.07487)n18:0.07544)n15:7e-05)n0;
```
