## Supplementary material for "Transcriptional responses to arbuscular mycorrhizal symbiosis development are conserved in the early divergent *Marchantia paleacea*": OG0007524_tree.txt

```
(A_agrestis_renamed_Aagr.utg000002l.604.1:0.157975,((P_patens_renamed_P314_9250V3.3:0.08871,(P_patens_renamed_P314_9250V3.2:0,P_patens_renamed_P314_9250V3.1:0)n3:0.03399)n2:0.34585,(((M_paleacea_Rhiz_final_MPA18629.1.p1:0.07143,M_polymorpha_renamed_Mapoly0096s0024.1:0.1188)n6:0.3622,(P_neesiana_scaffold-JHFI-2012705-Pellia_neesiana:0.17141,P_pinnata_scaffold-UUHD-2143725-Porella_pinnata:0.13661)n7:0.07564)n5:0.17665,((P_abies_renamed_MA_10434121g0010:2.00748,(Oryza_sativa_renamed_LOC_Os04g22800.1:1.50978,A_filiculoides_renamed_Azfi_s0232.g059316:0.34167)n10:0.05449)n9:0.10487,(((S_moellendorffii_renamed_EFJ05795:0.05518,S_moellendorffii_renamed_EFJ34486:0.00016)n13:0.75405,P_abies_renamed_MA_393917g0010:0.19852)n12:0.11828,(A_thaliana_renamed_AT1G04635.1:0.157,(B_vulgaris_renamed_KMT16432:0.17147,(((L_angustifolius_renamed_OIW19491:0.00936,L_angustifolius_renamed_OIW02516:0.01686)n18:0.11214,(L_japonicus_renamed_Lj2g3v2184480.1:0.0901,M_truncatula_renamed_MTR_5068650:0.11144)n19:0.03262)n17:0.08615,(A_trichopoda_renamed_ERN08189:0.23006,((P_dactylifera_renamed_XP_008791685.1:0,P_dactylifera_renamed_XP_008791686.1:0,P_dactylifera_renamed_XP_008791688.1:0)n22:0.11283,(Z_mays_renamed_B6SMH8:0.10062,(Oryza_sativa_renamed_LOC_Os04g22870.1:0.21436,Oryza_sativa_renamed_LOC_Os05g18780.1:0.25525)n24:0.07237)n23:0.12)n21:0.07662)n20:0.04287)n16:0.0314)n15:0.07171)n14:0.14294)n11:0.11573)n8:0.1353)n4:0.1227)n1:0.157975)n0;
```
