## Supplementary material for "Transcriptional responses to arbuscular mycorrhizal symbiosis development are conserved in the early divergent *Marchantia paleacea*": OG0007525_tree.txt

```
(((A_filiculoides_renamed_Azfi_s0233.g059375:0.08109,(M_polymorpha_renamed_Mapoly0081s0039.1:0.05014,(P_patens_renamed_P36_16720V3.1:0.00014,P_patens_renamed_P36_16720V3.2:0.00014)n4:0.17061)n3:0.15832)n2:0.06125,(C_braunii_renamed_GBG86988:0.07647,((S_muscicola_renamed_SM000058S18490:0.00014,S_muscicola_renamed_SM000131S26703:0.05565)n7:0.00762,S_muscicola_renamed_SM000030S11498:0.419589)n6:0.046621)n5:0.03371)n1:0.029125,((S_moellendorffii_renamed_EFJ26198:0,S_moellendorffii_renamed_EFJ05583:0)n9:0.22265,((A_thaliana_renamed_AT1G77710.1:0.09477,(A_trichopoda_renamed_ERN06003:0.07188,P_abies_renamed_MA_65542g0010:0.1901)n12:0.15448)n11:0.08195,(L_japonicus_renamed_Lj0g3v0318879.1:0.00015,((L_angustifolius_renamed_OIV96679:0.00014,(M_truncatula_renamed_MTR_5059210:0.00014,(A_agrestis_renamed_Aagr.utg000025l.20.1:0.22247,A_agrestis_renamed_Aagr.utg000116l.468.1:0.13306)n17:0.26442)n16:0.0619)n15:0.01678,((B_vulgaris_renamed_KMT19999:0.04411,(Oryza_sativa_renamed_LOC_Os01g73140.1:0.07399,Z_mays_renamed_B6SXA8:0.10202)n20:0.01983)n19:0.06448,(P_dactylifera_renamed_XP_008784193.1:0.00014,((P_dactylifera_renamed_XP_008784195.1:0.1263,(P_dactylifera_renamed_XP_008781480.1:0.10037,P_dactylifera_renamed_XP_008784194.1:0.30483)n24:0.08571)n23:0.10805,(P_dactylifera_renamed_XP_017696889.1:0.00014,P_dactylifera_renamed_XP_008781481.1:0.00015)n25:0.00015)n22:0.000126)n21:1.4e-05)n18:0.03215)n14:0.02204)n13:0.02737)n10:0.05475)n8:0.029125)n0;
```
