## Supplementary material for "Transcriptional responses to arbuscular mycorrhizal symbiosis development are conserved in the early divergent *Marchantia paleacea*": OG0007526_tree.txt

```
(((S_moellendorffii_renamed_EFJ11406:0.00014,S_moellendorffii_renamed_EFJ06125:0.00016)n2:1.21786,C_braunii_renamed_GBG91148:0.61364)n1:0.087785,((M_flagellaris_scaffold-UCRN-2051251-Megaceros_tosanus:0.19158,(A_agrestis_renamed_Aagr.utg000009l.479.1:0.00015,(A_agrestis_renamed_Aagr.utg000009l.479.2:0.00415,A_agrestis_renamed_Aagr.utg000009l.479.3:0.05968)n6:0.00025)n5:0.27809)n4:0.12868,(((P_pinnata_scaffold-UUHD-2146762-Porella_pinnata:0.15726,(P_neesiana_scaffold-JHFI-2112834-Pellia_neesiana:0.29005,(M_paleacea_Rhiz_final_MPA17529.1.p1:0.04078,M_polymorpha_renamed_Mapoly0010s0131.1:0.05725)n11:0.30135)n10:0.03458)n9:0.25016,(P_abies_renamed_MA_10430331g0010:0.08042,(A_trichopoda_renamed_ERN10050:0.3261,(((A_thaliana_renamed_AT3G25120.1:0.47701,(B_vulgaris_renamed_KMT12420:0.29375,(L_angustifolius_renamed_OIW18879:0.18534,(L_japonicus_renamed_Lj3g3v0719990.1:0.1208,M_truncatula_renamed_MTR_8012725:0.13814)n19:0.07268)n18:0.30631)n17:0.09937)n16:0.14977,(Oryza_sativa_renamed_LOC_Os04g30740.1:0.05471,Z_mays_renamed_B6TSG2:0.13156)n20:0.39044)n15:0.07264,P_dactylifera_renamed_XP_008810639.1:0.13264)n14:0.23545)n13:0.49038)n12:0.5192)n8:0.09239,((A_filiculoides_renamed_Azfi_s0233.g059434:0.00014,A_filiculoides_renamed_Azfi_s0796.g087280:0.00014)n22:0.66626,((P_patens_renamed_P322_13870V3.2:0,P_patens_renamed_P322_13870V3.1:0)n24:0.4971,(T_lepidozioides_scaffold-SKQD-2011294-Takakia_lepidozioides:0.01298,T_lepidozioides_scaffold-SKQD-2011295-Takakia_lepidozioides:0.06694)n25:0.22116)n23:0.11278)n21:0.10796)n7:0.10879)n3:0.087785)n0;
```
