## Supplementary material for "Transcriptional responses to arbuscular mycorrhizal symbiosis development are conserved in the early divergent *Marchantia paleacea*": OG0007527_tree.txt

```
(((M_flagellaris_scaffold-UCRN-2008102-Megaceros_tosanus:0,M_flagellaris_scaffold-UCRN-2008104-Megaceros_tosanus:0)n2:0.34095,(C_braunii_renamed_GBG85165:0.66136,(S_muscicola_renamed_SM000198S05315:0.04343,(S_muscicola_renamed_SM000012S25326:0.03733,S_muscicola_renamed_SM000095S24999:0.02419)n5:0.02402)n4:0.6098)n3:0.1534)n1:0.033445,(((((P_patens_renamed_P313_13090V3.2:0,P_patens_renamed_P313_13090V3.1:0)n10:0.31574,T_lepidozioides_scaffold-SKQD-2007362-Takakia_lepidozioides:0.11705)n9:0.23762,((M_paleacea_Rhiz_final_MPA21558.1.p1:0.07099,M_polymorpha_renamed_Mapoly0008s0120.1:0.03162)n12:0.21741,(P_pinnata_scaffold-UUHD-2018860-Porella_pinnata:0.11815,P_neesiana_scaffold-JHFI-2114138-Pellia_neesiana:0.17726)n13:0.0335)n11:0.21478)n8:0.14609,(S_moellendorffii_renamed_EFJ33555:0.00671,S_moellendorffii_renamed_EFJ36912:0.03237)n14:0.59112)n7:0.04442,(A_filiculoides_renamed_Azfi_s0245.g059995:0.54037,(P_abies_renamed_MA_10437125g0010:0.43157,(A_trichopoda_renamed_ERN02082:0.33796,(((Oryza_sativa_renamed_LOC_Os03g01830.1:0.08277,Z_mays_renamed_B8A1K2:0.08315)n20:0.34718,P_dactylifera_renamed_XP_008775176.1:0.25953)n19:0.08617,((A_thaliana_renamed_AT3G06980.1:0.37955,((L_japonicus_renamed_Lj0g3v0055519.1:0,L_japonicus_renamed_Lj1g3v3330360.1:0)n24:0.08825,(L_angustifolius_renamed_OIW14708:0.19691,M_truncatula_renamed_MTR_3118120:0.25657)n25:0.02547)n23:0.30597)n22:0.06667,B_vulgaris_renamed_KMS98611:0.34413)n21:0.07712)n18:0.06607)n17:0.21089)n16:0.25058)n15:0.12259)n6:0.033445)n0;
```
