## Supplementary material for "Transcriptional responses to arbuscular mycorrhizal symbiosis development are conserved in the early divergent *Marchantia paleacea*": OG0007528_tree.txt

```
(((C_braunii_renamed_GBG76004:0.24334,S_muscicola_renamed_SM000037S13601:0.60836)n2:0.32334,(P_neesiana_scaffold-JHFI-2018268-Pellia_neesiana:0.16106,(M_polymorpha_renamed_Mapoly0096s0067.1:0.27692,P_pinnata_scaffold-UUHD-2139972-Porella_pinnata:0.07569)n4:0.01545)n3:0.13123)n1:0.022895,((M_flagellaris_scaffold-UCRN-2048599-Megaceros_tosanus:0.15478,A_agrestis_renamed_Aagr.utg000033l.82.1:0.14587)n6:0.29819,(((T_lepidozioides_scaffold-SKQD-2008697-Takakia_lepidozioides:0,T_lepidozioides_scaffold-SKQD-2008698-Takakia_lepidozioides:0)n9:0.12374,((P_patens_renamed_P31_31960V3.1:0,P_patens_renamed_P31_31960V3.4:0)n11:0.00014,(P_patens_renamed_P31_31960V3.3:0.02855,P_patens_renamed_P31_31960V3.2:0.00529)n12:0.03478)n10:0.09449)n8:0.16584,(A_filiculoides_renamed_Azfi_s0272.g061288:0.15722,((P_abies_renamed_MA_268463g0010:0.40941,(S_moellendorffii_renamed_EFJ22594:0.00481,S_moellendorffii_renamed_EFJ04894:0.0096)n16:0.41709)n15:0.11399,((((A_thaliana_renamed_AT2G34980.1:0.15165,(M_truncatula_renamed_MTR_3077990:0.05181,(L_japonicus_renamed_Lj0g3v0094929.1:0.06883,L_angustifolius_renamed_OIW04473:0.03062)n22:0.01248)n21:0.05392)n20:0.04756,B_vulgaris_renamed_KMT01680:0.29257)n19:0.05111,(P_dactylifera_renamed_XP_017700357.1:0.08318,((Oryza_sativa_renamed_LOC_Os02g40870.1:0,Oryza_sativa_renamed_LOC_Os02g40870.2:0)n25:0.06516,Z_mays_renamed_B4FSP7:0.06655)n24:0.07532)n23:0.04456)n18:0.07637,A_trichopoda_renamed_ERN09714:0.10007)n17:0.19437)n14:0.0322)n13:0.07047)n7:0.01995)n5:0.022895)n0;
```
