## Supplementary material for "Transcriptional responses to arbuscular mycorrhizal symbiosis development are conserved in the early divergent *Marchantia paleacea*": OG0007529_tree.txt

```
((((A_agrestis_renamed_Aagr.utg000009l.203.1:0.42414,((P_patens_renamed_P312_16410V3.1:0,P_patens_renamed_P312_16410V3.2:0)n5:0.37037,T_lepidozioides_scaffold-SKQD-2077999-Takakia_lepidozioides:0.06292)n4:0.10966)n3:0.21717,((S_moellendorffii_renamed_EFJ11330:0,S_moellendorffii_renamed_EFJ06091:0)n7:0.26172,C_braunii_renamed_GBG84632:0.45783)n6:0.13974)n2:0.04912,(((M_paleacea_Rhiz_final_MPA12937.1.p1:0.07372,M_polymorpha_renamed_Mapoly0005s0278.1:0.01307)n10:0.06003,(P_pinnata_scaffold-UUHD-2148411-Porella_pinnata:0.07418,P_neesiana_scaffold-JHFI-2017979-Pellia_neesiana:0.08675)n11:0.03973)n9:0.39779,(S_muscicola_renamed_SM000112S23999:0.03228,(S_muscicola_renamed_SM002472S08305:0.0361,S_muscicola_renamed_SM002731S10261:0.05137)n13:0.02612)n12:0.33433)n8:0.0735)n1:0.06963,(A_filiculoides_renamed_Azfi_s0335.g065528:0.51311,(P_abies_renamed_MA_10435864g0010:0.24203,((Oryza_sativa_renamed_LOC_Os06g04610.1:0.09781,Z_mays_renamed_B6TDG2:0.04891)n17:0.28015,((A_thaliana_renamed_AT4G34730.1:0,A_thaliana_renamed_AT4G34730.3:0,A_thaliana_renamed_AT4G34730.2:0)n19:0.2736,(B_vulgaris_renamed_KMS96502:0.3845,(A_trichopoda_renamed_ERN02331:0.38555,(P_dactylifera_renamed_XP_008777194.1:0.24357,(M_truncatula_renamed_MTR_3117600:0.33495,(L_japonicus_renamed_Lj1g3v3354040.1:0.23401,L_japonicus_renamed_Lj1g3v3354040.2:0.00014)n24:0.2043)n23:0.12752)n22:0.06635)n21:0.03794)n20:0.08422)n18:0.09779)n16:0.1402)n15:0.20038)n14:0.06963)n0;
```
