## Supplementary material for "Transcriptional responses to arbuscular mycorrhizal symbiosis development are conserved in the early divergent *Marchantia paleacea*": OG0007530_tree.txt

```
((A_agrestis_renamed_Aagr.utg000038l.361.1:0.2674,(((M_paleacea_Rhiz_final_MPA15229.1.p1:0,M_paleacea_Rhiz_final_MPA15229.2.p1:0,M_paleacea_Rhiz_final_MPA15229.3.p1:0)n4:0.0366,M_polymorpha_renamed_Mapoly0143s0026.1:0.00211)n3:0.22125,((P_patens_renamed_P31_2350V3.2:0,P_patens_renamed_P31_2350V3.1:0)n6:0.15929,T_lepidozioides_scaffold-SKQD-2000997-Takakia_lepidozioides:0.10486)n5:0.05994)n2:0.09682)n1:0.013845,((S_muscicola_renamed_SM000108S14237:0.00014,(S_muscicola_renamed_SM000016S01822:0.00014,(S_muscicola_renamed_SM000108S14220:0.00716,S_muscicola_renamed_SM000101S09300:0.01448)n10:0.00014)n9:0.00014)n8:0.60047,((S_moellendorffii_renamed_EFJ18097:0,S_moellendorffii_renamed_EFJ36623:0)n12:0.34787,(A_filiculoides_renamed_Azfi_s0355.g066703:0.22854,((B_vulgaris_renamed_KMT20373:0.243,((A_thaliana_renamed_AT1G64185.1:0.13358,A_thaliana_renamed_AT5G41650.1:0.08256)n17:0.09338,((Oryza_sativa_renamed_LOC_Os06g06420.1:0.07313,(Z_mays_renamed_A0A1D6NVE8:0.01695,Z_mays_renamed_B4FKA3:0.00014)n20:0.01688)n19:0.14674,(A_trichopoda_renamed_ERN07276:0.16779,P_dactylifera_renamed_XP_026661951.1:0.0787)n21:0.05488)n18:0.02917)n16:0.03238)n15:0.012,(L_angustifolius_renamed_OIV94016:0.04104,(M_truncatula_renamed_MTR_5009740:0.03811,(L_japonicus_renamed_Lj4g3v3002440.1:0.10856,L_japonicus_renamed_Lj2g3v2086570.1:0.080262)n24:0.008918)n23:0.0269)n22:0.0326)n14:0.26718)n13:0.04559)n11:0.1249)n7:0.013845)n0;
```
