## Supplementary material for "Transcriptional responses to arbuscular mycorrhizal symbiosis development are conserved in the early divergent *Marchantia paleacea*": OG0007531_tree.txt

```
((A_agrestis_renamed_Aagr.utg000069l.43.1:0.58345,((P_abies_renamed_MA_110271g0010:0.29368,((A_trichopoda_renamed_ERM93907:0.28319,((A_thaliana_renamed_AT1G80745.1:0.10761,A_thaliana_renamed_AT3G15420.1:0.06727)n7:0.46068,(P_dactylifera_renamed_XP_017701223.1:0,P_dactylifera_renamed_XP_008806533.1:0)n8:0.24835)n6:0.04836)n5:0.04046,((M_truncatula_renamed_MTR_2079590:0.0872,(L_angustifolius_renamed_OIV92416:0.12785,L_japonicus_renamed_Lj0g3v0305999.2:0.17687)n11:0.06182)n10:0.27358,B_vulgaris_renamed_KMT14140:0.44527)n9:0.05061)n4:0.05197)n3:0.10465,((Z_mays_renamed_B6U0J7:0.00497,(Z_mays_renamed_A0A1D6PKZ0:0.51316,Z_mays_renamed_A0A1D6PL00:0.11626)n14:0.01542)n13:0.10126,(Oryza_sativa_renamed_LOC_Os04g44770.1:0.02151,A_filiculoides_renamed_Azfi_s0356.g066784:1.1596)n15:0.12287)n12:0.50817)n2:0.19986)n1:0.01984,((C_braunii_renamed_GBG63777:0.88877,(S_muscicola_renamed_SM000085S23281:0.04509,(S_muscicola_renamed_SM000006S19485:0.00016,S_muscicola_renamed_SM000117S25491:0.02586)n19:0.06582)n18:0.67455)n17:0.49836,(((P_patens_renamed_P323_5480V3.2:0,P_patens_renamed_P323_5480V3.1:0)n22:0.43874,T_lepidozioides_scaffold-SKQD-2075338-Takakia_lepidozioides:0.32695)n21:0.11449,(S_moellendorffii_renamed_EFJ07348:0.63003,(P_pinnata_scaffold-UUHD-2143688-Porella_pinnata:0.18493,(M_paleacea_Rhiz_final_MPA16911.2.p2:0.06493,M_polymorpha_renamed_Mapoly0076s0011.1:0.02654)n25:0.29216)n24:0.18668)n23:0.04586)n20:0.13415)n16:0.01984)n0;
```
