## Supplementary material for "Transcriptional responses to arbuscular mycorrhizal symbiosis development are conserved in the early divergent *Marchantia paleacea*": OG0007532_tree.txt

```
((M_flagellaris_scaffold-UCRN-2053014-Megaceros_tosanus:0.24041,A_agrestis_renamed_Aagr.utg000006l.889.1:0.2367)n1:0.14819,(A_filiculoides_renamed_Azfi_s0366.g066966:0.56311,((((P_patens_renamed_P312_25670V3.5:0,P_patens_renamed_P312_25670V3.1:0,P_patens_renamed_P312_25670V3.8:0,P_patens_renamed_P312_25670V3.7:0,P_patens_renamed_P312_25670V3.3:0,P_patens_renamed_P312_25670V3.2:0,P_patens_renamed_P312_25670V3.6:0,P_patens_renamed_P312_25670V3.9:0,P_patens_renamed_P312_25670V3.4:0)n6:0.16194,(P_patens_renamed_P33_29110V3.2:0.00014,(P_patens_renamed_P33_29110V3.4:0.00014,(P_patens_renamed_P33_29110V3.3:0.00014,P_patens_renamed_P33_29110V3.1:0.00014)n9:0.00014)n8:0.00014)n7:0.1881)n5:0.26465,(T_lepidozioides_scaffold-SKQD-2012235-Takakia_lepidozioides:0.23283,T_lepidozioides_scaffold-SKQD-2012161-Takakia_lepidozioides:0.171594)n10:0.019066)n4:0.00052,((P_abies_renamed_MA_10436724g0010:0.45828,(P_pinnata_scaffold-UUHD-2003581-Porella_pinnata:0.26975,(P_neesiana_scaffold-JHFI-2018850-Pellia_neesiana:0.22453,((M_paleacea_Rhiz_final_MPA11087.1.p1:0,M_paleacea_Rhiz_final_MPA11087.2.p1:0)n16:0.02971,M_polymorpha_renamed_Mapoly0024s0050.1:0.05113)n15:0.33291)n14:0.05133)n13:0.27802)n12:0.05495,(S_moellendorffii_renamed_EFJ26556:0.52276,(S_moellendorffii_renamed_EFJ18068:0.0142,S_moellendorffii_renamed_EFJ36647:0.00532)n18:0.483534)n17:0.053726)n11:0.02005)n3:0.09725)n2:0.14819)n0;
```
