## Supplementary material for "Transcriptional responses to arbuscular mycorrhizal symbiosis development are conserved in the early divergent *Marchantia paleacea*": OG0007533_tree.txt

```
(((S_muscicola_renamed_SM001956S05482:0.00297,S_muscicola_renamed_SM002726S10354:0.00641)n2:0.96821,(M_flagellaris_scaffold-UCRN-2050113-Megaceros_tosanus:0.10681,A_agrestis_renamed_Aagr.utg000003l.141.1:0.09985)n3:0.28306)n1:0.005765,((((M_paleacea_Rhiz_final_MPA24442.1.p1:0.00016,M_polymorpha_renamed_Mapoly0047s0047.1:0.01251)n7:0.13093,(P_neesiana_scaffold-JHFI-2008590-Pellia_neesiana:0.08873,P_pinnata_scaffold-UUHD-2015147-Porella_pinnata:0.06712)n8:0.05436)n6:0.31068,(T_lepidozioides_scaffold-SKQD-2075235-Takakia_lepidozioides:0.09585,(P_patens_renamed_P33_5650V3.3:0,P_patens_renamed_P33_5650V3.1:0,P_patens_renamed_P33_5650V3.4:0,P_patens_renamed_P33_5650V3.2:0)n10:0.3302)n9:0.04983)n5:0.07101,((S_moellendorffii_renamed_EFJ29806:0,S_moellendorffii_renamed_EFJ08952:0)n12:0.4952,(A_filiculoides_renamed_Azfi_s0395.g067860:0.61197,(A_trichopoda_renamed_ERM99653:0.11714,((B_vulgaris_renamed_KMT02604:0.15206,(A_thaliana_renamed_AT1G33810.1:0.24894,((L_angustifolius_renamed_OIV99707:0.05791,L_japonicus_renamed_Lj3g3v3766560.1:0.18585)n19:0.03875,(M_truncatula_renamed_MTR_4031845:0.39412,M_truncatula_renamed_MTR_4031650:0.00014)n20:0.14533)n18:0.05764)n17:0.05765)n16:0.05084,((Oryza_sativa_renamed_LOC_Os08g02060.1:0.0177,(Z_mays_renamed_A0A1D6H4M5:0.12566,Z_mays_renamed_B6TMU3:0.00585)n23:0.04152)n22:0.42277,P_dactylifera_renamed_XP_008778154.1:0.0701)n21:0.07935)n15:0.11822)n14:0.44762)n13:0.14843)n11:0.08714)n4:0.005765)n0;
```
