## Supplementary material for "Transcriptional responses to arbuscular mycorrhizal symbiosis development are conserved in the early divergent *Marchantia paleacea*": OG0007534_tree.txt

```
((((M_flagellaris_scaffold-UCRN-2051186-Megaceros_tosanus:0.1023,(A_agrestis_renamed_Aagr.utg000045l.13.2:0.00014,A_agrestis_renamed_Aagr.utg000045l.13.1:0.00014)n4:0.15529)n3:0.16899,((S_muscicola_renamed_SM000106S13947:0.0154,(S_muscicola_renamed_SM000010S04237:0.0077,S_muscicola_renamed_SM000163S02337:0.02659)n7:0.01029)n6:0.49499,((P_pinnata_scaffold-UUHD-2149118-Porella_pinnata:0.11681,(P_neesiana_scaffold-JHFI-2111125-Pellia_neesiana:0.07067,(M_paleacea_Rhiz_final_MPA22896.1.p1:0.0429,M_polymorpha_renamed_Mapoly0054s0013.1:0.03863)n11:0.26256)n10:0.02052)n9:0.138,((P_patens_renamed_P32_10260V3.2:0,P_patens_renamed_P32_10260V3.1:0)n13:0.48626,T_lepidozioides_scaffold-SKQD-2075870-Takakia_lepidozioides:0.15262)n12:0.12997)n8:0.0518)n5:0.05748)n2:0.0667,(A_filiculoides_renamed_Azfi_s0436.g069940:0.49091,(C_braunii_renamed_GBG79591:0.46116,(S_moellendorffii_renamed_EFJ22180:0.00014,S_moellendorffii_renamed_EFJ25772:0.00685)n16:0.23054)n15:0.08327)n14:0.09115)n1:0.05622,(P_abies_renamed_MA_10429833g0010:0.25457,(A_trichopoda_renamed_ERN06125:0.21706,((P_dactylifera_renamed_XP_008797136.1:0.22509,(Oryza_sativa_renamed_LOC_Os11g32320.1:0.078,Z_mays_renamed_K7UBG8:0.10183)n21:0.28444)n20:0.14743,((M_truncatula_renamed_MTR_7084160:0.21624,(L_angustifolius_renamed_OIW03356:0.10713,L_japonicus_renamed_Lj1g3v3904500.1:0.12067)n24:0.03845)n23:0.10991,(A_thaliana_renamed_AT3G26710.1:0.39901,B_vulgaris_renamed_KMT07567:0.21925)n25:0.1096)n22:0.05556)n19:0.0581)n18:0.2557)n17:0.05622)n0;
```
