## Supplementary material for "Transcriptional responses to arbuscular mycorrhizal symbiosis development are conserved in the early divergent *Marchantia paleacea*": OG0007535_tree.txt

```
(((M_flagellaris_scaffold-UCRN-2051349-Megaceros_tosanus:0.10126,A_agrestis_renamed_Aagr.utg000091l.709.1:0.15448)n2:0.1366,(((A_filiculoides_renamed_Azfi_s0469.g072869:0.00016,A_filiculoides_renamed_Azfi_s1387.g102500:0.01833)n5:0.33264,((M_paleacea_Rhiz_final_MPA11512.1.p1:0.02546,M_polymorpha_renamed_Mapoly0064s0064.1:0.02122)n7:0.11044,(P_neesiana_scaffold-JHFI-2112366-Pellia_neesiana:0.07329,P_pinnata_scaffold-UUHD-2148519-Porella_pinnata:0.08673)n8:0.07654)n6:0.07244)n4:0.07231,((C_braunii_renamed_GBG62633:0.00014,C_braunii_renamed_GBG62632:0.00014)n10:0.40747,((P_patens_renamed_P32_34550V3.1:0,P_patens_renamed_P32_34550V3.2:0)n12:0.1953,T_lepidozioides_scaffold-SKQD-2077206-Takakia_lepidozioides:0.08822)n11:0.05589)n9:0.0431)n3:0.05476)n1:0.007165,(((S_moellendorffii_renamed_EFJ22466:0.00534,S_moellendorffii_renamed_EFJ11690:0.00018)n15:0.28435,(A_trichopoda_renamed_ERN09186:0.17638,((P_dactylifera_renamed_XP_008798305.1:0.14513,(Oryza_sativa_renamed_LOC_Os05g49060.1:0.05658,Z_mays_renamed_A0A1D6MCX5:0.0899)n19:0.1404)n18:0.06589,(B_vulgaris_renamed_KMS95992:0.15471,(M_truncatula_renamed_MTR_4094625:0.06923,(L_japonicus_renamed_Lj4g3v0279770.1:0.07,(L_angustifolius_renamed_OIW18976:0.07604,L_angustifolius_renamed_OIW00762:0.05193)n23:0.0399)n22:0.01819)n21:0.14308)n20:0.0579)n17:0.02154)n16:0.22386)n14:0.0518,(S_muscicola_renamed_SM000312S11992:0.02959,(S_muscicola_renamed_SM000126S26297:0.04548,S_muscicola_renamed_SM000111S18817:0.0276)n25:0.00014)n24:0.40902)n13:0.007165)n0;
```
