## Supplementary material for "Transcriptional responses to arbuscular mycorrhizal symbiosis development are conserved in the early divergent *Marchantia paleacea*": OG0007536_tree.txt

```
(((S_moellendorffii_renamed_EFJ13382:0.01931,S_moellendorffii_renamed_EFJ11900:0.00765)n2:0.82594,A_filiculoides_renamed_Azfi_s0492.g073538:0.75801)n1:0.085595,((((B_vulgaris_renamed_KMT04289:0.49517,B_vulgaris_renamed_KMS98627:0.31507)n6:0.39606,(((L_angustifolius_renamed_OIW18793:0.08975,L_angustifolius_renamed_OIV95293:0.05337)n9:0.08636,(L_japonicus_renamed_Lj4g3v2249020.1:0.18199,(M_truncatula_renamed_MTR_4123950:0.00014,M_truncatula_renamed_MTR_4123950:0.00014)n11:0.23797)n10:0.06345)n8:0.58448,((P_abies_renamed_MA_119527g0010:0,P_abies_renamed_MA_26706g0010:0)n13:0.88979,(A_trichopoda_renamed_ERM94721:0.65652,((A_thaliana_renamed_AT4G36600.2:0.00014,A_thaliana_renamed_AT4G36600.1:0.00014)n16:0.18743,(A_thaliana_renamed_AT2G18340.2:0.0189,(A_thaliana_renamed_AT2G18340.1:0.00014,A_thaliana_renamed_AT2G18340.3:0.00014)n18:0.00015)n17:0.29893)n15:0.53436)n14:0.01424)n12:0.12767)n7:0.04844)n5:0.03955,(A_trichopoda_renamed_ERN01949:0.84769,((A_thaliana_renamed_AT3G17520.1:0.66167,(B_vulgaris_renamed_KMS99879:0.00014,B_vulgaris_renamed_KMS99878:0.00014)n22:0.49284)n21:0.08934,P_dactylifera_renamed_XP_008812254.1:0.75455)n20:0.056466)n19:0.006274)n4:0.06557,(Z_mays_renamed_A0A1D6JQ00:0.27748,(Oryza_sativa_renamed_LOC_Os03g07180.3:0.00014,(Oryza_sativa_renamed_LOC_Os03g07180.1:0.00015,Oryza_sativa_renamed_LOC_Os03g07180.2:0.00014)n25:0.0094)n24:0.18614)n23:0.41378)n3:0.085595)n0;
```
