## Supplementary material for "Transcriptional responses to arbuscular mycorrhizal symbiosis development are conserved in the early divergent *Marchantia paleacea*": OG0007537_tree.txt

```
(((C_braunii_renamed_GBG59463:0.78837,(S_muscicola_renamed_SM000021S06426:0.0001,(S_muscicola_renamed_SM000006S19371:0.06596,S_muscicola_renamed_SM000037S13497:0.16895)n4:0.01449)n3:0.972)n2:0.18911,(((M_paleacea_Rhiz_final_MPA19419.1.p1:0.0551,M_polymorpha_renamed_Mapoly0005s0049.1:0.07299)n7:0.39551,(P_neesiana_scaffold-JHFI-2111089-Pellia_neesiana:0.32605,P_pinnata_scaffold-UUHD-2011466-Porella_pinnata:0.1643)n8:0.14939)n6:0.21265,((P_patens_renamed_P314_11410V3.1:0,P_patens_renamed_P314_11414V3.1:0)n10:0.61145,T_lepidozioides_scaffold-SKQD-2013141-Takakia_lepidozioides:0.40869)n9:0.24223)n5:0.09392)n1:0.043555,(((M_flagellaris_scaffold-UCRN-2005419-Megaceros_tosanus:0,M_flagellaris_scaffold-UCRN-2005420-Megaceros_tosanus:0)n13:0.30854,A_agrestis_renamed_Aagr.utg000041l.205.1:0.19095)n12:0.74658,(P_abies_renamed_MA_8286794g0010:0.47626,((S_moellendorffii_renamed_EFJ33005:0,S_moellendorffii_renamed_EFJ30318:0)n16:0.71039,(A_filiculoides_renamed_Azfi_s0529.g075790:0.75487,((A_trichopoda_renamed_ERN03758:0.5437,(P_dactylifera_renamed_XP_008801732.1:0.31662,(Oryza_sativa_renamed_LOC_Os12g37610.1:0.12467,Z_mays_renamed_B4FS20:0.21289)n21:0.13841)n20:0.10736)n19:0.04653,(B_vulgaris_renamed_KMT16315:0.38712,(A_thaliana_renamed_AT3G17170.1:0.3695,(L_angustifolius_renamed_OIV95947:0.26349,(L_japonicus_renamed_Lj0g3v0205889.1:0.26223,M_truncatula_renamed_MTR_2033490:0.17476)n25:0.07617)n24:0.24563)n23:0.11477)n22:0.09104)n18:0.21388)n17:0.15604)n15:0.11454)n14:0.14897)n11:0.043555)n0;
```
