## Supplementary material for "Transcriptional responses to arbuscular mycorrhizal symbiosis development are conserved in the early divergent *Marchantia paleacea*": OG0007538_tree.txt

```
(((P_pinnata_scaffold-UUHD-2011463-Porella_pinnata:0.31697,(T_lepidozioides_scaffold-SKQD-2079572-Takakia_lepidozioides:0.17545,((P_patens_renamed_P38_16660V3.2:0,P_patens_renamed_P38_16660V3.1:0)n5:0.00017,P_patens_renamed_P311_23750V3.1:0.41669)n4:0.25284)n3:0.05612)n2:0.03575,(M_flagellaris_scaffold-UCRN-2052665-Megaceros_tosanus:0.17361,A_agrestis_renamed_Aagr.utg000012l.376.1:0.10129)n6:0.17718)n1:0.02713,(A_filiculoides_renamed_Azfi_s0617.g079528:0.29511,((S_moellendorffii_renamed_EFJ07038:0.01002,S_moellendorffii_renamed_EFJ18866:0.00042)n9:0.37726,(((A_trichopoda_renamed_ERN09788:0.24619,(((P_dactylifera_renamed_XP_008785357.1:0.00016,P_dactylifera_renamed_XP_008785359.1:0.00014)n15:0.21115,(Oryza_sativa_renamed_LOC_Os01g04870.1:0.05844,Z_mays_renamed_A0A1D6FE32:0.17803)n16:0.22803)n14:0.08972,(B_vulgaris_renamed_KMT19205:0.19746,((A_thaliana_renamed_AT5G58760.2:0.00014,A_thaliana_renamed_AT5G58760.1:0.00014)n19:0.26272,(L_angustifolius_renamed_OIW04361:0.07166,(M_truncatula_renamed_MTR_5070310:0.05835,(L_japonicus_renamed_Lj2g3v2256250.1:0.09943,L_japonicus_renamed_Lj2g3v2256250.2:0.00014)n22:0.12181)n21:0.05019)n20:0.10065)n18:0.06724)n17:0.07974)n13:0.03766)n12:0.08279,P_abies_renamed_MA_10436849g0010:0.22831)n11:0.13261,(C_braunii_renamed_GBG61546:0.37249,(S_muscicola_renamed_SM000094S24724:0.01371,(S_muscicola_renamed_SM000040S14780:0.01198,S_muscicola_renamed_SM000069S20714:0.01635)n25:0.00405)n24:0.71224)n23:0.09477)n10:0.04479)n8:0.02587)n7:0.02713)n0;
```
