## Supplementary material for "Transcriptional responses to arbuscular mycorrhizal symbiosis development are conserved in the early divergent *Marchantia paleacea*": OG0007539_tree.txt

```
((((A_filiculoides_renamed_Azfi_s0732.g084105:0.00016,A_filiculoides_renamed_Azfi_s0762.g085633:0.0009)n3:0.38352,(P_pinnata_scaffold-UUHD-2131240-Porella_pinnata:0.72674,((C_braunii_renamed_GBG92562:0.52041,(P_pinnata_scaffold-UUHD-2012931-Porella_pinnata:0.52808,(P_pinnata_scaffold-UUHD-2004506-Porella_pinnata:0.02991,P_pinnata_scaffold-UUHD-2007810-Porella_pinnata:0.00032)n8:0.348948)n7:0.038772)n6:0.00852,(P_pinnata_scaffold-UUHD-2132775-Porella_pinnata:0.70108,C_braunii_renamed_GBG68748:0.5553)n9:0.0617)n5:0.10038)n4:0.13636)n2:0.04266,(((M_polymorpha_renamed_Mapoly0055s0096.1:0.00953,((M_paleacea_Rhiz_final_MPA9463.1.p1:0.01861,(M_paleacea_Rhiz_final_MPA9463.3.p1:0.00014,(M_paleacea_Rhiz_final_MPA9463.2.p1:0.00014,(M_paleacea_Rhiz_final_MPA9463.5.p1:0.00907,M_paleacea_Rhiz_final_MPA9463.4.p1:0.000126)n17:1.26e-05)n16:1.26e-06)n15:1.26e-07)n14:1.4e-08,(P_neesiana_scaffold-JHFI-2005137-Pellia_neesiana:0.01663,(P_neesiana_scaffold-JHFI-2106575-Pellia_neesiana:0.07621,(P_neesiana_scaffold-JHFI-2099849-Pellia_neesiana:0.00014,P_patens_renamed_P316_25560V3.2:0.17228)n20:0.667818)n19:0.0667818)n18:0.0074202)n13:0.05824)n12:0.05472,(T_lepidozioides_scaffold-SKQD-2074522-Takakia_lepidozioides:0.28411,T_lepidozioides_scaffold-SKQD-2073229-Takakia_lepidozioides:0.79803)n21:0.08867)n11:0.07998,(((P_patens_renamed_P316_25560V3.1:0,P_patens_renamed_P316_25571V3.1:0)n24:0.40789,T_lepidozioides_scaffold-SKQD-2068827-Takakia_lepidozioides:0.04333)n23:0.08417,A_agrestis_renamed_Aagr.utg000133l.51.1:0.38785)n22:0.069813)n10:0.007757)n1:0.019795,(S_moellendorffii_renamed_EFJ23352:0,S_moellendorffii_renamed_EFJ25328:0)n25:0.19033)n0;
```
