## Supplementary material for "Transcriptional responses to arbuscular mycorrhizal symbiosis development are conserved in the early divergent *Marchantia paleacea*": OG0007540_tree.txt

```
(((P_patens_renamed_P321_8460V3.2:0,P_patens_renamed_P321_8460V3.1:0)n2:0.08061,(((S_moellendorffii_renamed_ADH10414:0.00015,(S_moellendorffii_renamed_EFJ05053:0,S_moellendorffii_renamed_EFJ05056:0)n6:0.00014)n5:0.4403,(M_polymorpha_renamed_Mapoly0248s0005.1:0.15511,((P_dactylifera_renamed_YP_003540936.1:0.03176,(Oryza_sativa_renamed_LOC_Os10g38206.1:0.02365,Z_mays_renamed_spP19044:0.01487)n10:0.04738)n9:0.02775,(B_vulgaris_renamed_KMS96944:0.10025,((M_truncatula_renamed_MTR_7076390:0.30208,(M_truncatula_renamed_MTR_3035740:0.25401,M_truncatula_renamed_MTR_4051245:0.00014)n14:0.01538)n13:0.01824,A_thaliana_renamed_ATCG00440.1:0.05958)n12:0.0085)n11:0.00015)n8:0.10091)n7:0.07597)n4:1.0314,B_vulgaris_renamed_KMS64833:0.415341)n3:0.046149)n1:0.039195,(Z_mays_renamed_Q6R9F4:0.00608,((A_thaliana_renamed_AT2G07751.1:0.00014,A_thaliana_renamed_ATMG00990.1:0.00016)n17:0.0424,(((L_japonicus_renamed_Lj0g3v0062429.1:0,L_japonicus_renamed_Ljmitog3v0000760.1:0)n20:0.00787,(M_truncatula_renamed_MTR_2040140:0.98557,M_truncatula_renamed_MTR_0082s0040:0.065232)n21:0.007248)n19:0.04173,((Oryza_sativa_renamed_LOC_Os12g33922.1:0,Oryza_sativa_renamed_LOC_Os12g34058.1:0)n23:0.05076,(Z_mays_renamed_A0A3B6UD43:0.00014,(S_moellendorffii_renamed_EFJ04644:0.63237,P_dactylifera_renamed_YP_005090398.1:0.02026)n25:0.01798)n24:0.0103)n22:0.05575)n18:0.017)n16:0.0654)n15:0.0884)n0;
```
