## Supplementary material for "Transcriptional responses to arbuscular mycorrhizal symbiosis development are conserved in the early divergent *Marchantia paleacea*": OG0007541_tree.txt

```
(M_flagellaris_scaffold-UCRN-2011391-Megaceros_tosanus:0.0537,((P_neesiana_scaffold-JHFI-2014204-Pellia_neesiana:0.00014,P_neesiana_scaffold-JHFI-2014206-Pellia_neesiana:0.00014)n2:0.13511,((T_lepidozioides_scaffold-SKQD-2010191-Takakia_lepidozioides:0.05034,(S_moellendorffii_renamed_ADH10435:0.00016,S_moellendorffii_renamed_EFJ05010:0.00014)n5:0.32748)n4:0.01466,(((Z_mays_renamed_spP12339:0,Z_mays_renamed_Q6R9D1:0)n8:0.00015,((Oryza_sativa_renamed_LOC_Os04g16712.1:0,Oryza_sativa_renamed_LOC_Os04g16798.1:0)n10:0.00573,((Oryza_sativa_renamed_LOC_Os04g16856.1:0,Oryza_sativa_renamed_LOC_Os04g16886.1:0,Oryza_sativa_renamed_LOC_Os07g25002.1:0,Oryza_sativa_renamed_LOC_Os08g15246.1:0,Oryza_sativa_renamed_LOC_Os10g21372.1:0)n12:0.00014,Oryza_sativa_renamed_LOC_Os02g24576.1:0.0057)n11:0.00014)n9:0.0057)n7:0.00612,((B_vulgaris_renamed_KMT11517:0.01177,((P_dactylifera_renamed_YP_003540977.1:0,P_dactylifera_renamed_YP_003540993.1:0)n16:0.01105,(((A_thaliana_renamed_ATCG00900.1:0,A_thaliana_renamed_ATCG01240.1:0)n19:0.00015,A_trichopoda_renamed_ERM95250:0.00705)n18:0.00034,(M_truncatula_renamed_MTR_4103280:0.34708,L_angustifolius_renamed_OIV95592:0.01802)n20:0.02406)n17:0.00576)n15:0.00573)n14:0.02364,((B_vulgaris_renamed_KMS94246:0.50407,M_paleacea_Rhiz_final_MPA3378.1.p1:1.27383)n22:0.36296,M_truncatula_renamed_MTR_0002s0300:0.000126)n21:1.4e-05)n13:0.059913)n6:0.006657)n3:0.00986)n1:0.0537)n0;
```
