## Supplementary material for "Transcriptional responses to arbuscular mycorrhizal symbiosis development are conserved in the early divergent *Marchantia paleacea*": OG0007542_tree.txt

```
(P_abies_renamed_MA_124660g0010:0.605735,(A_trichopoda_renamed_ERN13982:0.6771,(((Oryza_sativa_renamed_LOC_Os06g34710.1:0.27298,(Z_mays_renamed_A0A1D6QQ11:0.0773,(Z_mays_renamed_A0A1D6H654:0.04244,Z_mays_renamed_A0A1D6H653:0.30476)n6:0.03202)n5:0.23157)n4:0.59473,((P_dactylifera_renamed_XP_026659550.1:0,P_dactylifera_renamed_XP_026659575.1:0,P_dactylifera_renamed_XP_026659643.1:0,P_dactylifera_renamed_XP_026659662.1:0,P_dactylifera_renamed_XP_026659722.1:0,P_dactylifera_renamed_XP_008783515.1:0,P_dactylifera_renamed_XP_008783665.1:0,P_dactylifera_renamed_XP_008783753.1:0,P_dactylifera_renamed_XP_008783827.1:0)n8:0.22337,P_dactylifera_renamed_XP_008793161.1:0.62302)n7:0.09218)n3:0.25657,((A_thaliana_renamed_AT2G42370.1:0.44419,(A_thaliana_renamed_AT3G58110.1:0.00016,A_thaliana_renamed_AT3G58110.2:0.00014)n11:0.28335)n10:0.35627,(B_vulgaris_renamed_KMT01897:0.6954,((L_japonicus_renamed_Lj0g3v0359799.1:0.18349,M_truncatula_renamed_MTR_4079510:0.29505)n14:0.02531,(L_angustifolius_renamed_OIW21008:0.55902,((L_angustifolius_renamed_OIW08333:0.00542,L_angustifolius_renamed_OIW08332:0.00015)n17:0.17951,(L_angustifolius_renamed_OIW05991:0.14311,L_angustifolius_renamed_OIV99185:0.12956)n18:0.00799)n16:0.15111)n15:0.01679)n13:0.05269)n12:0.08301)n9:0.28511)n2:0.21121)n1:0.605735)n0;
```
