## Supplementary material for "Transcriptional responses to arbuscular mycorrhizal symbiosis development are conserved in the early divergent *Marchantia paleacea*": OG0007543_tree.txt

```
((M_flagellaris_scaffold-UCRN-2001019-Megaceros_tosanus:0.41834,A_agrestis_renamed_Aagr.utg000049l.268.1:0.25713)n1:0.068865,(((S_moellendorffii_renamed_EFJ04956:0.00016,S_moellendorffii_renamed_EFJ05104:0.03212)n4:0.5812,T_lepidozioides_scaffold-SKQD-2073916-Takakia_lepidozioides:0.26132)n3:0.06471,(((M_paleacea_Rhiz_final_MPA30458.1.p1:0.04255,M_polymorpha_renamed_Mapoly0161s0002.1:0.08271)n7:0.38629,(P_neesiana_scaffold-JHFI-2111737-Pellia_neesiana:0.16057,P_pinnata_scaffold-UUHD-2143590-Porella_pinnata:0.17183)n8:0.06567)n6:0.10172,((Oryza_sativa_renamed_LOC_Os06g06770.2:0.01598,Oryza_sativa_renamed_LOC_Os06g06770.1:0.00014)n10:0.31147,((P_dactylifera_renamed_XP_017698204.1:0.00015,P_dactylifera_renamed_XP_026660361.1:0.03661)n12:0.13688,(P_abies_renamed_MA_7575400g0010:0.1465,(((A_trichopoda_renamed_ERM98620:0.04724,A_trichopoda_renamed_ERM97615:0.11237)n16:0.00017,(A_trichopoda_renamed_ERM96093:0.18702,A_trichopoda_renamed_ERM97612:0.00189)n17:0.11071)n15:0.26954,(((A_thaliana_renamed_AT5G25770.1:0.00014,(A_thaliana_renamed_AT5G25770.2:0.00014,A_thaliana_renamed_AT5G25770.3:0.00014)n21:0.00014)n20:0.40308,(L_angustifolius_renamed_OIV96563:0.29607,((L_japonicus_renamed_Lj1g3v2063220.1:0.20023,L_japonicus_renamed_Lj1g3v2063220.2:0.01277)n24:0.04384,M_truncatula_renamed_MTR_3110115:0.59662)n23:0.02995)n22:0.13945)n19:0.08128,(P_abies_renamed_MA_22357g0010:0.52047,B_vulgaris_renamed_KMT18005:0.15938)n25:0.04191)n18:0.02368)n14:0.046161)n13:0.005129)n11:0.04176)n9:0.13243)n5:0.09322)n2:0.068865)n0;
```
