## Supplementary material for "Transcriptional responses to arbuscular mycorrhizal symbiosis development are conserved in the early divergent *Marchantia paleacea*": OG0007544_tree.txt

```
((P_abies_renamed_MA_7273g0020:0.52118,P_abies_renamed_MA_90136g0010:0.5415)n1:0.09828,((A_trichopoda_renamed_ERM97893:0.25134,(B_vulgaris_renamed_KMT01460:0.62375,(((P_dactylifera_renamed_XP_017696917.1:0.00014,(P_dactylifera_renamed_XP_026658173.1:0,P_dactylifera_renamed_XP_026658174.1:0)n8:0.00014)n7:0.12217,((Oryza_sativa_renamed_LOC_Os03g14570.2:0,Oryza_sativa_renamed_LOC_Os03g14570.1:0)n10:0.04569,Z_mays_renamed_B6SX51:0.21027)n9:0.31797)n6:0.26,(A_thaliana_renamed_AT2G21180.1:0.32366,((L_japonicus_renamed_Lj3g3v3541670.1:0,L_japonicus_renamed_Lj3g3v3541680.1:0)n13:0.12546,M_truncatula_renamed_MTR_4075500:0.16743)n12:0.22161)n11:0.06078)n5:0.04047)n4:0.39059)n3:0.62817,(A_trichopoda_renamed_ERN11154:0.29606,((Oryza_sativa_renamed_LOC_Os09g27330.1:0.12298,Z_mays_renamed_B6SIQ9:0.16561)n16:0.41926,(B_vulgaris_renamed_KMT14364:0.44737,((A_thaliana_renamed_AT5G19875.1:0.43167,(((M_truncatula_renamed_MTR_5084250:0.1166,M_truncatula_renamed_MTR_5084240:0.10439)n22:0.03529,L_japonicus_renamed_Lj2g3v2854830.1:0.06415)n21:0.03908,L_angustifolius_renamed_OIW02750:0.0424)n20:0.27092)n19:0.16463,(L_angustifolius_renamed_OIW11729:0.10247,(A_thaliana_renamed_AT2G31940.1:0.54406,(L_japonicus_renamed_Lj3g3v0933450.1:0.08346,M_truncatula_renamed_MTR_2062220:0.06681)n25:0.02004)n24:0.04521)n23:0.113814)n18:0.012646)n17:0.03922)n15:0.12013)n14:0.12157)n2:0.09828)n0;
```
