## Supplementary material for "Transcriptional responses to arbuscular mycorrhizal symbiosis development are conserved in the early divergent *Marchantia paleacea*": OG0007545_tree.txt

```
(A_trichopoda_renamed_ERN10071:0.22301,((A_thaliana_renamed_AT5G43490.1:1.17022,(B_vulgaris_renamed_KMT14832:0.68659,((M_truncatula_renamed_MTR_8081570:0.00014,M_truncatula_renamed_MTR_8081570:0.00014)n5:0.1727,(((L_japonicus_renamed_Lj4g3v2593480.1:0,L_japonicus_renamed_Lj4g3v2593480.2:0)n8:0.00015,L_japonicus_renamed_Lj4g3v2593480.3:0.00014)n7:0.19054,(L_angustifolius_renamed_OIW19182:0.11271,(L_angustifolius_renamed_OIW17995:0.09978,L_angustifolius_renamed_OIW00577:0.11221)n10:0.01715)n9:0.11791)n6:0.03632)n4:0.21874)n3:0.11245)n2:0.15357,(((Oryza_sativa_renamed_LOC_Os08g41420.1:0.56019,Z_mays_renamed_A0A1D6KJQ1:0.80169)n13:0.51325,(Oryza_sativa_renamed_LOC_Os03g63040.1:0.11827,(Z_mays_renamed_A0A1Q0ZAV5:0.07978,(Z_mays_renamed_A0A1D6LBU5:0.01609,(Z_mays_renamed_A0A1D6E2I0:0.00379,(((Z_mays_renamed_A0A1D6PBW4:0.01684,(Z_mays_renamed_A0A1D6QTB8:0.36244,Z_mays_renamed_A0A1D6PX40:0.23944)n21:0.02238)n20:0.11897,Z_mays_renamed_A0A1D6KLG3:0.0076)n19:0.00538,Z_mays_renamed_A0A1D6K334:0.01957)n18:0.00529)n17:0.06833)n16:0.05702)n15:0.13459)n14:0.54939)n12:0.08893,((P_dactylifera_renamed_XP_008799494.1:0.14285,(P_dactylifera_renamed_XP_008776703.1:0.00016,P_dactylifera_renamed_XP_008776704.1:0.00014)n24:0.20941)n23:0.227,(P_dactylifera_renamed_XP_008792931.1:0.12241,P_dactylifera_renamed_XP_008794649.1:0.14263)n25:0.146601)n22:0.016289)n11:0.07886)n1:0.22301)n0;
```
