## Supplementary material for "Transcriptional responses to arbuscular mycorrhizal symbiosis development are conserved in the early divergent *Marchantia paleacea*": OG0007546_tree.txt

```
((A_agrestis_renamed_Aagr.utg000033l.245.2:0.00014,A_agrestis_renamed_Aagr.utg000033l.245.1:0.00015)n1:0.30175,(((P_dactylifera_renamed_XP_008813377.1:0.2031,(A_trichopoda_renamed_ERN02127:0.32616,((A_thaliana_renamed_AT2G16760.1:0.04066,(A_thaliana_renamed_AT2G47370.1:0.00014,(A_thaliana_renamed_AT2G47370.2:0.01525,A_thaliana_renamed_AT5G28660.1:0.14615)n9:0.00488)n8:0.13596)n7:0.23693,(B_vulgaris_renamed_KMT09966:0.23359,((L_angustifolius_renamed_OIV91010:0.14527,(L_angustifolius_renamed_OIW07034:0.02972,L_angustifolius_renamed_OIW07035:0.03589)n13:0.09851)n12:0.09837,(L_japonicus_renamed_Lj5g3v1598430.1:0.0954,M_truncatula_renamed_MTR_1086990:0.09677)n14:0.02862)n11:0.11128)n10:0.0664)n6:0.16881)n5:0.10417)n4:0.08071,((Z_mays_renamed_A0A1D6PC23:0.05356,Z_mays_renamed_B6TD46:0.05296)n16:0.09797,(Oryza_sativa_renamed_LOC_Os10g26190.1:0.84929,(Oryza_sativa_renamed_LOC_Os03g19452.2:0.09494,(Oryza_sativa_renamed_LOC_Os03g19452.1:0.00014,Oryza_sativa_renamed_LOC_Os10g30620.1:0.08722)n19:0.03868)n18:0.108621)n17:0.012069)n15:0.13212)n3:0.28612,(((S_moellendorffii_renamed_EFJ30843:0.00014,S_moellendorffii_renamed_EFJ22797:0.02208)n22:0.52976,(P_abies_renamed_MA_10435896g0010:0.42924,T_lepidozioides_scaffold-SKQD-2078293-Takakia_lepidozioides:0.29409)n23:0.07874)n21:0.07495,(P_neesiana_scaffold-JHFI-2112409-Pellia_neesiana:0.6782,(M_paleacea_Rhiz_final_MPA28915.1.p1:0.02816,M_polymorpha_renamed_Mapoly0071s0020.1:0.02705)n25:0.40744)n24:0.11768)n20:0.04054)n2:0.30175)n0;
```
