## Supplementary material for "Transcriptional responses to arbuscular mycorrhizal symbiosis development are conserved in the early divergent *Marchantia paleacea*": OG0007547_tree.txt

```
((A_thaliana_renamed_AT1G48020.1:0.37736,A_thaliana_renamed_AT3G17220.1:0.45574)n1:0.251735,(((L_japonicus_renamed_Lj5g3v0091570.1:0.15601,(L_japonicus_renamed_Lj3g3v0381610.1:0.30731,L_japonicus_renamed_Lj0g3v0361809.1:0.30148)n5:0.0624)n4:0.16496,(((L_angustifolius_renamed_OIW20163:0.06762,L_angustifolius_renamed_OIW03147:0.0806)n8:0.05897,(L_angustifolius_renamed_OIW21031:0.41119,((L_angustifolius_renamed_OIW03145:0,L_angustifolius_renamed_OIV90428:0)n11:0.18559,L_angustifolius_renamed_OIW03146:0.37033)n10:0.04346)n9:0.00477)n7:0.11516,(((L_angustifolius_renamed_OIV89990:0,L_angustifolius_renamed_OIV89991:0)n14:0.10249,L_angustifolius_renamed_OIV89989:0.01707)n13:0.32114,L_angustifolius_renamed_OIW15524:0.22128)n12:0.06476)n6:0.12145)n3:0.13727,(M_truncatula_renamed_MTR_2090320:1.7484,((((M_truncatula_renamed_MTR_6024035:0.22298,M_truncatula_renamed_MTR_6024020:0.3604)n19:0.08154,(M_truncatula_renamed_MTR_6024040:0.26967,M_truncatula_renamed_MTR_4025010:0.27043)n20:0.03511)n18:0.01433,M_truncatula_renamed_MTR_8032810:0.24443)n17:0.10487,(((M_truncatula_renamed_MTR_6023915:0.07484,M_truncatula_renamed_MTR_6023935:0.04788)n23:0.40118,(M_truncatula_renamed_MTR_6023995:0.14053,(M_truncatula_renamed_MTR_6024180:0.10502,M_truncatula_renamed_MTR_6024185:0.08985)n25:0.33478)n24:0.10971)n22:0.17564,M_truncatula_renamed_MTR_5095680:0.584451)n21:0.0584451)n16:0.00584451)n15:0.00064939)n2:0.02761)n0;
```
