## Supplementary material for "Transcriptional responses to arbuscular mycorrhizal symbiosis development are conserved in the early divergent *Marchantia paleacea*": OG0007548_tree.txt

```
(A_trichopoda_renamed_ERN17478:0.31443,(((Oryza_sativa_renamed_LOC_Os02g17370.1:0.25287,Oryza_sativa_renamed_LOC_Os06g22654.1:0.11881)n3:0.26934,((A_thaliana_renamed_AT3G13674.1:0.21072,(L_japonicus_renamed_Lj2g3v0798820.1:0.103,M_truncatula_renamed_MTR_8103300:0.55522)n6:0.14325)n5:0.05305,B_vulgaris_renamed_KMT18004:0.33712)n4:0.16258)n2:0.36021,((((P_dactylifera_renamed_XP_008785679.1:0.01145,(P_dactylifera_renamed_XP_026659317.1:0,P_dactylifera_renamed_XP_026659318.1:0)n11:0.0471)n10:0.07527,(P_dactylifera_renamed_XP_008790377.1:0.03299,(P_dactylifera_renamed_XP_026660652.1:0.01463,P_dactylifera_renamed_XP_008790376.1:0.04272)n13:0.02141)n12:0.08452)n9:0.08113,(Oryza_sativa_renamed_LOC_Os08g03230.1:1.36038,(Oryza_sativa_renamed_LOC_Os01g37090.1:0.14491,(Z_mays_renamed_B6TF78:0.06295,(Z_mays_renamed_A0A1D6DTX1:0.02884,Z_mays_renamed_A0A1D6JHQ7:0.09574)n17:0.01929)n16:0.03404)n15:0.337221)n14:0.037469)n8:0.19685,((A_thaliana_renamed_AT4G39300.1:0.01188,A_thaliana_renamed_AT4G39300.2:0.02207)n19:0.1601,((B_vulgaris_renamed_KMT00447:0.00014,B_vulgaris_renamed_KMT00448:0.03448)n21:0.58852,((M_truncatula_renamed_MTR_4070030:0.00015,M_truncatula_renamed_MTR_4070030:0.06093)n23:0.16172,((L_japonicus_renamed_Lj3g3v3348640.1:0.00015,L_japonicus_renamed_Lj3g3v3348640.2:0.05625)n25:0.07525,L_angustifolius_renamed_OIW05691:0.30018)n24:0.00743)n22:0.09105)n20:0.15807)n18:0.00945)n7:0.17016)n1:0.31443)n0;
```
