## Supplementary material for "Transcriptional responses to arbuscular mycorrhizal symbiosis development are conserved in the early divergent *Marchantia paleacea*": OG0007549_tree.txt

```
((T_lepidozioides_scaffold-SKQD-2078491-Takakia_lepidozioides:0.1619,((M_paleacea_Rhiz_final_MPA26134.1.p1:0.00016,M_polymorpha_renamed_Mapoly0105s0042.1:0.00911)n3:0.05706,((P_pinnata_scaffold-UUHD-2010126-Porella_pinnata:0,P_pinnata_scaffold-UUHD-2010127-Porella_pinnata:0,P_pinnata_scaffold-UUHD-2010128-Porella_pinnata:0)n5:0.05268,(P_neesiana_scaffold-JHFI-2010391-Pellia_neesiana:0.00922,P_neesiana_scaffold-JHFI-2010392-Pellia_neesiana:0.00015)n6:0.17013)n4:0.01615)n2:0.13403)n1:0.094315,((S_moellendorffii_renamed_EFJ14205:0.00015,S_moellendorffii_renamed_EFJ18311:0.00014)n8:0.41819,((A_trichopoda_renamed_ERM99806:0.1327,(B_vulgaris_renamed_KMT07852:0.08622,(((Oryza_sativa_renamed_LOC_Os11g14070.1:0.13021,Z_mays_renamed_A0A1D6PRL3:0.15331)n14:0.26873,(P_dactylifera_renamed_XP_026663965.1:0.0968,(P_dactylifera_renamed_XP_008781963.1:0.00014,(P_dactylifera_renamed_XP_026658234.1:0.00014,P_dactylifera_renamed_XP_017696969.1:0.00988)n17:0.03979)n16:0.04355)n15:0.06051)n13:0.03675,((L_angustifolius_renamed_OIW00098:0.07176,((M_truncatula_renamed_MTR_4134400:0.00019,M_truncatula_renamed_MTR_4134400:0.04915)n21:0.06615,(L_japonicus_renamed_Lj4g3v0060680.2:0.00016,L_japonicus_renamed_Lj4g3v0060680.1:0.4111)n22:0.0099)n20:0.02914)n19:0.05263,(A_thaliana_renamed_AT5G49800.1:0.00015,A_thaliana_renamed_AT5G49800.2:0.00457)n23:0.27392)n18:0.05006)n12:0.02457)n11:0.09052)n10:0.27481,(P_abies_renamed_MA_19007g0040:0.64564,P_abies_renamed_MA_952002g0010:0.250641)n24:0.027849)n9:0.14082)n7:0.094315)n0;
```
