## Supplementary material for "Transcriptional responses to arbuscular mycorrhizal symbiosis development are conserved in the early divergent *Marchantia paleacea*": OG0007550_tree.txt

```
(M_flagellaris_scaffold-UCRN-2010271-Megaceros_tosanus:0.03339,((S_moellendorffii_renamed_ADH10437:0.00014,S_moellendorffii_renamed_EFJ05048:0.00557)n2:0.40556,((B_vulgaris_renamed_KMS96895:0.00626,((L_japonicus_renamed_Ljchlorog3v0000150.1:0.00014,L_japonicus_renamed_Lj0g3v0121909.1:0.02227)n6:0.04885,(((P_dactylifera_renamed_YP_003540932.1:0.03566,Z_mays_renamed_A0A3B6UA77:0.00582)n9:0.00593,((L_japonicus_renamed_Ljchlorog3v0000130.1:0.01981,(A_thaliana_renamed_AT2G12905.1:0.64718,(M_truncatula_renamed_MTR_8102790:0.14122,((M_truncatula_renamed_MTR_4051213:0,M_truncatula_renamed_MTR_0477s0040:0)n15:0.00014,M_truncatula_renamed_MTR_1041800:0.037377)n14:0.0037377)n13:0.0004153)n12:0.0708)n11:0.20838,((Oryza_sativa_renamed_LOC_Os01g57966.1:0,Oryza_sativa_renamed_LOC_Os04g16736.1:0,Oryza_sativa_renamed_LOC_Os10g21254.1:0,Oryza_sativa_renamed_LOC_Os10g38216.1:0)n17:0.00015,Oryza_sativa_renamed_LOC_Os04g16762.1:0.000549)n16:6.1e-05)n10:0.03007)n8:0.00595,A_thaliana_renamed_ATCG00360.1:0.029727)n7:0.0029727)n5:0.0003303)n4:0.00014,(Z_mays_renamed_spP27324:0.00587,(M_polymorpha_renamed_Mapoly0085s0066.1:0.60775,((L_angustifolius_renamed_OIW17041:0.01375,A_trichopoda_renamed_ERN02875:0.07039)n21:0.02687,(M_truncatula_renamed_MTR_4051210:0.00016,(M_truncatula_renamed_MTR_3035590:0.0132,M_truncatula_renamed_MTR_6092730:0.00014)n23:0.000126)n22:1.4e-05)n20:0.17748)n19:0.061497)n18:0.006833)n3:0.00684)n1:0.03339)n0;
```
