## Supplementary material for "Transcriptional responses to arbuscular mycorrhizal symbiosis development are conserved in the early divergent *Marchantia paleacea*": OG0007551_tree.txt

```
(((A_agrestis_renamed_Aagr.utg000006l.352.1:0.00014,A_agrestis_renamed_Aagr.utg000006l.352.2:0.00014)n2:0.79675,((P_patens_renamed_P320_5600V3.2:0,P_patens_renamed_P320_5600V3.1:0)n4:0.58761,T_lepidozioides_scaffold-SKQD-2077306-Takakia_lepidozioides:0.3966)n3:0.06999)n1:0.05142,(((A_trichopoda_renamed_ERN09355:0.48565,((B_vulgaris_renamed_KMS96959:0.44982,(((L_angustifolius_renamed_OIW05586:0.28618,(L_japonicus_renamed_Lj3g3v3617830.1:0.00015,L_japonicus_renamed_Lj3g3v3627840.1:0.00014)n13:0.20563)n12:0.10835,(M_truncatula_renamed_MTR_5087635:0.15766,M_truncatula_renamed_MTR_4077610:0.02415)n14:0.15625)n11:0.23821,(A_thaliana_renamed_AT5G17070.2:0.04572,A_thaliana_renamed_AT5G17070.1:0.00099)n15:0.639)n10:0.11764)n9:0.24544,(P_dactylifera_renamed_XP_008779596.2:0.31163,(Oryza_sativa_renamed_LOC_Os06g19650.1:0.17359,Z_mays_renamed_B4FJ98:0.25627)n17:0.30764)n16:0.21714)n8:0.0916)n7:0.53894,((P_neesiana_scaffold-JHFI-2110112-Pellia_neesiana:0.45177,(M_polymorpha_renamed_Mapoly0084s0069.1:0.01815,(M_paleacea_Rhiz_final_MPA9610.1.p1:0.00014,M_paleacea_Rhiz_final_MPA9611.1.p1:0.00014)n21:0.0518)n20:0.52237)n19:0.08896,(S_moellendorffii_renamed_EFJ23924:0.00015,S_moellendorffii_renamed_EFJ21547:0.05938)n22:1.33713)n18:0.17858)n6:0.06837,(C_braunii_renamed_GBG74188:0.93495,(S_muscicola_renamed_SM000053S17375:0.03895,(S_muscicola_renamed_SM000082S22896:0.09388,S_muscicola_renamed_SM000057S18401:0.04104)n25:0.02819)n24:0.81797)n23:0.20459)n5:0.05142)n0;
```
