## Supplementary material for "Transcriptional responses to arbuscular mycorrhizal symbiosis development are conserved in the early divergent *Marchantia paleacea*": OG0007552_tree.txt

```
(P_abies_renamed_MA_73410g0010:0.206965,(((B_vulgaris_renamed_KMT19081:0.20725,((((L_japonicus_renamed_Lj2g3v1980800.1:0,L_japonicus_renamed_Lj2g3v1980810.1:0)n7:0.04483,M_truncatula_renamed_MTR_5015210:0.04049)n6:0.02556,((L_angustifolius_renamed_OIW10905:0,L_angustifolius_renamed_OIW10902:0)n9:0.04466,(L_angustifolius_renamed_OIV94683:0.0243,L_angustifolius_renamed_OIV92838:0.0355)n10:0.00409)n8:0.02973)n5:0.07685,((L_angustifolius_renamed_OIW20874:0.10418,L_japonicus_renamed_Lj1g3v1754610.1:0.09579)n12:0.0327,(M_truncatula_renamed_MTR_1017770:0.09496,M_truncatula_renamed_MTR_2062480:0.75447)n13:0.05781)n11:0.21735)n4:0.02415)n3:0.0561,(A_thaliana_renamed_AT3G49810.1:0.06738,(A_thaliana_renamed_AT5G65920.1:0,A_thaliana_renamed_AT5G65920.2:0)n15:0.14341)n14:0.13957)n2:0.02071,((((P_dactylifera_renamed_XP_008790249.1:0,P_dactylifera_renamed_XP_008790250.1:0)n19:0.0483,P_dactylifera_renamed_XP_008778945.1:0.07845)n18:0.03732,P_dactylifera_renamed_XP_008812108.1:0.144468)n17:0.016052,(A_trichopoda_renamed_ERN18579:0.12175,(A_trichopoda_renamed_ERM96322:1.35285,(Oryza_sativa_renamed_LOC_Os03g13010.1:0.06756,((Z_mays_renamed_B6SV72:0.00015,Z_mays_renamed_A0A1D6I0E4:0.1368)n24:0.02003,(Z_mays_renamed_C0PJJ1:0.00671,Z_mays_renamed_A0A1X7YE91:0.37503)n25:0.02167)n23:0.02656)n22:0.16035)n21:0.14283)n20:0.01587)n16:0.02994)n1:0.11728)n0;
```
