## Supplementary material for "Transcriptional responses to arbuscular mycorrhizal symbiosis development are conserved in the early divergent *Marchantia paleacea*": OG0007553_tree.txt

```
(((S_moellendorffii_renamed_EFJ27852:0.0197,S_moellendorffii_renamed_EFJ36820:0.03382)n2:1.21909,C_braunii_renamed_GBG90583:0.7808)n1:0.100775,((((P_abies_renamed_MA_10435544g0010:0.11948,P_abies_renamed_MA_10435544g0020:0.03875)n6:0.35366,(A_trichopoda_renamed_ERN15951:0.45876,((P_dactylifera_renamed_XP_008776617.1:0.1872,(Oryza_sativa_renamed_LOC_Os05g01300.1:0.21907,Z_mays_renamed_C0PCL6:0.23469)n10:0.21586)n9:0.06816,((A_thaliana_renamed_AT4G12340.1:0.41972,B_vulgaris_renamed_KMS98464:0.27364)n12:0.07245,(M_truncatula_renamed_MTR_4102330:0.1832,((L_angustifolius_renamed_OIW10647:0.07679,L_angustifolius_renamed_OIW09805:0.08079)n15:0.05213,(L_japonicus_renamed_Lj4g3v0153690.1:0.11332,L_japonicus_renamed_Lj4g3v1316340.1:0.121932)n16:0.013548)n14:0.03362)n13:0.05922)n11:0.06278)n8:0.1616)n7:0.21666)n5:0.39203,((M_paleacea_Rhiz_final_MPA7933.1.p1:0.01527,M_polymorpha_renamed_Mapoly0001s0295.1:0.01046)n18:0.54226,(T_lepidozioides_scaffold-SKQD-2075051-Takakia_lepidozioides:0.37498,((P_patens_renamed_P315_5650V3.3:0,P_patens_renamed_P315_5650V3.1:0,P_patens_renamed_P315_5650V3.2:0)n21:0.11186,(P_patens_renamed_P38_11610V3.1:0,P_patens_renamed_P38_11610V3.2:0)n22:0.12473)n20:0.3462)n19:0.10636)n17:0.09421)n4:0.03133,(A_agrestis_renamed_Aagr.utg000035l.133.3:0.33924,(A_agrestis_renamed_Aagr.utg000035l.133.2:0.00014,A_agrestis_renamed_Aagr.utg000035l.133.1:0.00014)n24:0.00014)n23:0.45995)n3:0.100775)n0;
```
