## Supplementary material for "Transcriptional responses to arbuscular mycorrhizal symbiosis development are conserved in the early divergent *Marchantia paleacea*": OG0007554_tree.txt

```
(((A_agrestis_renamed_Aagr.utg000042l.55.1:0.36007,(P_patens_renamed_P314_15480V3.5:0.00909,((P_patens_renamed_P314_15480V3.4:0.00014,P_patens_renamed_P314_15480V3.3:0.00014)n5:0.00015,(P_patens_renamed_P314_15480V3.1:0.00014,P_patens_renamed_P314_15480V3.2:0.00014)n6:0.00016)n4:0.0174)n3:0.30772)n2:0.05679,(((S_muscicola_renamed_SM000117S25475:0.03029,(S_muscicola_renamed_SM000088S23682:0.17729,S_muscicola_renamed_SM000299S10835:0.03584)n10:0.01705)n9:0.73059,(P_pinnata_scaffold-UUHD-2009719-Porella_pinnata:0.51399,C_braunii_renamed_GBG92353:0.23813)n11:0.12561)n8:0.04913,((S_moellendorffii_renamed_EFJ28220:0.16405,S_moellendorffii_renamed_EFJ29718:0.61673)n13:0.14725,(S_moellendorffii_renamed_EFJ28222:0.01812,S_moellendorffii_renamed_EFJ29720:0.00015)n14:0.04892)n12:0.2197)n7:0.06562)n1:0.16473,(A_trichopoda_renamed_ERN02299:0.28439,((((P_dactylifera_renamed_XP_026662822.1:0,P_dactylifera_renamed_XP_026662823.1:0)n19:0.00014,P_dactylifera_renamed_XP_008798370.1:0.00014)n18:0.27783,((Oryza_sativa_renamed_LOC_Os08g02380.2:0,Oryza_sativa_renamed_LOC_Os08g02380.1:0)n21:0.0597,Z_mays_renamed_A0A1D6LED1:0.09268)n20:0.22218)n17:0.11309,((A_thaliana_renamed_AT3G63480.2:0.00014,A_thaliana_renamed_AT3G63480.1:0.00015)n23:0.25611,(B_vulgaris_renamed_KMS98229:0.00501,(B_vulgaris_renamed_KMT13573:0.17456,B_vulgaris_renamed_KMT13570:0.21552)n25:0.27659)n24:0.27048)n22:0.07955)n16:0.07715)n15:0.16473)n0;
```
