## Supplementary material for "Transcriptional responses to arbuscular mycorrhizal symbiosis development are conserved in the early divergent *Marchantia paleacea*": OG0007555_tree.txt

```
(A_trichopoda_renamed_ERN11747:0.26899,((P_dactylifera_renamed_XP_008813106.1:0.17849,(Oryza_sativa_renamed_LOC_Os06g21410.1:0.2782,((Z_mays_renamed_A0A1D6HIE5:0.32285,Z_mays_renamed_A0A1D6Q8V0:0.1274)n5:0.05917,Z_mays_renamed_A0A1D6NZP6:0.120069)n4:0.013341)n3:0.06798)n2:0.18456,((((A_thaliana_renamed_AT2G41905.1:0.06134,A_thaliana_renamed_AT3G57690.1:0.03868)n9:0.18488,(((M_truncatula_renamed_MTR_7092350:0.13667,M_truncatula_renamed_MTR_1052120:0.085374)n12:0.009486,((L_angustifolius_renamed_OIW11443:0.02208,L_angustifolius_renamed_OIW05201:0.09224)n14:0.05235,(L_angustifolius_renamed_OIV92341:0.10019,L_angustifolius_renamed_OIV98129:0.180387)n15:0.0180387)n13:0.0020043)n11:0.02015,((L_angustifolius_renamed_OIW18378:0.31127,(L_angustifolius_renamed_OIW15442:0.12057,L_angustifolius_renamed_OIV93951:0.18685)n18:0.18025)n17:0.11993,((L_angustifolius_renamed_OIV98976:0.05152,L_angustifolius_renamed_OIV98977:0.00016)n20:0.05175,(L_angustifolius_renamed_OIW07973:0.10292,(L_angustifolius_renamed_OIW07972:0.06298,L_angustifolius_renamed_OIW06197:0.09689)n22:0.01271)n21:0.01547)n19:0.11094)n16:0.048699)n10:0.005411)n8:0.05544,(L_japonicus_renamed_Lj1g3v4288810.1:0.17077,L_japonicus_renamed_Lj1g3v4288820.1:0.05871)n23:0.02953)n7:0.04969,(L_angustifolius_renamed_OIW08655:0.2465,(A_thaliana_renamed_AT3G20865.1:0.61918,L_japonicus_renamed_Lj3g3v3244190.1:0.27039)n25:0.00724)n24:0.041868)n6:0.004652)n1:0.02167)n0;
```
