## Supplementary material for "Transcriptional responses to arbuscular mycorrhizal symbiosis development are conserved in the early divergent *Marchantia paleacea*": OG0007556_tree.txt

```
(A_trichopoda_renamed_ERM93485:0.22373,((((A_thaliana_renamed_AT3G63210.1:0.59893,(((L_japonicus_renamed_Lj0g3v0103069.1:0,L_japonicus_renamed_Lj0g3v0103069.2:0)n7:0.27515,(L_angustifolius_renamed_OIW05007:0.29403,M_truncatula_renamed_MTR_7095170:0.25617)n8:0.0534)n6:0.01289,((L_angustifolius_renamed_OIW12659:0.14102,L_angustifolius_renamed_OIW06737:0.13234)n10:0.13601,M_truncatula_renamed_MTR_1071780:0.185661)n9:0.020629)n5:0.17061)n4:0.22978,B_vulgaris_renamed_KMT10184:0.54034)n3:0.07499,(A_thaliana_renamed_AT3G22550.1:0.65617,(M_truncatula_renamed_MTR_1103500:0.15355,(L_japonicus_renamed_Lj1g3v0099440.1:0.00454,(L_japonicus_renamed_Lj5g3v2045770.1:0,L_japonicus_renamed_Lj5g3v2045770.2:0)n14:0.00431)n13:0.12615)n12:0.204903)n11:0.022767)n2:0.10548,((Z_mays_renamed_A0A1D6GKR2:0.1838,(Oryza_sativa_renamed_LOC_Os03g46260.2:0.05382,(Oryza_sativa_renamed_LOC_Os03g46260.1:0.00014,Oryza_sativa_renamed_LOC_Os03g46260.3:0.00014)n18:0.00015)n17:0.1034)n16:0.67906,(((P_dactylifera_renamed_XP_026664646.1:0,P_dactylifera_renamed_XP_026664647.1:0,P_dactylifera_renamed_XP_008804956.1:0,P_dactylifera_renamed_XP_008804957.1:0,P_dactylifera_renamed_XP_008804958.1:0)n21:0.07492,(P_dactylifera_renamed_XP_017695852.1:0,P_dactylifera_renamed_XP_008775848.1:0)n22:0.07573)n20:0.14234,P_dactylifera_renamed_XP_008778118.1:0.15309)n19:0.01701)n15:0.07907)n1:0.22373)n0;
```
