## Supplementary material for "Transcriptional responses to arbuscular mycorrhizal symbiosis development are conserved in the early divergent *Marchantia paleacea*": OG0007557_tree.txt

```
(A_trichopoda_renamed_ERN05799:0.32035,((((P_dactylifera_renamed_XP_026662598.1:0,P_dactylifera_renamed_XP_008797573.1:0)n4:0.10668,(P_dactylifera_renamed_XP_008782515.1:0.00015,P_dactylifera_renamed_XP_008782516.1:0.00132)n5:0.11141)n3:0.12413,((Oryza_sativa_renamed_LOC_Os05g15140.1:0.00016,(Oryza_sativa_renamed_LOC_Os05g15140.2:0,Oryza_sativa_renamed_LOC_Os05g15140.3:0)n8:0.03489)n7:0.1704,(Z_mays_renamed_C0P4P9:0.39937,Z_mays_renamed_A0A1D6FNW0:0.219114)n9:0.024346)n6:0.04721)n2:0.11985,((B_vulgaris_renamed_KMT08748:0.58646,(((A_thaliana_renamed_AT1G68910.3:0,A_thaliana_renamed_AT1G68910.2:0)n14:0.00248,A_thaliana_renamed_AT1G68910.1:0.00187)n13:0.46373,(L_angustifolius_renamed_OIW02214:0.15276,(L_japonicus_renamed_Lj2g3v1200010.1:0.00247,L_japonicus_renamed_Lj2g3v1200010.2:0.00171)n16:0.12231)n15:0.23354)n12:0.06949)n11:0.14494,(B_vulgaris_renamed_KMS98368:0.53153,(A_thaliana_renamed_AT5G11390.1:0.49861,((L_angustifolius_renamed_OIW06550:0.18819,((M_truncatula_renamed_MTR_2075260:1.38038,M_truncatula_renamed_MTR_3086660:0.18099)n22:0.0772,L_japonicus_renamed_Lj0g3v0358989.1:0.15385)n21:0.04537)n20:0.04291,((L_angustifolius_renamed_OIW17311:0.07259,L_angustifolius_renamed_OIW05434:0.11681)n24:0.08489,(L_japonicus_renamed_Lj1g3v3091530.1:0.15626,M_truncatula_renamed_MTR_7017690:0.18824)n25:0.04709)n23:0.07779)n19:0.24687)n18:0.04742)n17:0.04627)n10:0.13479)n1:0.32035)n0;
```
