## Supplementary material for "Transcriptional responses to arbuscular mycorrhizal symbiosis development are conserved in the early divergent *Marchantia paleacea*": OG0007558_tree.txt

```
((C_braunii_renamed_GBG48995:0.52749,(S_muscicola_renamed_SM000167S02972:0.2694,(S_muscicola_renamed_SM000052S17699:0.08954,S_muscicola_renamed_SM000184S03774:0.08224)n3:0.13381)n2:0.57721)n1:0.03635,(((M_paleacea_Rhiz_final_MPA19481.1.p2:0,M_paleacea_Rhiz_final_MPA19481.2.p2:0)n6:0.05646,M_polymorpha_renamed_Mapoly0068s0054.1:0.05094)n5:0.3068,(T_lepidozioides_scaffold-SKQD-2011392-Takakia_lepidozioides:0.23507,((P_patens_renamed_P327_2700V3.2:0,P_patens_renamed_P327_2700V3.1:0)n9:0.28532,((Oryza_sativa_renamed_LOC_Os01g09500.1:0.18209,(Oryza_sativa_renamed_LOC_Os04g33510.2:0,Oryza_sativa_renamed_LOC_Os04g33510.1:0)n12:0.06312)n11:0.14174,(((A_thaliana_renamed_AT4G04190.1:0.00014,(A_thaliana_renamed_AT4G04190.2:0.00014,A_thaliana_renamed_AT4G04190.3:0.00029)n16:0.00616)n15:0.1796,(B_vulgaris_renamed_KMT05519:0.176,((L_angustifolius_renamed_OIW09049:0.19874,L_japonicus_renamed_Lj2g3v1196750.1:0.05339)n19:0.03059,((M_truncatula_renamed_MTR_4088775:0.00014,M_truncatula_renamed_MTR_4088775:0.00014)n21:0.00998,((M_truncatula_renamed_MTR_4073910:0.05247,M_truncatula_renamed_MTR_4073910:0.00014)n23:0.20728,M_truncatula_renamed_MTR_0227s0030:0.02238)n22:0.00389)n20:0.08314)n18:0.08425)n17:0.02987)n14:0.10103,(P_dactylifera_renamed_XP_026660277.1:0.13931,(A_trichopoda_renamed_ERN13119:0.17639,P_dactylifera_renamed_XP_008783992.1:0.0753)n25:0.026406)n24:0.002934)n13:0.04687)n10:0.17583)n8:0.06671)n7:0.08993)n4:0.03635)n0;
```
