## Supplementary material for "Transcriptional responses to arbuscular mycorrhizal symbiosis development are conserved in the early divergent *Marchantia paleacea*": OG0007559_tree.txt

```
((P_abies_renamed_MA_106718g0010:0.00015,P_abies_renamed_MA_186051g0010:0.00988)n1:0.32576,(((P_dactylifera_renamed_XP_008811326.1:0.15478,P_dactylifera_renamed_XP_008778975.1:0.15166)n4:0.05958,((Z_mays_renamed_A0A1D6H8A2:0.04087,Z_mays_renamed_B6TTC2:0.00014)n6:0.16707,(Oryza_sativa_renamed_LOC_Os04g28100.1:0.32997,Oryza_sativa_renamed_LOC_Os02g28720.1:0.081972)n7:0.009108)n5:0.03899)n3:0.21483,(B_vulgaris_renamed_KMT01644:0.20575,(((A_thaliana_renamed_AT3G07360.4:0,A_thaliana_renamed_AT3G07360.7:0,A_thaliana_renamed_AT3G07360.10:0,A_thaliana_renamed_AT3G07360.8:0,A_thaliana_renamed_AT3G07360.2:0,A_thaliana_renamed_AT3G07360.6:0,A_thaliana_renamed_AT3G07360.9:0,A_thaliana_renamed_AT3G07360.3:0,A_thaliana_renamed_AT3G07360.5:0)n11:0.00014,A_thaliana_renamed_AT3G07360.1:0.00015)n10:0.41559,((M_truncatula_renamed_MTR_1079450:0.36953,(L_angustifolius_renamed_OIV95036:0.13854,(L_japonicus_renamed_Lj1g3v5020920.1:0.17573,M_truncatula_renamed_MTR_7116600:0.18509)n15:0.01378)n14:0.0305)n13:0.17455,((L_angustifolius_renamed_OIW01307:0.04574,L_angustifolius_renamed_OIV98681:0.05282)n17:0.06302,(L_japonicus_renamed_Lj1g3v3590740.1:0.15877,M_truncatula_renamed_MTR_7053260:0.12677)n18:0.0338)n16:0.123975)n12:0.013775)n9:0.06564)n8:0.09756)n2:0.32576)n0;
```
