## Supplementary material for "Transcriptional responses to arbuscular mycorrhizal symbiosis development are conserved in the early divergent *Marchantia paleacea*": OG0007560_tree.txt

```
((((Z_mays_renamed_B6T2Y5:0.07198,(Oryza_sativa_renamed_LOC_Os01g71300.2:0.02582,Oryza_sativa_renamed_LOC_Os01g71300.1:0.00015)n4:0.08834)n3:0.10899,(A_trichopoda_renamed_ERN05146:0.15068,(P_dactylifera_renamed_XP_008796163.1:0.07725,((L_angustifolius_renamed_OIW12149:0.06149,((M_truncatula_renamed_MTR_4008660:0.02102,(M_truncatula_renamed_MTR_1052175:0.00018,M_truncatula_renamed_MTR_1052165:0.50408)n11:0.04565)n10:0.08414,L_japonicus_renamed_Lj5g3v0875670.1:0.0412)n9:0.04232)n8:0.03215,(A_thaliana_renamed_AT2G41530.1:0.10367,B_vulgaris_renamed_KMT15073:0.07918)n12:0.04272)n7:0.06871)n6:0.0482)n5:0.03661)n2:0.16227,((A_agrestis_renamed_Aagr.utg000091l.686.1:0.0087,A_agrestis_renamed_Aagr.utg000091l.686.2:0.00451)n14:0.33534,(((P_patens_renamed_P311_8660V3.1:0,P_patens_renamed_P311_8660V3.2:0)n17:0.15567,T_lepidozioides_scaffold-SKQD-2076648-Takakia_lepidozioides:0.09738)n16:0.07444,(S_moellendorffii_renamed_EFJ22464:0.01638,S_moellendorffii_renamed_EFJ11689:0.00717)n18:0.23931)n15:0.03043)n13:0.02865)n1:0.01449,(((M_paleacea_Rhiz_final_MPA8746.1.p1:0.02123,M_polymorpha_renamed_Mapoly0020s0136.1:0.02851)n21:0.18284,(P_neesiana_scaffold-JHFI-2111161-Pellia_neesiana:0.09601,P_pinnata_scaffold-UUHD-2148100-Porella_pinnata:0.14446)n22:0.07947)n20:0.0913,(C_braunii_renamed_GBG72820:0.30196,(S_muscicola_renamed_SM000126S26314:0.0283,(S_muscicola_renamed_SM000002S05628:0.00668,S_muscicola_renamed_SM000008S22294:0.00671)n25:0.00274)n24:0.29596)n23:0.06948)n19:0.01449)n0;
```
