## Supplementary material for "Transcriptional responses to arbuscular mycorrhizal symbiosis development are conserved in the early divergent *Marchantia paleacea*": OG0007561_tree.txt

```
(P_abies_renamed_MA_218163g0010:0.620815,(A_trichopoda_renamed_ERN03938:0.77736,(((Oryza_sativa_renamed_LOC_Os01g04010.1:0.10856,(Z_mays_renamed_B6U3Q6:0.09555,(Z_mays_renamed_A0A1D6FM82:0.58562,Z_mays_renamed_K7UTW7:0.03097)n6:0.04682)n5:0.30892)n4:0.45653,((P_dactylifera_renamed_XP_008797790.1:0.11798,P_dactylifera_renamed_XP_008806249.1:0.14473)n8:0.13731,(P_dactylifera_renamed_XP_008803554.1:0.2034,P_dactylifera_renamed_XP_008810754.1:0.1391)n9:0.19851)n7:0.16994)n3:0.2826,((A_thaliana_renamed_AT3G25870.1:0.33538,(A_thaliana_renamed_AT1G13360.1:0.00014,(A_thaliana_renamed_AT1G13360.3:0.01702,A_thaliana_renamed_AT1G13360.2:0.04664)n13:0.03537)n12:0.13806)n11:0.33001,(B_vulgaris_renamed_KMT08277:0.55995,((((L_angustifolius_renamed_OIW16009:0.08205,L_angustifolius_renamed_OIW03648:0.21103)n18:0.20931,(L_japonicus_renamed_Lj2g3v0741920.1:0.2575,M_truncatula_renamed_MTR_6084600:0.48916)n19:0.12254)n17:0.04221,((L_angustifolius_renamed_OIW10049:0.08057,L_angustifolius_renamed_OIV93470:0.21814)n21:0.21763,(L_japonicus_renamed_Lj4g3v3099220.1:0.16845,M_truncatula_renamed_MTR_8104140:0.28217)n22:0.14835)n20:0.07665)n16:0.5316,(M_truncatula_renamed_MTR_1111060:0.20051,(L_japonicus_renamed_Lj5g3v2215030.1:0.22758,(L_angustifolius_renamed_OIW06930:0.0963,L_angustifolius_renamed_OIV90937:0.15401)n25:0.10286)n24:0.0278)n23:0.236718)n15:0.026302)n14:0.06624)n10:0.12399)n2:0.28496)n1:0.620815)n0;
```
