## Supplementary material for "Transcriptional responses to arbuscular mycorrhizal symbiosis development are conserved in the early divergent *Marchantia paleacea*": OG0007562_tree.txt

```
(((M_flagellaris_scaffold-UCRN-2005470-Megaceros_tosanus:0.04419,A_agrestis_renamed_Aagr.utg000050l.560.1:0.09349)n2:0.09788,((P_pinnata_scaffold-UUHD-2016259-Porella_pinnata:0.06743,(P_neesiana_scaffold-JHFI-2110717-Pellia_neesiana:0.04651,(P_patens_renamed_P317_15760V3.2:0.00014,(P_patens_renamed_P317_15760V3.1:0.00014,P_patens_renamed_P317_15760V3.3:0.00014)n7:0.00014)n6:0.44337)n5:0.02809)n4:0.0669,((M_paleacea_Rhiz_final_MPA12727.1.p1:0,M_paleacea_Rhiz_final_MPA12727.2.p1:0,M_paleacea_Rhiz_final_MPA12727.3.p1:0)n9:0.03894,M_polymorpha_renamed_Mapoly0177s0016.1:0.02026)n8:0.23634)n3:0.07251)n1:0.017725,((S_moellendorffii_renamed_EFJ14710:0,S_moellendorffii_renamed_EFJ26374:0)n11:0.17807,((C_braunii_renamed_GBG58960:0.41913,(S_muscicola_renamed_SM000145S00785:0.37173,S_muscicola_renamed_SM000003S11242:0.17151)n14:0.14144)n13:0.05,(A_trichopoda_renamed_ERN02083:0.17178,((P_dactylifera_renamed_XP_008808756.1:0,P_dactylifera_renamed_XP_008808757.1:0)n17:0.31369,((L_japonicus_renamed_Lj0g3v0323599.1:0.16501,M_truncatula_renamed_MTR_4098490:0.12217)n19:0.12611,(((A_thaliana_renamed_AT1G32550.1:0.00015,A_thaliana_renamed_AT1G32550.2:0.00014)n22:0.1971,B_vulgaris_renamed_KMT11679:0.1641)n21:0.09514,(Z_mays_renamed_C0PJD4:0.17671,(Oryza_sativa_renamed_LOC_Os03g48040.1:0.00016,Oryza_sativa_renamed_LOC_Os03g48040.2:0.00014)n24:0.17825)n23:0.04751)n20:0.05313)n18:0.06829)n16:0.02079)n15:0.18622)n12:0.0584)n10:0.017725)n0;
```
