## Supplementary material for "Transcriptional responses to arbuscular mycorrhizal symbiosis development are conserved in the early divergent *Marchantia paleacea*": OG0007563_tree.txt

```
((A_agrestis_renamed_Aagr.utg000006l.146.1:0.87089,(S_muscicola_renamed_SM000398S15212:0.00887,(S_muscicola_renamed_SM000098S25099:0.05439,S_muscicola_renamed_SM000188S03802:0.04924)n3:0.02447)n2:1.19196)n1:0.0677,(((S_moellendorffii_renamed_EFJ06831:0.00014,S_moellendorffii_renamed_EFJ21898:0.01632)n6:0.90598,(P_pinnata_scaffold-UUHD-2148845-Porella_pinnata:0.15553,((P_neesiana_scaffold-JHFI-2001600-Pellia_neesiana:0,P_neesiana_scaffold-JHFI-2001603-Pellia_neesiana:0)n9:0.39028,(M_paleacea_Rhiz_final_MPA16206.1.p1:0.05336,M_polymorpha_renamed_Mapoly0112s0020.1:0.04256)n10:0.20709)n8:0.12138)n7:0.31482)n5:0.09452,(T_lepidozioides_scaffold-SKQD-2078863-Takakia_lepidozioides:0.28924,((P_patens_renamed_P310_24690V3.2:0.00014,(P_patens_renamed_P310_24690V3.3:0,P_patens_renamed_P310_24690V3.1:0)n14:0.00015)n13:0.84716,(P_abies_renamed_MA_575381g0010:0.35166,(A_trichopoda_renamed_ERM97328:0.23103,((Oryza_sativa_renamed_LOC_Os08g37820.1:0.54167,(P_dactylifera_renamed_XP_008790910.1:0.07894,(P_dactylifera_renamed_XP_008776022.1:0.00016,P_dactylifera_renamed_XP_008776023.1:0.03271)n20:0.11681)n19:0.26178)n18:0.14741,((A_thaliana_renamed_AT5G65250.1:0.51339,B_vulgaris_renamed_KMT08756:0.3597)n22:0.15881,(L_angustifolius_renamed_OIW00401:0.24413,(M_truncatula_renamed_MTR_3086990:0.54275,(M_truncatula_renamed_MTR_8089995:0.00147,M_truncatula_renamed_MTR_8089995:0.05625)n25:0.304965)n24:0.033885)n23:0.07651)n21:0.22067)n17:0.09739)n16:0.32041)n15:0.16996)n12:0.15486)n11:0.05963)n4:0.0677)n0;
```
