## Supplementary material for "Transcriptional responses to arbuscular mycorrhizal symbiosis development are conserved in the early divergent *Marchantia paleacea*": OG0007564_tree.txt

```
((P_abies_renamed_MA_10427997g0010:0.55415,P_abies_renamed_MA_279855g0010:0.36284)n1:0.069245,(A_trichopoda_renamed_ERM99846:0.18244,((B_vulgaris_renamed_KMT02020:0.26571,((A_thaliana_renamed_AT4G21310.1:0.00014,A_thaliana_renamed_AT4G21310.2:0.00016)n6:0.21156,((L_japonicus_renamed_Lj6g3v2145460.1:0.10999,M_truncatula_renamed_MTR_2010840:0.10974)n8:0.09314,(L_japonicus_renamed_Lj4g3v0423050.1:0.05947,M_truncatula_renamed_MTR_4092130:0.11089)n9:0.03047)n7:0.13816)n5:0.09539)n4:0.05003,(((A_thaliana_renamed_AT1G05291.1:1.06492,(A_thaliana_renamed_AT2G32280.1:0,A_thaliana_renamed_AT2G32280.2:0)n13:0.12136)n12:0.14199,(((L_angustifolius_renamed_OIW08411:0.06457,L_angustifolius_renamed_OIV99218:0.12025)n16:0.04904,(L_japonicus_renamed_Lj3g3v2888360.1:0.06771,M_truncatula_renamed_MTR_4045673:0.14507)n17:0.02978)n15:0.04217,(M_truncatula_renamed_MTR_2089050:0.12489,(L_angustifolius_renamed_OIW04014:0.12611,L_japonicus_renamed_Lj0g3v0307159.1:0.08399)n19:0.02667)n18:0.04058)n14:0.06979)n11:0.0593,(((P_dactylifera_renamed_XP_008793751.1:0.1131,(P_dactylifera_renamed_XP_008810070.1:0.01136,P_dactylifera_renamed_XP_017696528.1:0.11731)n23:0.04668)n22:0.0504,(Z_mays_renamed_A0A1D6IE58:0.17041,(Oryza_sativa_renamed_LOC_Os07g36110.2:0.00015,Oryza_sativa_renamed_LOC_Os07g36110.1:1.23208)n25:0.08535)n24:0.3935)n21:0.09023,B_vulgaris_renamed_KMT03957:0.41434)n20:0.063279)n10:0.007031)n3:0.19612)n2:0.069245)n0;
```
