## Supplementary material for "Transcriptional responses to arbuscular mycorrhizal symbiosis development are conserved in the early divergent *Marchantia paleacea*": OG0007565_tree.txt

```
((A_agrestis_renamed_Aagr.utg000003l.313.1:0.57401,(C_braunii_renamed_GBG85277:0.44516,(S_muscicola_renamed_SM000530S18204:0,S_muscicola_renamed_SM004127S15624:0)n3:0.38106)n2:0.46304)n1:0.181215,((((A_thaliana_renamed_AT3G52070.2:0.00016,A_thaliana_renamed_AT3G52070.1:0.00014)n7:0.79119,((P_dactylifera_renamed_XP_008779213.3:0.54954,(Oryza_sativa_renamed_LOC_Os03g11780.1:0.27526,Z_mays_renamed_K7VG83:0.26639)n10:0.30192)n9:0.26364,(B_vulgaris_renamed_KMT18813:0.38115,(L_japonicus_renamed_Lj3g3v3690000.1:0.20536,(L_angustifolius_renamed_OIV92564:0.45437,M_truncatula_renamed_MTR_4039540:0.20368)n13:0.05812)n12:0.42502)n11:0.1757)n8:0.14305)n6:0.49079,(A_trichopoda_renamed_ERN00858:0.5554,P_abies_renamed_MA_21478g0010:0.81838)n14:0.0991)n5:0.44491,((M_paleacea_Rhiz_final_MPA15831.1.p1:0.00852,M_polymorpha_renamed_Mapoly0032s0107.1:0.06577)n16:0.52228,(T_lepidozioides_scaffold-SKQD-2011261-Takakia_lepidozioides:0.08114,((P_patens_renamed_P324_5190V3.6:0,P_patens_renamed_P324_5190V3.5:0,P_patens_renamed_P324_5190V3.3:0,P_patens_renamed_P324_5190V3.2:0,P_patens_renamed_P324_5190V3.7:0,P_patens_renamed_P324_5190V3.1:0,P_patens_renamed_P324_5190V3.4:0)n19:0.09366,(P_patens_renamed_P38_8350V3.1:0,P_patens_renamed_P38_8350V3.2:0)n20:0.35533)n18:0.19234)n17:0.26416)n15:0.09233)n4:0.181215)n0;
```
