## Supplementary material for "Transcriptional responses to arbuscular mycorrhizal symbiosis development are conserved in the early divergent *Marchantia paleacea*": OG0007566_tree.txt

```
(A_trichopoda_renamed_ERM98135:0.577015,((P_dactylifera_renamed_XP_008786822.1:0.45591,P_dactylifera_renamed_XP_008788483.1:0.10658)n2:0.3927,((((((L_angustifolius_renamed_OIV89390:0.29367,M_truncatula_renamed_MTR_8040080:0.29396)n8:0.1838,(L_angustifolius_renamed_OIW01577:0.32338,M_truncatula_renamed_MTR_3013980:0.1854)n9:0.0206)n7:0.05266,L_japonicus_renamed_Lj0g3v0363519.1:0.17357)n6:0.57396,B_vulgaris_renamed_KMT16974:1.09049)n5:0.25029,((Z_mays_renamed_A0A1D6K117:0.22621,Z_mays_renamed_K7W026:0.24047)n11:0.23074,(Oryza_sativa_renamed_LOC_Os07g48800.1:0.6661,Oryza_sativa_renamed_LOC_Os03g20330.1:0.332433)n12:0.036937)n10:0.21729)n4:0.21746,(((L_angustifolius_renamed_OIW15476:0.38041,(L_japonicus_renamed_Lj1g3v4143830.1:0.38293,M_truncatula_renamed_MTR_7089860:0.54607)n16:0.05775)n15:0.14201,(L_angustifolius_renamed_OIW12309:0.37382,(M_truncatula_renamed_MTR_7115420:1.59505,((A_thaliana_renamed_AT3G56710.2:0,A_thaliana_renamed_AT3G56710.1:0)n20:0.26077,A_thaliana_renamed_AT2G41180.1:0.40428)n19:0.63581)n18:0.268317)n17:0.029813)n14:0.31555,(((Oryza_sativa_renamed_LOC_Os01g59410.1:0.09352,Oryza_sativa_renamed_LOC_Os05g32460.1:0.15046)n23:0.19769,(Z_mays_renamed_A0A1D6G9Q6:0.35649,Z_mays_renamed_A0A1D6JPZ3:0.26228)n24:0.18958)n22:0.14863,(Oryza_sativa_renamed_LOC_Os05g41250.1:0.62931,Z_mays_renamed_B6TDS5:0.44876)n25:0.15408)n21:0.317673)n13:0.035297)n3:0.14116)n1:0.577015)n0;
```
