## Supplementary material for "Transcriptional responses to arbuscular mycorrhizal symbiosis development are conserved in the early divergent *Marchantia paleacea*": OG0007567_tree.txt

```
((A_agrestis_renamed_Aagr.utg000091l.292.1:0.60692,(S_moellendorffii_renamed_EFJ37873:0.00738,S_moellendorffii_renamed_EFJ31977:0.01333)n2:0.66866)n1:0.06384,((T_lepidozioides_scaffold-SKQD-2074217-Takakia_lepidozioides:0.38614,((P_patens_renamed_P31_42340V3.1:0,P_patens_renamed_P31_42340V3.2:0)n6:0.50895,(P_patens_renamed_P31_42330V3.3:0.00014,(P_patens_renamed_P31_42330V3.1:0,P_patens_renamed_P31_42330V3.2:0)n8:0.00014)n7:0.00015)n5:0.83205)n4:0.24988,((P_neesiana_scaffold-JHFI-2015192-Pellia_neesiana:0.29288,(P_pinnata_scaffold-UUHD-2003115-Porella_pinnata:0.00015,P_pinnata_scaffold-UUHD-2003116-Porella_pinnata:0.00014)n11:0.19025)n10:0.37092,(C_braunii_renamed_GBG63483:1.26302,((A_trichopoda_renamed_ERN18963:0.5666,(A_thaliana_renamed_AT5G44010.2:0.0214,(A_thaliana_renamed_AT5G44010.4:0.00014,(A_thaliana_renamed_AT5G44010.3:0.00015,A_thaliana_renamed_AT5G44010.1:0.00014)n17:0.00015)n16:0.00015)n15:0.54446)n14:0.02209,((Z_mays_renamed_K7U4R6:0.24524,(Oryza_sativa_renamed_LOC_Os02g56950.2:0.03025,Oryza_sativa_renamed_LOC_Os02g56950.1:0.00073)n20:0.21881)n19:0.40402,(P_dactylifera_renamed_XP_008796369.1:0.00014,(P_dactylifera_renamed_XP_026662296.1:0.00014,(P_dactylifera_renamed_XP_008796367.1:0.00015,(P_dactylifera_renamed_XP_026662298.1:0.00014,(P_dactylifera_renamed_XP_026662299.1:0,P_dactylifera_renamed_XP_008796372.1:0)n25:0.00014)n24:0.00015)n23:0.00016)n22:0.00015)n21:0.30866)n18:0.16556)n13:0.63568)n12:0.25333)n9:0.05276)n3:0.06384)n0;
```
