## Supplementary material for "Transcriptional responses to arbuscular mycorrhizal symbiosis development are conserved in the early divergent *Marchantia paleacea*": OG0007568_tree.txt

```
((S_muscicola_renamed_SM000464S16931:0.16776,(((T_lepidozioides_scaffold-SKQD-2002824-Takakia_lepidozioides:0.08174,((M_polymorpha_renamed_Mapoly0018s0029.1:0.08454,M_polymorpha_renamed_Mapoly0002s0102.1:0.31099)n6:0.17373,(P_neesiana_scaffold-JHFI-2101052-Pellia_neesiana:0.10411,P_pinnata_scaffold-UUHD-2139271-Porella_pinnata:0.09081)n7:0.00417)n5:0.05284)n4:0.01996,((S_moellendorffii_renamed_ADH10408:0.00014,S_moellendorffii_renamed_EFJ05026:0.00014)n9:0.30629,(((B_vulgaris_renamed_KMS94963:0.09153,A_thaliana_renamed_ATCG00540.1:0.0505)n12:0.00609,((M_truncatula_renamed_MTR_0002s0690:0.01794,(((Oryza_sativa_renamed_LOC_Os08g15280.1:0.00297,((Oryza_sativa_renamed_LOC_Os01g65902.1:0,Oryza_sativa_renamed_LOC_Os10g21290.1:0)n19:0.00014,Oryza_sativa_renamed_LOC_Os02g24596.1:0.00596)n18:0.00011)n17:0.00015,Oryza_sativa_renamed_LOC_Os06g39738.1:0.008964)n16:0.000996,((Z_mays_renamed_spP46617:0.00015,Z_mays_renamed_A0A1D6PZ94:0.05523)n21:0.0149,Z_mays_renamed_A0A1D6EVV9:0.303822)n20:0.033758)n15:0.00504)n14:0.00015,(A_trichopoda_renamed_ERN02870:0.03467,(L_japonicus_renamed_Lj1g3v4093410.1:0.28393,(L_angustifolius_renamed_OIW17040:0.17132,(M_truncatula_renamed_MTR_7111040:0.3242,M_truncatula_renamed_MTR_4050860:0.00016)n25:0.00322)n24:0.01503)n23:0.01114)n22:0.01449)n13:0.00161)n11:0.02287,P_dactylifera_renamed_YP_003540944.1:0.03364)n10:0.13603)n8:0.03046)n3:0.02858,P_pinnata_scaffold-UUHD-2142412-Porella_pinnata:0.567918)n2:0.063102)n1:0.08385,M_flagellaris_scaffold-UCRN-2052670-Megaceros_tosanus:0.09899)n0;
```
