## Supplementary material for "Transcriptional responses to arbuscular mycorrhizal symbiosis development are conserved in the early divergent *Marchantia paleacea*": OG0007569_tree.txt

```
((C_braunii_renamed_GBG89914:1.98473,(S_muscicola_renamed_SM000034S12774:0.07525,(S_muscicola_renamed_SM000020S06061:0.10234,S_muscicola_renamed_SM000023S07621:0.11166)n3:0.04444)n2:0.69127)n1:0.015625,((((M_polymorpha_renamed_Mapoly0034s0101.1:0.0094,((M_paleacea_Rhiz_final_MPA13808.3.p1:0,M_paleacea_Rhiz_final_MPA13808.4.p1:0)n9:0.00014,(M_paleacea_Rhiz_final_MPA13808.2.p1:0.00015,M_paleacea_Rhiz_final_MPA13808.1.p1:0.00014)n10:0.00014)n8:0.00038)n7:0.09893,(P_pinnata_scaffold-UUHD-2140768-Porella_pinnata:0.12041,P_neesiana_scaffold-JHFI-2013775-Pellia_neesiana:0.10408)n11:0.08532)n6:0.45884,(T_lepidozioides_scaffold-SKQD-2075618-Takakia_lepidozioides:0.15227,((P_patens_renamed_P314_9080V3.2:0,P_patens_renamed_P314_9080V3.1:0)n14:0.15088,((P_patens_renamed_P317_11010V3.1:0,P_patens_renamed_P317_11010V3.2:0)n16:0.00014,P_patens_renamed_P317_11010V3.3:0.05697)n15:0.05446)n13:0.26689)n12:0.16861)n5:0.12736,(A_trichopoda_renamed_ERN07091:0.21987,(((P_dactylifera_renamed_XP_026661729.1:0.00014,P_dactylifera_renamed_XP_008794383.1:0.00014)n20:0.1113,(Oryza_sativa_renamed_LOC_Os01g56090.1:0.18926,Z_mays_renamed_B6T6K6:0.30286)n21:0.29627)n19:0.20486,((L_japonicus_renamed_Lj5g3v0473750.1:0.02909,(L_angustifolius_renamed_OIW03087:0.21607,M_truncatula_renamed_MTR_1013640:0.1166)n24:0.0376)n23:0.1286,(B_vulgaris_renamed_KMS95096:0.24922,A_thaliana_renamed_AT2G24970.1:0.32148)n25:0.02381)n22:0.11244)n18:0.11807)n17:0.35362)n4:0.015625)n0;
```
