## Supplementary material for "Transcriptional responses to arbuscular mycorrhizal symbiosis development are conserved in the early divergent *Marchantia paleacea*": OG0007570_tree.txt

```
((((T_lepidozioides_scaffold-SKQD-2075552-Takakia_lepidozioides:0.09103,((P_patens_renamed_P32_36940V3.1:0,P_patens_renamed_P32_36940V3.2:0)n5:0.00014,P_patens_renamed_P32_36940V3.3:0.01768)n4:0.36553)n3:0.17244,(A_agrestis_renamed_Aagr.utg000006l.269.1:0.00014,A_agrestis_renamed_Aagr.utg000006l.269.2:0.00014)n6:0.83408)n2:0.02625,((S_muscicola_renamed_SM000107S14039:0.00587,(S_muscicola_renamed_SM000003S11074:0.05077,S_muscicola_renamed_SM000056S17971:0.03098)n9:0.01413)n8:0.73105,((M_polymorpha_renamed_Mapoly0074s0054.1:0.14042,(M_paleacea_Rhiz_final_MPA24244.1.p1:0.01136,(M_paleacea_Rhiz_final_MPA24244.2.p1:0.00014,M_paleacea_Rhiz_final_MPA24244.3.p1:0.00015)n13:0.00016)n12:0.09812)n11:0.3578,(P_neesiana_scaffold-JHFI-2016975-Pellia_neesiana:0.12828,P_pinnata_scaffold-UUHD-2006709-Porella_pinnata:0.0979)n14:0.14285)n10:0.09509)n7:0.1245)n1:0.14836,(A_trichopoda_renamed_ERM99597:0.47035,((((P_dactylifera_renamed_XP_008798062.2:0,P_dactylifera_renamed_XP_017699756.1:0)n19:0.00014,(P_dactylifera_renamed_XP_008798064.1:0,P_dactylifera_renamed_XP_008798065.1:0)n20:0.00381)n18:0.31419,(Oryza_sativa_renamed_LOC_Os06g13070.1:0.06851,Z_mays_renamed_A0A1D6LW03:0.24484)n21:0.25905)n17:0.14905,(B_vulgaris_renamed_KMT10507:0.33982,(A_thaliana_renamed_AT3G47830.1:0.4399,(L_japonicus_renamed_Lj4g3v1559460.1:0.3661,(M_truncatula_renamed_MTR_4106380:0.00015,M_truncatula_renamed_MTR_4106380:0.16583)n25:0.1159)n24:0.22724)n23:0.11382)n22:0.17359)n16:0.10496)n15:0.14836)n0;
```
