## Supplementary material for "Transcriptional responses to arbuscular mycorrhizal symbiosis development are conserved in the early divergent *Marchantia paleacea*": OG0007571_tree.txt

```
(((S_muscicola_renamed_SM000052S17707:0.0291,(S_muscicola_renamed_SM000010S04319:0.0454,S_muscicola_renamed_SM000001S04656:0.04362)n3:0.01714)n2:1.03838,C_braunii_renamed_GBG91090:0.92974)n1:0.07739,(((P_neesiana_scaffold-JHFI-2111206-Pellia_neesiana:0.34497,(P_pinnata_scaffold-UUHD-2144832-Porella_pinnata:0.14562,(M_paleacea_Rhiz_final_MPA11894.1.p1:0.03648,M_polymorpha_renamed_Mapoly0188s0014.1:0.01422)n8:0.1993)n7:0.06892)n6:0.20501,((P_patens_renamed_P315_20500V3.1:0,P_patens_renamed_P315_20500V3.2:0)n10:0.43099,(T_lepidozioides_scaffold-SKQD-2002076-Takakia_lepidozioides:0.00261,T_lepidozioides_scaffold-SKQD-2002078-Takakia_lepidozioides:0.00245)n11:0.21667)n9:0.17333)n5:0.09761,((A_trichopoda_renamed_ERM95740:0.0551,A_trichopoda_renamed_ERN09012:0.08061)n13:0.22461,((P_dactylifera_renamed_XP_008800417.1:0.33975,((Oryza_sativa_renamed_LOC_Os04g44540.1:0,Oryza_sativa_renamed_LOC_Os04g44540.2:0)n17:0.09014,(Z_mays_renamed_A0A1D6E5P8:0.27562,Z_mays_renamed_K7TM75:0.02441)n18:0.10035)n16:0.23297)n15:0.14348,(B_vulgaris_renamed_KMT12112:0.25731,((L_angustifolius_renamed_OIW18982:0.11384,(M_truncatula_renamed_MTR_4094305:0.11023,(L_japonicus_renamed_Lj4g3v0336810.1:0.00014,L_japonicus_renamed_Lj4g3v0336810.2:0.00014)n23:0.07875)n22:0.03007)n21:0.17784,(A_thaliana_renamed_AT4G15010.1:0,A_thaliana_renamed_AT4G15010.2:0,A_thaliana_renamed_AT4G15010.3:0)n24:0.33407)n20:0.03461)n19:0.09522)n14:0.10993)n12:0.37965)n4:0.07739)n0;
```
