## Supplementary material for "Transcriptional responses to arbuscular mycorrhizal symbiosis development are conserved in the early divergent *Marchantia paleacea*": OG0007572_tree.txt

```
(M_polymorpha_renamed_Mapoly0084s0052.1:0.544555,(P_dactylifera_renamed_XP_008808713.1:0.31217,(((Oryza_sativa_renamed_LOC_Os05g43030.1:0.72912,Z_mays_renamed_A0A1D6M7M9:0.45055)n4:0.33205,(((Oryza_sativa_renamed_LOC_Os07g09625.1:0.30552,Z_mays_renamed_A0A1D6HV33:0.26924)n7:0.09587,((Z_mays_renamed_A0A1D6GFC1:0.29639,Z_mays_renamed_A0A1D6L858:0.32798)n9:0.22697,Oryza_sativa_renamed_LOC_Os03g58870.1:0.1386)n8:0.0154)n6:0.34162,(Oryza_sativa_renamed_LOC_Os03g48570.1:0.61376,(Z_mays_renamed_A0A1D6L057:0.28056,Z_mays_renamed_A0A1D6GK81:0.557604)n11:0.061956)n10:0.17216)n5:0.01969)n3:0.08724,((P_abies_renamed_MA_417256g0010:0.85057,P_abies_renamed_MA_878g0010:0.72883)n13:0.39141,((A_thaliana_renamed_AT3G28455.1:0.55241,(L_japonicus_renamed_Lj2g3v1022600.3:0.11187,M_truncatula_renamed_MTR_6009390:0.13417)n16:0.62322)n15:0.20149,(((L_japonicus_renamed_Lj2g3v1354640.1:0.07642,M_truncatula_renamed_MTR_5037140:0.29358)n19:0.02644,(L_angustifolius_renamed_OIW10519:0.11841,(L_angustifolius_renamed_OIV93105:0.25664,L_angustifolius_renamed_OIV94545:0.18616)n21:0.01709)n20:0.10401)n18:0.42192,((A_trichopoda_renamed_ERN01225:0.73315,(B_vulgaris_renamed_KMT17172:0.81702,(A_thaliana_renamed_AT1G69970.1:0.0975,A_thaliana_renamed_AT1G69970.2:0.00014)n25:0.9216)n24:0.02205)n23:0.06333,B_vulgaris_renamed_KMT07211:0.342747)n22:0.038083)n17:0.03381)n14:0.11123)n12:0.29203)n2:0.20083)n1:0.544555)n0;
```
