## Supplementary material for "Transcriptional responses to arbuscular mycorrhizal symbiosis development are conserved in the early divergent *Marchantia paleacea*": OG0007573_tree.txt

```
(((S_moellendorffii_renamed_EFJ13350:0.04307,S_moellendorffii_renamed_EFJ11938:0.00015)n2:1.16089,(M_flagellaris_scaffold-UCRN-2052861-Megaceros_tosanus:0.16631,A_agrestis_renamed_Aagr.utg000140l.68.1:0.17055)n3:0.25492)n1:0.032265,((((M_paleacea_Rhiz_final_MPA19554.1.p1:0.01862,M_polymorpha_renamed_Mapoly0009s0032.1:0.01308)n7:0.1774,(P_pinnata_scaffold-UUHD-2149501-Porella_pinnata:0.14903,(P_neesiana_scaffold-JHFI-2002893-Pellia_neesiana:0,P_neesiana_scaffold-JHFI-2002894-Pellia_neesiana:0)n9:0.14915)n8:0.09258)n6:0.2053,(((P_patens_renamed_P317_22580V3.3:0,P_patens_renamed_P317_22580V3.2:0,P_patens_renamed_P317_22580V3.1:0,P_patens_renamed_P317_22580V3.4:0)n12:0.53924,T_lepidozioides_scaffold-SKQD-2077299-Takakia_lepidozioides:0.18726)n11:0.14233,T_lepidozioides_scaffold-SKQD-2011211-Takakia_lepidozioides:0.306324)n10:0.034036)n5:0.11441,(S_muscicola_renamed_SM000034S12685:0.9135,((A_trichopoda_renamed_ERN05011:0.37986,(P_dactylifera_renamed_XP_008797550.1:0.2207,(Oryza_sativa_renamed_LOC_Os01g12550.1:0.09992,Z_mays_renamed_A0A1D6HD69:0.18115)n17:0.37301)n16:0.08085)n15:0.0516,(B_vulgaris_renamed_KMT16160:0.405,(A_thaliana_renamed_AT5G62650.1:0.36494,((L_angustifolius_renamed_OIW08064:0.07926,L_angustifolius_renamed_OIV98890:0.05811)n21:0.07057,(L_japonicus_renamed_Lj0g3v0262909.1:0.10695,(M_truncatula_renamed_MTR_6053110:0.00015,M_truncatula_renamed_MTR_6053110:0.03297)n23:0.12214)n22:0.02887)n20:0.18491)n19:0.0286)n18:0.1417)n14:0.89107)n13:0.20763)n4:0.032265)n0;
```
