## Supplementary material for "Transcriptional responses to arbuscular mycorrhizal symbiosis development are conserved in the early divergent *Marchantia paleacea*": OG0007574_tree.txt

```
((((A_thaliana_renamed_AT2G16900.5:0,A_thaliana_renamed_AT2G16900.6:0,A_thaliana_renamed_AT2G16900.1:0)n3:0.00014,(A_thaliana_renamed_AT2G16900.3:0,A_thaliana_renamed_AT2G16900.4:0,A_thaliana_renamed_AT2G16900.2:0,A_thaliana_renamed_AT2G16900.7:0)n4:0.00015)n2:0.32765,(A_thaliana_renamed_AT4G35110.3:0.00015,((A_thaliana_renamed_AT4G35110.1:0,A_thaliana_renamed_AT4G35110.2:0,A_thaliana_renamed_AT4G35110.6:0,A_thaliana_renamed_AT4G35110.5:0)n7:0.00014,A_thaliana_renamed_AT4G35110.4:0.00412)n6:0.00557)n5:0.14482)n1:0.527175,((((L_japonicus_renamed_Lj5g3v2244560.1:0.00015,L_japonicus_renamed_Lj5g3v2244560.2:0.00014)n11:0.18878,(M_truncatula_renamed_MTR_1112660:0.00014,(M_truncatula_renamed_MTR_1112660:0.00015,M_truncatula_renamed_MTR_1112660:0.00014)n13:0.00015)n12:0.17718)n10:0.05618,(L_angustifolius_renamed_OIV91273:0.15738,(L_angustifolius_renamed_OIW12733:0.1264,L_angustifolius_renamed_OIW06790:0.14659)n15:0.02513)n14:0.0836)n9:0.04744,((M_truncatula_renamed_MTR_3118020:0.01229,M_truncatula_renamed_MTR_3118020:0.00016)n17:0.40355,(L_angustifolius_renamed_OIV96277:0.25357,(L_japonicus_renamed_Lj1g3v3330510.3:0.00014,(L_japonicus_renamed_Lj1g3v3330510.1:0.00014,L_japonicus_renamed_Lj1g3v3330510.2:0.00014)n20:0.00016)n19:0.25524)n18:0.04265)n16:0.09956)n8:0.527175)n0;
```
