## Supplementary material for "Transcriptional responses to arbuscular mycorrhizal symbiosis development are conserved in the early divergent *Marchantia paleacea*": OG0007575_tree.txt

```
(((S_muscicola_renamed_SM003095S11731:0.00303,(S_muscicola_renamed_SM002752S10223:0.09477,S_muscicola_renamed_SM002566S08756:0.03319)n3:0.00953)n2:0.62568,((B_vulgaris_renamed_KMS65073:1.15231,(S_moellendorffii_renamed_EFJ33662:0.01016,S_moellendorffii_renamed_EFJ37014:0.00015)n6:0.13334)n5:0.07197,(((P_patens_renamed_P36_12570V3.1:0,P_patens_renamed_P36_12570V3.2:0)n9:0.0065,P_patens_renamed_P36_12570V3.3:0.02884)n8:0.15559,((T_lepidozioides_scaffold-SKQD-2004320-Takakia_lepidozioides:0.00014,(T_lepidozioides_scaffold-SKQD-2004319-Takakia_lepidozioides:0.00014,T_lepidozioides_scaffold-SKQD-2004321-Takakia_lepidozioides:0.00124)n12:0.01997)n11:0.08768,((M_paleacea_Rhiz_final_MPA15096.1.p1:0.03844,M_polymorpha_renamed_Mapoly0054s0111.1:0.0196)n14:0.1279,(P_neesiana_scaffold-JHFI-2110732-Pellia_neesiana:0.04107,P_pinnata_scaffold-UUHD-2147706-Porella_pinnata:0.07549)n15:0.0503)n13:0.09001)n10:0.01605)n7:0.03564)n4:0.02862)n1:0.009485,(A_agrestis_renamed_Aagr.utg000077l.79.1:0.14745,((A_thaliana_renamed_AT1G79260.1:0.00014,A_thaliana_renamed_AT1G79260.2:0.00015)n18:0.32328,(A_trichopoda_renamed_ERM97473:0.18936,((P_dactylifera_renamed_XP_008801499.1:0.11429,(Z_mays_renamed_A0A1D6NFT9:0.47222,(Oryza_sativa_renamed_LOC_Os01g48760.2:0.00014,Oryza_sativa_renamed_LOC_Os01g48760.1:0.00014)n23:0.03737)n22:0.13532)n21:0.06059,(L_angustifolius_renamed_OIW05352:0.50409,(M_truncatula_renamed_MTR_1046590:0.00016,M_truncatula_renamed_MTR_1046590:0.00735)n25:0.14372)n24:0.16072)n20:0.00015)n19:0.03531)n17:0.14214)n16:0.009485)n0;
```
