## Supplementary material for "Transcriptional responses to arbuscular mycorrhizal symbiosis development are conserved in the early divergent *Marchantia paleacea*": OG0007576_tree.txt

```
(A_trichopoda_renamed_ERN19866:0.36326,(P_dactylifera_renamed_XP_008789546.1:0.53089,((B_vulgaris_renamed_KMT06236:0.92501,(A_thaliana_renamed_AT3G09870.1:0.60661,(((((M_truncatula_renamed_MTR_1063300:0.02463,(M_truncatula_renamed_MTR_1063260:0.04419,M_truncatula_renamed_MTR_1063280:0.13505)n10:0.0695)n9:0.02752,M_truncatula_renamed_MTR_1063290:0.02549)n8:0.34897,(M_truncatula_renamed_MTR_1063310:0.35832,(M_truncatula_renamed_MTR_1063340:0.0546,M_truncatula_renamed_MTR_1063330:0.04703)n12:0.20313)n11:0.14588)n7:0.42341,((L_japonicus_renamed_Lj1g3v4591160.1:0.00014,L_japonicus_renamed_Lj5g3v0657020.1:0.00014)n14:0.17614,(M_truncatula_renamed_MTR_7101890:0.45816,(L_angustifolius_renamed_OIW11299:0.22641,L_angustifolius_renamed_OIW05147:0.07532)n16:0.13224)n15:0.10702)n13:0.21715)n6:0.23118,(M_truncatula_renamed_MTR_7101920:0.15347,(L_angustifolius_renamed_OIW05146:0.35218,(L_japonicus_renamed_Lj1g3v4591170.1:0.07517,L_japonicus_renamed_Lj5g3v0657010.1:0.00014)n19:0.30402)n18:0.11945)n17:0.791865)n5:0.087985)n4:0.20803)n3:0.25137,((((M_truncatula_renamed_MTR_2095430:0.33687,(M_truncatula_renamed_MTR_4057800:0.13146,M_truncatula_renamed_MTR_4057810:0.18755)n24:0.53922)n23:0.11952,L_angustifolius_renamed_OIW09128:0.30923)n22:0.02252,L_japonicus_renamed_Lj3g3v1112930.1:0.33916)n21:0.23385,(A_thaliana_renamed_AT2G28085.1:0.67271,B_vulgaris_renamed_KMT03963:0.63941)n25:0.11447)n20:0.159732)n2:0.017748)n1:0.07046)n0;
```
