## Supplementary material for "Transcriptional responses to arbuscular mycorrhizal symbiosis development are conserved in the early divergent *Marchantia paleacea*": OG0007577_tree.txt

```
((A_agrestis_renamed_Aagr.utg000059l.100.1:0.32416,(M_paleacea_Rhiz_final_MPA29913.1.p1:0.19621,M_polymorpha_renamed_Mapoly0010s0072.1:0.04046)n2:0.26661)n1:0.040285,((S_muscicola_renamed_SM000301S11758:0.02539,(S_muscicola_renamed_SM000035S13154:0.013,S_muscicola_renamed_SM000363S13635:0.03017)n5:0.00799)n4:0.4255,((S_moellendorffii_renamed_EFJ28318:0.00013,S_moellendorffii_renamed_EFJ20339:0.01949)n7:0.35493,(((A_thaliana_renamed_AT2G21370.2:0.00014,A_thaliana_renamed_AT2G21370.1:0.00014)n10:0.00015,(A_thaliana_renamed_AT2G21370.4:0.00015,A_thaliana_renamed_AT2G21370.3:0.00014)n11:0.00232)n9:0.26391,(A_trichopoda_renamed_ERM96327:0.27804,(((P_dactylifera_renamed_XP_026666230.1:0.08293,(P_dactylifera_renamed_XP_008810880.1:0.00016,P_dactylifera_renamed_XP_008810879.1:0.00014)n16:0.01223)n15:0.14546,(Z_mays_renamed_A0A1D6EKS8:0.31481,(Oryza_sativa_renamed_LOC_Os07g22650.3:0.18947,(Oryza_sativa_renamed_LOC_Os07g22650.1:0.00014,Oryza_sativa_renamed_LOC_Os07g22650.2:0.00014)n19:0.0007)n18:0.10184)n17:0.1072)n14:0.06249,((B_vulgaris_renamed_KMS96498:0.00014,B_vulgaris_renamed_KMS96497:0.00014)n21:0.24119,(L_angustifolius_renamed_OIV99509:0.07101,(M_truncatula_renamed_MTR_4071230:0.09878,((L_japonicus_renamed_Lj3g3v3376210.1:0,L_japonicus_renamed_Lj3g3v3376210.2:0)n25:0.00016,L_japonicus_renamed_Lj3g3v3376210.3:0.00014)n24:0.10731)n23:0.03017)n22:0.1329)n20:0.08178)n13:0.02722)n12:0.07066)n8:0.23351)n6:0.0809)n3:0.040285)n0;
```
