## Supplementary material for "Transcriptional responses to arbuscular mycorrhizal symbiosis development are conserved in the early divergent *Marchantia paleacea*": OG0007578_tree.txt

```
(C_braunii_renamed_GBG81336:0.36508,(((P_neesiana_scaffold-JHFI-2017844-Pellia_neesiana:0.12362,(M_polymorpha_renamed_Mapoly0033s0089.1:0.2104,P_pinnata_scaffold-UUHD-2146443-Porella_pinnata:0.06108)n4:0.07243)n3:0.09231,(T_lepidozioides_scaffold-SKQD-2077006-Takakia_lepidozioides:0.0982,((P_patens_renamed_P33_29950V3.7:0,P_patens_renamed_P33_29950V3.3:0,P_patens_renamed_P33_29950V3.9:0,P_patens_renamed_P33_29950V3.4:0,P_patens_renamed_P33_29950V3.2:0,P_patens_renamed_P33_29950V3.8:0,P_patens_renamed_P33_29950V3.1:0)n7:0.01991,(P_patens_renamed_P33_29950V3.10:0,P_patens_renamed_P33_29950V3.11:0,P_patens_renamed_P33_29950V3.6:0,P_patens_renamed_P33_29950V3.5:0)n8:0.25734)n6:0.17453)n5:0.15235)n2:0.15484,((A_thaliana_renamed_AT1G15220.1:0,A_thaliana_renamed_AT1G15220.2:0)n10:0.28644,((Oryza_sativa_renamed_LOC_Os02g17520.1:0.05773,Z_mays_renamed_B6SU73:0.04275)n12:0.07985,((P_dactylifera_renamed_XP_008801422.3:0.12536,(A_trichopoda_renamed_ERM98633:0.12062,P_abies_renamed_MA_59773g0010:0.45141)n15:0.0327)n14:0.04089,((L_angustifolius_renamed_OIW11889:0.09672,M_truncatula_renamed_MTR_5011180:0.12793)n17:0.04174,(B_vulgaris_renamed_KMT00863:0.08679,L_japonicus_renamed_Lj0g3v0300929.1:0.0909)n18:0.02567)n16:0.06492)n13:0.01698)n11:0.05775)n9:0.42905)n1:0.36508)n0;
```
