## Supplementary material for "Transcriptional responses to arbuscular mycorrhizal symbiosis development are conserved in the early divergent *Marchantia paleacea*": OG0007579_tree.txt

```
(((A_trichopoda_renamed_ERN01035:0.26687,((Oryza_sativa_renamed_LOC_Os07g31390.1:0.2549,P_dactylifera_renamed_XP_008784689.1:0.05369)n4:0.09079,(B_vulgaris_renamed_KMS97494:0.19018,(L_japonicus_renamed_Lj4g3v1176640.1:0.33889,(M_truncatula_renamed_MTR_4098930:0.08,((L_angustifolius_renamed_OIV92806:0.05333,L_angustifolius_renamed_OIV94652:0.20995)n9:0.0503,L_angustifolius_renamed_OIV94106:0.082656)n8:0.009184)n7:0.02673)n6:0.09534)n5:0.0972)n3:0.11876)n2:0.32895,(P_abies_renamed_MA_126777g0010:0.12571,P_abies_renamed_MA_7861162g0010:0.05473)n10:0.19479)n1:0.0635,(P_abies_renamed_MA_41212g0010:0.22006,(P_dactylifera_renamed_XP_008786197.1:0.25261,(A_trichopoda_renamed_ERN01101:0.26031,((B_vulgaris_renamed_KMT11820:0.65779,B_vulgaris_renamed_KMT11821:0.51152)n15:0.05015,(A_thaliana_renamed_AT4G17030.1:0.35339,((L_angustifolius_renamed_OIV92795:0.20337,(L_japonicus_renamed_Lj2g3v1989000.1:0.06542,M_truncatula_renamed_MTR_5013440:0.10929)n19:0.04756)n18:0.06067,(L_angustifolius_renamed_OIV94089:0.12587,((M_truncatula_renamed_MTR_4099400:0.10751,(L_japonicus_renamed_Lj4g3v1614580.1:0.09948,(L_japonicus_renamed_Lj0g3v0066909.1:0.04829,L_japonicus_renamed_Lj0g3v0130759.1:0.04171)n24:0.05005)n23:0.11104)n22:0.22352,(L_japonicus_renamed_Lj4g3v1213510.1:0.09763,M_truncatula_renamed_MTR_4099370:0.0854)n25:0.040761)n21:0.004529)n20:0.02995)n17:0.21803)n16:0.13113)n14:0.14033)n13:0.09808)n12:0.28166)n11:0.0635)n0;
```
