## Supplementary material for "Transcriptional responses to arbuscular mycorrhizal symbiosis development are conserved in the early divergent *Marchantia paleacea*": OG0007580_tree.txt

```
(A_agrestis_renamed_Aagr.utg000116l.436.1:0.17442,((P_neesiana_scaffold-JHFI-2015615-Pellia_neesiana:0.0916,((T_lepidozioides_scaffold-SKQD-2075931-Takakia_lepidozioides:0.1116,((P_patens_renamed_P35_16080V3.1:0,P_patens_renamed_P35_16080V3.2:0)n6:0.20206,(P_patens_renamed_P36_8930V3.1:0,P_patens_renamed_P36_8930V3.2:0)n7:0.24058)n5:0.16285)n4:0.09478,(M_paleacea_Rhiz_final_MPA10176.1.p1:0.00014,M_polymorpha_renamed_Mapoly0011s0153.1:0.00949)n8:0.15203)n3:0.07819)n2:0.0955,((S_moellendorffii_renamed_EFJ26704:0.00015,S_moellendorffii_renamed_EFJ26992:0.00971)n10:0.29817,(P_abies_renamed_MA_117528g0010:0.24163,(A_trichopoda_renamed_ERM97382:0.82181,(((A_thaliana_renamed_AT5G03345.1:0.00015,A_thaliana_renamed_AT5G03345.2:0.42734)n15:0.15132,((((Oryza_sativa_renamed_LOC_Os12g37880.1:0.05669,(Z_mays_renamed_B6THC9:0.03824,Z_mays_renamed_B6SR93:0.00906)n20:0.00015)n19:0.17564,(P_dactylifera_renamed_XP_008810082.1:0.06516,P_dactylifera_renamed_XP_008777440.1:0.05362)n21:0.05242)n18:0.13026,(((L_angustifolius_renamed_OIW11298:0.10526,L_angustifolius_renamed_OIV92365:0.05716)n24:0.09626,(M_truncatula_renamed_MTR_1063370:0.18883,M_truncatula_renamed_MTR_7101880:0.135225)n25:0.015025)n23:0.0431,L_japonicus_renamed_Lj0g3v0201089.1:0.07128)n22:0.07086)n17:0.04499,L_angustifolius_renamed_OIW20245:0.452052)n16:0.050228)n14:0.04662,B_vulgaris_renamed_KMT20010:0.13158)n13:0.12758)n12:0.12467)n11:0.1063)n9:0.02034)n1:0.17442)n0;
```
