## Supplementary material for "Transcriptional responses to arbuscular mycorrhizal symbiosis development are conserved in the early divergent *Marchantia paleacea*": OG0007581_tree.txt

```
(((T_lepidozioides_scaffold-SKQD-2078623-Takakia_lepidozioides:0.14884,((P_patens_renamed_P321_18970V3.3:0,P_patens_renamed_P321_18970V3.1:0)n4:0.00014,(P_patens_renamed_P321_18970V3.2:0.00978,P_patens_renamed_P321_18970V3.4:0.0149)n5:0.01223)n3:0.2855)n2:0.26388,(P_pinnata_scaffold-UUHD-2017937-Porella_pinnata:0.29554,M_polymorpha_renamed_Mapoly0051s0107.1:1.29771)n6:0.18206)n1:0.14915,(P_abies_renamed_MA_99679g0010:0.52099,(A_trichopoda_renamed_ERN05445:0.76195,(((P_dactylifera_renamed_XP_008780962.1:0.00111,(P_dactylifera_renamed_XP_008780954.1:0.00016,P_dactylifera_renamed_XP_008780979.1:0.00241)n12:0.00136)n11:0.33775,((Oryza_sativa_renamed_LOC_Os05g19280.2:0.10635,Oryza_sativa_renamed_LOC_Os05g19280.1:0.01202)n14:0.16174,(Z_mays_renamed_A0A1D6LF04:0.026,(Z_mays_renamed_A0A1D6I8M5:0.03563,Z_mays_renamed_A0A1D6KIP9:0.02663)n16:0.13501)n15:0.218)n13:0.45761)n10:0.22672,((L_angustifolius_renamed_OIW02841:0.20595,((L_japonicus_renamed_Lj1g3v3580550.1:0.00015,L_japonicus_renamed_Lj1g3v3580550.2:0.00014)n20:0.27168,(M_truncatula_renamed_MTR_7055730:0.17117,M_truncatula_renamed_MTR_7055720:0.13615)n21:0.10526)n19:0.06929)n18:0.34424,((A_thaliana_renamed_AT4G13030.2:0.00014,(A_thaliana_renamed_AT4G13030.3:0.00014,A_thaliana_renamed_AT4G13030.1:0.00014)n24:0.00014)n23:0.63217,(B_vulgaris_renamed_KMT11001:0.04371,B_vulgaris_renamed_KMS97077:0.01292)n25:0.46612)n22:0.05137)n17:0.11248)n9:0.20804)n8:0.21374)n7:0.14915)n0;
```
