## Supplementary material for "Transcriptional responses to arbuscular mycorrhizal symbiosis development are conserved in the early divergent *Marchantia paleacea*": OG0007582_tree.txt

```
((P_abies_renamed_MA_4692150g0010:0.02336,P_abies_renamed_MA_5158455g0010:0.11805)n1:0.149755,(A_trichopoda_renamed_ERN01544:0.24198,(((B_vulgaris_renamed_KMS98655:0.37775,(A_thaliana_renamed_AT4G14750.3:0.01567,(A_thaliana_renamed_AT4G14750.2:0.00014,A_thaliana_renamed_AT4G14750.1:0.00016)n7:0.00014)n6:0.48784)n5:0.0907,((((Oryza_sativa_renamed_LOC_Os03g43580.1:0.16104,Z_mays_renamed_B6SSD5:0.19976)n11:0.19445,(Oryza_sativa_renamed_LOC_Os12g41160.1:0.27778,Z_mays_renamed_A0A1D6MW21:0.50972)n12:0.25031)n10:0.2991,((Oryza_sativa_renamed_LOC_Os03g06570.1:0.19307,Z_mays_renamed_K7W377:0.30218)n14:0.20647,(Oryza_sativa_renamed_LOC_Os10g28420.1:0.22886,Z_mays_renamed_A0A060D8B5:0.33769)n15:0.11558)n13:0.15305)n9:0.16688,(P_dactylifera_renamed_XP_026662858.1:0.34338,(P_dactylifera_renamed_XP_026665830.1:0.2339,P_dactylifera_renamed_XP_008777374.2:0.0606)n17:0.132021)n16:0.014669)n8:0.04888)n4:0.03241,((L_angustifolius_renamed_OIW15886:0.37032,L_japonicus_renamed_Lj3g3v0290180.1:0.02725)n19:1.2085,((L_angustifolius_renamed_OIV91496:0.35351,((L_japonicus_renamed_Lj1g3v0112660.1:0,L_japonicus_renamed_Lj5g3v2045510.1:0)n23:0.08948,M_truncatula_renamed_MTR_1103070:0.12051)n22:0.01781)n21:0.01936,(M_truncatula_renamed_MTR_1041430:0.18693,(L_angustifolius_renamed_OIW21194:0.10075,L_angustifolius_renamed_OIV98783:0.11912)n25:0.05507)n24:0.03513)n20:0.152757)n18:0.016973)n3:0.16286)n2:0.44428)n0;
```
