## Supplementary material for "Transcriptional responses to arbuscular mycorrhizal symbiosis development are conserved in the early divergent *Marchantia paleacea*": OG0007583_tree.txt

```
(P_abies_renamed_MA_85760g0010:0.42857,(A_trichopoda_renamed_ERN07161:0.5214,((((L_japonicus_renamed_Lj0g3v0101119.1:0.16338,M_truncatula_renamed_MTR_4129560:0.25287)n5:0.11023,(L_angustifolius_renamed_OIV99828:0.0899,(L_angustifolius_renamed_OIW19459:0.1007,L_angustifolius_renamed_OIW18649:0.075627)n7:0.0075627)n6:0.0008403)n4:0.01344,(B_vulgaris_renamed_KMT03537:0.48403,(A_thaliana_renamed_AT5G57780.1:0.78475,(A_thaliana_renamed_AT4G30410.2:0,A_thaliana_renamed_AT4G30410.1:0)n10:0.460512)n9:0.051168)n8:0.06379)n3:0.34965,(((P_dactylifera_renamed_XP_026657719.1:0,P_dactylifera_renamed_XP_026657720.1:0,P_dactylifera_renamed_XP_026657721.1:0,P_dactylifera_renamed_XP_008779816.1:0)n13:0.41946,(P_dactylifera_renamed_XP_008807035.1:0.1289,(P_dactylifera_renamed_XP_008811196.1:0.04483,P_dactylifera_renamed_XP_008811195.1:0.00315)n15:0.09358)n14:0.146)n12:0.17369,((Oryza_sativa_renamed_LOC_Os08g16030.1:0.20978,(Z_mays_renamed_A0A1D6Q087:0.12877,Z_mays_renamed_K7UE56:0.0714)n18:0.1716)n17:0.3781,((Oryza_sativa_renamed_LOC_Os02g54870.1:0.45569,Z_mays_renamed_B4G1D0:0.39052)n20:0.25766,((Oryza_sativa_renamed_LOC_Os02g08220.1:0.3194,Z_mays_renamed_A0A1D6H2B3:0.2414)n22:0.19078,(Oryza_sativa_renamed_LOC_Os06g44320.1:0.32668,Z_mays_renamed_A0A1D6P5B0:0.316197)n23:0.035133)n21:0.32758)n19:0.19935)n16:0.11942)n11:0.10404)n2:0.16108)n1:0.42857)n0;
```
