## Supplementary material for "Transcriptional responses to arbuscular mycorrhizal symbiosis development are conserved in the early divergent *Marchantia paleacea*": OG0007584_tree.txt

```
((((A_trichopoda_renamed_ERN02250:0.94993,A_trichopoda_renamed_ERM95601:0.42854)n3:0.21612,A_trichopoda_renamed_ERM99267:0.10932)n2:0.07657,(A_trichopoda_renamed_ERN14782:0.12234,A_trichopoda_renamed_ERM99265:0.70866)n4:0.08241)n1:0.110085,(P_dactylifera_renamed_XP_008811832.1:0.59389,(((L_japonicus_renamed_Lj6g3v2193410.1:0.09927,L_japonicus_renamed_Lj6g3v2193570.1:0.09222)n8:0.0975,(L_angustifolius_renamed_OIW07618:0.14239,((((M_truncatula_renamed_MTR_5064530:0.05532,M_truncatula_renamed_MTR_5064510:0.00601)n13:0.10272,((M_truncatula_renamed_MTR_4094678:0.06942,(M_truncatula_renamed_MTR_4093940:0.01748,(M_truncatula_renamed_MTR_4093950:0.00014,M_truncatula_renamed_MTR_4093910:0.00732)n17:0.03394)n16:0.01609)n15:0.01851,(M_truncatula_renamed_MTR_8066225:0.71149,M_truncatula_renamed_MTR_4093920:0.00014)n18:0.03873)n14:0.08111)n12:0.055,(L_angustifolius_renamed_OIV96190:0.15172,(L_angustifolius_renamed_OIV93125:0.13619,(L_angustifolius_renamed_OIW10453:0.02679,L_angustifolius_renamed_OIW10456:0.03951)n21:0.08166)n20:0.050256)n19:0.005584)n11:0.04169,(M_truncatula_renamed_MTR_2009450:0.21504,(L_angustifolius_renamed_OIW10457:0.01714,L_angustifolius_renamed_OIW10454:0.08649)n23:0.22284)n22:0.049626)n10:0.0049626)n9:0.0005514)n7:0.05159,((B_vulgaris_renamed_KMT00893:0.07866,B_vulgaris_renamed_KMT00892:0.05272)n25:0.31808,B_vulgaris_renamed_KMT00891:0.57582)n24:0.06398)n6:0.10257)n5:0.11463)n0;
```
