## Supplementary material for "Transcriptional responses to arbuscular mycorrhizal symbiosis development are conserved in the early divergent *Marchantia paleacea*": OG0007585_tree.txt

```
(((A_trichopoda_renamed_ERN18669:1.92529,L_angustifolius_renamed_OIV98992:0.71917)n2:0.60494,(B_vulgaris_renamed_KMT06280:1.67755,(L_japonicus_renamed_Lj0g3v0360579.1:2.2575,(M_truncatula_renamed_MTR_4046817:0.45245,(M_truncatula_renamed_MTR_1056990:0.82572,M_truncatula_renamed_MTR_1073730:0.660906)n6:0.0660906)n5:0.0073434)n4:0.71611)n3:0.00017)n1:0.0949,(M_truncatula_renamed_MTR_8101585:1.12368,((A_trichopoda_renamed_ERN19659:1.01585,A_trichopoda_renamed_ERN06459:0.62606)n9:0.81051,((L_japonicus_renamed_Lj2g3v3413330.1:0,L_japonicus_renamed_Lj6g3v2245630.1:0)n11:0.61191,((L_japonicus_renamed_Lj1g3v3835670.1:0.53962,L_japonicus_renamed_Lj0g3v0238809.1:0.17584)n13:0.16431,(((L_japonicus_renamed_Lj1g3v3767210.1:0.64567,(L_japonicus_renamed_Lj3g3v0599550.1:0.31182,L_japonicus_renamed_Lj3g3v2576780.1:0.5096)n17:0.00015)n16:0.35908,L_japonicus_renamed_Lj2g3v2135950.1:1.05403)n15:0.2011,(L_japonicus_renamed_Lj0g3v0250339.1:0.42436,(L_japonicus_renamed_Lj1g3v5034480.1:0.76313,(L_japonicus_renamed_Lj1g3v2373680.1:0.48412,(L_japonicus_renamed_Lj0g3v0307669.1:0.73365,((L_japonicus_renamed_Lj0g3v0181009.1:0.66371,L_japonicus_renamed_Lj1g3v3809470.1:0.22048)n23:0.74105,((L_japonicus_renamed_Lj2g3v0205610.1:0.6765,L_japonicus_renamed_Lj4g3v1759360.1:0.44041)n25:0.04396,L_japonicus_renamed_Lj1g3v0984350.1:0.98825)n24:0.095832)n22:0.0095832)n21:0.00095832)n20:9.5832e-05)n19:9.5832e-06)n18:9.5832e-07)n14:9.5832e-08)n12:9.5832e-09)n10:1.0648e-09)n8:0.13968)n7:0.0949)n0;
```
