## Supplementary material for "Transcriptional responses to arbuscular mycorrhizal symbiosis development are conserved in the early divergent *Marchantia paleacea*": OG0007586_tree.txt

```
(((A_trichopoda_renamed_ERN18167:0.65663,(A_trichopoda_renamed_ERN20193:0.22683,A_trichopoda_renamed_ERN06289:0.08827)n3:0.34211)n2:1.1068,(L_japonicus_renamed_Lj5g3v0843450.1:1.02601,(P_dactylifera_renamed_XP_008793929.1:0.00733,(P_dactylifera_renamed_XP_008793930.1:0.00014,P_dactylifera_renamed_XP_008793928.1:0.00014)n6:0.00468)n5:0.78532)n4:0.15079)n1:0.076375,(((A_trichopoda_renamed_ERM98904:0.29745,A_trichopoda_renamed_ERM98913:0.22497)n9:0.23826,(A_trichopoda_renamed_ERN03112:0.35663,(A_trichopoda_renamed_ERN09196:0.24894,(A_trichopoda_renamed_ERN16562:0.30254,A_trichopoda_renamed_ERN16559:0.2045)n12:0.06777)n11:0.08277)n10:0.06269)n8:0.15343,((((B_vulgaris_renamed_KMT09571:0.00015,B_vulgaris_renamed_KMT09570:0.01343)n16:0.51758,((L_japonicus_renamed_Lj2g3v1671020.1:0,L_japonicus_renamed_Lj2g3v1671020.2:0)n18:0.1048,M_truncatula_renamed_MTR_5022570:0.10603)n17:0.25363)n15:0.2078,((B_vulgaris_renamed_KMT13957:0.16479,(L_japonicus_renamed_Lj5g3v1224670.1:0.08976,M_truncatula_renamed_MTR_1077100:0.12249)n21:0.12799)n20:0.17423,(B_vulgaris_renamed_KMT13136:0.38962,(M_truncatula_renamed_MTR_1024830:0.1185,(L_japonicus_renamed_Lj1g3v2162770.1:0.13701,(L_japonicus_renamed_Lj5g3v0175600.1:0.00015,L_japonicus_renamed_Lj5g3v0175600.2:0.02009)n25:0.097992)n24:0.010888)n23:0.03368)n22:0.53794)n19:0.03372)n14:0.49812,L_japonicus_renamed_Lj3g3v3475720.1:0.98307)n13:0.10923)n7:0.19538)n0;
```
