## Supplementary material for "Transcriptional responses to arbuscular mycorrhizal symbiosis development are conserved in the early divergent *Marchantia paleacea*": OG0007587_tree.txt

```
(((P_pinnata_scaffold-UUHD-2018504-Porella_pinnata:0.28217,(M_paleacea_Rhiz_final_MPA18821.1.p1:0.02686,M_polymorpha_renamed_Mapoly0053s0029.1:0.05223)n3:0.24062)n2:0.54002,(T_lepidozioides_scaffold-SKQD-2078319-Takakia_lepidozioides:0.48184,(((P_patens_renamed_P34_21870V3.2:0,P_patens_renamed_P34_21870V3.1:0)n7:0.28417,((P_patens_renamed_P324_13210V3.1:0.00014,P_patens_renamed_P324_13210V3.2:0.00016)n9:0.38423,(P_patens_renamed_P33_2190V3.1:0,P_patens_renamed_P33_2190V3.2:0)n10:0.19084)n8:0.09342)n6:0.77031,((((P_patens_renamed_P323_10020V3.5:0,P_patens_renamed_P323_10020V3.6:0,P_patens_renamed_P323_10020V3.4:0)n14:0.00015,(P_patens_renamed_P323_10020V3.1:0,P_patens_renamed_P323_10020V3.3:0,P_patens_renamed_P323_10020V3.2:0,P_patens_renamed_P323_10020V3.7:0)n15:0.00014)n13:0.67599,(P_patens_renamed_P313_5650V3.1:1.7255,(P_patens_renamed_P33_2160V3.1:0.00015,P_patens_renamed_P33_2160V3.2:0.07408)n17:0.11166)n16:0.14778)n12:0.10764,(P_patens_renamed_P34_21860V3.1:0,P_patens_renamed_P34_21860V3.2:0)n18:0.62062)n11:0.331686)n5:0.036854)n4:0.04512)n1:0.10765,(A_trichopoda_renamed_ERN06452:0.64342,((P_abies_renamed_MA_111971g0020:0.19377,P_abies_renamed_MA_118363g0010:0.14528)n21:0.53387,(P_abies_renamed_MA_10276523g0010:0.06638,P_abies_renamed_MA_203651g0010:0.21864)n22:0.760023)n20:0.084447)n19:0.13974)n0;
```
