## Supplementary material for "Transcriptional responses to arbuscular mycorrhizal symbiosis development are conserved in the early divergent *Marchantia paleacea*": OG0007588_tree.txt

```
(L_angustifolius_renamed_OIW07782:0.63204,(M_truncatula_renamed_MTR_5040160:0.00023,(M_truncatula_renamed_MTR_7039460:0.01016,(M_truncatula_renamed_MTR_8442690:0.26774,((M_truncatula_renamed_MTR_6463840:0.57622,(M_truncatula_renamed_MTR_0044s0090:0.33495,M_truncatula_renamed_MTR_7406750:0.31015)n6:0.13774)n5:0.12763,(M_truncatula_renamed_MTR_0098s0090:0.3325,(((((M_truncatula_renamed_MTR_6025095:0.00015,M_truncatula_renamed_MTR_5019100:0.07681)n12:0.36366,M_truncatula_renamed_MTR_1037300:0.94589)n11:0.18592,M_truncatula_renamed_MTR_8064060:0.56716)n10:0.12151,((((M_truncatula_renamed_MTR_6084460:1.14871,(((M_truncatula_renamed_MTR_5058210:0.08554,(M_truncatula_renamed_MTR_8467090:0.21037,M_truncatula_renamed_MTR_0665s0030:0.07657)n20:0.09374)n19:0.2025,(M_truncatula_renamed_MTR_0032s0260:0.3175,(M_truncatula_renamed_MTR_1053175:0.78842,M_truncatula_renamed_MTR_0111s0070:0.22295)n22:0.02921)n21:0.1489)n18:0.03893,((M_truncatula_renamed_MTR_2046450:0.35605,M_truncatula_renamed_MTR_1059490:0.22646)n24:0.0805,M_truncatula_renamed_MTR_0001s0070:0.38001)n23:0.09946)n17:0.13443)n16:0.00018,M_truncatula_renamed_MTR_0106s0030:0.78391)n15:0.15773,M_truncatula_renamed_MTR_1113810:0.60805)n14:0.11613,(M_truncatula_renamed_MTR_7063790:0.42233,M_truncatula_renamed_MTR_1053180:0.90393)n25:0.22282)n13:0.3732)n9:0.05964,M_truncatula_renamed_MTR_4104480:0.4965)n8:0.05776)n7:0.08418)n4:0.38912)n3:0.59484)n2:0.22638)n1:0.63204)n0;
```
