## Supplementary material for "Transcriptional responses to arbuscular mycorrhizal symbiosis development are conserved in the early divergent *Marchantia paleacea*": OG0007589_tree.txt

```
(L_angustifolius_renamed_OIV90728:0.653585,((M_truncatula_renamed_MTR_7028230:0.65434,M_truncatula_renamed_MTR_5070140:0.78056)n2:0.03407,(M_truncatula_renamed_MTR_7446150:0.51754,(M_truncatula_renamed_MTR_2087700:1.05667,((M_truncatula_renamed_MTR_5012140:1.03139,(M_truncatula_renamed_MTR_1096730:0.35008,M_truncatula_renamed_MTR_1040855:0.53324)n7:0.17516)n6:0.17208,(((M_truncatula_renamed_MTR_0607s0040:0.71811,(((M_truncatula_renamed_MTR_1094640:0.72432,(M_truncatula_renamed_MTR_2011740:0.50893,M_truncatula_renamed_MTR_4008350:0.51438)n14:0.10156)n13:0.13648,M_truncatula_renamed_MTR_7078810:0.48493)n12:0.25068,M_truncatula_renamed_MTR_8031340:0.41141)n11:0.24578)n10:0.05519,M_truncatula_renamed_MTR_2038480:2.30704)n9:0.1831,((M_truncatula_renamed_MTR_4415270:0.67598,M_truncatula_renamed_MTR_0128s0100:0.8884)n16:0.00012,((M_truncatula_renamed_MTR_2079840:0.39097,((M_truncatula_renamed_MTR_7451250:0.3839,(M_truncatula_renamed_MTR_1035970:0.00944,M_truncatula_renamed_MTR_1036020:0.04551)n21:0.37277)n20:0.11259,M_truncatula_renamed_MTR_5430460:0.84858)n19:0.06676)n18:0.05719,((M_truncatula_renamed_MTR_2054740:0.082,M_truncatula_renamed_MTR_6033560:0.54281)n23:0.15663,(M_truncatula_renamed_MTR_8470980:0.70057,(M_truncatula_renamed_MTR_2027730:1.46208,M_truncatula_renamed_MTR_3029890:0.38454)n25:0.16581)n24:0.39593)n22:0.07812)n17:0.1109)n15:0.16245)n8:0.09772)n5:0.14174)n4:0.16095)n3:0.24729)n1:0.653585)n0;
```
