## Supplementary material for "Transcriptional responses to arbuscular mycorrhizal symbiosis development are conserved in the early divergent *Marchantia paleacea*": OG0007590_tree.txt

```
(L_japonicus_renamed_Lj4g3v0153760.1:0.002065,((L_japonicus_renamed_Lj0g3v0013509.1:0.00261,((L_japonicus_renamed_Lj1g3v2941930.1:0,L_japonicus_renamed_Lj3g3v3639010.1:0,L_japonicus_renamed_Lj4g3v3015250.1:0)n4:0.00014,(L_japonicus_renamed_Lj3g3v2887150.1:0.00618,L_japonicus_renamed_Lj5g3v0616390.1:0.00615)n5:0.0117)n3:0.00319)n2:0.00324,((((L_japonicus_renamed_Lj3g3v1339070.1:0.0214,(L_japonicus_renamed_Lj1g3v1787740.1:0.00969,(L_japonicus_renamed_Lj0g3v0034979.1:0.00014,(L_japonicus_renamed_Lj0g3v0193819.1:0.05727,L_japonicus_renamed_Lj6g3v0647530.1:0.00016)n12:0.00015)n11:0.01427)n10:0.00014)n9:0.09044,(L_japonicus_renamed_Lj3g3v2848970.1:0.09768,(L_japonicus_renamed_Lj0g3v0193639.1:0.05348,(L_japonicus_renamed_Lj4g3v1388300.1:0.05667,((L_japonicus_renamed_Lj1g3v0450150.1:0.00015,L_japonicus_renamed_Lj2g3v0025850.1:0.00014)n17:0.04677,(L_japonicus_renamed_Lj6g3v0802250.1:0.0445,(L_japonicus_renamed_Lj6g3v0776060.1:0.05218,(L_japonicus_renamed_Lj0g3v0045129.1:0.04952,(L_japonicus_renamed_Lj0g3v0137399.1:0.07767,L_japonicus_renamed_Lj0g3v0334869.1:0.53169)n21:0.11108)n20:0.01782)n19:0.00416)n18:0.04268)n16:0.10275)n15:0.03561)n14:0.04724)n13:0.02798)n8:0.0166,L_japonicus_renamed_Lj4g3v0485950.1:0.01464)n7:0.01322,(L_japonicus_renamed_Lj4g3v1894510.1:0.00015,(L_japonicus_renamed_Lj0g3v0024409.1:0.00544,(L_japonicus_renamed_Lj2g3v1988600.1:0.01767,L_japonicus_renamed_Lj4g3v0451010.1:0.00484)n24:0.00016)n23:0.00014)n22:0.01162)n6:0.02192)n1:0.002065)n0;
```
