## Supplementary material for "Transcriptional responses to arbuscular mycorrhizal symbiosis development are conserved in the early divergent *Marchantia paleacea*": OG0007591_tree.txt

```
(L_japonicus_renamed_Lj0g3v0164909.1:0.53889,(((M_truncatula_renamed_MTR_2043100:0.37433,M_truncatula_renamed_MTR_2043120:0.06439)n3:0.35716,((M_truncatula_renamed_MTR_2043150:0.08108,M_truncatula_renamed_MTR_3049925:0.04506)n5:0.23752,(M_truncatula_renamed_MTR_2043210:0.3127,(M_truncatula_renamed_MTR_2043160:0.35128,(M_truncatula_renamed_MTR_2043170:0.09215,M_truncatula_renamed_MTR_2043190:0.13123)n8:0.33958)n7:0.13649)n6:0.13629)n4:0.2567)n2:0.26426,((M_truncatula_renamed_MTR_2041360:0.49563,M_truncatula_renamed_MTR_5038643:1.58244)n10:0.07072,(((M_truncatula_renamed_MTR_2037505:0.96408,M_truncatula_renamed_MTR_2037500:0.17738)n13:0.22407,(M_truncatula_renamed_MTR_2037445:0.41331,M_truncatula_renamed_MTR_2037475:0.3945)n14:0.16865)n12:0.31267,(M_truncatula_renamed_MTR_2037300:0.42144,((M_truncatula_renamed_MTR_2037565:0.11287,M_truncatula_renamed_MTR_2037525:0.09676)n17:0.32866,((M_truncatula_renamed_MTR_2037380:0.19337,((M_truncatula_renamed_MTR_2037345:0.10504,(M_truncatula_renamed_MTR_2037330:0.0615,M_truncatula_renamed_MTR_2037370:0.08858)n22:0.0694)n21:0.18647,(M_truncatula_renamed_MTR_2037320:0.12644,(M_truncatula_renamed_MTR_2037400:0.05518,M_truncatula_renamed_MTR_2037255:0.05557)n24:0.08616)n23:0.03574)n20:0.13586)n19:0.42232,(M_truncatula_renamed_MTR_2037200:0.11692,M_truncatula_renamed_MTR_2037250:0.07605)n25:0.1643)n18:0.0303)n16:0.1286)n15:0.35611)n11:0.10973)n9:0.06007)n1:0.53889)n0;
```
