## Supplementary material for "Transcriptional responses to arbuscular mycorrhizal symbiosis development are conserved in the early divergent *Marchantia paleacea*": OG0007592_tree.txt

```
(((T_lepidozioides_scaffold-SKQD-2012877-Takakia_lepidozioides:0.00014,T_lepidozioides_scaffold-SKQD-2012878-Takakia_lepidozioides:0.00014)n2:0.19043,(((M_polymorpha_renamed_Mapoly0140s0025.1:0.06622,(M_paleacea_Rhiz_final_MPA26655.1.p1:0.00016,M_paleacea_Rhiz_final_MPA26655.2.p1:0.00014)n6:0.04445)n5:0.32647,(P_neesiana_scaffold-JHFI-2015278-Pellia_neesiana:0.11191,(P_pinnata_scaffold-UUHD-2017272-Porella_pinnata:0.00014,P_pinnata_scaffold-UUHD-2017273-Porella_pinnata:0.00681)n8:0.13594)n7:0.04204)n4:0.09098,((S_moellendorffii_renamed_EFJ09433:0.00211,S_moellendorffii_renamed_EFJ34588:0.00417)n10:0.32832,(P_patens_renamed_P326_11640V3.3:0.00014,(P_patens_renamed_P326_11640V3.2:0,P_patens_renamed_P326_11640V3.1:0)n12:0.00015)n11:0.32384)n9:0.03133)n3:0.03872)n1:0.02397,((M_flagellaris_scaffold-UCRN-2052829-Megaceros_tosanus:0.20191,(A_agrestis_renamed_Aagr.utg000011l.173.1:0.17157,(A_agrestis_renamed_Aagr.utg000011l.176.1:0.01921,A_agrestis_renamed_Aagr.utg000011l.172.1:0.08072)n16:0.00635)n15:0.25401)n14:0.18665,((S_muscicola_renamed_SM000008S22208:0.01056,(S_muscicola_renamed_SM000042S15386:0.01199,(S_muscicola_renamed_SM000039S14520:0.00018,S_muscicola_renamed_SM000147S01116:0.08156)n20:0.00765)n19:0.00922)n18:0.24903,((S_muscicola_renamed_SM000152S01557:0.01044,((S_muscicola_renamed_SM000417S15261:0.02974,(S_muscicola_renamed_SM000003S11135:0.0118,S_muscicola_renamed_SM000100S09446:0.01248)n25:0.00968)n24:0.14727,S_muscicola_renamed_SM000020S05954:0.01151)n23:0.00388)n22:0.00903,S_muscicola_renamed_SM000018S03722:0.00015)n21:1.05331)n17:0.117034)n13:0.07917)n0;
```
