## Supplementary material for "Transcriptional responses to arbuscular mycorrhizal symbiosis development are conserved in the early divergent *Marchantia paleacea*": OG0007593_tree.txt

```
((S_muscicola_renamed_SM000137S00433:0.24772,(((P_patens_renamed_P313_10750V3.2:0,P_patens_renamed_P313_10750V3.1:0)n4:0.154,T_lepidozioides_scaffold-SKQD-2012728-Takakia_lepidozioides:0.0754)n3:0.11482,(P_patens_renamed_P33_10760V3.1:1.91289,C_braunii_renamed_GBG69176:0.23755)n5:0.055287)n2:0.006143)n1:0.050175,(((M_polymorpha_renamed_Mapoly0015s0009.1:0.03316,(M_paleacea_Rhiz_final_MPA15684.1.p1:0.00014,M_paleacea_Rhiz_final_MPA15684.2.p1:0.00015)n9:0.03507)n8:0.16483,(P_neesiana_scaffold-JHFI-2108137-Pellia_neesiana:0.11367,P_pinnata_scaffold-UUHD-2149436-Porella_pinnata:0.05724)n10:0.03554)n7:0.1065,((M_flagellaris_scaffold-UCRN-2009074-Megaceros_tosanus:0.00014,M_flagellaris_scaffold-UCRN-2009075-Megaceros_tosanus:0.00014)n12:0.07687,(A_agrestis_renamed_Aagr.utg000011l.225.1:0.00734,(A_agrestis_renamed_Aagr.utg000113l.47.7:0.00014,(A_agrestis_renamed_Aagr.utg000113l.47.8:0.00014,((A_agrestis_renamed_Aagr.utg000113l.47.4:0,A_agrestis_renamed_Aagr.utg000113l.47.3:0,A_agrestis_renamed_Aagr.utg000113l.47.2:0)n17:0.00014,((A_agrestis_renamed_Aagr.utg000113l.47.5:0.00014,A_agrestis_renamed_Aagr.utg000113l.47.1:0.00014)n19:0.00285,((A_agrestis_renamed_Aagr.utg000011l.225.2:0.00014,(A_agrestis_renamed_Aagr.utg000011l.225.6:0.00014,A_agrestis_renamed_Aagr.utg000011l.225.8:0.02647)n22:0.00015)n21:0.00015,(A_agrestis_renamed_Aagr.utg000011l.225.5:0.00014,(A_agrestis_renamed_Aagr.utg000011l.225.3:0,A_agrestis_renamed_Aagr.utg000011l.225.4:0)n24:0.00014)n23:0.00016)n20:0.03173)n18:0.09879)n16:0.00016)n15:0.00015)n14:0.01974)n13:0.10663)n11:0.0782)n6:0.02356)n0;
```
