## Supplementary material for "Transcriptional responses to arbuscular mycorrhizal symbiosis development are conserved in the early divergent *Marchantia paleacea*": OG0007594_tree.txt

```
(((P_patens_renamed_P323_6440V3.1:0,P_patens_renamed_P323_6440V3.2:0)n2:0.87432,T_lepidozioides_scaffold-SKQD-2077316-Takakia_lepidozioides:0.73006)n1:0.19947,((A_agrestis_renamed_Aagr.utg000119l.147.1:0.25679,M_flagellaris_scaffold-UCRN-2050591-Megaceros_tosanus:0.39957)n4:0.20696,((M_flagellaris_scaffold-UCRN-2007770-Megaceros_tosanus:0.2249,M_flagellaris_scaffold-UCRN-2012205-Megaceros_tosanus:0.18645)n6:0.15007,((A_agrestis_renamed_Aagr.utg000103l.120.1:0.18207,(((((A_agrestis_renamed_Aagr.utg000035l.452.3:0,A_agrestis_renamed_Aagr.utg000035l.452.2:0,A_agrestis_renamed_Aagr.utg000035l.452.1:0)n13:0.40815,(A_agrestis_renamed_Aagr.utg000038l.358.1:0.0001,A_agrestis_renamed_Aagr.utg000043l.97.1:0.47791)n14:0.10028)n12:0.16279,(A_agrestis_renamed_Aagr.utg000008l.379.1:0.32684,A_agrestis_renamed_Aagr.utg000054l.17.1:0.20882)n15:0.09991)n11:0.06028,A_agrestis_renamed_Aagr.utg000070l.1.1:0.0063)n10:0.02561,A_agrestis_renamed_Aagr.utg000038l.359.1:0.07135)n9:0.0325)n8:0.21867,(A_agrestis_renamed_Aagr.utg000125l.146.1:0.39608,(((A_agrestis_renamed_Aagr.utg000054l.15.1:0.13036,A_agrestis_renamed_Aagr.utg000092l.30.1:0.28737)n19:0.00011,A_agrestis_renamed_Aagr.utg000018l.64.1:0.1856)n18:0.10537,(A_agrestis_renamed_Aagr.utg000043l.18.1:0.06854,((A_agrestis_renamed_Aagr.utg000043l.45.1:0,A_agrestis_renamed_Aagr.utg000043l.45.4:0)n22:0.00015,((A_agrestis_renamed_Aagr.utg000043l.45.5:0,A_agrestis_renamed_Aagr.utg000043l.45.2:0)n24:0.0033,A_agrestis_renamed_Aagr.utg000043l.45.3:0.00014)n23:0.00216)n21:0.04792)n20:0.07071)n17:0.06217)n16:0.09276)n7:0.650655)n5:0.072295)n3:0.19947)n0;
```
