## Supplementary material for "Transcriptional responses to arbuscular mycorrhizal symbiosis development are conserved in the early divergent *Marchantia paleacea*": OG0007595_tree.txt

```
(((((P_patens_renamed_P33_3540V3.1:0,P_patens_renamed_P33_3540V3.2:0)n4:0.12652,((P_patens_renamed_P313_8320V3.1:0,P_patens_renamed_P313_8320V3.4:0,P_patens_renamed_P313_8320V3.3:0,P_patens_renamed_P313_8320V3.2:0)n6:0.00014,P_patens_renamed_P313_8320V3.5:0.00014)n5:0.14721)n3:0.45425,(P_pinnata_scaffold-UUHD-2140473-Porella_pinnata:0.21397,((M_paleacea_Rhiz_final_MPA12228.1.p1:0.07875,M_polymorpha_renamed_Mapoly0095s0030.1:0.10304)n9:0.53216,(M_polymorpha_renamed_Mapoly0043s0021.1:0.03963,((M_paleacea_Rhiz_final_MPA12321.1.p1:0,M_paleacea_Rhiz_final_MPA12321.3.p1:0)n12:0.00014,M_paleacea_Rhiz_final_MPA12321.2.p2:0.17934)n11:0.03765)n10:0.16551)n8:0.01839)n7:0.13247)n2:0.14823,(S_moellendorffii_renamed_EFJ33116:0,S_moellendorffii_renamed_EFJ27383:0)n13:0.38158)n1:0.15228,(M_flagellaris_scaffold-UCRN-2052601-Megaceros_tosanus:0.19231,((A_agrestis_renamed_Aagr.utg000006l.43.4:0,A_agrestis_renamed_Aagr.utg000006l.43.3:0,A_agrestis_renamed_Aagr.utg000006l.43.2:0)n16:0.00014,(A_agrestis_renamed_Aagr.utg000006l.43.5:0.00014,(A_agrestis_renamed_Aagr.utg000006l.43.10:0.00014,((A_agrestis_renamed_Aagr.utg000006l.43.8:0,A_agrestis_renamed_Aagr.utg000006l.43.7:0,A_agrestis_renamed_Aagr.utg000006l.43.9:0,A_agrestis_renamed_Aagr.utg000006l.43.1:0)n20:0.00014,A_agrestis_renamed_Aagr.utg000006l.43.6:0.00014)n19:0.00016)n18:0.00015)n17:0.00015)n15:0.31392)n14:0.15228)n0;
```
