## Supplementary material for "Transcriptional responses to arbuscular mycorrhizal symbiosis development are conserved in the early divergent *Marchantia paleacea*": OG0007596_tree.txt

```
(M_flagellaris_scaffold-UCRN-2007172-Megaceros_tosanus:0.520695,(M_truncatula_renamed_MTR_5035450:0.74655,((S_moellendorffii_renamed_EFJ30122:0.95671,((P_neesiana_scaffold-JHFI-2001135-Pellia_neesiana:0.46443,(P_neesiana_scaffold-JHFI-2010498-Pellia_neesiana:0,P_neesiana_scaffold-JHFI-2010498-Pellia_neesiana:0)n6:0.60993)n5:0.06777,(P_abies_renamed_MA_3177563g0010:0.94748,(((P_neesiana_scaffold-JHFI-2102051-Pellia_neesiana:0,P_neesiana_scaffold-JHFI-2102051-Pellia_neesiana:0)n10:0.49157,P_neesiana_scaffold-JHFI-2013172-Pellia_neesiana:0.51812)n9:0.15663,(P_neesiana_scaffold-JHFI-2006743-Pellia_neesiana:0.23064,(P_neesiana_scaffold-JHFI-2000984-Pellia_neesiana:0.22073,((P_neesiana_scaffold-JHFI-2009021-Pellia_neesiana:0.12978,((P_neesiana_scaffold-JHFI-2000988-Pellia_neesiana:0,P_neesiana_scaffold-JHFI-2000988-Pellia_neesiana:0,P_neesiana_scaffold-JHFI-2000988-Pellia_neesiana:0)n16:0.1701,((P_neesiana_scaffold-JHFI-2000987-Pellia_neesiana:0,P_neesiana_scaffold-JHFI-2000987-Pellia_neesiana:0,P_neesiana_scaffold-JHFI-2000987-Pellia_neesiana:0,P_neesiana_scaffold-JHFI-2000987-Pellia_neesiana:0)n18:0.04131,(P_neesiana_scaffold-JHFI-2000985-Pellia_neesiana:0,P_neesiana_scaffold-JHFI-2000985-Pellia_neesiana:0)n19:0.00016)n17:0.14525)n15:0.0715)n14:0.02721,(P_neesiana_scaffold-JHFI-2003503-Pellia_neesiana:0,P_neesiana_scaffold-JHFI-2003503-Pellia_neesiana:0,P_neesiana_scaffold-JHFI-2003503-Pellia_neesiana:0,P_neesiana_scaffold-JHFI-2003503-Pellia_neesiana:0)n20:0.18664)n13:0.05087)n12:0.28182)n11:0.16452)n8:0.01828)n7:0.080883)n4:0.008987)n3:0.1498,T_lepidozioides_scaffold-SKQD-2074749-Takakia_lepidozioides:0.41528)n2:0.22749)n1:0.520695)n0;
```
