## Supplementary material for "Transcriptional responses to arbuscular mycorrhizal symbiosis development are conserved in the early divergent *Marchantia paleacea*": OG0007597_tree.txt

```
((C_braunii_renamed_GBG88434:0.80847,(S_moellendorffii_renamed_EFJ21574:0.00864,S_moellendorffii_renamed_EFJ23949:0.00015)n2:0.27531)n1:0.04959,(((((M_paleacea_Rhiz_final_MPA6038.1.p1:0,M_paleacea_Rhiz_final_MPA6038.2.p1:0)n7:0.03751,(M_polymorpha_renamed_Mapoly0034s0141.1:0.10593,M_polymorpha_renamed_Mapoly0001s0194.1:0.00015)n8:0.01637)n6:0.29115,(P_neesiana_scaffold-JHFI-2114398-Pellia_neesiana:0.1789,P_pinnata_scaffold-UUHD-2003227-Porella_pinnata:0.20144)n9:0.06272)n5:0.25127,(T_lepidozioides_scaffold-SKQD-2080487-Takakia_lepidozioides:0.16158,(((P_patens_renamed_P320_11500V3.2:0,P_patens_renamed_P320_11500V3.1:0)n13:0.00014,P_patens_renamed_P320_11500V3.3:0.00015)n12:0.43441,(P_patens_renamed_P315_6140V3.1:0,P_patens_renamed_P315_6140V3.2:0)n14:0.470439)n11:0.052271)n10:0.11347)n4:0.08281,(M_flagellaris_scaffold-UCRN-2003579-Megaceros_tosanus:0.2146,(A_agrestis_renamed_Aagr.utg000011l.180.5:0.00153,(((A_agrestis_renamed_Aagr.utg000011l.180.7:0,A_agrestis_renamed_Aagr.utg000011l.180.6:0,A_agrestis_renamed_Aagr.utg000011l.180.2:0)n19:0.00015,(A_agrestis_renamed_Aagr.utg000011l.180.1:0.00014,A_agrestis_renamed_Aagr.utg000011l.180.4:0.00014)n20:0.00043)n18:0.002,((A_agrestis_renamed_Aagr.utg000011l.180.8:0,A_agrestis_renamed_Aagr.utg000011l.180.3:0)n22:0.00014,(A_agrestis_renamed_Aagr.utg000011l.180.9:0,A_agrestis_renamed_Aagr.utg000011l.180.10:0,A_agrestis_renamed_Aagr.utg000011l.180.11:0)n23:0.00014)n21:0.00539)n17:0.00147)n16:0.2591)n15:0.3215)n3:0.04959)n0;
```
