## Supplementary material for "Transcriptional responses to arbuscular mycorrhizal symbiosis development are conserved in the early divergent *Marchantia paleacea*": OG0007598_tree.txt

```
(((P_patens_renamed_P318_13680V3.1:0,P_patens_renamed_P318_13680V3.3:0)n2:0.42499,((M_polymorpha_renamed_Mapoly0067s0045.1:0.00014,(M_paleacea_Rhiz_final_MPA22685.1.p1:0.02509,M_paleacea_Rhiz_final_MPA22686.1.p1:0.00014)n5:0.00604)n4:0.0527,(P_pinnata_scaffold-UUHD-2018886-Porella_pinnata:0.05178,(P_neesiana_scaffold-JHFI-2110894-Pellia_neesiana:0.43069,(P_neesiana_scaffold-JHFI-2109946-Pellia_neesiana:0.55275,((P_neesiana_scaffold-JHFI-2000540-Pellia_neesiana:0.00014,(P_neesiana_scaffold-JHFI-2000538-Pellia_neesiana:0.0068,P_neesiana_scaffold-JHFI-2000539-Pellia_neesiana:0.00016)n11:0.01404)n10:0.0309,(P_neesiana_scaffold-JHFI-2008101-Pellia_neesiana:0.00015,P_neesiana_scaffold-JHFI-2008102-Pellia_neesiana:0.00014)n12:0.118728)n9:0.0118728)n8:0.00118728)n7:0.00013192)n6:0.03967)n3:0.21417)n1:0.09599,((M_flagellaris_scaffold-UCRN-2007161-Megaceros_tosanus:0.00069,M_flagellaris_scaffold-UCRN-2007162-Megaceros_tosanus:0.00457)n14:0.41929,((A_agrestis_renamed_Aagr.utg000018l.262.1:0.07166,A_agrestis_renamed_Aagr.utg000057l.26.1:0.07852)n16:0.47164,((A_agrestis_renamed_Aagr.utg000012l.81.1:0.38855,(A_agrestis_renamed_Aagr.utg000124l.156.1:0.49148,A_agrestis_renamed_Aagr.utg000087l.56.1:0.38636)n19:0.02196)n18:0.03807,((A_agrestis_renamed_Aagr.utg000087l.57.1:0.17978,A_agrestis_renamed_Aagr.utg000087l.58.1:0.34419)n21:0.05517,(A_agrestis_renamed_Aagr.utg000087l.50.1:0.06991,((A_agrestis_renamed_Aagr.utg000087l.54.1:0.06419,(A_agrestis_renamed_Aagr.utg000087l.49.1:0.055,A_agrestis_renamed_Aagr.utg000087l.52.1:0.1093)n25:0.0198)n24:0.015,A_agrestis_renamed_Aagr.utg000087l.55.1:0.0878)n23:0.0377)n22:0.06766)n20:0.0124)n17:0.070596)n15:0.007844)n13:0.15166)n0;
```
