## Supplementary material for "Transcriptional responses to arbuscular mycorrhizal symbiosis development are conserved in the early divergent *Marchantia paleacea*": OG0007599_tree.txt

```
(M_truncatula_renamed_MTR_7045802:0.020915,(M_truncatula_renamed_MTR_6052215:0.01373,(M_truncatula_renamed_MTR_6051975:0.02748,(((M_truncatula_renamed_MTR_6061795:0.02754,((M_truncatula_renamed_MTR_0048s0020:0.44262,M_truncatula_renamed_MTR_6076045:0.01565)n7:0.01962,(M_truncatula_renamed_MTR_3047175:0.17274,(((M_truncatula_renamed_MTR_1051620:0.86525,M_truncatula_renamed_MTR_3433510:0.00016)n11:0.94275,(M_truncatula_renamed_MTR_0393s0020:0.95379,((((M_truncatula_renamed_MTR_2047978:0.50063,M_truncatula_renamed_MTR_0005s0240:0.2109)n16:0.66764,(M_truncatula_renamed_MTR_1011200:0.06242,((M_truncatula_renamed_MTR_2058805:0.03512,(M_truncatula_renamed_MTR_3067520:0.04376,(M_truncatula_renamed_MTR_2461610:0.00014,M_truncatula_renamed_MTR_3452080:0.15962)n21:0.08585)n20:0.07912)n19:0.46446,M_truncatula_renamed_MTR_7087805:0.01702)n18:0.01206)n17:0.30511)n15:0.13544,(M_truncatula_renamed_MTR_7074785:0.02605,(M_truncatula_renamed_MTR_6072955:0.00015,(M_truncatula_renamed_MTR_7016545:0.02039,(M_truncatula_renamed_MTR_7006175:0.01021,M_truncatula_renamed_MTR_2037535:0.00014)n25:0.00015)n24:0.01013)n23:0.09922)n22:0.04914)n14:0.01366,M_truncatula_renamed_MTR_5057340:0.07719)n13:0.00015)n12:0.11366)n10:0.09741,M_truncatula_renamed_MTR_7046055:0.81596)n9:0.0872)n8:0.01346)n6:0.10787)n5:0.00016,M_truncatula_renamed_MTR_4043945:0.00014)n4:0.00015,M_truncatula_renamed_MTR_0023s0340:0.07997)n3:0.01376)n2:0.00016)n1:0.020915)n0;
```
