## Supplementary material for "Transcriptional responses to arbuscular mycorrhizal symbiosis development are conserved in the early divergent *Marchantia paleacea*": OG0007600_tree.txt

```
(P_dactylifera_renamed_XP_008800266.1:0.65474,((M_truncatula_renamed_MTR_3052710:1.13931,M_truncatula_renamed_MTR_7060080:0.00014)n2:0.09024,(((M_truncatula_renamed_MTR_7059540:0.00016,M_truncatula_renamed_MTR_7059540:0.00014)n5:0.14307,M_truncatula_renamed_MTR_7060060:0.18547)n4:0.02215,((M_truncatula_renamed_MTR_7060330:0.30734,(M_truncatula_renamed_MTR_7059480:0.13164,M_truncatula_renamed_MTR_7059525:0.16095)n8:0.05776)n7:0.04537,(M_truncatula_renamed_MTR_7446270:0.18859,(((M_truncatula_renamed_MTR_7059515:0.24089,M_truncatula_renamed_MTR_7060320:0.05134)n12:0.01076,(((M_truncatula_renamed_MTR_0182s0060:0.21938,M_truncatula_renamed_MTR_7060220:0.10584)n15:0.05207,(M_truncatula_renamed_MTR_7059810:0.09994,M_truncatula_renamed_MTR_7060200:0.23951)n16:0.03591)n14:0.05665,(M_truncatula_renamed_MTR_1048070:0.7097,M_truncatula_renamed_MTR_7060370:0.18401)n17:0.04579)n13:0.07289)n11:0.01135,((M_truncatula_renamed_MTR_7060840:0.21699,M_truncatula_renamed_MTR_7059520:0.20396)n19:0.00015,(M_truncatula_renamed_MTR_7060310:0.07353,((M_truncatula_renamed_MTR_7059510:0.23459,(M_truncatula_renamed_MTR_7059475:0.21501,M_truncatula_renamed_MTR_7060020:0.1182)n23:0.03528)n22:0.03526,(M_truncatula_renamed_MTR_7060115:0.07467,(M_truncatula_renamed_MTR_7060160:0.09281,M_truncatula_renamed_MTR_7060260:0.0724)n25:0.03421)n24:0.04391)n21:0.01809)n20:0.02768)n18:0.01971)n10:0.02053)n9:0.0325)n6:0.03656)n3:0.13366)n1:0.65474)n0;
```
