## Supplementary material for "Transcriptional responses to arbuscular mycorrhizal symbiosis development are conserved in the early divergent *Marchantia paleacea*": OG0007601_tree.txt

```
(M_truncatula_renamed_MTR_4035745:0.358935,(P_dactylifera_renamed_XP_008780711.1:1.35568,((P_dactylifera_renamed_XP_026657847.1:0.01756,P_dactylifera_renamed_XP_026657859.1:0.08683)n3:0.15702,((((P_dactylifera_renamed_XP_026661747.1:0.00015,P_dactylifera_renamed_XP_008794402.1:0.00014)n7:0.04455,(P_dactylifera_renamed_XP_026664268.1:0.05575,P_dactylifera_renamed_XP_008780836.3:0.05836)n8:0.01973)n6:0.09745,((P_dactylifera_renamed_XP_026656495.1:0.04337,(P_dactylifera_renamed_XP_008789351.1:0.01492,P_dactylifera_renamed_XP_008813472.1:0.00014)n11:0.02258)n10:0.03228,(P_dactylifera_renamed_XP_008782236.1:0.11369,(P_dactylifera_renamed_XP_026658668.1:0.07194,P_dactylifera_renamed_XP_026657595.1:0.03043)n13:0.02012)n12:0.03612)n9:0.08617)n5:0.10956,(((P_dactylifera_renamed_XP_026657479.1:0.01634,(P_dactylifera_renamed_XP_008780797.1:0.04389,P_dactylifera_renamed_XP_026657777.1:0.00721)n17:0.01811)n16:0.08103,((P_dactylifera_renamed_XP_026657981.1:0.05536,P_dactylifera_renamed_XP_026657672.1:0.01362)n19:0.12766,P_dactylifera_renamed_XP_008785380.1:0.1235)n18:0.01675)n15:0.0438,((P_dactylifera_renamed_XP_008806357.1:0.00014,P_dactylifera_renamed_XP_008806364.1:0.00015)n21:0.64464,((P_dactylifera_renamed_XP_026660998.1:0.14323,P_dactylifera_renamed_XP_026656747.1:0.13977)n23:0.14922,(P_dactylifera_renamed_XP_026660014.1:0.02132,(P_dactylifera_renamed_XP_008800791.1:0.00016,P_dactylifera_renamed_XP_008800792.1:0.00945)n25:0.02231)n24:0.01289)n22:0.0765)n20:0.058)n14:0.02929)n4:0.00625)n2:0.76439)n1:0.358935)n0;
```
