## Supplementary material for "Transcriptional responses to arbuscular mycorrhizal symbiosis development are conserved in the early divergent *Marchantia paleacea*": OG0007602_tree.txt

```
(Oryza_sativa_renamed_LOC_Os04g16270.1:0.023585,(Oryza_sativa_renamed_LOC_Os08g16390.1:0.0849,((Oryza_sativa_renamed_LOC_Os07g19090.1:0.03263,(Oryza_sativa_renamed_LOC_Os11g18700.1:0.01638,(Oryza_sativa_renamed_LOC_Os05g11530.1:0.05752,Oryza_sativa_renamed_LOC_Os09g07000.1:0.09522)n5:0.32943)n4:0.07233)n3:0.00014,(Oryza_sativa_renamed_LOC_Os05g11520.1:0.04409,(((Oryza_sativa_renamed_LOC_Os12g17390.1:0.12147,(Oryza_sativa_renamed_LOC_Os04g20630.1:0.24652,(Oryza_sativa_renamed_LOC_Os03g41870.1:0.15991,Oryza_sativa_renamed_LOC_Os11g15110.1:0.22924)n11:0.06718)n10:0.13194)n9:0.17807,(Oryza_sativa_renamed_LOC_Os08g21060.1:0.04285,(((Oryza_sativa_renamed_LOC_Os05g16080.1:0.03402,Oryza_sativa_renamed_LOC_Os05g16090.1:0.01734)n15:0.01589,(Oryza_sativa_renamed_LOC_Os03g29389.1:0.57318,Oryza_sativa_renamed_LOC_Os04g33910.1:0.00014)n16:0.21126)n14:0.04699,((Oryza_sativa_renamed_LOC_Os11g19670.1:0.01418,((Oryza_sativa_renamed_LOC_Os09g27530.1:0.81191,((Oryza_sativa_renamed_LOC_Os11g19890.1:0.36892,(Oryza_sativa_renamed_LOC_Os06g35400.1:0.46045,(Oryza_sativa_renamed_LOC_Os02g53240.1:0.75665,Oryza_sativa_renamed_LOC_Os09g31250.1:0.00014)n24:0.07685)n23:0.3906)n22:0.39552,(Oryza_sativa_renamed_LOC_Os03g48364.1:0.25774,Oryza_sativa_renamed_LOC_Os07g26380.1:0.56543)n25:0.16255)n21:0.26591)n20:0.26948,Oryza_sativa_renamed_LOC_Os02g18600.1:0.00179)n19:0.24322)n18:0.09686,Oryza_sativa_renamed_LOC_Os08g21080.1:0.00941)n17:0.04735)n13:0.0521)n12:0.34634)n8:0.12499,Oryza_sativa_renamed_LOC_Os10g24150.1:0.11043)n7:0.02054)n6:0.02762)n2:0.05593)n1:0.023585)n0;
```
