## Supplementary material for "Transcriptional responses to arbuscular mycorrhizal symbiosis development are conserved in the early divergent *Marchantia paleacea*": OG0007603_tree.txt

```
((P_dactylifera_renamed_XP_008806535.2:0.30246,(P_dactylifera_renamed_XP_008802326.1:0.21885,(P_dactylifera_renamed_XP_008802945.1:0.08018,P_dactylifera_renamed_XP_008802946.1:0.11269)n3:0.17606)n2:0.23485)n1:0.20302,(((Z_mays_renamed_A0A1D6HUA1:0.09379,(Z_mays_renamed_A0A1D6FLE3:0.01692,Z_mays_renamed_K7V1S5:0.0181)n7:0.09432)n6:0.3018,((Oryza_sativa_renamed_LOC_Os10g35260.1:0.16248,((Oryza_sativa_renamed_LOC_Os10g35640.1:0.19413,(Oryza_sativa_renamed_LOC_Os08g15000.1:0.10344,Oryza_sativa_renamed_LOC_Os10g35650.1:0.91864)n12:0.08098)n11:0.0624,(Oryza_sativa_renamed_LOC_Os10g35230.1:0.10776,(Oryza_sativa_renamed_LOC_Os10g35090.1:0.084,(Oryza_sativa_renamed_LOC_Os10g35436.1:0.08458,Oryza_sativa_renamed_LOC_Os10g35440.1:0.07339)n15:0.00805)n14:0.00014)n13:0.02668)n10:0.01458)n9:0.09543,(Oryza_sativa_renamed_LOC_Os08g01650.1:0.21785,(Oryza_sativa_renamed_LOC_Os08g01640.1:0.11225,Oryza_sativa_renamed_LOC_Os08g01870.1:0.07547)n17:0.15331)n16:0.10013)n8:0.16042)n5:0.12876,((Oryza_sativa_renamed_LOC_Os04g28300.1:0.32806,((Oryza_sativa_renamed_LOC_Os04g28234.2:0,Oryza_sativa_renamed_LOC_Os04g28234.1:0)n21:0.00014,Oryza_sativa_renamed_LOC_Os04g28234.3:0.00014)n20:0.20241)n19:0.23426,(((Z_mays_renamed_A0A1D6F774:0.00475,Z_mays_renamed_C9W4C2:0.00015)n24:0.01333,Z_mays_renamed_A0A1D6F772:0.01778)n23:0.00461,(Z_mays_renamed_A0A1D6F748:0.00906,Z_mays_renamed_A0A1D6F751:0.00924)n25:0.00862)n22:0.32951)n18:0.15669)n4:0.20302)n0;
```
