## Supplementary material for "Transcriptional responses to arbuscular mycorrhizal symbiosis development are conserved in the early divergent *Marchantia paleacea*": OG0007604_tree.txt

```
(((P_neesiana_scaffold-JHFI-2098426-Pellia_neesiana:0,P_neesiana_scaffold-JHFI-2098426-Pellia_neesiana:0)n2:0.18639,((P_patens_renamed_P319_8950V3.1:0,P_patens_renamed_P319_8950V3.3:0)n4:0.00314,P_patens_renamed_P319_8950V3.2:0.00014)n3:0.53405)n1:0.02035,(P_neesiana_scaffold-JHFI-2092826-Pellia_neesiana:0.33346,(((P_patens_renamed_P322_20780V3.2:0,P_patens_renamed_P322_20780V3.1:0)n8:0.00015,P_patens_renamed_P322_20780V3.3:0.02392)n7:0.3553,(((P_patens_renamed_P322_20830V3.2:0,P_patens_renamed_P322_20830V3.1:0)n11:0.09365,(P_patens_renamed_P319_9000V3.3:0.0096,(P_patens_renamed_P319_9000V3.2:0,P_patens_renamed_P319_9000V3.1:0)n13:0.00014)n12:0.08992)n10:0.14912,(((P_patens_renamed_P318_1550V3.2:0,P_patens_renamed_P318_1550V3.1:0)n16:0.00015,(P_patens_renamed_P318_1530V3.1:0,P_patens_renamed_P318_1530V3.2:0)n17:0.11559)n15:0.09525,((P_patens_renamed_P321_20530V3.1:0.16979,(P_patens_renamed_P320_19320V3.1:0.00015,P_patens_renamed_P320_19320V3.2:0.00014)n20:0.05886)n19:0.09514,(P_patens_renamed_P321_20950V3.3:0.09175,((P_patens_renamed_P321_20950V3.1:0,P_patens_renamed_P321_20950V3.2:0,P_patens_renamed_P321_21000V3.1:0,P_patens_renamed_P321_21000V3.2:0)n23:0.00014,P_patens_renamed_P321_20950V3.4:0.01517)n22:0.0045)n21:0.07207)n18:0.05568)n14:0.28625)n9:0.039708)n6:0.004412)n5:0.05093)n0;
```
