## Supplementary material for "Transcriptional responses to arbuscular mycorrhizal symbiosis development are conserved in the early divergent *Marchantia paleacea*": OG0007605_tree.txt

```
((S_moellendorffii_renamed_EFJ29971:0.00014,S_moellendorffii_renamed_EFJ25072:0.00591)n1:0.57271,(P_pinnata_scaffold-UUHD-2149018-Porella_pinnata:0.60443,(P_neesiana_scaffold-JHFI-2016237-Pellia_neesiana:0.61425,((P_neesiana_scaffold-JHFI-2002549-Pellia_neesiana:0,P_neesiana_scaffold-JHFI-2002550-Pellia_neesiana:0)n5:0.69404,(P_neesiana_scaffold-JHFI-2113942-Pellia_neesiana:0.68785,(P_neesiana_scaffold-JHFI-2017552-Pellia_neesiana:0.35522,(((P_neesiana_scaffold-JHFI-2108921-Pellia_neesiana:0,P_neesiana_scaffold-JHFI-2108921-Pellia_neesiana:0,P_neesiana_scaffold-JHFI-2108921-Pellia_neesiana:0)n10:0.59856,(((P_neesiana_scaffold-JHFI-2112795-Pellia_neesiana:0.24586,(P_neesiana_scaffold-JHFI-2112500-Pellia_neesiana:0.32463,P_neesiana_scaffold-JHFI-2113116-Pellia_neesiana:0.29843)n14:0.06249)n13:0.06303,(P_neesiana_scaffold-JHFI-2112878-Pellia_neesiana:0.28133,P_neesiana_scaffold-JHFI-2013246-Pellia_neesiana:0.26457)n15:0.02862)n12:0.05219,((P_neesiana_scaffold-JHFI-2113954-Pellia_neesiana:0.08025,P_neesiana_scaffold-JHFI-2016305-Pellia_neesiana:0.47435)n17:0.15291,(((P_neesiana_scaffold-JHFI-2003114-Pellia_neesiana:0,P_neesiana_scaffold-JHFI-2003114-Pellia_neesiana:0)n20:0.38573,P_neesiana_scaffold-JHFI-2009003-Pellia_neesiana:0.4337)n19:0.10083,((P_neesiana_scaffold-JHFI-2112324-Pellia_neesiana:0,P_neesiana_scaffold-JHFI-2112324-Pellia_neesiana:0,P_neesiana_scaffold-JHFI-2112324-Pellia_neesiana:0)n22:0.12713,(P_neesiana_scaffold-JHFI-2111301-Pellia_neesiana:0,P_neesiana_scaffold-JHFI-2111301-Pellia_neesiana:0)n23:0.56022)n21:0.0769)n18:0.03468)n16:0.07401)n11:0.06157)n9:0.33381,P_neesiana_scaffold-JHFI-2014187-Pellia_neesiana:0.805)n8:0.10247)n7:0.09964)n6:0.21988)n4:0.14625)n3:0.00897)n2:0.57271)n0;
```
