## Supplementary material for "Transcriptional responses to arbuscular mycorrhizal symbiosis development are conserved in the early divergent *Marchantia paleacea*": OG0007606_tree.txt

```
(P_neesiana_scaffold-JHFI-2007304-Pellia_neesiana:0.151665,((P_pinnata_scaffold-UUHD-2000348-Porella_pinnata:0.09985,P_pinnata_scaffold-UUHD-2000349-Porella_pinnata:0.16065)n2:0.40787,((P_pinnata_scaffold-UUHD-2001692-Porella_pinnata:0.04821,P_pinnata_scaffold-UUHD-2144084-Porella_pinnata:0.03028)n4:0.22655,((((P_pinnata_scaffold-UUHD-2004618-Porella_pinnata:0.04365,P_pinnata_scaffold-UUHD-2004619-Porella_pinnata:0.14996)n8:0.15819,(P_pinnata_scaffold-UUHD-2002766-Porella_pinnata:0.35089,P_pinnata_scaffold-UUHD-2134461-Porella_pinnata:0.1833)n9:0.02825)n7:0.04167,(P_pinnata_scaffold-UUHD-2009906-Porella_pinnata:0.01965,P_pinnata_scaffold-UUHD-2009907-Porella_pinnata:0.00115)n10:0.18891)n6:0.02729,(((P_pinnata_scaffold-UUHD-2125741-Porella_pinnata:0.13531,(P_pinnata_scaffold-UUHD-2012704-Porella_pinnata:0.09907,(P_pinnata_scaffold-UUHD-2008550-Porella_pinnata:0.00015,P_pinnata_scaffold-UUHD-2142011-Porella_pinnata:0.09371)n15:0.06468)n14:0.05261)n13:0.01612,(P_pinnata_scaffold-UUHD-2001472-Porella_pinnata:0.01115,P_pinnata_scaffold-UUHD-2007242-Porella_pinnata:0.03933)n16:0.21261)n12:0.03259,((P_pinnata_scaffold-UUHD-2007217-Porella_pinnata:0.13754,(P_pinnata_scaffold-UUHD-2005016-Porella_pinnata:0.05348,P_pinnata_scaffold-UUHD-2131287-Porella_pinnata:0.14612)n19:0.24488)n18:0.12519,((P_pinnata_scaffold-UUHD-2001709-Porella_pinnata:0.11283,P_pinnata_scaffold-UUHD-2005967-Porella_pinnata:0.00017)n21:0.04461,((P_pinnata_scaffold-UUHD-2003022-Porella_pinnata:0.00849,P_pinnata_scaffold-UUHD-2003023-Porella_pinnata:0.00014)n23:0.02296,(P_pinnata_scaffold-UUHD-2003024-Porella_pinnata:0.0114,(P_pinnata_scaffold-UUHD-2003025-Porella_pinnata:0.00838,P_pinnata_scaffold-UUHD-2003026-Porella_pinnata:0.03313)n25:0.03755)n24:0.0351)n22:0.08146)n20:0.04023)n17:0.01554)n11:0.14315)n5:0.05253)n3:0.1012)n1:0.151665)n0;
```
