## Supplementary material for "Transcriptional responses to arbuscular mycorrhizal symbiosis development are conserved in the early divergent *Marchantia paleacea*": OG0007607_tree.txt

```
(A_agrestis_renamed_Aagr.utg000038l.29.1:0.47867,((P_patens_renamed_P327_1970V3.2:0,P_patens_renamed_P327_1970V3.3:0,P_patens_renamed_P327_1970V3.1:0)n2:0.89964,((P_patens_renamed_P39_19390V3.7:0,P_patens_renamed_P39_19390V3.13:0,P_patens_renamed_P39_19390V3.15:0,P_patens_renamed_P39_19390V3.6:0,P_patens_renamed_P39_19390V3.16:0,P_patens_renamed_P39_19390V3.18:0,P_patens_renamed_P39_19390V3.14:0,P_patens_renamed_P39_19390V3.17:0,P_patens_renamed_P39_19390V3.1:0,P_patens_renamed_P39_19390V3.5:0,P_patens_renamed_P39_19390V3.19:0,P_patens_renamed_P39_19390V3.3:0,P_patens_renamed_P39_19390V3.12:0,P_patens_renamed_P39_19390V3.8:0,P_patens_renamed_P39_19390V3.9:0,P_patens_renamed_P39_19390V3.2:0,P_patens_renamed_P39_19390V3.11:0,P_patens_renamed_P39_19390V3.4:0,P_patens_renamed_P39_19390V3.10:0)n4:0.2074,(P_patens_renamed_P315_20670V3.3:0,P_patens_renamed_P315_20670V3.2:0,P_patens_renamed_P315_20670V3.4:0,P_patens_renamed_P315_20670V3.1:0)n5:0.16868)n3:0.45889)n1:0.47867)n0;
```
