## Supplementary material for "Transcriptional responses to arbuscular mycorrhizal symbiosis development are conserved in the early divergent *Marchantia paleacea*": OG0007608_tree.txt

```
(P_patens_renamed_P310_10520V3.4:0,(P_patens_renamed_P310_10520V3.3:0,((P_patens_renamed_P310_10520V3.2:0,P_patens_renamed_P310_10520V3.1:0)n3:0.00016,((P_patens_renamed_P39_8440V3.6:0.00665,(P_patens_renamed_P39_8440V3.5:0,P_patens_renamed_P39_8440V3.3:0,P_patens_renamed_P39_8440V3.4:0,P_patens_renamed_P39_8440V3.1:0,P_patens_renamed_P39_8440V3.2:0)n6:0.00014)n5:0.04442,(((P_patens_renamed_P315_9320V3.13:0,P_patens_renamed_P315_9320V3.15:0,P_patens_renamed_P315_9320V3.14:0,P_patens_renamed_P315_9320V3.16:0)n9:0.05108,P_patens_renamed_P315_9320V3.5:0.00429)n8:0.04183,((P_patens_renamed_P315_9320V3.2:0,P_patens_renamed_P315_9320V3.3:0,P_patens_renamed_P315_9320V3.1:0,P_patens_renamed_P315_9320V3.4:0)n11:0.00014,(P_patens_renamed_P315_9320V3.9:0,P_patens_renamed_P315_9320V3.6:0,P_patens_renamed_P315_9320V3.12:0,P_patens_renamed_P315_9320V3.7:0,P_patens_renamed_P315_9320V3.11:0,P_patens_renamed_P315_9320V3.17:0,P_patens_renamed_P315_9320V3.8:0,P_patens_renamed_P315_9320V3.10:0)n12:0.00014)n10:0.00015)n7:0.11252)n4:0.55348)n2:0.03202)n1:0)n0;
```
