## Supplementary material for "Transcriptional responses to arbuscular mycorrhizal symbiosis development are conserved in the early divergent *Marchantia paleacea*": OG0007609_tree.txt

```
(P_patens_renamed_P321_11850V3.15:0,(P_patens_renamed_P321_11850V3.16:0,((P_patens_renamed_P321_11850V3.14:0,P_patens_renamed_P321_11850V3.12:0,P_patens_renamed_P321_11850V3.13:0,P_patens_renamed_P321_11850V3.11:0,P_patens_renamed_P321_11850V3.9:0,P_patens_renamed_P321_11850V3.10:0)n3:0.00014,((P_patens_renamed_P321_11850V3.17:0.00014,(P_patens_renamed_P321_11850V3.6:0,P_patens_renamed_P321_11850V3.8:0,P_patens_renamed_P321_11850V3.7:0,P_patens_renamed_P321_11850V3.4:0,P_patens_renamed_P321_11850V3.3:0,P_patens_renamed_P321_11850V3.5:0)n6:0.00014)n5:0.00014,((P_patens_renamed_P321_11850V3.1:0,P_patens_renamed_P321_11850V3.2:0)n8:0.00014,((P_patens_renamed_P319_11650V3.2:0.00014,(P_patens_renamed_P319_11650V3.3:0,P_patens_renamed_P319_11650V3.1:0)n11:0.00014)n10:0.25421,((P_patens_renamed_P318_8640V3.5:0,P_patens_renamed_P318_8640V3.6:0)n13:0.00014,(((P_patens_renamed_P318_8640V3.3:0,P_patens_renamed_P318_8640V3.1:0,P_patens_renamed_P318_8640V3.2:0)n16:0.00452,P_patens_renamed_P318_8640V3.7:0.07061)n15:0.0008,P_patens_renamed_P318_8640V3.4:0.00014)n14:0.00042)n12:0.10713)n9:0.24535)n7:0.00014)n4:0.00014)n2:0.00014)n1:0)n0;
```
