## Supplementary material for "Transcriptional responses to arbuscular mycorrhizal symbiosis development are conserved in the early divergent *Marchantia paleacea*": OG0007610_tree.txt

```
(P_patens_renamed_P321_14110V3.1:0,(P_patens_renamed_P321_14114V3.4:0,P_patens_renamed_P321_14114V3.2:0,P_patens_renamed_P321_14114V3.3:0,P_patens_renamed_P321_14114V3.1:0,(((P_patens_renamed_P319_11400V3.3:0,P_patens_renamed_P319_11400V3.5:0,P_patens_renamed_P319_11400V3.4:0,P_patens_renamed_P319_11400V3.1:0,P_patens_renamed_P319_11400V3.2:0)n4:0.26885,((P_patens_renamed_P318_6880V3.11:0,P_patens_renamed_P318_6880V3.9:0,P_patens_renamed_P318_6880V3.12:0,P_patens_renamed_P318_6880V3.8:0,P_patens_renamed_P318_6880V3.7:0,P_patens_renamed_P318_6880V3.10:0)n6:0.00014,(P_patens_renamed_P318_6880V3.5:0,P_patens_renamed_P318_6880V3.2:0,P_patens_renamed_P318_6880V3.4:0,P_patens_renamed_P318_6880V3.3:0,P_patens_renamed_P318_6880V3.6:0,P_patens_renamed_P318_6880V3.1:0)n7:0.00014)n5:0.1117)n3:0.31787,((P_patens_renamed_P321_14114V3.6:0,P_patens_renamed_P321_14114V3.5:0)n9:0.00014,(P_patens_renamed_P321_14114V3.7:0,P_patens_renamed_P321_14114V3.8:0,P_patens_renamed_P321_14114V3.9:0)n10:0.00014)n8:0.00014)n2:0.00014)n1:0)n0;
```
