## Supplementary material for "Transcriptional responses to arbuscular mycorrhizal symbiosis development are conserved in the early divergent *Marchantia paleacea*": OG0007611_tree.txt

```
(S_moellendorffii_renamed_EFJ20954:0.14022,(((((S_moellendorffii_renamed_EFJ24226:0.07865,S_moellendorffii_renamed_EFJ35482:0.14842)n5:0.48014,(S_moellendorffii_renamed_EFJ38038:0.79382,(S_moellendorffii_renamed_EFJ13617:0.45651,((S_moellendorffii_renamed_EFJ13389:0.48921,S_moellendorffii_renamed_EFJ18036:0.14251)n9:0.95583,(((S_moellendorffii_renamed_EFJ27944:0.01661,S_moellendorffii_renamed_EFJ36724:0.03748)n12:0.04504,((S_moellendorffii_renamed_EFJ22617:1.03128,S_moellendorffii_renamed_EFJ36725:0.00031)n14:0.05002,S_moellendorffii_renamed_EFJ27943:0.05635)n13:0.04089)n11:0.06641,(S_moellendorffii_renamed_EFJ18037:0.02517,S_moellendorffii_renamed_EFJ09623:0.084)n15:0.09345)n10:0.12687)n8:0.13251)n7:0.2732)n6:0.55552)n4:0.0668,(S_moellendorffii_renamed_EFJ12408:0.736,(S_moellendorffii_renamed_EFJ24227:0.01124,S_moellendorffii_renamed_EFJ35483:0.01497)n17:0.0906)n16:0.10452)n3:0.11289,((S_moellendorffii_renamed_EFJ25884:0.01048,S_moellendorffii_renamed_EFJ10937:0.00848)n19:0.13746,(S_moellendorffii_renamed_EFJ04669:0.69835,(S_moellendorffii_renamed_EFJ14478:0.02386,(S_moellendorffii_renamed_EFJ26281:0.04574,S_moellendorffii_renamed_EFJ14580:0.11727)n22:0.07306)n21:0.07748)n20:0.18623)n18:0.02098)n2:0.02875,((S_moellendorffii_renamed_EFJ25895:0.01866,S_moellendorffii_renamed_EFJ10922:0.01423)n24:0.10999,(S_moellendorffii_renamed_EFJ09166:0.01415,S_moellendorffii_renamed_EFJ07195:0.01986)n25:0.15453)n23:0.02639)n1:0.14022)n0;
```
