## Supplementary material for "Transcriptional responses to arbuscular mycorrhizal symbiosis development are conserved in the early divergent *Marchantia paleacea*": OG0007612_tree.txt

```
(A_agrestis_renamed_Aagr.utg000006l.1036.1:0.25763,(((A_agrestis_renamed_Aagr.utg000116l.127.1:0.55744,((A_agrestis_renamed_Aagr.utg000003l.66.1:0.16486,A_agrestis_renamed_Aagr.utg000071l.54.1:0.17443)n5:0.39948,A_agrestis_renamed_Aagr.utg000077l.50.1:0.16327)n4:0.03168)n3:0.03946,(A_agrestis_renamed_Aagr.utg000012l.122.1:0.06424,A_agrestis_renamed_Aagr.utg000057l.232.1:0.60006)n6:0.07372)n2:0.18208,((A_agrestis_renamed_Aagr.utg000003l.28.1:0.27905,(((A_agrestis_renamed_Aagr.utg000001l.14.1:0.00014,A_agrestis_renamed_Aagr.utg000001l.9.1:0.00016)n11:0.03544,(A_agrestis_renamed_Aagr.utg000001l.11.1:0.00016,A_agrestis_renamed_Aagr.utg000001l.12.1:0.00399)n12:0.00862)n10:1.01189,((A_agrestis_renamed_Aagr.utg000010l.199.1:1.27316,((A_agrestis_renamed_Aagr.utg000049l.6.1:0.53245,(A_agrestis_renamed_Aagr.utg000010l.228.1:0.21888,A_agrestis_renamed_Aagr.utg000050l.556.1:0.09709)n17:0.18387)n16:0.26276,(((A_agrestis_renamed_Aagr.utg000101l.22.1:0.37549,A_agrestis_renamed_Aagr.utg000010l.401.1:0.31157)n20:0.38905,(A_agrestis_renamed_Aagr.utg000050l.652.1:0.14438,A_agrestis_renamed_Aagr.utg000010l.604.1:0.49146)n21:0.2484)n19:0.08375,(A_agrestis_renamed_Aagr.utg000005l.286.1:0.11043,A_agrestis_renamed_Aagr.utg000109l.140.1:0.49238)n22:0.20339)n18:0.16765)n15:0.30981)n14:0.09625,(A_agrestis_renamed_Aagr.utg000006l.513.1:0.89698,A_agrestis_renamed_Aagr.utg000045l.177.1:1.18433)n23:0.21356)n13:0.09981)n9:0.54059)n8:0.11144,(A_agrestis_renamed_Aagr.utg000124l.163.1:0.117,(A_agrestis_renamed_Aagr.utg000004l.95.1:0.22991,A_agrestis_renamed_Aagr.utg000083l.440.1:0.32317)n25:0.00915)n24:0.19711)n7:0.04716)n1:0.25763)n0;
```
