## Supplementary material for "Transcriptional responses to arbuscular mycorrhizal symbiosis development are conserved in the early divergent *Marchantia paleacea*": OG0007613_tree.txt

```
(C_braunii_renamed_GBG83009:0.27021,(((C_braunii_renamed_GBG83016:0.63939,((C_braunii_renamed_GBG71481:1.04512,((C_braunii_renamed_GBG68929:0.83091,((C_braunii_renamed_GBG72162:0.28019,(C_braunii_renamed_GBG42041:0.22985,C_braunii_renamed_GBG48689:0.18267)n10:0.09868)n9:0.17657,(C_braunii_renamed_GBG58824:0.45592,((C_braunii_renamed_GBG81733:0.29863,C_braunii_renamed_GBG91246:0.27479)n13:0.09406,(C_braunii_renamed_GBG66052:0.69598,C_braunii_renamed_GBG83171:2.31695)n14:0.17583)n12:0.14585)n11:0.07954)n8:0.29171)n7:0.31799,(C_braunii_renamed_GBG88193:0.79601,(C_braunii_renamed_GBG89980:0.23379,(C_braunii_renamed_GBG72904:0.04055,C_braunii_renamed_GBG89981:0.04853)n17:0.1379)n16:0.58418)n15:0.09965)n6:0.11731)n5:0.37886,(C_braunii_renamed_GBG83182:0.71918,C_braunii_renamed_GBG83719:0.6041)n18:0.10089)n4:0.08423)n3:0.10367,(C_braunii_renamed_GBG83026:0.18282,((C_braunii_renamed_GBG83020:0.01781,C_braunii_renamed_GBG47976:0.06176)n21:0.03818,C_braunii_renamed_GBG83019:0.33881)n20:0.19279)n19:0.34105)n2:0.21614,((C_braunii_renamed_GBG83000:0.44054,C_braunii_renamed_GBG83002:0.56638)n23:0.10346,(C_braunii_renamed_GBG83177:0.62044,(C_braunii_renamed_GBG89031:0.26482,C_braunii_renamed_GBG44660:0.16678)n25:0.25596)n24:0.06921)n22:0.0985)n1:0.27021)n0;
```
