## Supplementary material for "Transcriptional responses to arbuscular mycorrhizal symbiosis development are conserved in the early divergent *Marchantia paleacea*": OG0007614_tree.txt

```
(C_braunii_renamed_GBG90991:0.021725,(((C_braunii_renamed_GBG68092:0.0631,(C_braunii_renamed_GBG93506:0.00659,C_braunii_renamed_GBG46930:0.00015)n4:0.02026)n3:0.00909,(((C_braunii_renamed_GBG90988:0.22921,(C_braunii_renamed_GBG90987:0.78977,(C_braunii_renamed_GBG70314:0.44643,(((C_braunii_renamed_GBG70336:0.09316,C_braunii_renamed_GBG70343:0.0201)n12:0.7016,(C_braunii_renamed_GBG90562:0.1861,(C_braunii_renamed_GBG59812:0.19902,(C_braunii_renamed_GBG90563:0.2181,C_braunii_renamed_GBG90566:0.27299)n15:0.15846)n14:0.08799)n13:0.24971)n11:0.09521,(C_braunii_renamed_GBG70829:0.61708,(C_braunii_renamed_GBG70360:0.56778,(((C_braunii_renamed_GBG91807:0.11698,(C_braunii_renamed_GBG42555:0.06002,(C_braunii_renamed_GBG45461:0,C_braunii_renamed_GBG46191:0)n22:0.0646)n21:0.03137)n20:0.04813,(C_braunii_renamed_GBG91808:0.25891,(C_braunii_renamed_GBG63131:0,C_braunii_renamed_GBG63130:0)n24:0.18669)n23:0.04008)n19:0.30095,C_braunii_renamed_GBG84756:0.44759)n18:0.03494)n17:0.12374)n16:0.07563)n10:0.11283)n9:0.18597)n8:0.05021)n7:0.02271,C_braunii_renamed_GBG68084:0.13311)n6:0.01358,C_braunii_renamed_GBG68088:0.13104)n5:0.06349)n2:0.0129,(C_braunii_renamed_GBG90821:0.16341,C_braunii_renamed_GBG68095:0.04978)n25:0.01339)n1:0.021725)n0;
```
