## Supplementary material for "Transcriptional responses to arbuscular mycorrhizal symbiosis development are conserved in the early divergent *Marchantia paleacea*": OG0007615_tree.txt

```
(S_muscicola_renamed_SM000005S17340:0.0379,((S_muscicola_renamed_SM000112S23985:0.11304,((S_muscicola_renamed_SM000018S03601:0.23174,S_muscicola_renamed_SM000857S23306:0.07393)n4:0.31857,S_muscicola_renamed_SM000072S21244:0.23185)n3:0.10244)n2:0.03683,(((S_muscicola_renamed_SM000030S11452:0.0643,((S_muscicola_renamed_SM000008S22336:0.07071,(S_muscicola_renamed_SM000051S17562:0.2049,S_muscicola_renamed_SM000130S27100:0.13826)n10:0.16594)n9:0.03147,(S_muscicola_renamed_SM000071S21092:0.01282,S_muscicola_renamed_SM000370S13769:0.06129)n11:0.08467)n8:0.09765)n7:0.03817,S_muscicola_renamed_SM000107S14102:0.63069)n6:0.04507,(S_muscicola_renamed_SM000019S04988:0.06625,((S_muscicola_renamed_SM001769S03268:0.03371,((((S_muscicola_renamed_SM000112S23970:0.3295,S_muscicola_renamed_SM001669S02650:0.06069)n18:0.05431,((S_muscicola_renamed_SM000057S18341:0.02308,(S_muscicola_renamed_SM005260S17850:0.16397,S_muscicola_renamed_SM000001S04521:0.06147)n21:0.05431)n20:0.03407,((S_muscicola_renamed_SM000007S20787:0.09986,(S_muscicola_renamed_SM000009S23566:0.00014,S_muscicola_renamed_SM000088S23780:0.66693)n24:0.02396)n23:0.00014,S_muscicola_renamed_SM006569S20111:0.01667)n22:0.05463)n19:0.22635)n17:0.0682,(S_muscicola_renamed_SM000047S16816:0.14105,S_muscicola_renamed_SM000198S05324:0.00014)n25:0.12292)n16:0.01083,S_muscicola_renamed_SM000130S27137:0.17175)n15:0.05363)n14:0.00015,S_muscicola_renamed_SM000018S03570:0.08585)n13:0.06209)n12:0.03016)n5:0.01418)n1:0.0379)n0;
```
