## Supplementary material for "Transcriptional responses to arbuscular mycorrhizal symbiosis development are conserved in the early divergent *Marchantia paleacea*": OG0007616_tree.txt

```
(S_muscicola_renamed_SM000005S17329:0.01186,((S_muscicola_renamed_SM003362S12914:0.00015,S_muscicola_renamed_SM000322S12504:0.00015)n2:0.0101,((((((((S_muscicola_renamed_SM000322S12505:0.00016,((((S_muscicola_renamed_SM007923S22525:0.00015,(S_muscicola_renamed_SM000614S19857:0.0244,S_muscicola_renamed_SM003832S14565:0.02629)n15:0.2449)n14:0.0373,(S_muscicola_renamed_SM000405S15257:0.00398,(S_muscicola_renamed_SM000335S12912:0.04627,S_muscicola_renamed_SM000557S18195:0.06352)n17:0.00298)n16:0.30971)n13:0.18862,S_muscicola_renamed_SM003965S15206:1.17733)n12:0.06194,S_muscicola_renamed_SM003745S13827:0.00016)n11:0.00867)n10:0.01145,(S_muscicola_renamed_SM007410S21888:0.01229,(S_muscicola_renamed_SM003057S11837:0.01997,S_muscicola_renamed_SM000061S19200:0.02952)n19:0.01992)n18:0.01662)n9:0.00867,(S_muscicola_renamed_SM000194S04822:0.00693,S_muscicola_renamed_SM000194S04828:0.00014)n20:0.03746)n8:0.11543,(S_muscicola_renamed_SM009976S25184:0.00015,S_muscicola_renamed_SM000145S00819:0.16743)n21:0.01398)n7:0.11276,(S_muscicola_renamed_SM004574S16109:0.04669,S_muscicola_renamed_SM001591S02002:0.00014)n22:0.01811)n6:0.02482,(S_muscicola_renamed_SM000145S00820:0.01765,((S_muscicola_renamed_SM000474S16677:0.0238,S_muscicola_renamed_SM000502S17653:0.0284)n25:0.02702,S_muscicola_renamed_SM011819S25456:0.00871)n24:0.00016)n23:0.00469)n5:0.00524,S_muscicola_renamed_SM001409S00647:0.08529)n4:0.00509,S_muscicola_renamed_SM000145S00818:0.15929)n3:0.00642)n1:0.01186)n0;
```
