## Supplementary material for "Transcriptional responses to arbuscular mycorrhizal symbiosis development are conserved in the early divergent *Marchantia paleacea*": OG0007617_tree.txt

```
(((S_muscicola_renamed_SM000222S06967:0.04771,S_muscicola_renamed_SM000310S11944:0.04537)n2:0.4553,(C_braunii_renamed_GBG72803:0.40012,(S_moellendorffii_renamed_EFJ23753:0.00699,S_moellendorffii_renamed_EFJ21391:0.00595)n4:0.29978)n3:0.05951)n1:0.02835,(((A_agrestis_renamed_Aagr.utg000100l.36.1:0.178,(M_flagellaris_scaffold-UCRN-2002610-Megaceros_tosanus:0.00102,M_flagellaris_scaffold-UCRN-2002611-Megaceros_tosanus:0.0505)n8:0.1864)n7:0.21227,(((M_paleacea_Rhiz_final_MPA24043.1.p1:0.034,M_polymorpha_renamed_Mapoly0045s0142.1:0.00599)n11:0.18524,(P_neesiana_scaffold-JHFI-2016439-Pellia_neesiana:0.14071,P_pinnata_scaffold-UUHD-2150395-Porella_pinnata:0.10316)n12:0.10615)n10:0.09822,((P_patens_renamed_P321_4750V3.1:0,P_patens_renamed_P321_4750V3.2:0)n14:0.24381,T_lepidozioides_scaffold-SKQD-2079617-Takakia_lepidozioides:0.15447)n13:0.05262)n9:0.01663)n6:0.08295,(A_filiculoides_renamed_Azfi_s0001.g000072:0.37555,(B_vulgaris_renamed_KMT11412:0.29191,((A_trichopoda_renamed_ERN15557:0.30066,(P_dactylifera_renamed_XP_008778545.1:0.16037,(Oryza_sativa_renamed_LOC_Os07g20580.1:0.08548,Z_mays_renamed_C0PDP9:0.10004)n20:0.15763)n19:0.05582)n18:0.06886,(A_thaliana_renamed_AT1G31970.1:0.29437,((L_angustifolius_renamed_OIV94425:0.0729,L_angustifolius_renamed_OIV92966:0.05124)n23:0.07944,(L_japonicus_renamed_Lj2g3v1536140.1:0.08259,M_truncatula_renamed_MTR_5027840:0.14228)n24:0.03539)n22:0.09086)n21:0.07115)n17:0.03278)n16:0.17186)n15:0.09918)n5:0.02835)n0;
```
