## Supplementary material for "Transcriptional responses to arbuscular mycorrhizal symbiosis development are conserved in the early divergent *Marchantia paleacea*": OG0007618_tree.txt

```
(((S_muscicola_renamed_SM000349S12875:0.06949,(S_muscicola_renamed_SM000015S01230:0.04551,S_muscicola_renamed_SM000432S16090:0.0765)n3:0.03954)n2:1.24743,(A_agrestis_renamed_Aagr.utg000033l.127.1:0.82003,(P_neesiana_scaffold-JHFI-2111186-Pellia_neesiana:0.27586,((P_pinnata_scaffold-UUHD-2018175-Porella_pinnata:0,P_pinnata_scaffold-UUHD-2018175-Porella_pinnata:0)n7:0.23725,((M_paleacea_Rhiz_final_MPA23974.1.p1:0,M_paleacea_Rhiz_final_MPA23974.2.p1:0,M_paleacea_Rhiz_final_MPA23974.3.p1:0)n9:0.03588,M_polymorpha_renamed_Mapoly0001s0188.1:0.09282)n8:0.54865)n6:0.10181)n5:0.23907)n4:0.11142)n1:0.084305,(P_abies_renamed_MA_10431982g0010:1.19708,((A_filiculoides_renamed_Azfi_s0222.g058795:0.82651,(A_filiculoides_renamed_Azfi_s0001.g000492:0.37048,A_filiculoides_renamed_Azfi_s0091.g042900:0.49256)n13:0.69324)n12:0.23841,(C_braunii_renamed_GBG61137:1.40993,(A_trichopoda_renamed_ERN04903:1.03861,((B_vulgaris_renamed_KMT02157:0.91418,(A_thaliana_renamed_AT5G60150.1:0.00014,A_thaliana_renamed_AT5G60150.2:0.00014)n18:0.90166)n17:0.22042,(Z_mays_renamed_A0A1D6HCS4:0.3714,((Oryza_sativa_renamed_LOC_Os12g37564.1:1.19184,P_dactylifera_renamed_XP_026658723.1:0.72611)n21:0.16104,(P_dactylifera_renamed_XP_026658705.1:0.90947,(Oryza_sativa_renamed_LOC_Os11g01220.1:0.02581,Oryza_sativa_renamed_LOC_Os12g01220.1:0.01365)n23:0.272232)n22:0.030248)n20:0.143487)n19:0.015943)n16:0.12184)n15:0.08103)n14:0.05446)n11:0.07417)n10:0.084305)n0;
```
