## Supplementary material for "Transcriptional responses to arbuscular mycorrhizal symbiosis development are conserved in the early divergent *Marchantia paleacea*": OG0007619_tree.txt

```
((((P_abies_renamed_MA_133058g0010:0.02392,Oryza_sativa_renamed_LOC_Os07g31490.2:3.06969)n3:0.12261,(P_abies_renamed_MA_133058g0020:0.04775,(A_trichopoda_renamed_ERN15000:0.20041,(((Oryza_sativa_renamed_LOC_Os07g31490.1:0.24168,(Z_mays_renamed_A0A1D6EW24:0.00014,Z_mays_renamed_B4FB98:0.09803)n9:0.11165)n8:0.09075,((L_japonicus_renamed_Lj4g3v0189780.1:0.04199,(L_angustifolius_renamed_OIW00705:0.17526,M_truncatula_renamed_MTR_4094792:0.08596)n12:0.04228)n11:0.15952,(P_dactylifera_renamed_XP_008798715.1:0.106,(A_thaliana_renamed_AT4G20150.1:0.06638,L_angustifolius_renamed_OIW00706:0.57533)n14:0.10856)n13:0.000144)n10:1.6e-05)n7:0.04564,B_vulgaris_renamed_KMT06163:0.00165)n6:0.06878)n5:0.145125)n4:0.016125)n2:0.22592,((S_moellendorffii_renamed_EFJ26709:0.5094,(S_muscicola_renamed_SM000263S09809:0.0706,(S_muscicola_renamed_SM000056S18021:0.15655,S_muscicola_renamed_SM000273S10251:0.02634)n18:0.06417)n17:0.2167)n16:0.24576,A_filiculoides_renamed_Azfi_s0001.g000644:0.49577)n15:0.05968)n1:0.02741,(A_agrestis_renamed_Aagr.utg000116l.31.1:0.37921,((M_polymorpha_renamed_Mapoly0053s0096.1:0.189,((P_patens_renamed_P31_24730V3.2:0,P_patens_renamed_P31_24730V3.1:0)n23:0.12338,(P_patens_renamed_P314_13800V3.2:0,P_patens_renamed_P314_13800V3.1:0)n24:0.00014)n22:0.19204)n21:0.06992,C_braunii_renamed_GBG84834:0.28681)n20:0.027)n19:0.02741)n0;
```
