## Supplementary material for "Transcriptional responses to arbuscular mycorrhizal symbiosis development are conserved in the early divergent *Marchantia paleacea*": OG0007620_tree.txt

```
(((P_patens_renamed_P37_6970V3.1:0,P_patens_renamed_P37_6970V3.2:0)n2:0.49626,A_agrestis_renamed_Aagr.utg000018l.383.1:0.33556)n1:0.09675,(M_polymorpha_renamed_Mapoly0038s0062.1:0.29017,((C_braunii_renamed_GBG82270:0.58262,(S_muscicola_renamed_SM000179S03398:0.03654,(S_muscicola_renamed_SM000140S00612:0.07403,S_muscicola_renamed_SM000013S26586:0.08091)n7:0.07301)n6:1.24301)n5:0.06678,((A_filiculoides_renamed_Azfi_s0001.g000693:0.02625,A_filiculoides_renamed_Azfi_s0059.g034709:0.04502)n9:0.55802,(A_trichopoda_renamed_ERM99588:0.36136,(((Oryza_sativa_renamed_LOC_Os09g21470.1:0.13469,(Z_mays_renamed_A0A1D6I3P3:0.14879,Z_mays_renamed_B4FHU9:0.05132)n14:0.16479)n13:0.44479,(P_dactylifera_renamed_XP_008806507.1:0.17336,(P_dactylifera_renamed_XP_008793819.1:0.00014,P_dactylifera_renamed_XP_026661589.1:0.08468)n16:0.08122)n15:0.00677)n12:0.31557,(B_vulgaris_renamed_KMT10512:0.35666,((A_thaliana_renamed_AT3G47833.1:0.21385,(A_thaliana_renamed_AT5G62575.2:0.00014,A_thaliana_renamed_AT5G62575.1:0.00014)n20:0.09616)n19:0.1088,((L_angustifolius_renamed_OIV89141:0.0251,(L_angustifolius_renamed_OIW20086:0.37808,L_angustifolius_renamed_OIV89872:0.11525)n23:0.10296)n22:0.04722,(L_japonicus_renamed_Lj1g3v0415390.1:0.13674,M_truncatula_renamed_MTR_3078310:0.14496)n24:0.04226)n21:0.12984)n18:0.08827)n17:0.10579)n11:0.15635)n10:0.30867)n8:0.20701)n4:0.22674)n3:0.09675)n0;
```
