## Supplementary material for "Transcriptional responses to arbuscular mycorrhizal symbiosis development are conserved in the early divergent *Marchantia paleacea*": OG0007621_tree.txt

```
(A_filiculoides_renamed_Azfi_s0184.g056555:0.078585,(((A_agrestis_renamed_Aagr.utg000015l.24.1:1.02269,((A_agrestis_renamed_Aagr.utg000083l.361.1:0.41092,A_agrestis_renamed_Aagr.utg000050l.28.1:0.56766)n5:0.28864,((M_flagellaris_scaffold-UCRN-2011420-Megaceros_tosanus:0.53952,(A_agrestis_renamed_Aagr.utg000003l.357.1:0.30851,A_agrestis_renamed_Aagr.utg000063l.247.1:0.20689)n8:0.14478)n7:0.05702,(A_agrestis_renamed_Aagr.utg000132l.2.1:0.62129,(M_flagellaris_scaffold-UCRN-2000284-Megaceros_tosanus:0.12499,M_flagellaris_scaffold-UCRN-2005340-Megaceros_tosanus:0.1749)n10:0.36092)n9:0.08457)n6:0.23425)n4:0.37301)n3:0.46285,(A_trichopoda_renamed_ERN10264:1.6326,(A_filiculoides_renamed_Azfi_s0158.g053903:0.05588,(A_filiculoides_renamed_Azfi_s0165.g054324:0.25485,(A_filiculoides_renamed_Azfi_s0307.g063989:1.53132,(A_filiculoides_renamed_Azfi_s1450.g103211:0.25444,(((A_filiculoides_renamed_Azfi_s0001.g000765:0.02807,(A_filiculoides_renamed_Azfi_s0523.g075283:0.04989,A_filiculoides_renamed_Azfi_s0566.g077503:0.34755)n19:0.11322)n18:0.05774,A_filiculoides_renamed_Azfi_s0450.g070741:0.26099)n17:0.07608,A_filiculoides_renamed_Azfi_s1579.g104416:0.0148)n16:0.10725)n15:0.363897)n14:0.0363897)n13:0.00363897)n12:0.00040433)n11:0.16055)n2:0.27888,((A_filiculoides_renamed_Azfi_s0192.g057053:0.0513,A_filiculoides_renamed_Azfi_s0052.g031510:0.04421)n21:0.02902,(A_agrestis_renamed_Aagr.utg000001l.322.1:1.90688,(A_filiculoides_renamed_Azfi_s0063.g035352:0.06746,(A_filiculoides_renamed_Azfi_s0845.g088949:0.16249,A_filiculoides_renamed_Azfi_s0743.g084803:9.9e-05)n24:9.9e-06)n23:1.1e-06)n22:0.110826)n20:0.012314)n1:0.078585)n0;
```
