## Supplementary material for "Transcriptional responses to arbuscular mycorrhizal symbiosis development are conserved in the early divergent *Marchantia paleacea*": OG0007622_tree.txt

```
(((C_braunii_renamed_GBG75125:0.53486,(S_muscicola_renamed_SM000178S03462:0.00015,(S_muscicola_renamed_SM000074S21646:0.03692,S_muscicola_renamed_SM000986S25061:0.00014)n4:0.18273)n3:0.48337)n2:0.06739,(M_flagellaris_scaffold-UCRN-2050629-Megaceros_tosanus:0.06436,(A_agrestis_renamed_Aagr.utg000060l.37.1:0.00015,(A_agrestis_renamed_Aagr.utg000060l.33.1:0.66762,A_agrestis_renamed_Aagr.utg000111l.157.1:0.28222)n7:0.12974)n6:0.08242)n5:0.07656)n1:0.01955,((M_paleacea_Rhiz_final_MPA9368.2.p1:0.01177,M_polymorpha_renamed_Mapoly0103s0022.1:0.01314)n9:0.14713,((T_lepidozioides_scaffold-SKQD-2077000-Takakia_lepidozioides:0.08017,((P_patens_renamed_P39_9220V3.5:0,P_patens_renamed_P39_9220V3.3:0)n13:0.00014,(P_patens_renamed_P39_9220V3.2:0,P_patens_renamed_P39_9220V3.4:0,P_patens_renamed_P39_9220V3.1:0)n14:0.00014)n12:0.22264)n11:0.09341,((S_moellendorffii_renamed_EFJ10382:0,S_moellendorffii_renamed_EFJ19548:0)n16:0.2521,(A_filiculoides_renamed_Azfi_s0002.g001611:0.29845,(A_trichopoda_renamed_ERN16536:0.23447,((Oryza_sativa_renamed_LOC_Os04g47260.1:0.01345,Z_mays_renamed_A0A1D6E3G4:0.12151)n20:0.09978,(P_dactylifera_renamed_XP_008799519.1:0.10533,(M_truncatula_renamed_MTR_7102130:0.1684,(A_thaliana_renamed_AT3G53220.1:0.24027,B_vulgaris_renamed_KMT15129:0.27472)n23:0.08519)n22:0.0596)n21:0.07044)n19:0.05146)n18:0.29264)n17:0.09022)n15:0.07242)n10:0.05969)n8:0.01955)n0;
```
