## Supplementary material for "Transcriptional responses to arbuscular mycorrhizal symbiosis development are conserved in the early divergent *Marchantia paleacea*": OG0007623_tree.txt

```
((M_flagellaris_scaffold-UCRN-2052681-Megaceros_tosanus:0.14363,A_agrestis_renamed_Aagr.utg000038l.139.1:0.24303)n1:0.16155,((((((P_patens_renamed_P34_21550V3.1:0,P_patens_renamed_P34_21550V3.3:0,P_patens_renamed_P34_21550V3.2:0)n7:0.4287,((P_patens_renamed_P316_23490V3.2:0,P_patens_renamed_P316_23490V3.3:0,P_patens_renamed_P316_23490V3.1:0)n9:0.15932,(P_patens_renamed_P325_10130V3.2:0,P_patens_renamed_P325_10130V3.1:0)n10:0.14816)n8:0.26596)n6:0.42547,(P_patens_renamed_P315_23580V3.3:0.00014,((P_patens_renamed_P315_23580V3.2:0,P_patens_renamed_P315_23580V3.4:0)n13:0.00245,P_patens_renamed_P315_23580V3.1:0.00014)n12:0.00159)n11:0.50469)n5:0.06342,T_lepidozioides_scaffold-SKQD-2079615-Takakia_lepidozioides:0.22174)n4:0.14371,((A_filiculoides_renamed_Azfi_s0003.g007910:0.30393,M_paleacea_Rhiz_final_MPA628.1.p1:1.96238)n15:0.13419,((M_paleacea_Rhiz_final_MPA28536.1.p1:0.06277,M_polymorpha_renamed_Mapoly0046s0017.1:0.09723)n17:0.23114,(P_pinnata_scaffold-UUHD-2146749-Porella_pinnata:0.26284,P_pinnata_scaffold-UUHD-2147262-Porella_pinnata:0.196281)n18:0.021809)n16:0.062523)n14:0.006947)n3:0.04298,((S_moellendorffii_renamed_EFJ12764:0.00014,S_moellendorffii_renamed_EFJ13929:0.0109)n20:0.68858,(P_dactylifera_renamed_XP_008810981.1:0.00014,(P_dactylifera_renamed_XP_026666259.1:0.00014,P_dactylifera_renamed_XP_026666260.1:0.00014)n22:0.00014)n21:0.67422)n19:0.12287)n2:0.16155)n0;
```
