## Supplementary material for "Transcriptional responses to arbuscular mycorrhizal symbiosis development are conserved in the early divergent *Marchantia paleacea*": OG0007624_tree.txt

```
(((A_filiculoides_renamed_Azfi_s0003.g008004:0.49904,((M_polymorpha_renamed_Mapoly0024s0138.1:0.18222,(C_braunii_renamed_GBG79572:0.03855,C_braunii_renamed_GBG79573:0.00014)n5:0.60938)n4:0.26274,(((P_patens_renamed_P317_18760V3.2:0,P_patens_renamed_P317_18760V3.1:0)n8:0.03651,(P_patens_renamed_P314_20040V3.1:0.00014,P_patens_renamed_P314_20040V3.2:0.00014)n9:0.00016)n7:0.42305,S_moellendorffii_renamed_EFJ20952:0.39031)n6:0.08779)n3:0.22404)n2:0.08908,(Oryza_sativa_renamed_LOC_Os05g50654.1:0.35557,S_muscicola_renamed_SM000307S11689:1.03059)n10:0.11021)n1:0.06578,((B_vulgaris_renamed_KMS97122:0.3662,Z_mays_renamed_B6SJR3:0.24277)n12:0.02392,(P_abies_renamed_MA_54436g0010:0.19101,(((A_thaliana_renamed_AT1G64220.1:0.15913,M_truncatula_renamed_MTR_5066705:1.39599)n16:0.09496,(A_thaliana_renamed_AT5G41685.1:0.12386,((M_truncatula_renamed_MTR_2067370:0.02721,((M_truncatula_renamed_MTR_3055500:0.12197,M_truncatula_renamed_MTR_3462060:0.02489)n21:0.00014,M_truncatula_renamed_MTR_3061970:0.2641)n20:0.04182)n19:0.15113,(L_japonicus_renamed_Lj4g3v3015060.1:0.03612,(L_angustifolius_renamed_OIV93976:0.02871,L_angustifolius_renamed_OIV93611:0.13397)n23:0.1052)n22:0.06984)n18:0.045675)n17:0.005075)n15:0.08338,(P_dactylifera_renamed_XP_026661966.1:0.09175,P_dactylifera_renamed_XP_008810028.1:0.05793)n24:0.09131)n14:0.07752)n13:0.14233)n11:0.06578)n0;
```
