## Supplementary material for "Transcriptional responses to arbuscular mycorrhizal symbiosis development are conserved in the early divergent *Marchantia paleacea*": OG0007625_tree.txt

```
((((S_muscicola_renamed_SM000011S19012:0.00014,(S_muscicola_renamed_SM000018S03656:0.00015,S_muscicola_renamed_SM000026S08916:0.00014)n4:0.01841)n3:0.72943,(S_moellendorffii_renamed_EFJ06763:0.00016,S_moellendorffii_renamed_EFJ21720:0.00014)n5:0.33278)n2:0.12265,(((P_neesiana_scaffold-JHFI-2018508-Pellia_neesiana:0.23325,(M_paleacea_Rhiz_final_MPA26128.1.p1:0.04209,M_polymorpha_renamed_Mapoly0089s0053.1:0.05875)n9:0.18766)n8:0.13959,((P_patens_renamed_P33_34710V3.1:0,P_patens_renamed_P33_34710V3.2:0)n11:0.24728,T_lepidozioides_scaffold-SKQD-2077250-Takakia_lepidozioides:0.09705)n10:0.27424)n7:0.11699,A_agrestis_renamed_Aagr.utg000050l.587.1:0.41086)n6:0.07303)n1:0.08622,(C_braunii_renamed_GBG78532:0.56388,(A_filiculoides_renamed_Azfi_s0004.g008525:0.72733,((A_thaliana_renamed_AT5G03905.1:0.00014,A_thaliana_renamed_AT5G03905.2:0.10843)n15:0.22299,((B_vulgaris_renamed_KMT06791:0.2038,(L_angustifolius_renamed_OIV92216:0.13213,(M_truncatula_renamed_MTR_7104600:0.09275,(L_japonicus_renamed_Lj1g3v4753350.1:0.07664,L_japonicus_renamed_Lj1g3v4717290.1:0.067275)n20:0.007475)n19:0.01489)n18:0.10076)n17:0.0848,((P_dactylifera_renamed_XP_008813709.1:0.13352,A_trichopoda_renamed_ERN08986:0.48041)n22:0.08386,(Oryza_sativa_renamed_LOC_Os08g28230.1:0.07389,(Z_mays_renamed_A0A1D6KQ77:0.09907,Z_mays_renamed_B6T2K9:0.04152)n24:0.07432)n23:0.14961)n21:0.07474)n16:0.02558)n14:0.20819)n13:0.08473)n12:0.08622)n0;
```
