## Supplementary material for "Transcriptional responses to arbuscular mycorrhizal symbiosis development are conserved in the early divergent *Marchantia paleacea*": OG0007626_tree.txt

```
((S_muscicola_renamed_SM000007S20769:0.13548,S_muscicola_renamed_SM000670S20386:0.0024)n1:0.6228,(((M_paleacea_Rhiz_final_MPA13090.3.p1:0.09944,M_polymorpha_renamed_Mapoly0060s0112.1:0.26145)n4:0.58477,(A_filiculoides_renamed_Azfi_s0004.g008574:0.94312,(P_patens_renamed_P36_16710V3.1:0,P_patens_renamed_P36_16710V3.2:0,P_patens_renamed_P36_16710V3.3:0)n6:0.96884)n5:0.15069)n3:0.00015,(S_moellendorffii_renamed_EFJ37981:1.61965,((A_thaliana_renamed_AT4G38490.1:0.60266,(Z_mays_renamed_B6TVX5:0.30172,(Oryza_sativa_renamed_LOC_Os09g27690.6:0.00014,(Oryza_sativa_renamed_LOC_Os09g27690.1:0.00014,((Oryza_sativa_renamed_LOC_Os09g27690.5:0,Oryza_sativa_renamed_LOC_Os09g27690.3:0,Oryza_sativa_renamed_LOC_Os09g27690.2:0)n14:0.00014,Oryza_sativa_renamed_LOC_Os09g27690.4:0.03993)n13:0.00015)n12:0.00014)n11:0.19778)n10:0.40061)n9:0.1934,((A_trichopoda_renamed_ERN11034:0.52669,(P_dactylifera_renamed_XP_017701236.2:0.31819,P_dactylifera_renamed_XP_008810247.1:0.29625)n17:0.3221)n16:0.07248,((L_angustifolius_renamed_OIV90303:0.07181,((L_japonicus_renamed_Lj2g3v1019850.1:0,L_japonicus_renamed_Lj2g3v1019850.2:0)n21:0.1488,M_truncatula_renamed_MTR_6007793:0.18359)n20:0.12095)n19:0.26779,(B_vulgaris_renamed_KMT01351:0.00014,B_vulgaris_renamed_KMT01350:0.00016)n22:0.81574)n18:0.10812)n15:0.01439)n8:0.2499)n7:0.33191)n2:0.6228)n0;
```
