## Supplementary material for "Transcriptional responses to arbuscular mycorrhizal symbiosis development are conserved in the early divergent *Marchantia paleacea*": OG0007627_tree.txt

```
((A_agrestis_renamed_Aagr.utg000009l.389.1:0.55942,S_muscicola_renamed_SM000014S00427:0.88997)n1:0.0611,((P_neesiana_scaffold-JHFI-2004387-Pellia_neesiana:0,P_neesiana_scaffold-JHFI-2004389-Pellia_neesiana:0)n3:0.2882,(M_polymorpha_renamed_Mapoly0038s0090.1:0.21137,(((P_patens_renamed_P35_20880V3.1:0,P_patens_renamed_P35_20880V3.2:0)n7:0.00014,(P_patens_renamed_P35_20880V3.4:0.00014,P_patens_renamed_P35_20880V3.3:0.06651)n8:0.23046)n6:0.62017,(((S_moellendorffii_renamed_EFJ07976:0.10481,(S_moellendorffii_renamed_EFJ08041:0.00928,S_moellendorffii_renamed_EFJ16133:0.00014)n12:0.00015)n11:0.85212,A_filiculoides_renamed_Azfi_s0005.g009233:0.63761)n10:0.11646,((P_abies_renamed_MA_548564g0010:0.02825,P_abies_renamed_MA_667625g0020:0.01852)n14:0.3847,(A_trichopoda_renamed_ERN00529:0.24177,((B_vulgaris_renamed_KMT04707:0.32563,(M_truncatula_renamed_MTR_1094845:0.98139,(A_thaliana_renamed_AT4G14145.1:0.21027,(M_truncatula_renamed_MTR_1094840:0.24926,(L_angustifolius_renamed_OIV98891:0.11246,(L_japonicus_renamed_Lj0g3v0266529.1:0,L_japonicus_renamed_Lj0g3v0288809.1:0,L_japonicus_renamed_Lj5g3v1811600.1:0)n22:0.09584)n21:0.03628)n20:0.1041)n19:0.069399)n18:0.007711)n17:0.07038,(Oryza_sativa_renamed_LOC_Os03g17910.1:0.16193,P_dactylifera_renamed_XP_008795403.1:0.25631)n23:0.11916)n16:0.03461)n15:0.32491)n13:0.03217)n9:0.09802)n5:0.18396)n4:0.1496)n2:0.0611)n0;
```
