## Supplementary material for "Transcriptional responses to arbuscular mycorrhizal symbiosis development are conserved in the early divergent *Marchantia paleacea*": OG0007628_tree.txt

```
((((P_patens_renamed_P31_22260V3.2:0,P_patens_renamed_P31_22260V3.1:0)n3:0.53049,T_lepidozioides_scaffold-SKQD-2005191-Takakia_lepidozioides:0.15938)n2:0.27122,((C_braunii_renamed_GBG72124:0.7685,S_muscicola_renamed_SM000047S16917:0.42982)n5:0.36321,((S_moellendorffii_renamed_EFJ38710:0.3695,S_moellendorffii_renamed_EFJ31434:0.00014)n7:0.68694,((A_filiculoides_renamed_Azfi_s0006.g009789:0.37274,A_filiculoides_renamed_Azfi_s0108.g045177:0.0012)n9:0.54785,((A_trichopoda_renamed_ERM96334:0.36941,(A_thaliana_renamed_AT2G21350.1:0.38826,(A_thaliana_renamed_AT4G39040.1:0.00316,A_thaliana_renamed_AT4G39040.2:0.00014)n13:0.21589)n12:0.26415)n11:0.0803,((P_dactylifera_renamed_XP_026657866.1:0.57494,(Oryza_sativa_renamed_LOC_Os10g36860.1:0.19582,Z_mays_renamed_A0A1D6GN00:0.15415)n16:0.32423)n15:0.30505,((L_angustifolius_renamed_OIV99511:0.39922,M_truncatula_renamed_MTR_4071330:0.21564)n18:0.28931,B_vulgaris_renamed_KMT00358:0.64546)n17:0.0323)n14:0.09637)n10:0.33926)n8:0.25668)n6:0.04079)n4:0.08228)n1:0.029695,(A_agrestis_renamed_Aagr.utg000038l.81.1:0.57047,(((P_neesiana_scaffold-JHFI-2002475-Pellia_neesiana:0,P_neesiana_scaffold-JHFI-2002477-Pellia_neesiana:0)n22:0.00015,P_neesiana_scaffold-JHFI-2002476-Pellia_neesiana:0.00538)n21:0.35319,(M_polymorpha_renamed_Mapoly0113s0060.1:0.14693,(M_paleacea_Rhiz_final_MPA11444.1.p1:0.03634,M_paleacea_Rhiz_final_MPA11444.2.p1:0.00014)n24:0.06979)n23:0.38515)n20:0.1958)n19:0.029695)n0;
```
