## Supplementary material for "Transcriptional responses to arbuscular mycorrhizal symbiosis development are conserved in the early divergent *Marchantia paleacea*": OG0007629_tree.txt

```
(((A_agrestis_renamed_Aagr.utg000050l.465.4:0,A_agrestis_renamed_Aagr.utg000050l.465.3:0)n2:0.00014,(A_agrestis_renamed_Aagr.utg000050l.465.2:0,A_agrestis_renamed_Aagr.utg000050l.465.1:0)n3:0.00015)n1:0.108105,(T_lepidozioides_scaffold-SKQD-2008413-Takakia_lepidozioides:0.20261,((P_neesiana_scaffold-JHFI-2009396-Pellia_neesiana:0.01521,(M_polymorpha_renamed_Mapoly0040s0015.1:0.0112,(M_paleacea_Rhiz_final_MPA10474.2.p2:0.00016,M_paleacea_Rhiz_final_MPA10474.1.p2:0.10113)n8:0.0004)n7:0.2063)n6:0.36586,((S_moellendorffii_renamed_EFJ23142:0.00563,S_moellendorffii_renamed_EFJ05422:0.00014)n10:0.38186,(A_filiculoides_renamed_Azfi_s0006.g010330:0.57,(((((Oryza_sativa_renamed_LOC_Os05g15180.2:0.00346,Oryza_sativa_renamed_LOC_Os05g15180.1:0.06362)n16:0.12524,(Z_mays_renamed_K7VUN9:0.24945,Z_mays_renamed_A0A1D6M0H9:0.38814)n17:0.1799)n15:0.14582,P_dactylifera_renamed_XP_008810102.1:0.03818)n14:0.09181,A_trichopoda_renamed_ERN01953:0.27107)n13:0.03702,(B_vulgaris_renamed_KMT01129:0.22179,(M_truncatula_renamed_MTR_8077760:1.17893,(A_thaliana_renamed_AT4G19400.1:0.22168,(M_truncatula_renamed_MTR_5045430:0.14868,((M_truncatula_renamed_MTR_7115470:0,M_truncatula_renamed_MTR_7115450:0)n23:0.09725,(L_japonicus_renamed_Lj1g3v3848490.1:0.00454,L_japonicus_renamed_Lj3g3v0966200.1:0.33542)n24:0.07678)n22:0.071244)n21:0.007916)n20:0.02718)n19:0.00302)n18:0.03588)n12:0.28471)n11:0.11729)n9:0.04723)n5:0.04849)n4:0.108105)n0;
```
