## Supplementary material for "Transcriptional responses to arbuscular mycorrhizal symbiosis development are conserved in the early divergent *Marchantia paleacea*": OG0007630_tree.txt

```
(((((P_patens_renamed_P36_17300V3.2:0,P_patens_renamed_P36_17300V3.1:0)n4:0.41782,(P_patens_renamed_P316_16760V3.1:0,P_patens_renamed_P316_16760V3.2:0)n5:0.21346)n3:0.17525,(S_muscicola_renamed_SM000212S06903:1.59572,(S_muscicola_renamed_SM000019S05019:0.14804,S_muscicola_renamed_SM000078S22042:0.00016)n7:0.22704)n6:0.44074)n2:0.02836,(((M_paleacea_Rhiz_final_MPA18873.1.p2:0,M_polymorpha_renamed_Mapoly0045s0062.1:0)n10:0.21741,(M_flagellaris_scaffold-UCRN-2008430-Megaceros_tosanus:0.15906,A_agrestis_renamed_Aagr.utg000058l.155.1:0.22396)n11:0.15345)n9:0.06616,(P_neesiana_scaffold-JHFI-2109575-Pellia_neesiana:0.078,((S_moellendorffii_renamed_EFJ12566:0,S_moellendorffii_renamed_EFJ10222:0)n14:0.2939,T_lepidozioides_scaffold-SKQD-2074544-Takakia_lepidozioides:0.13456)n13:0.035)n12:0.04245)n8:0.06925)n1:0.018755,(A_filiculoides_renamed_Azfi_s0007.g010647:0.44877,(A_trichopoda_renamed_ERN07917:0.07091,(((Oryza_sativa_renamed_LOC_Os05g01994.1:0.17843,Z_mays_renamed_C0P7U1:0.17299)n19:0.23193,P_dactylifera_renamed_XP_008777096.1:0.04998)n18:0.05387,((L_angustifolius_renamed_OIW08632:0.07357,(M_truncatula_renamed_MTR_2097270:0.08602,L_japonicus_renamed_Lj3g3v3201080.1:0.06639)n22:0.04193)n21:0.06456,(B_vulgaris_renamed_KMT05228:0.15148,(A_thaliana_renamed_AT5G59410.1:0.08515,A_thaliana_renamed_AT2G29020.1:0.125847)n24:0.013983)n23:0.06249)n20:0.04905)n17:0.0411)n16:0.10356)n15:0.018755)n0;
```
