## Supplementary material for "Transcriptional responses to arbuscular mycorrhizal symbiosis development are conserved in the early divergent *Marchantia paleacea*": OG0007631_tree.txt

```
(((S_moellendorffii_renamed_EFJ07321:0.00711,S_moellendorffii_renamed_EFJ27477:0.00014)n2:0.62539,((P_abies_renamed_MA_10429055g0010:0.38393,(A_trichopoda_renamed_ERM98354:0.55899,((P_dactylifera_renamed_XP_008794155.1:0.00014,(P_dactylifera_renamed_XP_008794154.1:0.00014,P_dactylifera_renamed_XP_026661685.1:0.00014)n8:0.00014)n7:0.55565,(A_thaliana_renamed_AT1G06460.1:0.63589,((M_truncatula_renamed_MTR_5091960:0.08304,((L_japonicus_renamed_Lj2g3v3121040.1:0.00354,L_japonicus_renamed_Lj6g3v1067120.1:0.00014)n13:0.21948,L_angustifolius_renamed_OIW02862:0.22057)n12:0.05047)n11:0.32029,(M_paleacea_Rhiz_final_MPA3045.1.p1:1.88535,B_vulgaris_renamed_KMT01781:0.46432)n14:0.06073)n10:0.05831)n9:0.06065)n6:0.20934)n5:0.0841)n4:0.28541,(((T_lepidozioides_scaffold-SKQD-2009441-Takakia_lepidozioides:0,T_lepidozioides_scaffold-SKQD-2009442-Takakia_lepidozioides:0)n17:0.20613,((P_patens_renamed_P32_23860V3.2:0,P_patens_renamed_P32_23860V3.5:0,P_patens_renamed_P32_23860V3.1:0,P_patens_renamed_P32_23860V3.3:0)n19:0.00014,P_patens_renamed_P32_23860V3.4:0.00439)n18:0.77912)n16:0.41743,(P_neesiana_scaffold-JHFI-2112655-Pellia_neesiana:0.47314,(P_pinnata_scaffold-UUHD-2148736-Porella_pinnata:0.03878,(M_paleacea_Rhiz_final_MPA19610.1.p1:0.03135,M_polymorpha_renamed_Mapoly0109s0048.1:0.05823)n22:0.2886)n21:0.16413)n20:0.13799)n15:0.104976)n3:0.011664)n1:0.110215,A_filiculoides_renamed_Azfi_s0007.g010730:0.85707)n0;
```
