## Supplementary material for "Transcriptional responses to arbuscular mycorrhizal symbiosis development are conserved in the early divergent *Marchantia paleacea*": OG0007632_tree.txt

```
(((A_agrestis_renamed_Aagr.utg000069l.105.1:0.00014,A_agrestis_renamed_Aagr.utg000069l.105.2:0.05307)n2:0.33944,A_filiculoides_renamed_Azfi_s0007.g010852:0.59752)n1:0.03127,((((P_patens_renamed_P324_18680V3.2:0,P_patens_renamed_P324_18680V3.1:0)n6:0.0001,P_patens_renamed_P324_18680V3.3:0.01337)n5:0.46939,(P_neesiana_scaffold-JHFI-2017745-Pellia_neesiana:0.46135,(M_polymorpha_renamed_Mapoly0029s0063.1:0.07596,(M_paleacea_Rhiz_final_MPA8592.3.p1:0.00364,M_paleacea_Rhiz_final_MPA8592.4.p1:0.00014)n9:0.13925)n8:0.13598)n7:0.22164)n4:0.10349,((C_braunii_renamed_GBG70194:0.85322,(S_muscicola_renamed_SM000132S26913:0.01169,(S_muscicola_renamed_SM000036S13342:0.04963,S_muscicola_renamed_SM000019S04967:0.42417)n13:0.04523)n12:0.45299)n11:0.23185,(P_abies_renamed_MA_10436576g0010:0.26621,(A_trichopoda_renamed_ERN18852:0.14479,(((P_dactylifera_renamed_XP_008791719.1:0.00014,P_dactylifera_renamed_XP_017698670.1:0.0034)n18:0.13091,(Oryza_sativa_renamed_LOC_Os04g41300.1:0.05276,Z_mays_renamed_B6TAV8:0.0514)n19:0.21672)n17:0.09554,(B_vulgaris_renamed_KMT11564:0.27895,(A_thaliana_renamed_AT3G01800.1:0.18504,(M_truncatula_renamed_MTR_8040070:0.11121,(L_japonicus_renamed_Lj1g3v1900600.1:0.12675,(L_angustifolius_renamed_OIV94721:0.08118,L_angustifolius_renamed_OIV89391:0.00697)n24:0.16652)n23:0.03649)n22:0.24583)n21:0.04022)n20:0.08014)n16:0.06211)n15:0.05322)n14:0.2326)n10:0.04234)n3:0.03127)n0;
```
