## Supplementary material for "Transcriptional responses to arbuscular mycorrhizal symbiosis development are conserved in the early divergent *Marchantia paleacea*": OG0007633_tree.txt

```
(((((M_paleacea_Rhiz_final_MPA20530.1.p1:0.03277,M_polymorpha_renamed_Mapoly0063s0013.1:0.06229)n4:0.26425,(P_pinnata_scaffold-UUHD-2146533-Porella_pinnata:0.16957,P_neesiana_scaffold-JHFI-2108961-Pellia_neesiana:0.26862)n5:0.09767)n3:0.24713,((P_patens_renamed_P31_14910V3.1:0,P_patens_renamed_P31_14910V3.2:0)n7:0.219,T_lepidozioides_scaffold-SKQD-2074766-Takakia_lepidozioides:0.18995)n6:0.05622)n2:0.10951,(C_braunii_renamed_GBG78100:0.53758,(M_flagellaris_scaffold-UCRN-2050698-Megaceros_tosanus:0.19433,A_agrestis_renamed_Aagr.utg000012l.15.1:0.01855)n9:0.45096)n8:0.11697)n1:0.053065,((S_muscicola_renamed_SM000220S07055:0.08527,(S_muscicola_renamed_SM000150S01708:0.16585,S_muscicola_renamed_SM000158S02010:0.00014)n12:0.06155)n11:0.32803,(A_filiculoides_renamed_Azfi_s0007.g010867:0.5646,((A_thaliana_renamed_AT4G37925.1:0.30473,((B_vulgaris_renamed_KMT19642:0.25827,(((Oryza_sativa_renamed_LOC_Os04g45600.1:0.10501,(Z_mays_renamed_A0A1D6JB86:0.75351,Z_mays_renamed_B4FRX4:0.13553)n21:0.03667)n20:0.23868,P_dactylifera_renamed_XP_008791668.1:0.13225)n19:0.11029,A_trichopoda_renamed_ERN05365:0.21932)n18:0.15251)n17:0.0682,(L_angustifolius_renamed_OIV96771:0.0777,(M_truncatula_renamed_MTR_3088645:0.17887,L_japonicus_renamed_Lj1g3v0897620.1:0.13772)n23:0.07475)n22:0.12309)n16:0.15534)n15:0.49632,(S_moellendorffii_renamed_EFJ09764:0,S_moellendorffii_renamed_EFJ11646:0)n24:0.25958)n14:0.18059)n13:0.05271)n10:0.053065)n0;
```
