## Supplementary material for "Transcriptional responses to arbuscular mycorrhizal symbiosis development are conserved in the early divergent *Marchantia paleacea*": OG0007634_tree.txt

```
(((A_agrestis_renamed_Aagr.utg000125l.174.1:0.69099,(P_neesiana_scaffold-JHFI-2001758-Pellia_neesiana:0.23418,(M_paleacea_Rhiz_final_MPA15518.1.p1:0.07772,M_polymorpha_renamed_Mapoly0021s0016.1:0.04701)n4:0.51627)n3:0.25236)n2:0.05657,(T_lepidozioides_scaffold-SKQD-2073063-Takakia_lepidozioides:0.38296,((S_muscicola_renamed_SM000048S16526:0.00015,S_muscicola_renamed_SM000080S22949:0.05551)n7:0.73964,A_filiculoides_renamed_Azfi_s0008.g011513:0.85341)n6:0.1588)n5:0.09434)n1:0.457625,((((P_dactylifera_renamed_XP_008806503.1:0.20288,(Oryza_sativa_renamed_LOC_Os09g21460.1:0.1358,Z_mays_renamed_spB6UFC7:0.13153)n12:0.40192)n11:0.17342,((L_angustifolius_renamed_OIW14347:0.29664,(M_truncatula_renamed_MTR_8063150:0.13696,(L_japonicus_renamed_Lj0g3v0192839.1:0.01354,L_japonicus_renamed_Lj0g3v0295759.1:0.00014)n16:0.17061)n15:0.05957)n14:0.11328,((A_thaliana_renamed_AT1G10522.1:0,A_thaliana_renamed_AT1G10522.2:0)n18:0.33426,B_vulgaris_renamed_KMT14633:0.08678)n17:0.04098)n13:0.11203)n10:0.04564,A_trichopoda_renamed_ERM99574:0.20735)n9:0.32421,(P_dactylifera_renamed_XP_008793832.1:0.34161,(A_trichopoda_renamed_ERM99547:0.38423,((M_truncatula_renamed_MTR_8063190:0.19741,(L_japonicus_renamed_Lj0g3v0201489.1:0.04917,L_japonicus_renamed_Lj0g3v0201499.1:0.00014)n23:0.26018)n22:0.1432,(L_angustifolius_renamed_OIW10540:0.6545,B_vulgaris_renamed_KMT07327:0.36826)n24:0.13763)n21:0.0942)n20:0.0588)n19:0.187)n8:0.457625)n0;
```
