## Supplementary material for "Transcriptional responses to arbuscular mycorrhizal symbiosis development are conserved in the early divergent *Marchantia paleacea*": OG0007635_tree.txt

```
((M_flagellaris_scaffold-UCRN-2053003-Megaceros_tosanus:0.09348,A_agrestis_renamed_Aagr.utg000084l.111.1:0.09226)n1:0.06517,(((S_moellendorffii_renamed_EFJ17970:0.00247,S_moellendorffii_renamed_EFJ37125:0.00177)n4:0.39497,(A_filiculoides_renamed_Azfi_s0011.g012450:0.42983,(A_trichopoda_renamed_ERN13611:0.24996,(((P_dactylifera_renamed_XP_008798845.2:0.00201,P_dactylifera_renamed_XP_008798452.2:0.0724)n9:0.09388,(Oryza_sativa_renamed_LOC_Os01g67590.1:0.0642,Z_mays_renamed_A0A1D6N499:0.07027)n10:0.16544)n8:0.08341,(A_thaliana_renamed_AT1G67690.1:0.30467,(B_vulgaris_renamed_KMT07551:0.24719,(L_angustifolius_renamed_OIV98459:0.09527,(L_japonicus_renamed_Lj2g3v1402690.2:0.08744,M_truncatula_renamed_MTR_3086000:0.07212)n14:0.03346)n13:0.10281)n12:0.0382)n11:0.0846)n7:0.03252)n6:0.32684)n5:0.10484)n3:0.06485,(((M_polymorpha_renamed_Mapoly0080s0066.1:0.01209,(M_paleacea_Rhiz_final_MPA26774.1.p1:0.00015,M_paleacea_Rhiz_final_MPA26774.2.p1:0.00014)n18:0.00484)n17:0.08955,((P_neesiana_scaffold-JHFI-2104854-Pellia_neesiana:0.78731,((P_patens_renamed_P319_17580V3.1:0,P_patens_renamed_P319_17580V3.2:0)n22:0.04746,((P_patens_renamed_P318_20030V3.2:0,P_patens_renamed_P318_20030V3.1:0)n24:0.00016,P_patens_renamed_P318_20030V3.3:0.00014)n23:0.085185)n21:0.009465)n20:0.04223,P_neesiana_scaffold-JHFI-2112644-Pellia_neesiana:0.098685)n19:0.010965)n16:0.11985,T_lepidozioides_scaffold-SKQD-2079591-Takakia_lepidozioides:0.07624)n15:0.04342)n2:0.06517)n0;
```
