## Supplementary material for "Transcriptional responses to arbuscular mycorrhizal symbiosis development are conserved in the early divergent *Marchantia paleacea*": OG0007636_tree.txt

```
(C_braunii_renamed_GBG74965:0.79372,(A_trichopoda_renamed_ERN17657:0.79354,(((S_moellendorffii_renamed_EFJ07363:0.00016,S_moellendorffii_renamed_EFJ27274:0.01103)n4:0.62109,((M_flagellaris_scaffold-UCRN-2052437-Megaceros_tosanus:0.21944,A_agrestis_renamed_Aagr.utg000005l.48.1:0.25337)n6:0.26359,(((M_paleacea_Rhiz_final_MPA22201.2.p1:0.005,M_polymorpha_renamed_Mapoly0029s0090.1:0.08657)n9:0.23079,(P_neesiana_scaffold-JHFI-2113486-Pellia_neesiana:0.2234,P_pinnata_scaffold-UUHD-2018540-Porella_pinnata:0.14907)n10:0.07859)n8:0.20646,((P_patens_renamed_P314_19310V3.2:0,P_patens_renamed_P314_19310V3.1:0)n12:0.39276,(T_lepidozioides_scaffold-SKQD-2071053-Takakia_lepidozioides:0.15977,(T_lepidozioides_scaffold-SKQD-2068880-Takakia_lepidozioides:0,T_lepidozioides_scaffold-SKQD-2068880-Takakia_lepidozioides:0)n14:0.232425)n13:0.025825)n11:0.09649)n7:0.06766)n5:0.12434)n3:0.23425,(S_moellendorffii_renamed_EFJ35529:0.59118,(S_moellendorffii_renamed_EFJ26900:0.69132,(S_moellendorffii_renamed_EFJ22390:0.88992,(((A_agrestis_renamed_Aagr.utg000075l.13.1:0.35539,A_agrestis_renamed_Aagr.utg000077l.156.1:0.4148)n20:0.18231,(M_flagellaris_scaffold-UCRN-2047230-Megaceros_tosanus:0.39906,S_moellendorffii_renamed_EFJ17018:0.64822)n21:0.05022)n19:0.00558,((A_agrestis_renamed_Aagr.utg000146l.14.1:0.25935,(A_filiculoides_renamed_Azfi_s0011.g012749:0.47756,M_flagellaris_scaffold-UCRN-2006374-Megaceros_tosanus:0.55199)n24:0.08047)n23:0.07051,S_moellendorffii_renamed_EFJ21533:0.732573)n22:0.081397)n18:0.08869)n17:0.01809)n16:0.08564)n15:0.15759)n2:0.01751)n1:0.24562)n0;
```
