## Supplementary material for "Transcriptional responses to arbuscular mycorrhizal symbiosis development are conserved in the early divergent *Marchantia paleacea*": OG0007637_tree.txt

```
(((M_paleacea_Rhiz_final_MPA8240.1.p1:0.00014,M_paleacea_Rhiz_final_MPA8240.2.p1:0.00014)n2:0.50552,(((A_agrestis_renamed_Aagr.utg000041l.186.1:0.57633,(A_filiculoides_renamed_Azfi_s0013.g013316:0.42661,(S_moellendorffii_renamed_EFJ06432:0,S_moellendorffii_renamed_EFJ08756:0)n7:0.2918)n6:0.10584)n5:0.19181,((P_abies_renamed_MA_57654g0010:0.14138,P_abies_renamed_MA_587505g0010:0.09617)n9:0.37322,((((P_dactylifera_renamed_XP_026656100.1:0.26422,(Oryza_sativa_renamed_LOC_Os11g26140.1:0.09691,Z_mays_renamed_A0A1D6EJ35:0.22122)n14:0.2209)n13:0.20388,M_truncatula_renamed_MTR_7116650:0.42395)n12:0.10921,A_trichopoda_renamed_ERM97985:0.3494)n11:0.56061,(A_trichopoda_renamed_ERN04295:0.57776,(Oryza_sativa_renamed_LOC_Os07g12480.1:0.31044,P_dactylifera_renamed_XP_026664565.1:0.18343)n16:0.21851)n15:0.186723)n10:0.020747)n8:0.38139)n4:0.3125,A_agrestis_renamed_Aagr.utg000002l.353.1:0.438075)n3:0.048675)n1:0.125685,((((M_truncatula_renamed_MTR_6007690:0.36749,L_japonicus_renamed_Lj0g3v0063059.1:0.34615)n20:0.07976,((Oryza_sativa_renamed_LOC_Os04g39180.1:0.07494,Z_mays_renamed_A0A1D6E8W8:0.0447)n22:0.37127,P_dactylifera_renamed_XP_026661596.1:0.13545)n21:0.14153)n19:0.07008,A_trichopoda_renamed_ERN05909:0.3317)n18:0.65067,(A_trichopoda_renamed_ERN18686:0.97097,(S_moellendorffii_renamed_EFJ08487:0.01158,S_moellendorffii_renamed_EFJ11100:0.0188)n24:0.25061)n23:0.160974)n17:0.017886)n0;
```
