## Supplementary material for "Transcriptional responses to arbuscular mycorrhizal symbiosis development are conserved in the early divergent *Marchantia paleacea*": OG0007638_tree.txt

```
((S_muscicola_renamed_SM000032S12087:0.01251,(S_muscicola_renamed_SM000045S16294:0.0094,S_muscicola_renamed_SM000071S21067:0.0087)n2:0.00918)n1:0.161315,((T_lepidozioides_scaffold-SKQD-2077280-Takakia_lepidozioides:0.27469,(S_moellendorffii_renamed_EFJ17896:0,S_moellendorffii_renamed_EFJ16427:0)n5:0.17809)n4:0.05133,(((M_paleacea_Rhiz_final_MPA2984.1.p1:0.8812,P_pinnata_scaffold-UUHD-2018337-Porella_pinnata:1.06819)n8:0.60399,(A_filiculoides_renamed_Azfi_s0017.g014480:0.81957,A_filiculoides_renamed_Azfi_s0159.g053960:0.24694)n9:0.05246)n7:0.07135,((A_trichopoda_renamed_ERM99812:0.08346,A_trichopoda_renamed_ERM99708:0.00144)n11:0.18235,((P_dactylifera_renamed_XP_008786449.1:0.16768,(((Z_mays_renamed_A0A1D6LSB0:0.01004,(Z_mays_renamed_A0A1D6HAM5:0.00015,Z_mays_renamed_A0A1D6NWP3:0.03029)n17:0.00015)n16:0.03077,Z_mays_renamed_A0A1D6Q3A1:0.04226)n15:0.02211,(Oryza_sativa_renamed_LOC_Os02g35170.2:0.00014,Oryza_sativa_renamed_LOC_Os02g35170.1:0.00014)n18:0.0477)n14:0.17622)n13:0.04719,(B_vulgaris_renamed_KMT12384:0.18842,(A_thaliana_renamed_AT1G10310.1:0.15651,(L_japonicus_renamed_Lj4g3v0001110.1:0.0981,(M_truncatula_renamed_MTR_4134660:0.10396,(M_truncatula_renamed_MTR_4066050:0.04557,(M_truncatula_renamed_MTR_4070490:0.11562,M_truncatula_renamed_MTR_4070500:0.11256)n24:0.04866)n23:0.09133)n22:0.06116)n21:0.09807)n20:0.05869)n19:0.03695)n12:0.03676)n10:0.06492)n6:0.07788)n3:0.161315)n0;
```
