## Supplementary material for "Transcriptional responses to arbuscular mycorrhizal symbiosis development are conserved in the early divergent *Marchantia paleacea*": OG0007639_tree.txt

```
(((((M_polymorpha_renamed_Mapoly0164s0017.1:0.06527,((M_paleacea_Rhiz_final_MPA10303.1.p1:0,M_paleacea_Rhiz_final_MPA10303.3.p1:0)n6:0.00014,M_paleacea_Rhiz_final_MPA10303.2.p1:0.00358)n5:0.01764)n4:0.52418,(P_neesiana_scaffold-JHFI-2016719-Pellia_neesiana:0.31789,P_pinnata_scaffold-UUHD-2014038-Porella_pinnata:0.26069)n7:0.1182)n3:0.28835,(((P_patens_renamed_P32_21820V3.2:0,P_patens_renamed_P32_21820V3.1:0)n10:0.37753,T_lepidozioides_scaffold-SKQD-2077052-Takakia_lepidozioides:0.44096)n9:0.12952,(C_braunii_renamed_GBG64284:0.00014,C_braunii_renamed_GBG64285:0.00015)n11:0.81695)n8:0.08483)n2:0.07545,(A_agrestis_renamed_Aagr.utg000006l.969.1:1.56489,(S_moellendorffii_renamed_EFJ30559:0.02188,S_moellendorffii_renamed_EFJ22977:0.06232)n13:1.06415)n12:0.14784)n1:0.05314,(A_filiculoides_renamed_Azfi_s0022.g016106:0.49831,(P_abies_renamed_MA_5651g0010:0.22601,((A_thaliana_renamed_AT3G23255.1:0.00554,A_thaliana_renamed_AT3G23255.2:0.00253)n17:0.2912,((M_truncatula_renamed_MTR_4078190:0.15378,(L_japonicus_renamed_Lj3g3v3639380.1:0.00014,L_japonicus_renamed_Lj3g3v3639380.2:0.00014)n20:0.05645)n19:0.28928,(B_vulgaris_renamed_KMT07349:0.37678,(P_dactylifera_renamed_XP_008785150.1:0.26333,(Z_mays_renamed_B6SNT2:0.15339,(Oryza_sativa_renamed_LOC_Os10g32860.2:0.00014,Oryza_sativa_renamed_LOC_Os10g32860.1:0.66758)n24:0.1823)n23:0.17784)n22:0.06011)n21:0.05629)n18:0.04494)n16:0.35979)n15:0.13739)n14:0.05314)n0;
```
