## Supplementary material for "Transcriptional responses to arbuscular mycorrhizal symbiosis development are conserved in the early divergent *Marchantia paleacea*": OG0007640_tree.txt

```
((((P_pinnata_scaffold-UUHD-2147503-Porella_pinnata:0.30896,(M_paleacea_Rhiz_final_MPA22865.1.p1:0.0533,M_polymorpha_renamed_Mapoly0139s0002.1:0.02778)n4:0.30323)n3:0.10234,((M_flagellaris_scaffold-UCRN-2052875-Megaceros_tosanus:0.19443,A_agrestis_renamed_Aagr.utg000049l.781.1:0.1339)n6:0.15501,((P_patens_renamed_P316_12630V3.1:0,P_patens_renamed_P316_12630V3.2:0)n8:0.39657,T_lepidozioides_scaffold-SKQD-2076232-Takakia_lepidozioides:0.10772)n7:0.06297)n5:0.07869)n2:0.02278,((P_abies_renamed_MA_10436268g0010:0.63167,((P_dactylifera_renamed_XP_008809814.1:0.12813,(Oryza_sativa_renamed_LOC_Os03g50080.1:0.08878,Z_mays_renamed_A0A1D6GJM6:0.07217)n13:0.20213)n12:0.14252,((A_trichopoda_renamed_ERN00602:0.5285,(L_angustifolius_renamed_OIV93351:0.08822,(L_japonicus_renamed_Lj4g3v3114660.3:0.03955,M_truncatula_renamed_MTR_8107010:0.13617)n17:0.05861)n16:0.12798)n15:0.05728,(B_vulgaris_renamed_KMS95498:0.29181,(A_thaliana_renamed_AT1G73655.1:0.51758,A_thaliana_renamed_AT1G18170.1:0.20862)n19:0.07725)n18:0.01993)n14:0.07163)n11:0.19262)n10:0.07138,((S_moellendorffii_renamed_EFJ11487:0.00015,S_moellendorffii_renamed_EFJ18789:0.0136)n21:0.28123,(Z_mays_renamed_A0A1X7YH89:0.85815,(S_muscicola_renamed_SM000106S13931:0.00017,(S_muscicola_renamed_SM000010S04214:0.06022,S_muscicola_renamed_SM000675S20117:0.01552)n24:0.01755)n23:0.33732)n22:0.2187)n20:0.078444)n9:0.008716)n1:0.0708,A_filiculoides_renamed_Azfi_s0027.g023478:0.5424)n0;
```
