## Supplementary material for "Transcriptional responses to arbuscular mycorrhizal symbiosis development are conserved in the early divergent *Marchantia paleacea*": OG0007641_tree.txt

```
(A_agrestis_renamed_Aagr.utg000050l.713__714.1:0.280455,(((P_neesiana_scaffold-JHFI-2114006-Pellia_neesiana:0.52617,(((M_paleacea_Rhiz_final_MPA14737.1.p1:0,M_paleacea_Rhiz_final_MPA14737.2.p1:0)n6:0.1072,M_polymorpha_renamed_Mapoly0048s0017.1:0.15399)n5:0.73153,(M_paleacea_Rhiz_final_MPA15950.1.p1:0.03436,M_polymorpha_renamed_Mapoly0027s0023.1:0.04496)n7:0.36749)n4:0.18541)n3:0.30028,((A_filiculoides_renamed_Azfi_s0027.g023487:0.5689,(P_patens_renamed_P36_17579V3.1:0.96157,(P_abies_renamed_MA_363538g0010:0.34811,(A_trichopoda_renamed_ERN00168:0.35195,((B_vulgaris_renamed_KMS99571:0.35333,((L_angustifolius_renamed_OIW00950:0.13271,(M_truncatula_renamed_MTR_8104850:0.10953,(((L_japonicus_renamed_Lj3g3v1476910.1:0,L_japonicus_renamed_Lj3g3v1476910.3:0)n20:0.00015,L_japonicus_renamed_Lj3g3v1476910.2:0.00014)n19:0.3776,(L_japonicus_renamed_Lj3g3v1476890.1:0,L_japonicus_renamed_Lj3g3v1476900.1:0)n21:0.155088)n18:0.017232)n17:0.01644)n16:0.21935,A_thaliana_renamed_AT4G17430.1:0.33156)n15:0.1065)n14:0.09024,(P_dactylifera_renamed_XP_008803827.1:0.18979,(Oryza_sativa_renamed_LOC_Os10g41180.1:0.09624,Z_mays_renamed_C0HIR6:0.12507)n23:0.24909)n22:0.15111)n13:0.10672)n12:0.07103)n11:0.17329)n10:0.11086)n9:0.08208,P_patens_renamed_P36_17590V3.1:1.07767)n8:0.119741)n2:0.07318,(S_moellendorffii_renamed_EFJ17441:0.00014,S_moellendorffii_renamed_EFJ35033:0.02286)n24:0.84216)n1:0.280455)n0;
```
