## Supplementary material for "Transcriptional responses to arbuscular mycorrhizal symbiosis development are conserved in the early divergent *Marchantia paleacea*": OG0007642_tree.txt

```
(((((S_moellendorffii_renamed_EFJ19100:0.00015,S_moellendorffii_renamed_EFJ10442:0.00014)n4:0.36595,(((A_thaliana_renamed_AT5G48545.1:0.00016,(A_thaliana_renamed_AT5G48545.2:0.07945,A_thaliana_renamed_AT5G48545.3:0.026)n8:0.00094)n7:0.21225,(B_vulgaris_renamed_KMS95712:0.27576,(A_trichopoda_renamed_ERM99618:0.48248,(L_angustifolius_renamed_OIW17649:0.20843,(L_japonicus_renamed_Lj0g3v0249019.1:0.03142,M_truncatula_renamed_MTR_7053220:0.08968)n12:0.08585)n11:0.11561)n10:0.06559)n9:0.11891)n6:0.1029,(P_dactylifera_renamed_XP_008791737.1:0.29493,(Z_mays_renamed_K7TGD2:0.39631,(Oryza_sativa_renamed_LOC_Os11g18990.1:0.24979,(Oryza_sativa_renamed_LOC_Os12g13120.2:0,Oryza_sativa_renamed_LOC_Os12g13120.1:0)n16:0.175824)n15:0.019536)n14:0.27035)n13:0.09642)n5:0.17922)n3:0.07327,A_filiculoides_renamed_Azfi_s0028.g023867:0.52643)n2:0.11068,(C_braunii_renamed_GBG78849:0.10065,C_braunii_renamed_GBG86490:0.06391)n17:0.79341)n1:0.076535,(A_agrestis_renamed_Aagr.utg000045l.44.1:0.6917,(((P_patens_renamed_P31_40870V3.1:0,P_patens_renamed_P31_40870V3.3:0,P_patens_renamed_P31_40870V3.2:0)n21:0.51043,T_lepidozioides_scaffold-SKQD-2078715-Takakia_lepidozioides:0.21234)n20:0.06677,(S_muscicola_renamed_SM000005S17095:0.01628,(S_muscicola_renamed_SM003923S14716:0.06426,S_muscicola_renamed_SM000138S00068:0.02998)n23:0.01222)n22:0.41544)n19:0.11666)n18:0.076535)n0;
```
