## Supplementary material for "Transcriptional responses to arbuscular mycorrhizal symbiosis development are conserved in the early divergent *Marchantia paleacea*": OG0007643_tree.txt

```
((((S_muscicola_renamed_SM000347S13002:0.01363,(S_muscicola_renamed_SM000074S21731:0.02596,S_muscicola_renamed_SM000168S02611:0.04274)n4:0.0259)n3:0.54651,(S_moellendorffii_renamed_EFJ28985:0.00015,S_moellendorffii_renamed_EFJ13687:0.00014)n5:0.49251)n2:0.09346,(A_agrestis_renamed_Aagr.utg000035l.128.1:0.4665,((T_lepidozioides_scaffold-SKQD-2075985-Takakia_lepidozioides:0.187,(P_patens_renamed_P315_3110V3.2:0.00014,(P_patens_renamed_P315_3110V3.1:0.00016,P_patens_renamed_P315_3110V3.3:0.00014)n10:0.00014)n9:0.33707)n8:0.13806,(P_neesiana_scaffold-JHFI-2003322-Pellia_neesiana:0.23062,(P_pinnata_scaffold-UUHD-2137776-Porella_pinnata:0.07001,(M_paleacea_Rhiz_final_MPA9465.1.p1:0.0498,M_polymorpha_renamed_Mapoly0109s0030.1:0.06862)n13:0.28655)n12:0.02693)n11:0.08537)n7:0.16971)n6:0.04699)n1:0.08262,(P_abies_renamed_MA_116382g0010:0.31661,((A_filiculoides_renamed_Azfi_s0030.g024439:0.00175,A_filiculoides_renamed_Azfi_s0630.g080143:0.00097)n16:0.51466,((B_vulgaris_renamed_KMT18156:0.32976,((L_angustifolius_renamed_OIW14357:0.04452,A_thaliana_renamed_AT5G25640.1:0.6777)n20:0.02059,(M_truncatula_renamed_MTR_1008300:0.10222,L_japonicus_renamed_Lj0g3v0332049.2:0.09827)n21:0.08052)n19:0.03849)n18:0.11792,((Oryza_sativa_renamed_LOC_Os05g13370.1:0.11897,Z_mays_renamed_B6TJT4:0.1769)n23:0.37138,(P_dactylifera_renamed_XP_008781715.1:0.53682,A_trichopoda_renamed_ERM98584:0.31254)n24:0.04817)n22:0.09017)n17:0.16981)n15:0.07912)n14:0.08262)n0;
```
