## Supplementary material for "Transcriptional responses to arbuscular mycorrhizal symbiosis development are conserved in the early divergent *Marchantia paleacea*": OG0007644_tree.txt

```
((C_braunii_renamed_GBG86877:0.45942,(S_muscicola_renamed_SM000103S09487:0.00014,(S_muscicola_renamed_SM000051S17533:0.08675,S_muscicola_renamed_SM000534S18209:0.06279)n3:0.02016)n2:0.56349)n1:0.12895,(A_filiculoides_renamed_Azfi_s0032.g024871:0.87688,(((P_patens_renamed_P34_30070V3.8:0,P_patens_renamed_P34_30070V3.2:0,P_patens_renamed_P34_30070V3.1:0,P_patens_renamed_P34_30070V3.11:0,P_patens_renamed_P34_30070V3.5:0,P_patens_renamed_P34_30070V3.14:0,P_patens_renamed_P34_30070V3.15:0,P_patens_renamed_P34_30070V3.3:0,P_patens_renamed_P34_30070V3.6:0,P_patens_renamed_P34_30070V3.4:0,P_patens_renamed_P34_30070V3.9:0,P_patens_renamed_P34_30070V3.7:0,P_patens_renamed_P34_30070V3.13:0,P_patens_renamed_P34_30070V3.12:0,P_patens_renamed_P34_30070V3.10:0)n7:0.33004,(T_lepidozioides_scaffold-SKQD-2011745-Takakia_lepidozioides:0,T_lepidozioides_scaffold-SKQD-2011745-Takakia_lepidozioides:0)n8:0.31063)n6:0.13705,(P_pinnata_scaffold-UUHD-2148360-Porella_pinnata:0.06086,((M_paleacea_Rhiz_final_MPA9349.1.p1:0.02293,M_polymorpha_renamed_Mapoly0019s0006.1:0.03557)n11:0.23479,P_neesiana_scaffold-JHFI-2014671-Pellia_neesiana:0.16558)n10:0.02856)n9:0.18419)n5:0.26188)n4:0.12895)n0;
```
