## Supplementary material for "Transcriptional responses to arbuscular mycorrhizal symbiosis development are conserved in the early divergent *Marchantia paleacea*": OG0007645_tree.txt

```
((((A_filiculoides_renamed_Azfi_s0037.g025900:0.00318,A_filiculoides_renamed_Azfi_s2277.g110161:0.00016)n3:0.46918,(P_abies_renamed_MA_10426046g0010:0.41186,((A_trichopoda_renamed_ERN01387:0.33217,(P_dactylifera_renamed_XP_008806246.1:0.1971,(Oryza_sativa_renamed_LOC_Os03g06880.1:0.09885,Z_mays_renamed_A0A1D6JPP2:0.13056)n8:0.18453)n7:0.14295)n6:0.05522,(A_thaliana_renamed_AT1G06730.1:0.4025,(B_vulgaris_renamed_KMT10301:0.40663,(L_angustifolius_renamed_OIV91356:0.1352,(L_japonicus_renamed_Lj5g3v1037120.1:0.07091,(M_truncatula_renamed_MTR_1070375:0.00014,M_truncatula_renamed_MTR_1070375:0.00014)n13:0.15997)n12:0.05578)n11:0.12461)n10:0.067)n9:0.07158)n5:0.27525)n4:0.17021)n2:0.18579,((A_agrestis_renamed_Aagr.utg000024l.209.4:0,A_agrestis_renamed_Aagr.utg000024l.209.1:0)n15:0.00016,((A_agrestis_renamed_Aagr.utg000024l.209.5:0,A_agrestis_renamed_Aagr.utg000024l.209.3:0,A_agrestis_renamed_Aagr.utg000024l.209.6:0)n17:0.0647,A_agrestis_renamed_Aagr.utg000024l.209.2:0.00016)n16:0.00254)n14:0.52983)n1:0.014645,(((S_muscicola_renamed_SM000029S10521:0.00016,(S_muscicola_renamed_SM000062S19879:0.03448,S_muscicola_renamed_SM000265S09767:0.01781)n21:0.01676)n20:0.46422,C_braunii_renamed_GBG68568:0.64728)n19:0.12675,(T_lepidozioides_scaffold-SKQD-2006509-Takakia_lepidozioides:0.2666,(S_moellendorffii_renamed_EFJ12140:0.01191,S_moellendorffii_renamed_EFJ29392:0.00319)n23:0.48464)n22:0.01483)n18:0.014645)n0;
```
