## Supplementary material for "Transcriptional responses to arbuscular mycorrhizal symbiosis development are conserved in the early divergent *Marchantia paleacea*": OG0007646_tree.txt

```
((C_braunii_renamed_GBG84206:0.52662,(((P_patens_renamed_P310_11040V3.2:0,P_patens_renamed_P310_11040V3.1:0)n4:0.49063,T_lepidozioides_scaffold-SKQD-2071461-Takakia_lepidozioides:0.24481)n3:0.19981,(S_muscicola_renamed_SM000057S18424:0.0405,(S_muscicola_renamed_SM000052S17789:0.04131,S_muscicola_renamed_SM000110S18941:0.04655)n6:0.01613)n5:0.54657)n2:0.13307)n1:0.051545,((P_abies_renamed_MA_872543g0010:0.29822,((P_neesiana_scaffold-JHFI-2107627-Pellia_neesiana:0.15758,(M_paleacea_Rhiz_final_MPA20847.1.p1:0.07202,M_polymorpha_renamed_Mapoly0117s0004.1:0.07943)n11:0.31928)n10:0.16203,((M_flagellaris_scaffold-UCRN-2005013-Megaceros_tosanus:0,M_flagellaris_scaffold-UCRN-2005014-Megaceros_tosanus:0)n13:0.08666,A_agrestis_renamed_Aagr.utg000113l.69.1:0.29011)n12:0.20406)n9:0.12578)n8:0.0924,(A_filiculoides_renamed_Azfi_s0038.g026318:0.59805,(A_trichopoda_renamed_ERN18562:0.20557,((P_dactylifera_renamed_XP_008796984.1:0.23969,(Z_mays_renamed_C4JA59:0.20325,(Oryza_sativa_renamed_LOC_Os05g34590.1:0.41231,Oryza_sativa_renamed_LOC_Os03g47260.1:0.02103)n19:0.0001)n18:0.43275)n17:0.10387,(A_thaliana_renamed_AT2G14660.1:0.23739,(L_angustifolius_renamed_OIV92385:0.20583,(M_truncatula_renamed_MTR_5005350:0.10852,((L_japonicus_renamed_Lj1g3v0052200.1:0,L_japonicus_renamed_Lj1g3v0052200.2:0)n24:0.09716,B_vulgaris_renamed_KMT20279:0.45806)n23:0.10355)n22:0.06258)n21:0.13239)n20:0.07149)n16:0.43235)n15:0.18245)n14:0.11118)n7:0.051545)n0;
```
