## Supplementary material for "Transcriptional responses to arbuscular mycorrhizal symbiosis development are conserved in the early divergent *Marchantia paleacea*": OG0007647_tree.txt

```
(C_braunii_renamed_GBG90600:0.389855,((A_trichopoda_renamed_ERN15576:0.30011,(B_vulgaris_renamed_KMT16709:0.30885,((P_dactylifera_renamed_XP_008803231.1:0.08385,(Oryza_sativa_renamed_LOC_Os02g39180.1:0.04466,Z_mays_renamed_B6T373:0.14061)n6:0.36304)n5:0.10386,((M_truncatula_renamed_MTR_6004010:0.11302,((L_angustifolius_renamed_OIW12360:0,L_angustifolius_renamed_OIV94178:0)n10:0.16254,L_japonicus_renamed_Lj2g3v0916180.1:0.18402)n9:0.03468)n8:0.15165,A_thaliana_renamed_AT1G08580.1:0.4803)n7:0.03572)n4:0.08741)n3:0.08525)n2:0.39962,(((A_filiculoides_renamed_Azfi_s0040.g026594:0.6286,P_pinnata_scaffold-UUHD-2000192-Porella_pinnata:0.21893)n13:0.06705,(M_polymorpha_renamed_Mapoly0084s0018.1:0.05252,(M_paleacea_Rhiz_final_MPA20916.1.p2:0.78258,M_paleacea_Rhiz_final_MPA15721.1.p2:0.013167)n15:0.001463)n14:0.0898)n12:0.18581,((P_patens_renamed_P34_15620V3.1:0,P_patens_renamed_P34_15620V3.3:0,P_patens_renamed_P34_15620V3.2:0)n17:0.26831,((P_patens_renamed_P313_5290V3.3:0.00014,(P_patens_renamed_P313_5290V3.5:0.00014,P_patens_renamed_P313_5290V3.1:0.00016)n20:0.00016)n19:0.00014,((P_patens_renamed_P313_5290V3.7:0,P_patens_renamed_P313_5290V3.6:0)n22:0.1809,(P_patens_renamed_P313_5290V3.2:0.00014,P_patens_renamed_P313_5290V3.4:0.00014)n23:0.00014)n21:0.03668)n18:0.28011)n16:0.07918)n11:0.13235)n1:0.389855)n0;
```
