## Supplementary material for "Transcriptional responses to arbuscular mycorrhizal symbiosis development are conserved in the early divergent *Marchantia paleacea*": OG0007648_tree.txt

```
(((A_agrestis_renamed_Aagr.utg000049l.205.1:0.81251,T_lepidozioides_scaffold-SKQD-2076520-Takakia_lepidozioides:0.20128)n2:0.04047,(((S_moellendorffii_renamed_EFJ05909:0.00552,S_moellendorffii_renamed_EFJ26824:0.00015)n5:0.74351,(P_pinnata_scaffold-UUHD-2147970-Porella_pinnata:0.31078,(M_paleacea_Rhiz_final_MPA6011.1.p1:0.07443,M_polymorpha_renamed_Mapoly0063s0063.1:0.07352)n7:0.42839)n6:0.27625)n4:0.09813,(S_muscicola_renamed_SM000125S26102:0.07949,(S_muscicola_renamed_SM000038S14314:0.12789,(S_muscicola_renamed_SM000014S00362:0.32405,S_muscicola_renamed_SM000016S01904:0.11004)n10:0.06585)n9:0.06874)n8:0.70915)n3:0.08773)n1:0.00694,(((P_patens_renamed_P321_10470V3.1:0,P_patens_renamed_P321_10470V3.2:0,P_patens_renamed_P321_10470V3.4:0)n13:0.00014,P_patens_renamed_P321_10470V3.3:0.02031)n12:0.35187,(A_filiculoides_renamed_Azfi_s0050.g030970:1.05255,(A_trichopoda_renamed_ERN01454:0.60585,((P_dactylifera_renamed_XP_008775392.1:0.1453,(Oryza_sativa_renamed_LOC_Os01g70400.1:0.14285,Z_mays_renamed_B4G054:0.19486)n18:0.30606)n17:0.12487,(B_vulgaris_renamed_KMT08188:0.2705,(A_thaliana_renamed_AT5G43750.1:0.44161,((L_japonicus_renamed_Lj0g3v0015659.1:0.00014,L_japonicus_renamed_Lj0g3v0154099.1:0.00014)n22:0.13553,(M_truncatula_renamed_MTR_5042420:0.11718,L_angustifolius_renamed_OIV98759:0.1904)n23:0.0751)n21:0.11963)n20:0.09988)n19:0.21256)n16:0.03046)n15:0.63181)n14:0.23261)n11:0.00694)n0;
```
