## Supplementary material for "Transcriptional responses to arbuscular mycorrhizal symbiosis development are conserved in the early divergent *Marchantia paleacea*": OG0007649_tree.txt

```
(((P_abies_renamed_MA_875075g0010:0.24896,(A_trichopoda_renamed_ERN03521:0.21788,((P_dactylifera_renamed_XP_008812646.1:0.13187,(Oryza_sativa_renamed_LOC_Os07g37310.1:0.08738,Z_mays_renamed_B4FS93:0.09676)n6:0.25599)n5:0.1648,(B_vulgaris_renamed_KMS98365:0.28699,((A_thaliana_renamed_AT4G27350.1:0.12008,A_thaliana_renamed_AT5G54240.1:0.06894)n9:0.22279,((L_japonicus_renamed_Lj0g3v0079899.1:0.08877,M_truncatula_renamed_MTR_8464760:0.1133)n11:0.02413,(L_angustifolius_renamed_OIW06128:0.14248,L_angustifolius_renamed_OIW05252:0.163116)n12:0.018124)n10:0.01801)n8:0.05278)n7:0.05342)n4:0.06086)n3:0.28799)n2:0.15211,((S_moellendorffii_renamed_EFJ29081:0.00015,S_moellendorffii_renamed_EFJ17615:0.00407)n14:0.37223,(P_neesiana_scaffold-JHFI-2113534-Pellia_neesiana:0.28971,(M_paleacea_Rhiz_final_MPA18432.1.p1:0.00584,M_polymorpha_renamed_Mapoly0102s0009.1:0.01681)n16:0.20537)n15:0.03709)n13:0.01693)n1:0.01793,((((P_patens_renamed_P33_11900V3.2:0,P_patens_renamed_P33_11900V3.1:0)n20:0.34708,T_lepidozioides_scaffold-SKQD-2077624-Takakia_lepidozioides:0.15488)n19:0.12753,(C_braunii_renamed_GBG77631:0.78332,(S_muscicola_renamed_SM000051S17584:0.0599,(S_muscicola_renamed_SM000009S23541:0.01236,S_muscicola_renamed_SM000084S23125:0.04317)n23:0.00017)n22:0.45906)n21:0.30263)n18:0.057,(A_filiculoides_renamed_Azfi_s0051.g031440:0.38005,A_agrestis_renamed_Aagr.utg000080l.7.1:0.54471)n24:0.0497)n17:0.01793)n0;
```
