## Supplementary material for "Transcriptional responses to arbuscular mycorrhizal symbiosis development are conserved in the early divergent *Marchantia paleacea*": OG0007650_tree.txt

```
(((P_abies_renamed_MA_10432692g0020:0.28328,((C_braunii_renamed_GBG76687:0.75727,C_braunii_renamed_GBG77199:0.78413)n4:0.80405,((S_muscicola_renamed_SM000096S24860:0.0663,(S_muscicola_renamed_SM000020S05987:0.0682,S_muscicola_renamed_SM000153S01619:0.03394)n7:0.02697)n6:0.58742,(A_filiculoides_renamed_Azfi_s0051.g031484:1.02987,((S_moellendorffii_renamed_EFJ26140:0.01435,S_moellendorffii_renamed_EFJ10802:0.0185)n10:0.09458,(S_moellendorffii_renamed_EFJ26141:0.06416,S_moellendorffii_renamed_EFJ10799:0.33704)n11:0.11268)n9:0.71516)n8:0.14153)n5:0.10977)n3:0.48593)n2:0.0674,((S_moellendorffii_renamed_EFJ09557:0.04081,S_moellendorffii_renamed_EFJ36351:0.05629)n13:0.48125,((A_agrestis_renamed_Aagr.utg000147l.14.1:0,A_agrestis_renamed_Aagr.utg000147l.16.1:0)n15:0.7718,C_braunii_renamed_GBG65517:0.4421)n14:0.023472)n12:0.002608)n1:0.04342,(((P_patens_renamed_P35_17160V3.2:0,P_patens_renamed_P35_17160V3.1:0)n18:0.20588,T_lepidozioides_scaffold-SKQD-2075742-Takakia_lepidozioides:0.18058)n17:0.05483,(((M_polymorpha_renamed_Mapoly0060s0010.1:0.01607,(M_paleacea_Rhiz_final_MPA10863.2.p1:0.00014,M_paleacea_Rhiz_final_MPA10863.1.p1:0.29039)n22:0.01939)n21:0.11,(P_pinnata_scaffold-UUHD-2148657-Porella_pinnata:0.05226,(P_neesiana_scaffold-JHFI-2007796-Pellia_neesiana:0.00014,P_neesiana_scaffold-JHFI-2007797-Pellia_neesiana:0.00015)n24:0.10613)n23:0.09418)n20:0.17965,M_flagellaris_scaffold-UCRN-2008158-Megaceros_tosanus:0.22207)n19:0.03242)n16:0.04342)n0;
```
