## Supplementary material for "Transcriptional responses to arbuscular mycorrhizal symbiosis development are conserved in the early divergent *Marchantia paleacea*": OG0007651_tree.txt

```
((C_braunii_renamed_GBG64307:1.02835,((Z_mays_renamed_C0HGQ1:0.06697,(Oryza_sativa_renamed_LOC_Os12g07290.1:0.00014,Oryza_sativa_renamed_LOC_Os12g07290.2:0.09595)n4:0.05649)n3:0.2482,Oryza_sativa_renamed_LOC_Os04g35270.1:0.336501)n2:0.037389)n1:0.11582,(P_dactylifera_renamed_XP_008781509.1:0.14898,((B_vulgaris_renamed_KMT20099:0.19292,(A_thaliana_renamed_AT1G71990.1:0.28425,(L_angustifolius_renamed_OIV91402:0.09183,(L_japonicus_renamed_Lj0g3v0164889.1:0.20838,M_truncatula_renamed_MTR_1096880:0.08996)n10:0.09257)n9:0.11225)n8:0.02933)n7:0.06096,(A_trichopoda_renamed_ERN08541:0.27095,(P_abies_renamed_MA_10427853g0010:0.22102,((A_filiculoides_renamed_Azfi_s0060.g034740:0.31693,A_filiculoides_renamed_Azfi_s0102.g044492:0.44594)n14:0.18977,((((M_paleacea_Rhiz_final_MPA9727.1.p1:0.00948,M_polymorpha_renamed_Mapoly0001s0410.1:0.04667)n18:0.17702,((P_neesiana_scaffold-JHFI-2009784-Pellia_neesiana:0.24846,P_pinnata_scaffold-UUHD-2015410-Porella_pinnata:0.2737)n20:0.262,P_pinnata_scaffold-UUHD-2150025-Porella_pinnata:0.219618)n19:0.024402)n17:0.15923,S_moellendorffii_renamed_EFJ27042:0.42544)n16:0.10078,(((P_patens_renamed_P318_90V3.2:0,P_patens_renamed_P318_90V3.1:0)n23:0.45472,T_lepidozioides_scaffold-SKQD-2076837-Takakia_lepidozioides:0.24561)n22:0.12824,(A_agrestis_renamed_Aagr.utg000009l.294.1:0.15453,A_agrestis_renamed_Aagr.utg000049l.346.1:0.0829)n24:0.59238)n21:0.04391)n15:0.08519)n13:0.12885)n12:0.13704)n11:0.05153)n6:0.14222)n5:0.10421)n0;
```
