## Supplementary material for "Transcriptional responses to arbuscular mycorrhizal symbiosis development are conserved in the early divergent *Marchantia paleacea*": OG0007652_tree.txt

```
((P_abies_renamed_MA_10433612g0010:0.09137,(A_trichopoda_renamed_ERN01422:0.10322,((((L_japonicus_renamed_Lj0g3v0106569.1:0.00014,L_japonicus_renamed_Lj5g3v1412670.1:0.00014)n6:0.07765,(M_truncatula_renamed_MTR_1080770:0.05871,(L_angustifolius_renamed_OIW13816:0.05399,L_angustifolius_renamed_OIW07153:0.02774)n8:0.02314)n7:0.0269)n5:0.02582,(A_thaliana_renamed_AT1G08780.1:0.15085,B_vulgaris_renamed_KMT13618:0.10052)n9:0.104)n4:0.0667,(Oryza_sativa_renamed_LOC_Os03g43020.1:0.14398,(P_dactylifera_renamed_XP_008788122.1:0.00014,P_dactylifera_renamed_XP_026664974.1:0.13275)n11:0.01477)n10:0.0449)n3:0.05187)n2:0.03528)n1:0.041355,(((S_moellendorffii_renamed_EFJ09419:0,S_moellendorffii_renamed_EFJ34598:0)n14:0.23448,(M_flagellaris_scaffold-UCRN-2049901-Megaceros_tosanus:0.12152,A_agrestis_renamed_Aagr.utg000069l.31.1:0.04476)n15:0.03477)n13:0.05687,(A_filiculoides_renamed_Azfi_s0061.g034998:0.20754,(((P_patens_renamed_P316_6640V3.2:0,P_patens_renamed_P316_6640V3.1:0)n19:0.14126,(M_polymorpha_renamed_Mapoly0094s0008.1:0.09098,P_pinnata_scaffold-UUHD-2145905-Porella_pinnata:0.08536)n20:0.08203)n18:0.02034,(T_lepidozioides_scaffold-SKQD-2007629-Takakia_lepidozioides:0.10956,(C_braunii_renamed_GBG60573:0.24975,(S_muscicola_renamed_SM001926S05145:0.00015,(S_muscicola_renamed_SM000083S22776:0.37405,S_muscicola_renamed_SM010063S09464:0.00016)n24:0.03503)n23:0.40352)n22:0.12361)n21:0.03416)n17:0.04534)n16:0.0116)n12:0.041355)n0;
```
