## Supplementary material for "Transcriptional responses to arbuscular mycorrhizal symbiosis development are conserved in the early divergent *Marchantia paleacea*": OG0007653_tree.txt

```
(T_lepidozioides_scaffold-SKQD-2080313-Takakia_lepidozioides:0.23491,((S_moellendorffii_renamed_EFJ32167:0.00014,S_moellendorffii_renamed_EFJ16819:0.00014)n2:0.84286,((((B_vulgaris_renamed_KMT01235:0.46486,((A_thaliana_renamed_AT4G38280.1:0.0427,(A_thaliana_renamed_AT2G45250.1:0.00014,(A_thaliana_renamed_AT2G45250.3:0.01829,A_thaliana_renamed_AT2G45250.2:0.05975)n10:0.05275)n9:0.00551)n8:0.94148,(L_angustifolius_renamed_OIV97534:0.23901,((L_japonicus_renamed_Lj1g3v3329960.1:0,L_japonicus_renamed_Lj1g3v3329960.2:0)n13:0.15777,(M_truncatula_renamed_MTR_3118500:0.00014,(M_truncatula_renamed_MTR_3118500:0.02568,M_truncatula_renamed_MTR_3118500:0.05781)n15:0.03962)n14:0.11369)n12:0.06214)n11:0.13487)n7:0.15686)n6:0.24073,((P_dactylifera_renamed_XP_008812238.1:0.10247,(P_dactylifera_renamed_XP_017696818.1:0,P_dactylifera_renamed_XP_008781311.1:0)n18:0.08966)n17:0.2088,((Oryza_sativa_renamed_LOC_Os09g37700.1:0.19343,Z_mays_renamed_B4FXW3:0.31473)n20:0.41791,(Oryza_sativa_renamed_LOC_Os04g05030.1:0.16278,Z_mays_renamed_B4FN32:0.17063)n21:0.518499)n19:0.057611)n16:0.04772)n5:0.13298,((A_trichopoda_renamed_ERN08978:1.02517,(P_abies_renamed_MA_12592g0010:0.82707,P_abies_renamed_MA_9925847g0010:0.62046)n24:0.06894)n23:0.12312,A_trichopoda_renamed_ERM96133:0.743148)n22:0.082572)n4:0.47472,A_filiculoides_renamed_Azfi_s0061.g035022:0.79446)n3:0.13268)n1:0.23491)n0;
```
