## Supplementary material for "Transcriptional responses to arbuscular mycorrhizal symbiosis development are conserved in the early divergent *Marchantia paleacea*": OG0007654_tree.txt

```
(C_braunii_renamed_GBG78263:0.444315,(((T_lepidozioides_scaffold-SKQD-2076011-Takakia_lepidozioides:0.29048,((P_patens_renamed_P34_16130V3.1:0,P_patens_renamed_P34_16130V3.2:0)n5:0.00014,P_patens_renamed_P34_16200V3.1:0.00016)n4:0.30771)n3:0.08381,((S_moellendorffii_renamed_EFJ38119:0.00014,S_moellendorffii_renamed_EFJ29306:0.00368)n7:0.4026,(M_paleacea_Rhiz_final_MPA12391.1.p1:0.09888,M_polymorpha_renamed_Mapoly0041s0098.1:0.08263)n8:0.34221)n6:0.08435)n2:0.04019,(A_filiculoides_renamed_Azfi_s0068.g036418:0.39953,(P_abies_renamed_MA_10427952g0010:0.27145,(A_trichopoda_renamed_ERN09833:0.36356,(((P_dactylifera_renamed_XP_017701370.1:0,P_dactylifera_renamed_XP_008807434.1:0,P_dactylifera_renamed_XP_008807435.1:0,P_dactylifera_renamed_XP_008807436.1:0)n14:0.16645,(Oryza_sativa_renamed_LOC_Os11g30484.1:0.10467,Z_mays_renamed_B6T3C9:0.14689)n15:0.13956)n13:0.15636,(B_vulgaris_renamed_KMT09695:0.30098,(((L_japonicus_renamed_Lj0g3v0056199.1:0,L_japonicus_renamed_Lj1g3v3835550.1:0)n19:0.1223,((M_truncatula_renamed_MTR_7029090:0.00408,M_truncatula_renamed_MTR_7029095:0.00742)n21:0.11402,(L_angustifolius_renamed_OIW14458:0.01026,L_angustifolius_renamed_OIW14457:0.00014)n22:0.16872)n20:0.02797)n18:0.14414,A_thaliana_renamed_AT5G14140.1:0.23474)n17:0.02647)n16:0.10597)n12:0.06682)n11:0.11382)n10:0.16434)n9:0.14459)n1:0.444315)n0;
```
