## Supplementary material for "Transcriptional responses to arbuscular mycorrhizal symbiosis development are conserved in the early divergent *Marchantia paleacea*": OG0007655_tree.txt

```
(((M_flagellaris_scaffold-UCRN-2049643-Megaceros_tosanus:0.04408,(A_agrestis_renamed_Aagr.utg000119l.158.2:0.00014,((A_agrestis_renamed_Aagr.utg000119l.158.4:0,A_agrestis_renamed_Aagr.utg000119l.158.3:0)n5:0.14232,A_agrestis_renamed_Aagr.utg000119l.158.1:0.00014)n4:0.00015)n3:0.08094)n2:0.16963,A_filiculoides_renamed_Azfi_s0072.g037009:0.59803)n1:0.028355,((((P_patens_renamed_P326_1260V3.2:0,P_patens_renamed_P326_1260V3.1:0)n9:0.17693,T_lepidozioides_scaffold-SKQD-2075258-Takakia_lepidozioides:0.07241)n8:0.10294,(((L_angustifolius_renamed_OIW01935:0.10595,(L_japonicus_renamed_Lj1g3v0862940.1:0.06397,M_truncatula_renamed_MTR_3088470:0.06145)n13:0.07722)n12:0.06596,(((P_dactylifera_renamed_XP_008775882.1:0.00014,P_dactylifera_renamed_XP_008775890.1:0.00015)n16:0.1141,(Oryza_sativa_renamed_LOC_Os10g25600.1:0.01023,Z_mays_renamed_A0A1D6KVA1:0.558)n17:0.19941)n15:0.11315,B_vulgaris_renamed_KMT15158:0.20327)n14:0.06778)n11:0.01138,((A_trichopoda_renamed_ERN06675:0.02317,A_trichopoda_renamed_ERM98255:0.02326)n19:0.15205,A_thaliana_renamed_AT5G14710.1:0.20308)n18:0.02665)n10:0.27912)n7:0.0309,((S_moellendorffii_renamed_EFJ38758:0.00182,S_moellendorffii_renamed_EFJ29535:0.00222)n21:0.35364,((M_polymorpha_renamed_Mapoly0005s0179.1:0.1405,(P_neesiana_scaffold-JHFI-2012519-Pellia_neesiana:0.13243,P_pinnata_scaffold-UUHD-2147323-Porella_pinnata:0.13266)n24:0.07374)n23:0.08406,C_braunii_renamed_GBG60454:0.6312)n22:0.05892)n20:0.03211)n6:0.028355)n0;
```
