## Supplementary material for "Transcriptional responses to arbuscular mycorrhizal symbiosis development are conserved in the early divergent *Marchantia paleacea*": OG0007656_tree.txt

```
((C_braunii_renamed_GBG79963:0.36806,(A_agrestis_renamed_Aagr.utg000100l.16.1:0.18754,M_polymorpha_renamed_Mapoly0055s0070.1:0.2246)n2:0.07496)n1:0.03308,(((P_patens_renamed_P31_33450V3.3:0,P_patens_renamed_P31_33450V3.2:0,P_patens_renamed_P31_33450V3.1:0)n5:0.02736,(P_patens_renamed_P314_7680V3.2:0,P_patens_renamed_P314_7680V3.1:0)n6:0.17466)n4:0.24266,((S_muscicola_renamed_SM000032S12027:0.00014,(S_muscicola_renamed_SM000122S25777:0,S_muscicola_renamed_SM000259S08743:0)n9:0.02049)n8:0.34992,(A_filiculoides_renamed_Azfi_s0076.g037778:0.34253,(((A_thaliana_renamed_AT5G14105.1:0.18072,(L_angustifolius_renamed_OIW10758:0.10391,(M_truncatula_renamed_MTR_3007670:0.06099,M_truncatula_renamed_MTR_7028755:0.030942)n15:0.003438)n14:0.07261)n13:0.05248,(B_vulgaris_renamed_KMT13885:0.16914,(Z_mays_renamed_A0A1D6M9Z8:0.27614,(Oryza_sativa_renamed_LOC_Os05g44160.1:0.07595,P_dactylifera_renamed_XP_008797005.1:0.08127)n18:0.00894)n17:0.06877)n16:0.04746)n12:0.00253,(B_vulgaris_renamed_KMS97117:0.16752,((Z_mays_renamed_B6TCX5:0.00014,(Z_mays_renamed_A0A1D6L363:0.01731,Z_mays_renamed_A0A1D6L367:0.12753)n22:0.06811)n21:0.18165,(Oryza_sativa_renamed_LOC_Os03g52280.1:0.1522,Oryza_sativa_renamed_LOC_Os01g46650.1:0.52641)n23:0.13572)n20:0.274041)n19:0.030449)n11:0.04796)n10:0.10507)n7:0.13225)n3:0.03308)n0;
```
