## Supplementary material for "Transcriptional responses to arbuscular mycorrhizal symbiosis development are conserved in the early divergent *Marchantia paleacea*": OG0007657_tree.txt

```
(((S_muscicola_renamed_SM000382S14598:0.00237,(S_muscicola_renamed_SM000172S03095:0.04704,S_muscicola_renamed_SM000003S11177:0.09637)n3:0.03804)n2:1.20265,(T_lepidozioides_scaffold-SKQD-2009542-Takakia_lepidozioides:0.2721,((P_patens_renamed_P317_17110V3.1:0.29048,(P_patens_renamed_P32_10940V3.1:0.42258,(P_patens_renamed_P31_31250V3.2:0,P_patens_renamed_P31_31250V3.1:0)n8:0.17962)n7:0.15963)n6:0.47873,((P_patens_renamed_P32_15970V3.1:0,P_patens_renamed_P32_15970V3.2:0)n10:0.00014,P_patens_renamed_P32_15970V3.3:0.00014)n9:0.442791)n5:0.049199)n4:0.06498)n1:0.039385,((M_flagellaris_scaffold-UCRN-2051936-Megaceros_tosanus:0.19957,A_agrestis_renamed_Aagr.utg000103l.154.1:0.26804)n12:0.50656,(A_filiculoides_renamed_Azfi_s0078.g038243:0.86858,(P_abies_renamed_MA_10428776g0020:0.52305,(A_trichopoda_renamed_ERN09290:0.43803,((P_dactylifera_renamed_XP_008788679.1:0.13453,(Oryza_sativa_renamed_LOC_Os06g02028.1:0.13451,Z_mays_renamed_C4J9C7:0.10798)n18:0.28678)n17:0.18535,(A_thaliana_renamed_AT2G35320.1:0.49663,(B_vulgaris_renamed_KMT11682:0.38881,(L_angustifolius_renamed_OIW10310:0.09396,(M_truncatula_renamed_MTR_4098510:0.17737,(L_japonicus_renamed_Lj3g3v2003930.1:0.23106,(L_japonicus_renamed_Lj3g3v2003920.1:0.00014,L_japonicus_renamed_Lj3g3v2003920.2:0.00014)n24:0.098604)n23:0.010956)n22:0.08069)n21:0.11589)n20:0.04644)n19:0.10513)n16:0.08208)n15:0.10186)n14:0.24154)n13:0.07636)n11:0.039385)n0;
```
