## Supplementary material for "Transcriptional responses to arbuscular mycorrhizal symbiosis development are conserved in the early divergent *Marchantia paleacea*": OG0007658_tree.txt

```
(((T_lepidozioides_scaffold-SKQD-2075563-Takakia_lepidozioides:0.06031,((P_patens_renamed_P319_10600V3.2:0,P_patens_renamed_P319_10600V3.1:0)n4:0.14793,(P_patens_renamed_P322_22050V3.3:0.00715,(P_patens_renamed_P322_22050V3.1:0.00014,P_patens_renamed_P322_22050V3.2:0.00015)n6:0.01599)n5:0.22157)n3:0.17167)n2:0.07803,(S_moellendorffii_renamed_EFJ30295:0.0135,S_moellendorffii_renamed_EFJ24839:0.00376)n7:0.36748)n1:0.025325,(((P_abies_renamed_MA_5849416g0010:0.15427,(A_filiculoides_renamed_Azfi_s0089.g042576:0.4197,P_dactylifera_renamed_XP_008813769.1:0.48843)n11:0.14276)n10:0.07683,(C_braunii_renamed_GBG64182:0.41878,(S_muscicola_renamed_SM000106S13938:0.00425,(S_muscicola_renamed_SM000010S04227:0.00844,S_muscicola_renamed_SM000163S02325:0.01077)n14:0.00167)n13:0.25363)n12:0.11477)n9:0.05577,(((P_pinnata_scaffold-UUHD-2012340-Porella_pinnata:0.00015,P_pinnata_scaffold-UUHD-2012341-Porella_pinnata:0.00014)n17:0.0993,((M_polymorpha_renamed_Mapoly0032s0102.1:0.01202,(M_paleacea_Rhiz_final_MPA7690.3.p1:0.00016,(M_paleacea_Rhiz_final_MPA7690.4.p1:0.00951,M_paleacea_Rhiz_final_MPA7690.2.p1:0.01411)n21:0.00017)n20:0.02565)n19:0.18803,(P_neesiana_scaffold-JHFI-2003400-Pellia_neesiana:0.00014,P_neesiana_scaffold-JHFI-2003401-Pellia_neesiana:0.00014)n22:0.1471)n18:0.02715)n16:0.078,(M_flagellaris_scaffold-UCRN-2012133-Megaceros_tosanus:0.03715,(A_agrestis_renamed_Aagr.utg000005l.397.1:0.04816,A_agrestis_renamed_Aagr.utg000012l.282.1:0.23725)n24:0.07379)n23:0.1771)n15:0.0469)n8:0.025325)n0;
```
