## Supplementary material for "Transcriptional responses to arbuscular mycorrhizal symbiosis development are conserved in the early divergent *Marchantia paleacea*": OG0007659_tree.txt

```
(((((S_moellendorffii_renamed_EFJ09387:0.00509,S_moellendorffii_renamed_EFJ34964:0.0041)n4:0.40023,(((M_paleacea_Rhiz_final_MPA12049.1.p1:0.0213,M_polymorpha_renamed_Mapoly0003s0079.1:0.02361)n7:0.15456,(P_neesiana_scaffold-JHFI-2111611-Pellia_neesiana:0.2345,P_pinnata_scaffold-UUHD-2147797-Porella_pinnata:0.11644)n8:0.08599)n6:0.0622,(A_agrestis_renamed_Aagr.utg000006l.1221.1:0.38285,A_agrestis_renamed_Aagr.utg000006l.1217.1:0.00015)n9:0.53842)n5:0.0539)n3:0.03489,((S_muscicola_renamed_SM000314S12174:0.0954,(S_muscicola_renamed_SM000068S20628:0.01914,S_muscicola_renamed_SM000300S11724:0.00015)n12:0.00776)n11:0.52944,((P_patens_renamed_P32_32200V3.2:0,P_patens_renamed_P32_32200V3.1:0)n14:0.32779,T_lepidozioides_scaffold-SKQD-2005157-Takakia_lepidozioides:0.09742)n13:0.1611)n10:0.06018)n2:0.08682,(C_braunii_renamed_GBG90542:1.09666,A_filiculoides_renamed_Azfi_s0090.g042620:0.24707)n15:0.0758)n1:0.097945,(A_trichopoda_renamed_ERN05378:0.24706,(((Oryza_sativa_renamed_LOC_Os05g07640.1:0.08123,Z_mays_renamed_B6SIY7:0.05438)n19:0.13838,(P_dactylifera_renamed_XP_017697055.1:0.12836,P_dactylifera_renamed_XP_026665526.1:0.10519)n20:0.07205)n18:0.04725,((L_japonicus_renamed_Lj1g3v2512700.1:0.07629,M_truncatula_renamed_MTR_7072680:0.04971)n22:0.12484,(L_angustifolius_renamed_OIW01371:0.13935,(B_vulgaris_renamed_KMT06562:0.1409,A_thaliana_renamed_AT3G51610.1:0.23002)n24:0.00604)n23:0.03083)n21:0.04148)n17:0.01801)n16:0.097945)n0;
```
