## Supplementary material for "Transcriptional responses to arbuscular mycorrhizal symbiosis development are conserved in the early divergent *Marchantia paleacea*": OG0007660_tree.txt

```
((C_braunii_renamed_GBG72979:0.00014,C_braunii_renamed_GBG72980:0.00014)n1:0.285975,(((S_moellendorffii_renamed_EFJ19356:0.00906,S_moellendorffii_renamed_EFJ21197:0.00842)n4:0.3895,((T_lepidozioides_scaffold-SKQD-2077190-Takakia_lepidozioides:0.17935,(P_patens_renamed_P314_23600V3.2:0.00015,(P_patens_renamed_P314_23600V3.4:0.00014,(P_patens_renamed_P314_23600V3.3:0,P_patens_renamed_P314_23600V3.5:0)n9:0.00014)n8:0.00014)n7:0.30435)n6:0.13895,((M_paleacea_Rhiz_final_MPA13839.1.p1:0.04031,M_polymorpha_renamed_Mapoly0214s0005.1:0.03183)n11:0.19068,(P_neesiana_scaffold-JHFI-2017636-Pellia_neesiana:0.20075,P_pinnata_scaffold-UUHD-2138433-Porella_pinnata:0.21006)n12:0.12885)n10:0.13811)n5:0.05539)n3:0.05088,(A_filiculoides_renamed_Azfi_s0090.g042733:0.44825,(A_trichopoda_renamed_ERN14151:0.25012,((P_dactylifera_renamed_XP_008792298.1:0.18128,(Oryza_sativa_renamed_LOC_Os09g17680.1:0.13673,Z_mays_renamed_B4FGH5:0.09474)n17:0.2018)n16:0.10114,((B_vulgaris_renamed_KMT13231:0.00015,B_vulgaris_renamed_KMT13232:0.00014)n19:0.31093,((A_thaliana_renamed_AT1G78590.1:0.00283,A_thaliana_renamed_AT1G78590.2:0.00014)n21:0.38343,(M_truncatula_renamed_MTR_2073350:0.06976,(L_angustifolius_renamed_OIV92466:0.19113,(L_japonicus_renamed_Lj0g3v0045609.1:0.00014,L_japonicus_renamed_Lj0g3v0045609.2:0.00014)n24:0.10213)n23:0.0308)n22:0.17697)n20:0.03924)n18:0.08773)n15:0.10371)n14:0.2804)n13:0.04411)n2:0.285975)n0;
```
