## Supplementary material for "Transcriptional responses to arbuscular mycorrhizal symbiosis development are conserved in the early divergent *Marchantia paleacea*": OG0007661_tree.txt

```
((A_agrestis_renamed_Aagr.utg000050l.656.1:0.30019,((S_muscicola_renamed_SM000064S19813:0.04852,(S_muscicola_renamed_SM000010S04343:0.15256,S_muscicola_renamed_SM000001S04679:0.11269)n4:0.05431)n3:0.12605,C_braunii_renamed_GBG83504:0.18135)n2:0.04576)n1:0.01073,((((P_patens_renamed_P325_4340V3.2:0,P_patens_renamed_P325_4340V3.1:0,P_patens_renamed_P325_4350V3.1:0)n8:0.08779,T_lepidozioides_scaffold-SKQD-2008827-Takakia_lepidozioides:0.05515)n7:0.02314,A_filiculoides_renamed_Azfi_s0092.g043117:0.07305)n6:0.00906,(((S_moellendorffii_renamed_EFJ30130:0.01892,S_moellendorffii_renamed_EFJ08310:0.00426)n11:0.08419,(A_trichopoda_renamed_ERM99110:0.07767,(((L_japonicus_renamed_Lj0g3v0261819.1:0.03465,(M_truncatula_renamed_MTR_3019370:0.07953,L_angustifolius_renamed_OIV92474:0.03912)n16:0.00773)n15:0.04576,(A_thaliana_renamed_AT1G63780.1:0.20077,B_vulgaris_renamed_KMT17048:0.0977)n17:0.01738)n14:0.02122,(P_dactylifera_renamed_XP_008788540.1:0.04051,(Oryza_sativa_renamed_LOC_Os08g05880.1:0.04052,Z_mays_renamed_B4FJ57:0.12134)n19:0.10565)n18:0.02542)n13:0.02114)n12:0.05123)n10:0.02244,((M_paleacea_Rhiz_final_MPA15522.1.p1:0.00631,M_polymorpha_renamed_Mapoly0031s0129.1:0.00991)n21:0.00358,(P_neesiana_scaffold-JHFI-2002807-Pellia_neesiana:0.02349,(P_pinnata_scaffold-UUHD-2140203-Porella_pinnata:0.52691,P_pinnata_scaffold-UUHD-2148976-Porella_pinnata:0.055602)n23:0.006178)n22:0.00663)n20:0.04505)n9:0.00697)n5:0.01073)n0;
```
