## Supplementary material for "Transcriptional responses to arbuscular mycorrhizal symbiosis development are conserved in the early divergent *Marchantia paleacea*": OG0007662_tree.txt

```
(((A_filiculoides_renamed_Azfi_s0093.g043212:0.4573,C_braunii_renamed_GBG69765:0.75303)n2:0.20731,((T_lepidozioides_scaffold-SKQD-2075281-Takakia_lepidozioides:0.30331,((P_patens_renamed_P322_8010V3.2:0,P_patens_renamed_P322_8010V3.1:0)n6:0.12023,((P_patens_renamed_P318_21050V3.2:0,P_patens_renamed_P318_21050V3.1:0)n8:0.00015,P_patens_renamed_P318_21050V3.3:0.00014)n7:0.24832)n5:0.26409)n4:0.05983,((M_polymorpha_renamed_Mapoly0151s0005.1:0.26337,A_agrestis_renamed_Aagr.utg000006l.170.1:0.37131)n10:0.08192,(S_moellendorffii_renamed_EFJ21517:0.00014,S_moellendorffii_renamed_EFJ27118:0.01913)n11:0.83142)n9:0.07247)n3:0.07473)n1:0.130755,((A_trichopoda_renamed_ERN07975:0.17579,P_abies_renamed_MA_10117352g0010:0.31916)n13:0.00017,((Z_mays_renamed_B6T9F9:0.2355,((P_dactylifera_renamed_XP_026663723.1:0,P_dactylifera_renamed_XP_008801597.1:0)n17:0.28536,(Oryza_sativa_renamed_LOC_Os05g22730.1:0.19944,(Oryza_sativa_renamed_LOC_Os12g29570.1:0.00014,Oryza_sativa_renamed_LOC_Os12g29570.2:0.02839)n19:0.296451)n18:0.032939)n16:0.05937)n15:0.12674,((L_japonicus_renamed_Lj1g3v3444150.1:0.15223,(L_angustifolius_renamed_OIV98626:0.2816,(M_truncatula_renamed_MTR_7062970:0.00014,M_truncatula_renamed_MTR_7062970:0.06155)n23:0.18314)n22:0.05666)n21:0.23373,(A_thaliana_renamed_AT5G02120.1:0.30407,B_vulgaris_renamed_KMT17328:0.30271)n24:0.13572)n20:0.09791)n14:0.10724)n12:0.130755)n0;
```
