## Supplementary material for "Transcriptional responses to arbuscular mycorrhizal symbiosis development are conserved in the early divergent *Marchantia paleacea*": OG0007663_tree.txt

```
(A_agrestis_renamed_Aagr.utg000003l.103.1:0.937535,((A_filiculoides_renamed_Azfi_s0096.g043713:1.19727,((B_vulgaris_renamed_KMT16721:1.30163,((A_thaliana_renamed_AT5G17160.1:0.40702,A_thaliana_renamed_AT3G03130.1:0.55827)n6:0.43307,(((L_japonicus_renamed_Lj3g3v3617800.1:0.01211,L_japonicus_renamed_Lj3g3v3617800.2:0.00014)n9:0.48357,(M_truncatula_renamed_MTR_4077590:0.15484,M_truncatula_renamed_MTR_8008690:0.91619)n10:0.16911)n8:0.19268,(L_angustifolius_renamed_OIV92618:0.63188,L_angustifolius_renamed_OIV99628:0.61065)n11:0.06785)n7:0.29452)n5:0.14673)n4:0.12681,((((Z_mays_renamed_A0A1D6HGT3:0.09096,Z_mays_renamed_K7TZM0:0.13668)n15:0.22441,(Oryza_sativa_renamed_LOC_Os02g47130.1:0.19134,Oryza_sativa_renamed_LOC_Os07g07210.1:0.25317)n16:0.17556)n14:0.3487,(Z_mays_renamed_A0A1D6LA78:1.08678,Oryza_sativa_renamed_LOC_Os04g50960.1:0.745011)n17:0.082779)n13:0.22923,(P_dactylifera_renamed_XP_008786837.1:1.10129,P_dactylifera_renamed_XP_008798013.1:0.66805)n18:0.29484)n12:0.08339)n3:0.33103)n2:0.12036,((S_moellendorffii_renamed_EFJ32260:0.05381,S_moellendorffii_renamed_EFJ16548:0.00015)n20:1.6472,((M_paleacea_Rhiz_final_MPA9783.1.p1:0.0221,M_polymorpha_renamed_Mapoly0127s0019.1:0.10631)n22:1.44227,((M_paleacea_Rhiz_final_MPA20755.1.p1:0,M_paleacea_Rhiz_final_MPA20755.2.p1:0)n24:0.04483,M_polymorpha_renamed_Mapoly0130s0026.1:0.10633)n23:0.994878)n21:0.110542)n19:0.06713)n1:0.937535)n0;
```
