## Supplementary material for "Transcriptional responses to arbuscular mycorrhizal symbiosis development are conserved in the early divergent *Marchantia paleacea*": OG0007664_tree.txt

```
((((P_patens_renamed_P315_17100V3.1:0,P_patens_renamed_P315_17100V3.2:0)n3:0.33861,T_lepidozioides_scaffold-SKQD-2077674-Takakia_lepidozioides:0.14681)n2:0.36533,(M_flagellaris_scaffold-UCRN-2052180-Megaceros_tosanus:0.12269,A_agrestis_renamed_Aagr.utg000009l.251.1:0.15744)n4:0.37189)n1:0.04826,(((P_abies_renamed_MA_99694g0010:0.5712,(A_trichopoda_renamed_ERN12064:0.68311,((P_dactylifera_renamed_XP_008776529.1:0.20636,(Oryza_sativa_renamed_LOC_Os02g40110.1:0.06371,Z_mays_renamed_A0A1D6HD41:0.10413)n11:0.51209)n10:0.34616,(((L_angustifolius_renamed_OIW14886:0.14348,(M_truncatula_renamed_MTR_3102120:0.1848,L_japonicus_renamed_Lj0g3v0178359.1:0.15355)n15:0.07514)n14:0.05523,((M_truncatula_renamed_MTR_1019040:0.20899,(L_japonicus_renamed_Lj0g3v0109029.1:0.00016,L_japonicus_renamed_Lj5g3v0290690.1:0.00014)n18:0.17997)n17:0.04954,L_angustifolius_renamed_OIW09460:0.244827)n16:0.027203)n13:0.14863,(A_thaliana_renamed_AT4G06536.1:0.51191,B_vulgaris_renamed_KMT19182:0.50841)n19:0.10862)n12:0.22618)n9:0.24772)n8:0.24293)n7:0.11437,(S_moellendorffii_renamed_EFJ27784:1.02514,(C_braunii_renamed_GBG67603:1.5172,(A_filiculoides_renamed_Azfi_s0251.g060308:0.1038,A_filiculoides_renamed_Azfi_s0539.g076324:0.00014)n22:0.7181)n21:0.00323)n20:0.04831)n6:0.11684,((S_moellendorffii_renamed_EFJ23383:0.00621,S_moellendorffii_renamed_EFJ25363:0.00015)n24:0.80206,A_filiculoides_renamed_Azfi_s0097.g043852:0.436932)n23:0.048548)n5:0.04826)n0;
```
