## Supplementary material for "Transcriptional responses to arbuscular mycorrhizal symbiosis development are conserved in the early divergent *Marchantia paleacea*": OG0007665_tree.txt

```
(A_agrestis_renamed_Aagr.utg000035l.287.1:0.265485,((T_lepidozioides_scaffold-SKQD-2012393-Takakia_lepidozioides:0.00015,T_lepidozioides_scaffold-SKQD-2012394-Takakia_lepidozioides:0.00014)n2:0.21551,((P_neesiana_scaffold-JHFI-2011330-Pellia_neesiana:0.18404,(M_paleacea_Rhiz_final_MPA27305.1.p1:0.00876,M_polymorpha_renamed_Mapoly0088s0077.1:0.01776)n5:0.1561)n4:0.10606,(A_filiculoides_renamed_Azfi_s0097.g043862:0.23138,(B_vulgaris_renamed_KMT02859:0.0726,((A_thaliana_renamed_AT4G30900.3:0,A_thaliana_renamed_AT4G30900.2:0,A_thaliana_renamed_AT4G30900.1:0)n9:0.14012,(((P_dactylifera_renamed_XP_017696327.1:0.00014,P_dactylifera_renamed_XP_008778405.1:0.00015)n12:0.01852,((Oryza_sativa_renamed_LOC_Os05g19974.1:0.00864,Oryza_sativa_renamed_LOC_Os05g19974.2:0.00438)n14:0.01017,((Z_mays_renamed_A0A1D6EE80:0.00014,Z_mays_renamed_A0A1D6J4N1:0.03725)n16:0.00016,Z_mays_renamed_A0A1D6J4N0:0.09128)n15:0.01943)n13:0.11274)n11:0.04757,((A_trichopoda_renamed_ERN18702:0.10735,((M_truncatula_renamed_MTR_4130840:0.05591,(L_angustifolius_renamed_OIW18630:0.00524,L_angustifolius_renamed_OIV99846:0.03178)n21:0.0105)n20:0.0152,M_truncatula_renamed_MTR_4130830:0.042543)n19:0.004727)n18:0.0159,(L_japonicus_renamed_Lj4g3v1983570.1:0.00014,(L_japonicus_renamed_Lj0g3v0010119.1:0.00565,L_japonicus_renamed_Lj4g3v1983570.2:0.00014)n23:0.00017)n22:0.07358)n17:0.04292)n10:0.02219)n8:0.0258)n7:0.17047)n6:0.09502)n3:0.052)n1:0.265485)n0;
```
