## Supplementary material for "Transcriptional responses to arbuscular mycorrhizal symbiosis development are conserved in the early divergent *Marchantia paleacea*": OG0007666_tree.txt

```
(((M_flagellaris_scaffold-UCRN-2009047-Megaceros_tosanus:0,M_flagellaris_scaffold-UCRN-2009048-Megaceros_tosanus:0)n2:0.76458,A_agrestis_renamed_Aagr.utg000006l.793.1:0.36188)n1:0.39685,((((M_paleacea_Rhiz_final_MPA10070.1.p1:0,M_paleacea_Rhiz_final_MPA10071.1.p1:0)n6:0.07651,M_polymorpha_renamed_Mapoly0071s0015.1:0.10432)n5:0.49906,(P_neesiana_scaffold-JHFI-2018302-Pellia_neesiana:0.33568,P_pinnata_scaffold-UUHD-2009852-Porella_pinnata:0.21477)n7:0.27426)n4:0.57949,((S_moellendorffii_renamed_EFJ28212:0.02455,S_moellendorffii_renamed_EFJ29709:0.00514)n9:1.2689,(A_filiculoides_renamed_Azfi_s0097.g043892:1.1466,((A_trichopoda_renamed_ERN13999:0.59223,((P_dactylifera_renamed_XP_026658902.1:0.00014,(P_dactylifera_renamed_XP_008784442.1:0.00014,P_dactylifera_renamed_XP_026658903.1:0.00014)n15:0.00014)n14:0.23322,(Z_mays_renamed_A0A1D6QS01:0.28038,(Oryza_sativa_renamed_LOC_Os02g20870.2:0.00014,Oryza_sativa_renamed_LOC_Os02g20870.1:0.00015)n17:0.17612)n16:0.30354)n13:0.1886)n12:0.08443,(A_thaliana_renamed_AT4G18470.1:0.5594,((L_angustifolius_renamed_OIV93229:0.17022,((L_japonicus_renamed_Lj4g3v0496470.1:0,L_japonicus_renamed_Lj4g3v0496470.2:0)n22:0.16064,(M_truncatula_renamed_MTR_6039570:0.13124,(M_truncatula_renamed_MTR_4087975:0.00014,M_truncatula_renamed_MTR_4087975:0.00014)n24:0.08275)n23:0.12351)n21:0.0138)n20:0.35147,B_vulgaris_renamed_KMT04553:0.53997)n19:0.05754)n18:0.08137)n11:0.48931)n10:0.12054)n8:0.06307)n3:0.39685)n0;
```
