## Supplementary material for "Transcriptional responses to arbuscular mycorrhizal symbiosis development are conserved in the early divergent *Marchantia paleacea*": OG0007667_tree.txt

```
(((P_abies_renamed_MA_3108g0010:0.19051,P_abies_renamed_MA_901965g0010:0.11793)n2:0.47841,(S_muscicola_renamed_SM000315S11899:0.02357,(S_muscicola_renamed_SM000003S11106:0.02983,S_muscicola_renamed_SM000100S09399:0.00739)n4:0.00015)n3:0.56759)n1:0.0571,(((M_paleacea_Rhiz_final_MPA9600.1.p1:0.1434,M_polymorpha_renamed_Mapoly0084s0070.1:0.00015)n7:0.4755,((P_patens_renamed_P39_21830V3.2:0,P_patens_renamed_P39_21830V3.1:0)n9:0.26566,((P_patens_renamed_P39_8530V3.1:0,P_patens_renamed_P39_8530V3.2:0)n11:0.38686,(P_patens_renamed_P320_3460V3.1:0,P_patens_renamed_P320_3460V3.2:0)n12:0.38221)n10:0.14776)n8:0.15206)n6:0.1032,(((B_vulgaris_renamed_KMT09387:0.60653,(((A_thaliana_renamed_AT5G66780.2:0.03737,A_thaliana_renamed_AT5G66780.1:0.00014)n18:0.28772,(M_truncatula_renamed_MTR_5020060:0.11441,(L_angustifolius_renamed_OIW11003:0.07939,L_japonicus_renamed_Lj0g3v0102419.1:0.12177)n20:0.04776)n19:0.14372)n17:0.01757,(A_trichopoda_renamed_ERN17486:0.84117,((P_dactylifera_renamed_XP_008790361.1:0.06504,P_dactylifera_renamed_XP_008790362.1:0.00014)n23:0.33185,(Oryza_sativa_renamed_LOC_Os03g51350.1:0.10221,Z_mays_renamed_A0A1D6GIN0:0.24453)n24:0.47185)n22:0.23617)n21:0.22521)n16:0.09278)n15:0.2814,A_filiculoides_renamed_Azfi_s0099.g044021:0.75355)n14:0.2121,C_braunii_renamed_GBG90398:0.99583)n13:0.12437)n5:0.0571)n0;
```
