## Supplementary material for "Transcriptional responses to arbuscular mycorrhizal symbiosis development are conserved in the early divergent *Marchantia paleacea*": OG0007668_tree.txt

```
(M_flagellaris_scaffold-UCRN-2047850-Megaceros_tosanus:0.360065,(P_pinnata_scaffold-UUHD-2018730-Porella_pinnata:0.52974,(((P_patens_renamed_P326_8290V3.1:0,P_patens_renamed_P326_8290V3.2:0)n4:0.60329,(T_lepidozioides_scaffold-SKQD-2004928-Takakia_lepidozioides:0.29813,(T_lepidozioides_scaffold-SKQD-2002852-Takakia_lepidozioides:0.03521,(T_lepidozioides_scaffold-SKQD-2002851-Takakia_lepidozioides:0.01789,T_lepidozioides_scaffold-SKQD-2002853-Takakia_lepidozioides:0.01036)n7:0.00582)n6:0.12385)n5:0.14506)n3:0.12303,((S_moellendorffii_renamed_EFJ30049:0.011,S_moellendorffii_renamed_EFJ08993:0.00014)n9:0.60787,(A_filiculoides_renamed_Azfi_s0102.g044585:0.54496,((P_abies_renamed_MA_196504g0010:0.07705,(P_abies_renamed_MA_10429750g0010:0.1006,P_abies_renamed_MA_952942g0010:0.05382)n13:0.04977)n12:0.24315,(A_trichopoda_renamed_ERN16297:0.30188,(((P_dactylifera_renamed_XP_008782030.1:0.07285,P_dactylifera_renamed_XP_008803354.1:0.12587)n17:0.04125,(Oryza_sativa_renamed_LOC_Os05g45530.1:2.46887,(Oryza_sativa_renamed_LOC_Os01g72600.1:0.11357,Z_mays_renamed_A0A1D6N0T1:0.16625)n19:0.334413)n18:0.037157)n16:0.27268,(B_vulgaris_renamed_KMT17124:0.40652,(A_thaliana_renamed_AT1G08315.1:0.29478,((L_japonicus_renamed_Lj3g3v1907650.1:0.07105,M_truncatula_renamed_MTR_8039560:0.13236)n23:0.09342,(L_angustifolius_renamed_OIW08114:0.10712,L_angustifolius_renamed_OIW06136:0.11489)n24:0.08455)n22:0.09274)n21:0.08576)n20:0.12545)n15:0.07968)n14:0.19097)n11:0.18971)n10:0.11751)n8:0.11821)n2:0.05911)n1:0.360065)n0;
```
