## Supplementary material for "Transcriptional responses to arbuscular mycorrhizal symbiosis development are conserved in the early divergent *Marchantia paleacea*": OG0007669_tree.txt

```
(((S_moellendorffii_renamed_EFJ15014:0.00014,S_moellendorffii_renamed_EFJ37676:0.0038)n2:0.47766,(C_braunii_renamed_GBG72986:0.60971,S_muscicola_renamed_SM000099S25231:0.48499)n3:0.11985)n1:0.039295,((((M_flagellaris_scaffold-UCRN-2006082-Megaceros_tosanus:0,M_flagellaris_scaffold-UCRN-2006083-Megaceros_tosanus:0)n7:0.16345,A_agrestis_renamed_Aagr.utg000003l.607.1:0.14539)n6:0.14081,(((P_patens_renamed_P31_3590V3.2:0,P_patens_renamed_P31_3590V3.1:0)n10:0.28118,T_lepidozioides_scaffold-SKQD-2008573-Takakia_lepidozioides:0.17748)n9:0.06633,(((M_paleacea_Rhiz_final_MPA6574.1.p1:0.01959,M_polymorpha_renamed_Mapoly0082s0024.1:0.024)n13:0.15847,(P_pinnata_scaffold-UUHD-2139684-Porella_pinnata:0.07558,P_pinnata_scaffold-UUHD-2143262-Porella_pinnata:0.085023)n14:0.009447)n12:0.02992,P_neesiana_scaffold-JHFI-2017523-Pellia_neesiana:0.18567)n11:0.10282)n8:0.03404)n5:0.04086,(((A_trichopoda_renamed_ERN11202:0.22865,((Oryza_sativa_renamed_LOC_Os01g08770.1:0.11737,Z_mays_renamed_A0A1D6LMP2:0.14721)n19:0.20863,(A_thaliana_renamed_AT3G10530.1:0.23406,((L_japonicus_renamed_Lj5g3v1700480.1:0.10061,(M_truncatula_renamed_MTR_1090877:0.1295,L_angustifolius_renamed_OIW01716:0.10907)n23:0.02111)n22:0.10035,B_vulgaris_renamed_KMT15707:0.20962)n21:0.03684)n20:0.1065)n18:0.07385)n17:0.31107,(P_abies_renamed_MA_446g0040:0.05053,P_abies_renamed_MA_66189g0010:0.17165)n24:0.11107)n16:0.09466,A_filiculoides_renamed_Azfi_s0104.g044811:0.30716)n15:0.06147)n4:0.039295)n0;
```
