## Supplementary material for "Transcriptional responses to arbuscular mycorrhizal symbiosis development are conserved in the early divergent *Marchantia paleacea*": OG0007670_tree.txt

```
(((M_flagellaris_scaffold-UCRN-2011709-Megaceros_tosanus:0.09416,A_agrestis_renamed_Aagr.utg000009l.405.1:0.18019)n2:0.12022,(((P_patens_renamed_P34_7610V3.1:0,P_patens_renamed_P34_7610V3.2:0)n5:0.14204,T_lepidozioides_scaffold-SKQD-2080323-Takakia_lepidozioides:0.09305)n4:0.06507,((M_paleacea_Rhiz_final_MPA15054.1.p1:0.00917,M_polymorpha_renamed_Mapoly0029s0100.1:0.01133)n7:0.09988,(P_neesiana_scaffold-JHFI-2008544-Pellia_neesiana:0.09626,P_pinnata_scaffold-UUHD-2012880-Porella_pinnata:0.0878)n8:0.0605)n6:0.07192)n3:0.04249)n1:0.0143,(C_braunii_renamed_GBG68591:0.46247,(((A_filiculoides_renamed_Azfi_s0112.g045788:0.00015,A_filiculoides_renamed_Azfi_s3264.g115126:0.06413)n12:0.32268,((A_trichopoda_renamed_ERN00947:0.12841,((P_dactylifera_renamed_XP_008801050.1:0.0748,(Oryza_sativa_renamed_LOC_Os03g15540.1:0.0628,Z_mays_renamed_A0A1D6JWX6:0.04047)n17:0.07862)n16:0.08395,(A_thaliana_renamed_AT4G27640.1:0.15396,((B_vulgaris_renamed_KMT02188:0.10589,B_vulgaris_renamed_KMT07201:0.03137)n20:0.08945,(L_japonicus_renamed_Lj6g3v2274460.1:0.03984,(L_angustifolius_renamed_OIV91535:0.0451,M_truncatula_renamed_MTR_2006750:0.05468)n22:0.0091)n21:0.06108)n19:0.01519)n18:0.03588)n15:0.07574)n14:0.0477,(P_abies_renamed_MA_583636g0010:0.12202,P_abies_renamed_MA_10435245g0010:0.125955)n23:0.013995)n13:0.0306)n11:0.04605,(S_moellendorffii_renamed_EFJ33602:0.00733,S_moellendorffii_renamed_EFJ36956:0.00773)n24:0.37964)n10:0.02051)n9:0.0143)n0;
```
