## Supplementary material for "Transcriptional responses to arbuscular mycorrhizal symbiosis development are conserved in the early divergent *Marchantia paleacea*": OG0007671_tree.txt

```
((M_flagellaris_scaffold-UCRN-2012046-Megaceros_tosanus:0.11784,((P_patens_renamed_P39_26170V3.2:0,P_patens_renamed_P39_26170V3.1:0)n3:0.19807,T_lepidozioides_scaffold-SKQD-2078840-Takakia_lepidozioides:0.129)n2:0.05927)n1:0.04002,((P_neesiana_scaffold-JHFI-2111437-Pellia_neesiana:0.13433,(P_pinnata_scaffold-UUHD-2150063-Porella_pinnata:0.09481,(M_paleacea_Rhiz_final_MPA25298.1.p1:0.0002,M_polymorpha_renamed_Mapoly0091s0019.1:0.0488)n7:0.15711)n6:0.05882)n5:0.21155,((C_braunii_renamed_GBG72969:0.67078,(S_muscicola_renamed_SM000224S07088:0.00015,(S_muscicola_renamed_SM000062S19923:0.01742,S_muscicola_renamed_SM000306S11752:0.01163)n11:0.03509)n10:0.28987)n9:0.13669,(A_filiculoides_renamed_Azfi_s0113.g045937:0.52818,(((P_dactylifera_renamed_XP_008789495.1:0.06219,P_dactylifera_renamed_XP_008796412.1:0.06489)n15:0.15319,(Oryza_sativa_renamed_LOC_Os11g34180.1:0.07264,Z_mays_renamed_B4FQE9:0.18782)n16:0.21929)n14:0.0322,(A_trichopoda_renamed_ERN15728:0.33734,((A_thaliana_renamed_AT4G13590.2:0.00491,A_thaliana_renamed_AT4G13590.1:0.00014)n19:0.25732,(B_vulgaris_renamed_KMS96063:0.24948,((L_japonicus_renamed_Lj0g3v0100739.1:0.12237,M_truncatula_renamed_MTR_1046730:0.11032)n22:0.01271,(L_angustifolius_renamed_OIW07683:0.23273,(L_angustifolius_renamed_OIV98859:0.04692,L_angustifolius_renamed_OIV98676:0.064449)n24:0.0064449)n23:0.0007161)n21:0.02765)n20:0.08838)n18:0.04583)n17:0.07593)n13:0.3195)n12:0.05494)n8:0.09055)n4:0.04002)n0;
```
