## Supplementary material for "Transcriptional responses to arbuscular mycorrhizal symbiosis development are conserved in the early divergent *Marchantia paleacea*": OG0007672_tree.txt

```
((A_filiculoides_renamed_Azfi_s0113.g045972:0.55919,((C_braunii_renamed_GBG80139:0.66505,((B_vulgaris_renamed_KMT10785:0.24832,(A_trichopoda_renamed_ERM94539:0.31529,((P_dactylifera_renamed_XP_008783642.1:0.00016,P_dactylifera_renamed_XP_026658786.1:0.03825)n8:0.16977,(Oryza_sativa_renamed_LOC_Os02g51020.1:0.12442,Z_mays_renamed_A0A1D6HK95:0.26129)n9:0.25896)n7:0.18635)n6:0.0513)n5:0.0431,((A_thaliana_renamed_AT1G18730.5:0.00014,((A_thaliana_renamed_AT1G18730.4:0.02986,A_thaliana_renamed_AT1G18730.2:0.00014)n13:0.03307,(A_thaliana_renamed_AT1G18730.1:0.00014,A_thaliana_renamed_AT1G18730.3:0.00014)n14:0.00016)n12:0.00014)n11:0.29525,(L_angustifolius_renamed_OIV97091:0.22247,(L_japonicus_renamed_Lj0g3v0351909.1:0.07149,M_truncatula_renamed_MTR_3435320:0.08557)n16:0.05149)n15:0.15254)n10:0.03464)n4:0.39485)n3:0.16999,(P_pinnata_scaffold-UUHD-2148338-Porella_pinnata:0.26849,(M_paleacea_Rhiz_final_MPA16427.1.p2:0.03326,M_polymorpha_renamed_Mapoly0149s0008.1:0.03106)n18:0.2911)n17:0.25347)n2:0.06429)n1:0.093625,(((P_patens_renamed_P316_3930V3.2:0,P_patens_renamed_P316_3930V3.1:0)n21:0.44266,T_lepidozioides_scaffold-SKQD-2076264-Takakia_lepidozioides:0.1931)n20:0.05833,(A_agrestis_renamed_Aagr.utg000010l.253.1:0.4608,(S_muscicola_renamed_SM001369S00002:0.00015,(S_muscicola_renamed_SM001013S09164:0.02148,S_muscicola_renamed_SM001284S26263:0.00015)n24:0.02626)n23:0.49758)n22:0.10395)n19:0.093625)n0;
```
