## Supplementary material for "Transcriptional responses to arbuscular mycorrhizal symbiosis development are conserved in the early divergent *Marchantia paleacea*": OG0007673_tree.txt

```
(((A_agrestis_renamed_Aagr.utg000002l.380.1:0.01734,A_agrestis_renamed_Aagr.utg000002l.380.2:0.04914)n2:0.69858,((T_lepidozioides_scaffold-SKQD-2076451-Takakia_lepidozioides:0.27734,(P_patens_renamed_P37_620V3.3:0.00014,(P_patens_renamed_P37_620V3.1:0,P_patens_renamed_P37_620V3.2:0)n6:0.00014)n5:0.32213)n4:0.19609,((M_paleacea_Rhiz_final_MPA23810.2.p1:0.02792,M_polymorpha_renamed_Mapoly0027s0100.1:0.0515)n8:0.39416,(P_neesiana_scaffold-JHFI-2113001-Pellia_neesiana:0.18229,P_pinnata_scaffold-UUHD-2145473-Porella_pinnata:0.18033)n9:0.22261)n7:0.16185)n3:0.08458)n1:0.033975,(C_braunii_renamed_GBG85608:1.03279,((S_moellendorffii_renamed_EFJ30737:0.05718,S_moellendorffii_renamed_EFJ22907:0.01691)n12:0.54756,(A_filiculoides_renamed_Azfi_s0114.g046039:0.62938,((((M_truncatula_renamed_MTR_4051518:0.01024,M_truncatula_renamed_MTR_4051518:0.01558)n17:0.3649,(L_japonicus_renamed_Lj3g3v2938480.1:0.23658,(L_angustifolius_renamed_OIW08462:0.10455,L_angustifolius_renamed_OIW05890:0.10852)n19:0.08568)n18:0.0358)n16:0.15773,(A_thaliana_renamed_AT5G22120.1:0.43009,B_vulgaris_renamed_KMT04950:0.37674)n20:0.06907)n15:0.17385,((Oryza_sativa_renamed_LOC_Os01g73470.1:0.17193,Z_mays_renamed_B6TKU0:0.13841)n22:0.33571,(A_trichopoda_renamed_ERN16092:0.59757,(A_trichopoda_renamed_ERN16091:0.65272,P_dactylifera_renamed_XP_008799714.1:0.24852)n24:0.08244)n23:0.00916)n21:0.23647)n14:0.20788)n13:0.11333)n11:0.15254)n10:0.033975)n0;
```
