## Supplementary material for "Transcriptional responses to arbuscular mycorrhizal symbiosis development are conserved in the early divergent *Marchantia paleacea*": OG0007674_tree.txt

```
((((P_abies_renamed_MA_39549g0010:0.44629,(P_abies_renamed_MA_10433117g0010:0.06624,P_abies_renamed_MA_401500g0020:0.36491)n4:0.31902)n3:0.36522,(((P_patens_renamed_P314_5560V3.2:0,P_patens_renamed_P314_5560V3.3:0,P_patens_renamed_P314_5560V3.1:0)n7:0.19535,(P_patens_renamed_P310_4870V3.6:0.00015,(P_patens_renamed_P310_4870V3.2:0,P_patens_renamed_P310_4870V3.1:0,P_patens_renamed_P310_4870V3.5:0,P_patens_renamed_P310_4870V3.4:0,P_patens_renamed_P310_4870V3.3:0)n9:0.00014)n8:0.19275)n6:0.61586,(T_lepidozioides_scaffold-SKQD-2070860-Takakia_lepidozioides:0.59269,T_lepidozioides_scaffold-SKQD-2075122-Takakia_lepidozioides:0.522882)n10:0.058098)n5:0.00504)n2:0.04972,(((S_moellendorffii_renamed_EFJ20091:0.00915,S_moellendorffii_renamed_EFJ14227:0.00015)n13:0.76806,(A_filiculoides_renamed_Azfi_s0392.g067777:1.02716,(A_filiculoides_renamed_Azfi_s0116.g046410:0.52917,A_filiculoides_renamed_Azfi_s0167.g054502:0.55125)n15:0.12735)n14:0.13076)n12:0.15647,S_moellendorffii_renamed_EFJ24925:0.653634)n11:0.072626)n1:0.03043,((M_paleacea_Rhiz_final_MPA10432.1.p1:0.05805,M_polymorpha_renamed_Mapoly0146s0038.1:0.06035)n17:0.45649,(P_neesiana_scaffold-JHFI-2111747-Pellia_neesiana:0.31159,(P_pinnata_scaffold-UUHD-2149053-Porella_pinnata:0.28656,(P_pinnata_scaffold-UUHD-2005514-Porella_pinnata:0,P_pinnata_scaffold-UUHD-2005515-Porella_pinnata:0)n20:0.374319)n19:0.041591)n18:0.08116)n16:0.32466)n0;
```
