## Supplementary material for "Transcriptional responses to arbuscular mycorrhizal symbiosis development are conserved in the early divergent *Marchantia paleacea*": OG0007675_tree.txt

```
(A_filiculoides_renamed_Azfi_s0117.g046572:0.778005,(P_abies_renamed_MA_10433891g0010:1.00861,(A_trichopoda_renamed_ERM96318:0.74021,(((P_dactylifera_renamed_XP_008783764.1:0.0974,P_dactylifera_renamed_XP_008775641.2:0.25364)n5:0.39524,(Oryza_sativa_renamed_LOC_Os04g01610.1:0.33971,Z_mays_renamed_K7TN11:0.25793)n6:0.53731)n4:0.47706,(((((L_angustifolius_renamed_OIW06630:0.12703,L_angustifolius_renamed_OIV91471:0.14405)n11:0.12756,(L_japonicus_renamed_Lj5g3v2029570.1:0.20655,(M_truncatula_renamed_MTR_1101910:0.00015,M_truncatula_renamed_MTR_1101910:0.00014)n13:0.22415)n12:0.05902)n10:0.04407,((L_japonicus_renamed_Lj0g3v0063469.1:0.00029,(L_japonicus_renamed_Lj0g3v0063469.2:0,L_japonicus_renamed_Lj0g3v0063469.3:0)n16:0.00717)n15:0.18835,((L_angustifolius_renamed_OIW20555:0.16675,L_angustifolius_renamed_OIW07992:0.12022)n18:0.101,M_truncatula_renamed_MTR_6089530:0.34181)n17:0.03738)n14:0.10645)n9:0.41397,B_vulgaris_renamed_KMS98997:0.70795)n8:0.06234,((A_thaliana_renamed_AT4G25430.1:0.67544,(A_thaliana_renamed_AT5G51850.1:0.00014,A_thaliana_renamed_AT5G51850.2:0.00016)n21:0.55748)n20:0.27601,((A_thaliana_renamed_AT5G62170.3:0,A_thaliana_renamed_AT5G62170.4:0,A_thaliana_renamed_AT5G62170.2:0)n23:0.00014,A_thaliana_renamed_AT5G62170.1:0.00014)n22:0.577476)n19:0.064164)n7:0.03913)n3:0.20504)n2:0.21009)n1:0.778005)n0;
```
