## Supplementary material for "Transcriptional responses to arbuscular mycorrhizal symbiosis development are conserved in the early divergent *Marchantia paleacea*": OG0007676_tree.txt

```
((A_filiculoides_renamed_Azfi_s0132.g049260:1.18036,((M_polymorpha_renamed_Mapoly0001s0069.1:0.10415,M_polymorpha_renamed_Mapoly0097s0025.1:0.00897)n3:0.04159,((M_paleacea_Rhiz_final_MPA27016.1.p1:0.00015,M_paleacea_Rhiz_final_MPA27016.2.p1:0.00596)n5:0.0477,M_paleacea_Rhiz_final_MPA27026.1.p1:0.01412)n4:0.0056)n2:0.64167)n1:0.03677,((((T_lepidozioides_scaffold-SKQD-2003632-Takakia_lepidozioides:0.02851,(T_lepidozioides_scaffold-SKQD-2003630-Takakia_lepidozioides:0.00016,T_lepidozioides_scaffold-SKQD-2003631-Takakia_lepidozioides:0.00014)n10:0.00014)n9:0.20729,((P_patens_renamed_P39_24640V3.8:0,P_patens_renamed_P39_24640V3.9:0,P_patens_renamed_P39_24640V3.1:0,P_patens_renamed_P39_24640V3.10:0,P_patens_renamed_P39_24640V3.4:0,P_patens_renamed_P39_24640V3.7:0,P_patens_renamed_P39_24640V3.2:0,P_patens_renamed_P39_24640V3.3:0,P_patens_renamed_P39_24640V3.6:0,P_patens_renamed_P39_24640V3.5:0)n12:0.1504,(P_patens_renamed_P315_23600V3.1:0.00016,P_patens_renamed_P315_23600V3.2:0.00014)n13:0.26701)n11:0.4902)n8:0.20308,(A_agrestis_renamed_Aagr.utg000083l.481.1:0.24153,(M_flagellaris_scaffold-UCRN-2047504-Megaceros_tosanus:0.10038,M_flagellaris_scaffold-UCRN-2053720-Megaceros_tosanus:0.177165)n15:0.019685)n14:0.01276)n7:0.03986,(S_moellendorffii_renamed_EFJ31670:0.54128,C_braunii_renamed_GBG71398:1.00818)n16:0.06486)n6:0.03677)n0;
```
