## Supplementary material for "Transcriptional responses to arbuscular mycorrhizal symbiosis development are conserved in the early divergent *Marchantia paleacea*": OG0007677_tree.txt

```
((((A_agrestis_renamed_Aagr.utg000002l.118.1:0.56254,(A_agrestis_renamed_Aagr.utg000010l.37.2:0,A_agrestis_renamed_Aagr.utg000010l.37.1:0)n4:0.32364)n3:0.089,((P_neesiana_scaffold-JHFI-2111371-Pellia_neesiana:0.39919,(P_pinnata_scaffold-UUHD-2014700-Porella_pinnata:0.26827,(M_polymorpha_renamed_Mapoly0095s0053.1:0.03821,(M_paleacea_Rhiz_final_MPA6430.1.p2:0.00014,M_paleacea_Rhiz_final_MPA6430.2.p1:0.00014)n9:0.03443)n8:0.37883)n7:0.0264)n6:0.14986,(T_lepidozioides_scaffold-SKQD-2012614-Takakia_lepidozioides:0.27932,((P_patens_renamed_P38_18500V3.2:0,P_patens_renamed_P38_18500V3.1:0)n12:0.00014,P_patens_renamed_P38_18500V3.3:0.12694)n11:0.55754)n10:0.07963)n5:0.08007)n2:0.04204,(A_filiculoides_renamed_Azfi_s0147.g053014:0.42309,(A_trichopoda_renamed_ERN18145:0.49084,((B_vulgaris_renamed_KMT19660:0.37106,(A_thaliana_renamed_AT5G64010.1:0.42227,(L_angustifolius_renamed_OIW17819:0.14122,(M_truncatula_renamed_MTR_8093850:0.1456,M_truncatula_renamed_MTR_8093850:0.00015)n19:0.13888)n18:0.24838)n17:0.08581)n16:0.12899,(Z_mays_renamed_A0A1D6JJ46:0.80362,((P_dactylifera_renamed_XP_026666246.1:0,P_dactylifera_renamed_XP_026666247.1:0)n22:0.00016,P_dactylifera_renamed_XP_026666248.1:0.00014)n21:0.33091)n20:0.20405)n15:0.11377)n14:0.30694)n13:0.08685)n1:0.084645,(C_braunii_renamed_GBG76883:1.08804,(S_moellendorffii_renamed_EFJ25812:0.00016,S_moellendorffii_renamed_EFJ05308:0.00612)n24:0.50631)n23:0.084645)n0;
```
