## Supplementary material for "Transcriptional responses to arbuscular mycorrhizal symbiosis development are conserved in the early divergent *Marchantia paleacea*": OG0007678_tree.txt

```
(((B_vulgaris_renamed_KMT11953:0.30765,((P_patens_renamed_P38_24130V3.2:0,P_patens_renamed_P38_24130V3.1:0)n4:0.23127,T_lepidozioides_scaffold-SKQD-2069644-Takakia_lepidozioides:0.04347)n3:0.06894)n2:0.08777,(((P_pinnata_scaffold-UUHD-2148447-Porella_pinnata:0.14398,(M_paleacea_Rhiz_final_MPA17840.2.p1:0.01026,M_polymorpha_renamed_Mapoly0049s0020.1:0.0537)n8:0.239)n7:0.10149,P_neesiana_scaffold-JHFI-2018523-Pellia_neesiana:0.07243)n6:0.17477,(A_filiculoides_renamed_Azfi_s0151.g053357:0.46689,(S_muscicola_renamed_SM000078S22085:0.14049,S_muscicola_renamed_SM000187S03859:0.0766)n10:0.51053)n9:0.1133)n5:0.06086)n1:0.02415,((M_flagellaris_scaffold-UCRN-2053716-Megaceros_tosanus:0.12107,(A_agrestis_renamed_Aagr.utg000003l.407.1:0,A_agrestis_renamed_Aagr.utg000003l.407.2:0)n13:0.20913)n12:0.23657,((P_dactylifera_renamed_XP_008791439.1:0.33318,(((Oryza_sativa_renamed_LOC_Os05g49650.1:0.00014,(Oryza_sativa_renamed_LOC_Os05g49650.2:0.00014,Oryza_sativa_renamed_LOC_Os05g49650.3:0.2091)n19:0.00613)n18:0.17298,(Z_mays_renamed_A0A1D6N978:0.10789,Z_mays_renamed_B4FAA5:0.00413)n20:0.16575)n17:0.12243,((A_thaliana_renamed_AT1G64355.1:0.00014,(A_thaliana_renamed_AT1G64355.3:0.05671,A_thaliana_renamed_AT1G64355.2:0.07735)n23:0.0658)n22:0.31527,(L_angustifolius_renamed_OIW09923:0.22017,M_truncatula_renamed_MTR_8099345:0.22855)n24:0.11973)n21:0.15877)n16:0.05799)n15:0.03508,C_braunii_renamed_GBG80255:0.44997)n14:0.05649)n11:0.02415)n0;
```
