## Supplementary material for "Transcriptional responses to arbuscular mycorrhizal symbiosis development are conserved in the early divergent *Marchantia paleacea*": OG0007679_tree.txt

```
((((T_lepidozioides_scaffold-SKQD-2007848-Takakia_lepidozioides:0.25895,((P_patens_renamed_P31_13050V3.12:0,P_patens_renamed_P31_13050V3.5:0,P_patens_renamed_P31_13050V3.13:0,P_patens_renamed_P31_13050V3.3:0,P_patens_renamed_P31_13050V3.11:0,P_patens_renamed_P31_13050V3.10:0,P_patens_renamed_P31_13050V3.9:0,P_patens_renamed_P31_13050V3.8:0,P_patens_renamed_P31_13050V3.6:0,P_patens_renamed_P31_13050V3.4:0,P_patens_renamed_P31_13050V3.7:0,P_patens_renamed_P31_13050V3.2:0)n5:0.00287,P_patens_renamed_P31_13050V3.1:0.00743)n4:0.28684)n3:0.11634,(A_filiculoides_renamed_Azfi_s0167.g054446:0.20911,A_filiculoides_renamed_Azfi_s0167.g054442:0.533241)n6:0.059249)n2:0.02999,((P_neesiana_scaffold-JHFI-2109035-Pellia_neesiana:0.10263,(P_pinnata_scaffold-UUHD-2140121-Porella_pinnata:0.09982,(M_paleacea_Rhiz_final_MPA14817.1.p1:0.06302,M_polymorpha_renamed_Mapoly0095s0070.1:0.00014)n10:0.15826)n9:0.07264)n8:0.77153,(A_agrestis_renamed_Aagr.utg000006l.761.1:0.64706,(A_agrestis_renamed_Aagr.utg000006l.760.1:0.42399,A_agrestis_renamed_Aagr.utg000006l.763.1:0.02806)n12:0.03966)n11:0.26793)n7:0.01893)n1:0.068425,(C_braunii_renamed_GBG62294:0.34284,(S_moellendorffii_renamed_EFJ06438:0.00016,S_moellendorffii_renamed_EFJ08747:0.00327)n14:0.36675)n13:0.068425)n0;
```
