## Supplementary material for "Transcriptional responses to arbuscular mycorrhizal symbiosis development are conserved in the early divergent *Marchantia paleacea*": OG0007680_tree.txt

```
(((S_muscicola_renamed_SM000043S15821:0.04766,(S_muscicola_renamed_SM000066S20411:0.02881,S_muscicola_renamed_SM000089S23846:0.03525)n3:0.03316)n2:0.54184,(S_moellendorffii_renamed_EFJ38560:0.02603,S_moellendorffii_renamed_EFJ31589:0.00015)n4:0.4465)n1:0.027305,(P_abies_renamed_MA_65144g0010:0.26531,(((A_filiculoides_renamed_Azfi_s0206.g057799:0.45664,(((A_thaliana_renamed_AT1G62780.1:0.23971,B_vulgaris_renamed_KMT12565:0.20955)n11:0.07698,(L_angustifolius_renamed_OIV94606:0.23083,(L_japonicus_renamed_Lj2g3v2002410.1:0.1099,M_truncatula_renamed_MTR_5011990:0.16706)n13:0.0391)n12:0.05119)n10:0.11925,((Oryza_sativa_renamed_LOC_Os04g01540.1:0.05899,Z_mays_renamed_A0A1D6HSP3:0.11726)n15:0.26627,(A_trichopoda_renamed_ERN01183:0.22229,P_dactylifera_renamed_XP_008784643.1:0.15025)n16:0.05662)n14:0.0534)n9:0.16)n8:0.06353,(M_flagellaris_scaffold-UCRN-2050713-Megaceros_tosanus:0.2006,(A_agrestis_renamed_Aagr.utg000116l.212.2:0.0388,A_agrestis_renamed_Aagr.utg000116l.212.1:0.00636)n18:0.18612)n17:0.21648)n7:0.04257,(T_lepidozioides_scaffold-SKQD-2076875-Takakia_lepidozioides:0.29017,((P_patens_renamed_P310_11840V3.1:0,P_patens_renamed_P310_11840V3.2:0)n21:0.31351,((M_paleacea_Rhiz_final_MPA7642.1.p1:0.03325,M_polymorpha_renamed_Mapoly0062s0102.1:0.09264)n23:0.55646,(P_neesiana_scaffold-JHFI-2111784-Pellia_neesiana:0.1715,P_pinnata_scaffold-UUHD-2147834-Porella_pinnata:0.18125)n24:0.11699)n22:0.1118)n20:0.06689)n19:0.05925)n6:0.06111)n5:0.027305)n0;
```
