## Supplementary material for "Transcriptional responses to arbuscular mycorrhizal symbiosis development are conserved in the early divergent *Marchantia paleacea*": OG0007681_tree.txt

```
((P_abies_renamed_MA_7044200g0010:0.23391,(C_braunii_renamed_GBG72925:1.46372,(S_muscicola_renamed_SM000049S16696:0.0051,(S_muscicola_renamed_SM000039S14523:0.01731,S_muscicola_renamed_SM000024S07748:0.01736)n4:0.00256)n3:0.29141)n2:0.18218)n1:0.013155,(A_filiculoides_renamed_Azfi_s0215.g058445:0.80487,(((A_agrestis_renamed_Aagr.utg000008l.215.1:0.73307,((A_agrestis_renamed_Aagr.utg000068l.53.1:0,A_agrestis_renamed_Aagr.utg000068l.53.5:0)n10:0.00014,(A_agrestis_renamed_Aagr.utg000068l.53.2:0.00014,(A_agrestis_renamed_Aagr.utg000068l.53.3:0.00014,A_agrestis_renamed_Aagr.utg000068l.53.4:0.03149)n12:0.00015)n11:0.00014)n9:0.04878)n8:0.07436,(M_flagellaris_scaffold-UCRN-2010205-Megaceros_tosanus:0,M_flagellaris_scaffold-UCRN-2010206-Megaceros_tosanus:0)n13:0.08808)n7:0.24596,((S_moellendorffii_renamed_EFJ30253:0.05599,S_moellendorffii_renamed_EFJ24880:0.00015)n15:0.51661,(((P_patens_renamed_P317_6000V3.1:0,P_patens_renamed_P317_6000V3.2:0)n18:0.48981,(T_lepidozioides_scaffold-SKQD-2003648-Takakia_lepidozioides:0.00628,T_lepidozioides_scaffold-SKQD-2003649-Takakia_lepidozioides:0.00014)n19:0.13699)n17:0.07363,((M_polymorpha_renamed_Mapoly0090s0071.1:0.03258,(M_paleacea_Rhiz_final_MPA6090.1.p1:0.00339,M_paleacea_Rhiz_final_MPA6090.2.p1:0.0443)n22:0.025)n21:0.21626,(P_neesiana_scaffold-JHFI-2015079-Pellia_neesiana:0.08867,(P_pinnata_scaffold-UUHD-2142028-Porella_pinnata:0.11016,P_pinnata_scaffold-UUHD-2144093-Porella_pinnata:0.130923)n24:0.014547)n23:0.06738)n20:0.23214)n16:0.05146)n14:0.04056)n6:0.11563)n5:0.013155)n0;
```
