## Supplementary material for "Transcriptional responses to arbuscular mycorrhizal symbiosis development are conserved in the early divergent *Marchantia paleacea*": OG0007682_tree.txt

```
((((P_patens_renamed_P325_15060V3.2:0,P_patens_renamed_P325_15060V3.3:0,P_patens_renamed_P325_15060V3.1:0)n3:0.29656,(T_lepidozioides_scaffold-SKQD-2076115-Takakia_lepidozioides:0.11654,C_braunii_renamed_GBG60930:0.55045)n4:0.08019)n2:0.03728,(((S_muscicola_renamed_SM000202S05900:0.03913,S_muscicola_renamed_SM000367S13681:0.00016)n7:0.46101,(S_moellendorffii_renamed_EFJ33501:0.00828,S_moellendorffii_renamed_EFJ27153:0.00014)n8:0.31263)n6:0.07269,(M_flagellaris_scaffold-UCRN-2000176-Megaceros_tosanus:0.11645,A_agrestis_renamed_Aagr.utg000109l.225.1:0.21153)n9:0.12033)n5:0.05564)n1:0.031935,(((A_filiculoides_renamed_Azfi_s0219.g058596:0.0049,A_filiculoides_renamed_Azfi_s1489.g103559:0.00723)n12:0.39706,(((B_vulgaris_renamed_KMT15615:0.26542,(L_angustifolius_renamed_OIV99677:0.1611,(L_japonicus_renamed_Lj4g3v1218370.1:0.06371,M_truncatula_renamed_MTR_4040350:0.12049)n17:0.03529)n16:0.22335)n15:0.18742,A_thaliana_renamed_AT3G59980.1:0.47531)n14:0.08285,((P_dactylifera_renamed_XP_008810340.1:0.32188,(Oryza_sativa_renamed_LOC_Os04g23820.1:0.21012,Z_mays_renamed_K7UH50:0.26267)n20:0.16091)n19:0.10628,A_trichopoda_renamed_ERN06462:0.46558)n18:0.04796)n13:0.12909)n11:0.0921,((M_paleacea_Rhiz_final_MPA17785.1.p1:0.03263,M_polymorpha_renamed_Mapoly0061s0050.1:0.0571)n22:0.13134,(P_neesiana_scaffold-JHFI-2110111-Pellia_neesiana:0.04654,P_pinnata_scaffold-UUHD-2145108-Porella_pinnata:0.09106)n23:0.10837)n21:0.17285)n10:0.031935)n0;
```
