## Supplementary material for "Transcriptional responses to arbuscular mycorrhizal symbiosis development are conserved in the early divergent *Marchantia paleacea*": OG0007683_tree.txt

```
((A_agrestis_renamed_Aagr.utg000049l.43.1:0.50961,((M_polymorpha_renamed_Mapoly0040s0028.1:0.0244,(M_paleacea_Rhiz_final_MPA24199.1.p1:0.00014,M_paleacea_Rhiz_final_MPA24199.2.p1:0.00014)n4:0.02912)n3:0.30253,(P_neesiana_scaffold-JHFI-2096543-Pellia_neesiana:0.20661,P_pinnata_scaffold-UUHD-2018686-Porella_pinnata:0.23208)n5:0.15877)n2:0.21768)n1:0.01701,(((P_patens_renamed_P39_1660V3.1:0,P_patens_renamed_P39_1669V3.1:0)n8:0.35082,T_lepidozioides_scaffold-SKQD-2008213-Takakia_lepidozioides:0.38446)n7:0.18851,(C_braunii_renamed_GBG86595:0.76439,(M_truncatula_renamed_MTR_1071270:1.91418,(A_filiculoides_renamed_Azfi_s0230.g059141:0.74711,(P_abies_renamed_MA_70394g0010:0.63297,(A_trichopoda_renamed_ERN03555:0.31689,(((A_thaliana_renamed_AT5G19950.3:0.00014,(A_thaliana_renamed_AT5G19950.1:0,A_thaliana_renamed_AT5G19950.2:0)n17:0.00015)n16:0.48046,(B_vulgaris_renamed_KMT02988:0.27898,(M_truncatula_renamed_MTR_2050180:0.10703,(L_angustifolius_renamed_OIV98224:0.12543,(L_japonicus_renamed_Lj1g3v4485290.1:0.01242,L_japonicus_renamed_Lj1g3v4485290.2:0.01642)n21:0.09201)n20:0.03221)n19:0.19877)n18:0.07186)n15:0.18243,(P_dactylifera_renamed_XP_026659508.1:0.25395,(Z_mays_renamed_A0A1D6FF61:0.12362,(Oryza_sativa_renamed_LOC_Os01g08280.2:0.05806,Oryza_sativa_renamed_LOC_Os01g08280.1:0.00434)n24:0.12025)n23:0.26021)n22:0.11471)n14:0.09206)n13:0.20242)n12:0.20448)n11:0.09702)n10:0.01078)n9:0.15482)n6:0.04274)n0;
```
