## Supplementary material for "Transcriptional responses to arbuscular mycorrhizal symbiosis development are conserved in the early divergent *Marchantia paleacea*": OG0007684_tree.txt

```
((M_flagellaris_scaffold-UCRN-2053824-Megaceros_tosanus:0.35888,A_agrestis_renamed_Aagr.utg000059l.381.1:0.19258)n1:0.31585,((P_pinnata_scaffold-UUHD-2014703-Porella_pinnata:0.42233,(M_paleacea_Rhiz_final_MPA18563.1.p1:0.02378,M_polymorpha_renamed_Mapoly0016s0098.1:0.04051)n4:0.65842)n3:0.1065,((T_lepidozioides_scaffold-SKQD-2080026-Takakia_lepidozioides:0.50807,((P_patens_renamed_P317_11650V3.1:0.00015,(P_patens_renamed_P317_11650V3.2:0,P_patens_renamed_P317_11650V3.3:0)n9:0.00014)n8:0.14025,(P_patens_renamed_P314_6250V3.1:0.00015,P_patens_renamed_P314_6250V3.2:0.00014)n10:0.11153)n7:0.60481)n6:0.10811,((A_filiculoides_renamed_Azfi_s0241.g059747:0.91465,(S_moellendorffii_renamed_EFJ32949:0.00667,S_moellendorffii_renamed_EFJ15817:0.00012)n13:0.75507)n12:0.26918,((P_dactylifera_renamed_XP_008776159.2:0.63378,(Oryza_sativa_renamed_LOC_Os11g05640.1:0.12969,(Z_mays_renamed_A0A1D6ITC6:0.41206,(Z_mays_renamed_A0A1D6EI22:0.18585,Z_mays_renamed_A0A1D6QHS9:0.09651)n18:0.17185)n17:0.02618)n16:0.61777)n15:0.24042,((B_vulgaris_renamed_KMT06833:0.90578,(A_thaliana_renamed_AT1G19490.1:0.68353,(L_angustifolius_renamed_OIW19956:0.16082,(L_japonicus_renamed_Lj1g3v4703010.1:0.14786,M_truncatula_renamed_MTR_7104190:0.21568)n23:0.06423)n22:0.36482)n21:0.09957)n20:0.13906,(A_trichopoda_renamed_ERN13116:0.78976,A_trichopoda_renamed_ERN13115:0.766449)n24:0.085161)n19:0.08682)n14:0.08959)n11:0.3684)n5:0.18061)n2:0.31585)n0;
```
