## Supplementary material for "Transcriptional responses to arbuscular mycorrhizal symbiosis development are conserved in the early divergent *Marchantia paleacea*": OG0007685_tree.txt

```
((S_moellendorffii_renamed_EFJ09269:0.67513,T_lepidozioides_scaffold-SKQD-2000148-Takakia_lepidozioides:0.14387)n1:0.142495,(((P_patens_renamed_P314_25540V3.1:0,P_patens_renamed_P314_25540V3.2:0)n4:0.12415,(P_patens_renamed_P310_10840V3.2:0,P_patens_renamed_P310_10840V3.1:0)n5:0.05751)n3:0.80856,(A_filiculoides_renamed_Azfi_s0242.g059790:0.4721,((A_trichopoda_renamed_ERM97279:0.0454,A_trichopoda_renamed_ERN07131:0.01136)n8:0.26048,(((L_angustifolius_renamed_OIW07552:0.09314,L_angustifolius_renamed_OIW01273:0.07212)n11:0.10427,((L_angustifolius_renamed_OIV91610:0.1749,((L_japonicus_renamed_Lj6g3v2145440.1:0,L_japonicus_renamed_Lj6g3v2145440.2:0,L_japonicus_renamed_Lj6g3v2145440.3:0)n15:0.10866,M_truncatula_renamed_MTR_2010880:0.10784)n14:0.00925)n13:0.05335,(L_japonicus_renamed_Lj4g3v0423070.1:0.32533,(L_angustifolius_renamed_OIV94582:0.09905,L_angustifolius_renamed_OIV93161:0.05843)n17:0.11222)n16:0.09521)n12:0.09048)n10:0.09009,((A_thaliana_renamed_AT1G16170.1:0.12192,A_thaliana_renamed_AT1G79660.1:0.18517)n19:0.16466,(B_vulgaris_renamed_KMT11345:0.39939,(P_dactylifera_renamed_XP_008810683.1:0.31309,(Oryza_sativa_renamed_LOC_Os08g16559.1:0.06833,(Z_mays_renamed_B4FUE2:0.03231,Z_mays_renamed_B6U748:0.0324)n23:0.10598)n22:0.1015)n21:0.05636)n20:0.05399)n18:0.03309)n9:0.06198)n7:0.22757)n6:0.16587)n2:0.142495)n0;
```
