## Supplementary material for "Transcriptional responses to arbuscular mycorrhizal symbiosis development are conserved in the early divergent *Marchantia paleacea*": OG0007686_tree.txt

```
((T_lepidozioides_scaffold-SKQD-2076469-Takakia_lepidozioides:0.15162,((M_flagellaris_scaffold-UCRN-2000800-Megaceros_tosanus:0.00014,M_flagellaris_scaffold-UCRN-2000799-Megaceros_tosanus:0.09306)n3:0.22168,(A_agrestis_renamed_Aagr.utg000125l.139.1:0.28138,((A_agrestis_renamed_Aagr.utg000125l.147.2:0,A_agrestis_renamed_Aagr.utg000125l.147.1:0)n6:0.13523,A_agrestis_renamed_Aagr.utg000125l.140.1:1.21284)n5:0.160056)n4:0.017784)n2:0.04266)n1:0.05531,(((P_patens_renamed_P36_23840V3.2:0,P_patens_renamed_P36_23840V3.1:0)n9:0.60734,((M_polymorpha_renamed_Mapoly0086s0079.1:0.09591,(M_paleacea_Rhiz_final_MPA10708.1.p1:0.00014,(M_paleacea_Rhiz_final_MPA10708.2.p1:0.00014,M_paleacea_Rhiz_final_MPA10708.3.p1:0.00015)n13:0.00015)n12:0.12214)n11:0.41902,(P_neesiana_scaffold-JHFI-2018835-Pellia_neesiana:0.09344,P_pinnata_scaffold-UUHD-2145404-Porella_pinnata:0.22438)n14:0.05257)n10:0.36617)n8:0.08143,(C_braunii_renamed_GBG73786:1.15053,(A_filiculoides_renamed_Azfi_s0242.g059792:0.88259,((A_thaliana_renamed_AT1G06510.1:0.3414,(B_vulgaris_renamed_KMT02452:0.46151,(M_truncatula_renamed_MTR_5091560:0.12125,(L_japonicus_renamed_Lj0g3v0058389.1:0.04549,L_japonicus_renamed_Lj2g3v3088150.1:0.11697)n21:0.08509)n20:0.27458)n19:0.09338)n18:0.1676,(P_dactylifera_renamed_XP_008799234.1:0.37673,((Oryza_sativa_renamed_LOC_Os01g50120.1:0,Oryza_sativa_renamed_LOC_Os01g50120.2:0)n24:0.22368,Z_mays_renamed_A0A1D6NEP0:0.27207)n23:0.65018)n22:0.15508)n17:0.18582)n16:0.22962)n15:0.14582)n7:0.05531)n0;
```
