## Supplementary material for "Transcriptional responses to arbuscular mycorrhizal symbiosis development are conserved in the early divergent *Marchantia paleacea*": OG0007687_tree.txt

```
((A_trichopoda_renamed_ERN11651:0.46465,(C_braunii_renamed_GBG85501:0.48457,(S_muscicola_renamed_SM004058S15576:0.06113,S_muscicola_renamed_SM015765S01997:0.41311)n3:1.09342)n2:0.47352)n1:0.011935,((Oryza_sativa_renamed_LOC_Os06g21550.1:0.43245,(P_dactylifera_renamed_XP_008795747.1:0,P_dactylifera_renamed_XP_008778356.1:0)n6:0.13544)n5:0.06858,((P_abies_renamed_MA_265224g0010:0.37637,(A_filiculoides_renamed_Azfi_s0245.g059946:0.22168,(A_agrestis_renamed_Aagr.utg000002l.541.1:0.28135,((M_polymorpha_renamed_Mapoly0028s0130.1:0.17115,((S_moellendorffii_renamed_EFJ07914:0.01576,S_moellendorffii_renamed_EFJ07219:0.0034)n14:0.4074,(T_lepidozioides_scaffold-SKQD-2074888-Takakia_lepidozioides:0.09364,(P_patens_renamed_P31_3150V3.2:0.00767,((P_patens_renamed_P31_3150V3.3:0,P_patens_renamed_P31_3150V3.5:0)n18:0.0184,(P_patens_renamed_P31_3150V3.4:0.03054,P_patens_renamed_P31_3150V3.1:0.00014)n19:0.02988)n17:0.0203)n16:0.25138)n15:0.0608)n13:0.05093)n12:0.09937,P_pinnata_scaffold-UUHD-2146188-Porella_pinnata:0.31745)n11:0.07245)n10:0.08676)n9:0.20564)n8:0.13192,(B_vulgaris_renamed_KMT18693:0.2284,((A_thaliana_renamed_AT5G42850.1:0,A_thaliana_renamed_AT5G42850.2:0)n22:0.44022,(M_truncatula_renamed_MTR_3027090:0.08473,(L_japonicus_renamed_Lj3g3v0883720.1:0.05249,L_angustifolius_renamed_OIW11740:0.1485)n24:0.01835)n23:0.08746)n21:0.02308)n20:0.04701)n7:0.01804)n4:0.011935)n0;
```
