## Supplementary material for "Transcriptional responses to arbuscular mycorrhizal symbiosis development are conserved in the early divergent *Marchantia paleacea*": OG0007688_tree.txt

```
((((T_lepidozioides_scaffold-SKQD-2076417-Takakia_lepidozioides:0.15563,((P_patens_renamed_P31_25290V3.1:0,P_patens_renamed_P31_25290V3.2:0)n5:0.18382,((P_patens_renamed_P310_16560V3.1:0,P_patens_renamed_P310_16560V3.2:0)n7:0.20248,(P_patens_renamed_P32_14600V3.2:0,P_patens_renamed_P32_14600V3.1:0)n8:0.15224)n6:0.05197)n4:0.23514)n3:0.17591,((M_polymorpha_renamed_Mapoly0034s0091.1:0.24958,P_pinnata_scaffold-UUHD-2145731-Porella_pinnata:0.32781)n10:0.4418,S_moellendorffii_renamed_EFJ30876:1.10709)n9:0.05855)n2:0.15893,((S_muscicola_renamed_SM000027S09690:0,S_muscicola_renamed_SM000236S08015:0)n12:0.00014,S_muscicola_renamed_SM000081S22612:0.04669)n11:0.33543)n1:8.5e-05,((A_agrestis_renamed_Aagr.utg000017l.48.1:0.00591,A_agrestis_renamed_Aagr.utg000017l.48.2:0.15655)n14:0.45963,((A_filiculoides_renamed_Azfi_s0250.g060247:0.77811,P_abies_renamed_MA_59576g0010:0.75707)n16:0.15881,((Oryza_sativa_renamed_LOC_Os05g27100.1:0.15244,Z_mays_renamed_A0A1D6M2W3:0.24566)n18:0.43193,(((A_thaliana_renamed_AT5G14910.1:0,A_thaliana_renamed_AT5G14910.2:0)n21:0.34524,B_vulgaris_renamed_KMS96115:0.41482)n20:0.11167,((L_japonicus_renamed_Lj2g3v1019910.1:0.13846,M_truncatula_renamed_MTR_6007887:0.17835)n23:0.41986,(A_trichopoda_renamed_ERN15917:0.19336,P_dactylifera_renamed_XP_008789498.1:0.17808)n24:0.12604)n22:0.06898)n19:0.183)n17:0.10876)n15:0.34851)n13:8.5e-05)n0;
```
