## Supplementary material for "Transcriptional responses to arbuscular mycorrhizal symbiosis development are conserved in the early divergent *Marchantia paleacea*": OG0007689_tree.txt

```
((S_muscicola_renamed_SM000043S15795:0.03942,(S_muscicola_renamed_SM000089S23812:0.0533,S_muscicola_renamed_SM000066S20399:0.02751)n2:0.01077)n1:0.398705,(A_filiculoides_renamed_Azfi_s0264.g060924:0.48987,(((((P_patens_renamed_P315_12310V3.1:0,P_patens_renamed_P315_12310V3.2:0)n8:0.50713,T_lepidozioides_scaffold-SKQD-2012850-Takakia_lepidozioides:0.23344)n7:0.11853,((M_paleacea_Rhiz_final_MPA10579.1.p1:0.00782,M_polymorpha_renamed_Mapoly0088s0010.1:0.0442)n10:0.14982,(P_neesiana_scaffold-JHFI-2017043-Pellia_neesiana:0.30832,P_neesiana_scaffold-JHFI-2108524-Pellia_neesiana:0.218988)n11:0.024332)n9:0.09375)n6:0.06609,((A_trichopoda_renamed_ERM96823:0.26998,(P_dactylifera_renamed_XP_017702486.1:0.19228,(((A_thaliana_renamed_AT4G33945.1:0.29574,(L_angustifolius_renamed_OIW01914:0.07952,(M_truncatula_renamed_MTR_1034000:0.10927,((L_japonicus_renamed_Lj2g3v1575300.1:0.00014,L_japonicus_renamed_Lj2g3v1575310.1:0.025)n21:0.22402,L_japonicus_renamed_Lj0g3v0349869.1:0.106596)n20:0.011844)n19:0.034)n18:0.02229)n17:0.05191,B_vulgaris_renamed_KMT00566:0.31575)n16:0.09049,(Oryza_sativa_renamed_LOC_Os02g52370.1:0.10054,Z_mays_renamed_A0A1D6HL30:0.08588)n22:0.24303)n15:0.03263)n14:0.05262)n13:0.22928,((S_moellendorffii_renamed_EFJ28942:0.05602,S_moellendorffii_renamed_EFJ13648:0.01308)n24:0.47899,B_vulgaris_renamed_KMS93798:1.85729)n23:0.000225)n12:2.5e-05)n5:0.07694,P_abies_renamed_MA_10432945g0010:0.15664)n4:0.06957)n3:0.398705)n0;
```
