## Supplementary material for "Transcriptional responses to arbuscular mycorrhizal symbiosis development are conserved in the early divergent *Marchantia paleacea*": OG0007690_tree.txt

```
(((A_filiculoides_renamed_Azfi_s0300.g063658:0.25389,C_braunii_renamed_GBG64681:0.73579)n2:0.25118,(((M_paleacea_Rhiz_final_MPA10308.1.p1:0.02369,M_polymorpha_renamed_Mapoly0027s0042.1:0.05227)n5:0.35247,((T_lepidozioides_scaffold-SKQD-2077651-Takakia_lepidozioides:0.31642,((P_patens_renamed_P322_13420V3.1:0,P_patens_renamed_P322_13420V3.2:0)n9:0.00016,(P_patens_renamed_P321_8680V3.1:0.00016,P_patens_renamed_P321_8670V3.2:0.00014)n10:0.12405)n8:0.26466)n7:0.11761,A_agrestis_renamed_Aagr.utg000005l.255.1:0.22874)n6:0.13138)n4:0.12715,(S_moellendorffii_renamed_EFJ19832:0.00015,S_moellendorffii_renamed_EFJ10564:0.00014)n11:0.66383)n3:0.11049)n1:0.024025,(B_vulgaris_renamed_KMT03492:0.29435,(((Oryza_sativa_renamed_LOC_Os06g43900.1:0.20296,Z_mays_renamed_Q84K87:0.08517)n15:0.30366,((L_angustifolius_renamed_OIW19472:0.30118,(M_truncatula_renamed_MTR_4130300:0.19204,M_truncatula_renamed_MTR_4130300:0.00014)n18:0.12903)n17:0.08142,(L_japonicus_renamed_Lj4g3v2003030.1:0.10905,(A_thaliana_renamed_AT2G24090.1:0.27042,(P_dactylifera_renamed_XP_008797670.1:0.00014,(P_dactylifera_renamed_XP_017699687.1:0.04624,(P_dactylifera_renamed_XP_026662633.1:0.00014,P_dactylifera_renamed_XP_026662632.1:0.00015)n23:0.07026)n22:0.02477)n21:0.27081)n20:0.09416)n19:0.03004)n16:0.12573)n14:0.03555,(P_abies_renamed_MA_181338g0010:0.52091,A_trichopoda_renamed_ERN07080:0.43199)n24:0.13988)n13:0.00025)n12:0.024025)n0;
```
