## Supplementary material for "Transcriptional responses to arbuscular mycorrhizal symbiosis development are conserved in the early divergent *Marchantia paleacea*": OG0007691_tree.txt

```
((((B_vulgaris_renamed_KMT20209:0.13973,Oryza_sativa_renamed_LOC_Os05g33700.1:0.5993)n3:0.14648,(P_dactylifera_renamed_XP_008776147.1:0.09279,Z_mays_renamed_A0A1D6FWM1:0.36141)n4:0.23666)n2:0.06635,((((P_patens_renamed_P312_4180V3.1:0,P_patens_renamed_P312_4180V3.2:0)n8:0.03373,(P_patens_renamed_P34_17970V3.1:0,P_patens_renamed_P34_17970V3.3:0)n9:0.02444)n7:0.0759,(((P_patens_renamed_P312_4160V3.1:0,P_patens_renamed_P312_4160V3.2:0)n12:0.28364,(L_angustifolius_renamed_OIW01044:0.90802,M_polymorpha_renamed_Mapoly0075s0018.1:0.01289)n13:0.18921)n11:0.09406,(A_filiculoides_renamed_Azfi_s0301.g063693:0.24764,(P_patens_renamed_P313_10560V3.1:0,P_patens_renamed_P313_10560V3.2:0)n15:0.26501)n14:0.00015)n10:0.06167)n6:0.10163,((S_muscicola_renamed_SM000002S05671:0.32503,(S_muscicola_renamed_SM000011S18976:0.00014,S_muscicola_renamed_SM000048S16586:0.0143)n18:0.18068)n17:0.14559,(M_polymorpha_renamed_Mapoly0044s0001.1:0.23603,((A_thaliana_renamed_AT4G13615.1:0.0898,A_thaliana_renamed_AT3G24100.1:0.09894)n21:0.10862,((A_trichopoda_renamed_ERN01861:0.20695,M_truncatula_renamed_MTR_7056410:0.29714)n23:0.12718,(L_angustifolius_renamed_OIW01280:0.10784,L_angustifolius_renamed_OIV98658:0.07751)n24:0.033)n22:0.13553)n20:0.03703)n19:0.04501)n16:0.010089)n5:0.001121)n1:0.05437,A_agrestis_renamed_Aagr.utg000111l.160.1:0.1721)n0;
```
