## Supplementary material for "Transcriptional responses to arbuscular mycorrhizal symbiosis development are conserved in the early divergent *Marchantia paleacea*": OG0007692_tree.txt

```
(((S_muscicola_renamed_SM000014S00345:0.03906,(S_muscicola_renamed_SM000016S01921:0.01968,S_muscicola_renamed_SM000038S14326:0.07176)n3:0.03622)n2:0.33557,((((M_polymorpha_renamed_Mapoly0056s0075.1:0.02356,(M_paleacea_Rhiz_final_MPA18880.3.p1:0.00014,(M_paleacea_Rhiz_final_MPA18880.1.p1:0.00359,M_paleacea_Rhiz_final_MPA18880.2.p1:0.01288)n9:0.03329)n8:0.04882)n7:0.15312,(P_neesiana_scaffold-JHFI-2111366-Pellia_neesiana:0.17575,P_pinnata_scaffold-UUHD-2149807-Porella_pinnata:0.20561)n10:0.04126)n6:0.15819,(((P_patens_renamed_P313_22200V3.2:0,P_patens_renamed_P313_22200V3.1:0)n13:0.29895,T_lepidozioides_scaffold-SKQD-2078590-Takakia_lepidozioides:0.16738)n12:0.08626,((S_moellendorffii_renamed_EFJ29207:0.01357,S_moellendorffii_renamed_EFJ13769:0.0009)n15:0.49479,(A_filiculoides_renamed_Azfi_s0304.g063818:0.41068,P_abies_renamed_MA_53037g0010:0.72033)n16:0.07531)n14:0.10694)n11:0.02429)n5:0.04766,P_abies_renamed_MA_958155g0010:0.850302)n4:0.094478)n1:0.043165,(C_braunii_renamed_GBG61130:0.70569,(M_flagellaris_scaffold-UCRN-2052033-Megaceros_tosanus:0.12506,(A_agrestis_renamed_Aagr.utg000116l.361.2:0.00014,(A_agrestis_renamed_Aagr.utg000116l.361.1:0.00016,(A_agrestis_renamed_Aagr.utg000116l.361.3:0.00014,(A_agrestis_renamed_Aagr.utg000116l.361.6:0.00014,((A_agrestis_renamed_Aagr.utg000116l.361.4:0,A_agrestis_renamed_Aagr.utg000116l.361.7:0)n24:0.00015,A_agrestis_renamed_Aagr.utg000116l.361.5:0.04578)n23:0.05401)n22:0.00015)n21:0.00015)n20:0.00016)n19:0.13807)n18:0.07587)n17:0.08491)n0;
```
