## Supplementary material for "Transcriptional responses to arbuscular mycorrhizal symbiosis development are conserved in the early divergent *Marchantia paleacea*": OG0007693_tree.txt

```
((C_braunii_renamed_GBG62130:1.05588,C_braunii_renamed_GBG78657:1.14897)n1:0.080635,(A_filiculoides_renamed_Azfi_s0330.g065373:0.6938,(P_abies_renamed_MA_91393g0010:0.48819,(A_trichopoda_renamed_ERN01433:0.2923,(((P_dactylifera_renamed_XP_008786093.1:0.07014,(P_dactylifera_renamed_XP_017697958.1:0.00977,P_dactylifera_renamed_XP_008788126.1:0.00016)n8:0.08034)n7:0.12705,((Oryza_sativa_renamed_LOC_Os12g40860.1:0.11385,(Z_mays_renamed_A0A1D6KFH5:0.04196,Z_mays_renamed_A0A1D6MVW6:0.09559)n11:0.13945)n10:0.10387,((Z_mays_renamed_A0A1D6KXQ8:0.11576,Z_mays_renamed_A0A1D6JSN8:1.07063)n13:0.10271,((Oryza_sativa_renamed_LOC_Os03g43390.1:0.00015,Oryza_sativa_renamed_LOC_Os03g43390.2:0.00014)n15:0.00016,(Oryza_sativa_renamed_LOC_Os03g43390.3:0.0048,Oryza_sativa_renamed_LOC_Os03g43390.4:0.00239)n16:0.01091)n14:0.05513)n12:0.1092)n9:0.19164)n6:0.10113,(B_vulgaris_renamed_KMT10278:0.29794,(A_thaliana_renamed_AT3G54650.1:0.3456,(((L_japonicus_renamed_Lj0g3v0056439.1:0,L_japonicus_renamed_Lj5g3v1015230.1:0)n21:0.07992,(M_truncatula_renamed_MTR_1070515:0.00014,M_truncatula_renamed_MTR_1070515:0.0159)n22:0.09726)n20:0.03308,(L_angustifolius_renamed_OIV91352:0.06409,(L_angustifolius_renamed_OIW12635:0.10901,L_angustifolius_renamed_OIW06729:0.10877)n24:0.01991)n23:0.06577)n19:0.13655)n18:0.04757)n17:0.12631)n5:0.09695)n4:0.35131)n3:0.20788)n2:0.080635)n0;
```
