## Supplementary material for "Transcriptional responses to arbuscular mycorrhizal symbiosis development are conserved in the early divergent *Marchantia paleacea*": OG0007694_tree.txt

```
((((S_moellendorffii_renamed_EFJ33786:0.04882,S_moellendorffii_renamed_EFJ12385:0.04655)n3:0.72488,(S_muscicola_renamed_SM000053S17489:0.02434,(S_muscicola_renamed_SM000091S24566:0.02898,S_muscicola_renamed_SM000234S07884:0.05706)n5:0.01428)n4:1.05283)n2:0.1774,((M_polymorpha_renamed_Mapoly0033s0077.1:1.83095,(A_filiculoides_renamed_Azfi_s0343.g065748:0.91499,(P_abies_renamed_MA_10436243g0010:0.99452,(A_trichopoda_renamed_ERN01352:0.64451,(((P_dactylifera_renamed_XP_008807857.1:0.00016,P_dactylifera_renamed_XP_008807858.1:0.00014)n13:0.41129,(Oryza_sativa_renamed_LOC_Os03g48170.1:0.23304,(Z_mays_renamed_A0A1D6GKB0:0.1271,Z_mays_renamed_A0A1D6KZH7:0.0735)n15:0.21516)n14:0.59698)n12:0.13753,(A_thaliana_renamed_AT1G27070.1:0.60837,(B_vulgaris_renamed_KMT07148:0.62524,(L_angustifolius_renamed_OIW02122:0.2414,(L_japonicus_renamed_Lj2g3v1349190.1:0.29361,M_truncatula_renamed_MTR_5038210:0.18623)n19:0.08264)n18:0.30805)n17:0.06427)n16:0.15286)n11:0.08928)n10:0.16885)n9:0.12966)n8:0.00046)n7:0.09876,((C_braunii_renamed_GBG77020:0.00014,C_braunii_renamed_GBG77021:0.00016)n21:1.2442,(P_neesiana_scaffold-JHFI-2010711-Pellia_neesiana:0.47177,(M_paleacea_Rhiz_final_MPA8730.1.p1:0.06335,M_polymorpha_renamed_Mapoly0020s0141.1:0.05335)n23:0.59473)n22:0.24961)n20:0.048906)n6:0.005434)n1:0.0193,(M_flagellaris_scaffold-UCRN-2053294-Megaceros_tosanus:0.202,A_agrestis_renamed_Aagr.utg000091l.81.1:0.41698)n24:0.86917)n0;
```
