## Supplementary material for "Transcriptional responses to arbuscular mycorrhizal symbiosis development are conserved in the early divergent *Marchantia paleacea*": OG0007695_tree.txt

```
(((C_braunii_renamed_GBG90751:0.05046,C_braunii_renamed_GBG90750:0.00012)n2:0.53275,(S_muscicola_renamed_SM000197S05454:0.01608,(S_muscicola_renamed_SM000051S17521:0.0292,S_muscicola_renamed_SM000103S09502:0.04557)n4:0.03445)n3:0.65145)n1:0.226555,((T_lepidozioides_scaffold-SKQD-2078705-Takakia_lepidozioides:0.23563,(P_patens_renamed_P312_1620V3.1:0.00016,P_patens_renamed_P312_1620V3.2:0.00014)n7:0.38125)n6:0.18685,((S_moellendorffii_renamed_EFJ05195:0.00016,S_moellendorffii_renamed_EFJ11157:0.01277)n9:0.766,(A_filiculoides_renamed_Azfi_s0351.g066578:0.5406,((P_abies_renamed_MA_10430465g0010:0.00014,P_abies_renamed_MA_6359089g0010:0.19124)n12:0.2591,(A_trichopoda_renamed_ERN18635:0.25664,((P_dactylifera_renamed_XP_008795655.1:0.19619,(Z_mays_renamed_C0P8C4:0.13749,(Oryza_sativa_renamed_LOC_Os07g39730.2:0.00016,(Oryza_sativa_renamed_LOC_Os01g41000.1:0.16608,(Oryza_sativa_renamed_LOC_Os07g39730.3:0,Oryza_sativa_renamed_LOC_Os07g39730.1:0)n19:0.01118)n18:0.02639)n17:0.04872)n16:0.36542)n15:0.13284,(B_vulgaris_renamed_KMT19108:0.30859,(A_thaliana_renamed_AT1G59600.1:0.25094,(L_angustifolius_renamed_OIW20865:0.16025,((M_truncatula_renamed_MTR_1018000:0.03052,M_truncatula_renamed_MTR_1018000:0.00014)n24:0.22022,L_japonicus_renamed_Lj5g3v0310210.1:0.16392)n23:0.08079)n22:0.13244)n21:0.03637)n20:0.16778)n14:0.07693)n13:0.36658)n11:0.18529)n10:0.02412)n8:0.11898)n5:0.226555)n0;
```
