## Supplementary material for "Transcriptional responses to arbuscular mycorrhizal symbiosis development are conserved in the early divergent *Marchantia paleacea*": OG0007696_tree.txt

```
((((S_muscicola_renamed_SM000060S19607:0.00949,S_muscicola_renamed_SM001668S02697:0.01791)n3:0.3106,((P_dactylifera_renamed_XP_008781763.1:0.28197,P_dactylifera_renamed_XP_008789629.1:0.06572)n5:0.05879,((Oryza_sativa_renamed_LOC_Os06g45070.2:0,Oryza_sativa_renamed_LOC_Os06g45070.1:0)n7:0.08526,(Z_mays_renamed_B6SIS6:0.00015,Z_mays_renamed_B6TQQ1:0.010215)n8:0.001135)n6:0.01262)n4:0.09506)n2:0.09454,((P_patens_renamed_P317_11290V3.1:0,P_patens_renamed_P317_11290V3.2:0)n10:0.22417,((A_agrestis_renamed_Aagr.utg000124l.53.2:0,A_agrestis_renamed_Aagr.utg000124l.53.1:0)n12:0.3206,(M_polymorpha_renamed_Mapoly0002s0208.1:0.24836,(S_moellendorffii_renamed_EFJ07372:0,S_moellendorffii_renamed_EFJ27262:0)n14:0.0968)n13:0.06646)n11:0.06512)n9:0.07446)n1:0.01908,(A_filiculoides_renamed_Azfi_s0368.g067036:0.17551,(P_abies_renamed_MA_241806g0010:0.24204,((((A_trichopoda_renamed_ERN17110:0.23492,B_vulgaris_renamed_KMT10466:0.0497)n20:0.11603,(M_truncatula_renamed_MTR_4068370:0.02491,M_truncatula_renamed_MTR_0311s0010:0.02908)n21:0.00017)n19:0.02364,((L_japonicus_renamed_Lj3g3v3337370.1:0,L_japonicus_renamed_Lj3g3v3337370.2:0)n23:0.03168,L_angustifolius_renamed_OIV99450:0.15624)n22:0.03259)n18:0.0195,(A_thaliana_renamed_AT2G15910.2:0,A_thaliana_renamed_AT2G15910.3:0)n24:0.16504)n17:0.05037)n16:0.06928)n15:0.01908)n0;
```
