## Supplementary material for "Transcriptional responses to arbuscular mycorrhizal symbiosis development are conserved in the early divergent *Marchantia paleacea*": OG0007697_tree.txt

```
((((A_trichopoda_renamed_ERN08597:0.2722,(P_dactylifera_renamed_XP_008783432.1:0.15768,(Oryza_sativa_renamed_LOC_Os01g64930.1:0.09543,(Z_mays_renamed_B6TCF6:0.01569,Z_mays_renamed_C0PA08:0.02616)n6:0.03465)n5:0.21234)n4:0.05589)n3:0.10487,(B_vulgaris_renamed_KMT00234:0.32437,(A_thaliana_renamed_AT1G21790.1:0.22321,(L_angustifolius_renamed_OIV97941:0.14479,(L_japonicus_renamed_Lj1g3v0816040.1:0.11861,M_truncatula_renamed_MTR_3088060:0.09674)n10:0.05748)n9:0.15812)n8:0.04758)n7:0.04821)n2:0.27899,(A_agrestis_renamed_Aagr.utg000083l.328.5:0.00014,(A_agrestis_renamed_Aagr.utg000083l.328.2:0.00015,(A_agrestis_renamed_Aagr.utg000083l.328.1:0.18338,(A_agrestis_renamed_Aagr.utg000083l.328.3:0.13444,A_agrestis_renamed_Aagr.utg000083l.328.4:0.0588)n14:0.19223)n13:0.1251)n12:0.08323)n11:0.62379)n1:0.020365,(C_braunii_renamed_GBG85446:1.17668,((((P_neesiana_scaffold-JHFI-2002874-Pellia_neesiana:0.2549,(M_paleacea_Rhiz_final_MPA13117.1.p1:0.08457,M_polymorpha_renamed_Mapoly0055s0084.1:0.03146)n20:0.36551)n19:0.30718,((P_patens_renamed_P312_11900V3.3:0,P_patens_renamed_P312_11900V3.2:0,P_patens_renamed_P312_11900V3.1:0)n22:0.40964,T_lepidozioides_scaffold-SKQD-2077007-Takakia_lepidozioides:0.28922)n21:0.21889)n18:0.11657,(S_moellendorffii_renamed_EFJ33444:0.00463,S_moellendorffii_renamed_EFJ27215:0.00678)n23:0.61891)n17:0.11167,A_filiculoides_renamed_Azfi_s0389.g067655:0.68666)n16:0.09718)n15:0.020365)n0;
```
