## Supplementary material for "Transcriptional responses to arbuscular mycorrhizal symbiosis development are conserved in the early divergent *Marchantia paleacea*": OG0007698_tree.txt

```
(((S_moellendorffii_renamed_EFJ04964:0.00277,(S_moellendorffii_renamed_EFJ18915:0,S_moellendorffii_renamed_EFJ05119:0)n3:0.0083)n2:0.51456,(M_flagellaris_scaffold-UCRN-2010130-Megaceros_tosanus:0.36474,(A_agrestis_renamed_Aagr.utg000129l.75.2:0.00015,A_agrestis_renamed_Aagr.utg000129l.75.1:0.00014)n5:0.19269)n4:0.11511)n1:0.047545,((A_filiculoides_renamed_Azfi_s0451.g070765:0.46928,(A_trichopoda_renamed_ERN13079:0.30708,((P_dactylifera_renamed_XP_026657068.1:0.14424,(Oryza_sativa_renamed_LOC_Os01g63950.1:0.04887,Z_mays_renamed_A0A1D6N6Q3:0.19121)n11:0.25469)n10:0.09494,((L_angustifolius_renamed_OIW08504:0.15552,((L_japonicus_renamed_Lj3g3v2995690.1:0.00014,L_japonicus_renamed_Lj3g3v2995690.2:0.00016)n15:0.12413,(M_truncatula_renamed_MTR_4053410:0.01036,(M_truncatula_renamed_MTR_4053410:0.00014,M_truncatula_renamed_MTR_4053410:0.00015)n17:0.00015)n16:0.09616)n14:0.05924)n13:0.16421,(A_thaliana_renamed_AT2G27590.1:0.27795,B_vulgaris_renamed_KMT05503:0.37798)n18:0.10518)n12:0.1756)n9:0.10797)n8:0.25995)n7:0.17867,((M_polymorpha_renamed_Mapoly0047s0027.1:0.40271,(P_neesiana_scaffold-JHFI-2004204-Pellia_neesiana:0,P_neesiana_scaffold-JHFI-2004205-Pellia_neesiana:0)n21:0.14751)n20:0.18402,(T_lepidozioides_scaffold-SKQD-2006711-Takakia_lepidozioides:0.36298,(S_muscicola_renamed_SM000163S02301:0.03365,(S_muscicola_renamed_SM000010S04291:0.06228,S_muscicola_renamed_SM000052S17734:0.06194)n24:0.04611)n23:0.61544)n22:0.05147)n19:0.0982)n6:0.047545)n0;
```
