## Supplementary material for "Transcriptional responses to arbuscular mycorrhizal symbiosis development are conserved in the early divergent *Marchantia paleacea*": OG0007699_tree.txt

```
(P_pinnata_scaffold-UUHD-2141261-Porella_pinnata:0.58385,(A_filiculoides_renamed_Azfi_s0460.g072050:1.09275,((Oryza_sativa_renamed_LOC_Os12g38260.1:0.1707,Z_mays_renamed_A0A1D6KE38:0.185)n3:1.17453,((B_vulgaris_renamed_KMT05250:0.99213,(((A_thaliana_renamed_AT1G07620.1:0,A_thaliana_renamed_AT1G07620.3:0,A_thaliana_renamed_AT1G07620.4:0)n8:0.00014,A_thaliana_renamed_AT1G07620.2:0.00016)n7:0.99158,(((M_truncatula_renamed_MTR_2096870:0.00014,M_truncatula_renamed_MTR_2096870:0.00016)n11:0.22699,(L_japonicus_renamed_Lj3g3v3200860.1:0.6557,L_japonicus_renamed_Lj0g3v0197219.1:0.213525)n12:0.023725)n10:0.058,(L_angustifolius_renamed_OIW15745:0.25215,L_angustifolius_renamed_OIW09180:0.12785)n13:0.12089)n9:0.4563)n6:0.17244)n5:0.09058,(((M_truncatula_renamed_MTR_1047660:0.29413,(L_angustifolius_renamed_OIW06865:0.09208,L_angustifolius_renamed_OIV98241:0.11279)n17:0.13369)n16:0.40687,(L_angustifolius_renamed_OIW01017:0.34464,(M_truncatula_renamed_MTR_4021865:0.36138,(L_japonicus_renamed_Lj0g3v0182349.1:0.00015,L_japonicus_renamed_Lj0g3v0182349.2:0.00014)n20:0.27622)n19:0.08844)n18:0.48335)n15:0.1535,(B_vulgaris_renamed_KMT11256:0.87605,((A_thaliana_renamed_AT5G02390.1:0,A_thaliana_renamed_AT5G02390.3:0)n23:0.00014,A_thaliana_renamed_AT5G02390.2:0.01093)n22:0.65333)n21:0.08722)n14:0.114174)n4:0.012686)n2:0.15153)n1:0.58385)n0;
```
