## Supplementary material for "Transcriptional responses to arbuscular mycorrhizal symbiosis development are conserved in the early divergent *Marchantia paleacea*": OG0007700_tree.txt

```
((((((A_filiculoides_renamed_Azfi_s0467.g072840:0.00014,A_filiculoides_renamed_Azfi_s1816.g107157:0.00657)n5:0.36891,P_abies_renamed_MA_10433931g0010:0.39567)n4:0.0792,((S_muscicola_renamed_SM000219S06688:0.04667,(S_muscicola_renamed_SM000093S24414:0.07506,S_muscicola_renamed_SM000171S03249:0.04713)n8:0.01335)n7:0.3553,(C_braunii_renamed_GBG89045:0.46835,C_braunii_renamed_GBG61997:0.67455)n9:0.07495)n6:0.08091)n3:0.05335,(P_neesiana_scaffold-JHFI-2017714-Pellia_neesiana:0.07482,(P_pinnata_scaffold-UUHD-2148110-Porella_pinnata:0.07006,P_pinnata_scaffold-UUHD-2147220-Porella_pinnata:0.076185)n11:0.008465)n10:0.06866)n2:0.09808,T_lepidozioides_scaffold-SKQD-2074163-Takakia_lepidozioides:0.20678)n1:0.012285,(((M_flagellaris_scaffold-UCRN-2009037-Megaceros_tosanus:0,M_flagellaris_scaffold-UCRN-2009038-Megaceros_tosanus:0)n14:0.16824,(A_agrestis_renamed_Aagr.utg000002l.610.1:0.00015,A_agrestis_renamed_Aagr.utg000002l.610.2:0.00014)n15:0.12857)n13:0.19599,(P_patens_renamed_P33_16930V3.7:0.02118,(P_patens_renamed_P33_16930V3.8:0.01101,(P_patens_renamed_P33_16930V3.4:0.00014,(((P_patens_renamed_P33_16930V3.2:0,P_patens_renamed_P33_16930V3.1:0)n21:0.00014,(P_patens_renamed_P33_16930V3.6:0,P_patens_renamed_P33_16930V3.10:0)n22:0.00014)n20:0.00014,((P_patens_renamed_P33_16930V3.5:0,P_patens_renamed_P33_16930V3.9:0)n24:0.00014,P_patens_renamed_P33_16930V3.3:0.00014)n23:0.00187)n19:0.00014)n18:0.00989)n17:0.00766)n16:0.34825)n12:0.012285)n0;
```
