## Supplementary material for "Transcriptional responses to arbuscular mycorrhizal symbiosis development are conserved in the early divergent *Marchantia paleacea*": OG0007701_tree.txt

```
((C_braunii_renamed_GBG87189:0.4139,(S_muscicola_renamed_SM000014S00375:0.01079,(S_muscicola_renamed_SM000031S11562:0.01097,S_muscicola_renamed_SM000092S24514:0.00432)n3:0.00665)n2:0.61147)n1:0.04018,(A_filiculoides_renamed_Azfi_s0492.g073534:0.27977,((((M_paleacea_Rhiz_final_MPA24384.1.p1:0.04092,M_polymorpha_renamed_Mapoly0038s0065.1:0.02276)n8:0.10937,(P_pinnata_scaffold-UUHD-2148202-Porella_pinnata:0.0829,P_neesiana_scaffold-JHFI-2111837-Pellia_neesiana:0.08421)n9:0.02921)n7:0.1368,((P_patens_renamed_P325_4870V3.2:0,P_patens_renamed_P325_4870V3.1:0)n11:0.143,(T_lepidozioides_scaffold-SKQD-2078032-Takakia_lepidozioides:0.05327,T_lepidozioides_scaffold-SKQD-2074654-Takakia_lepidozioides:0.064989)n12:0.007221)n10:0.03199)n6:0.14823,(B_vulgaris_renamed_KMS98091:0.16529,((A_thaliana_renamed_AT1G79050.1:0.00016,A_thaliana_renamed_AT1G79050.2:0.01218)n15:0.1792,((A_trichopoda_renamed_ERM99246:0.19438,(P_dactylifera_renamed_XP_008776037.1:0.08241,(Oryza_sativa_renamed_LOC_Os03g43850.1:0.05142,Z_mays_renamed_C0HJ69:0.0656)n19:0.1117)n18:0.06879)n17:0.05158,(((L_angustifolius_renamed_OIW08186:0.04405,(L_angustifolius_renamed_OIV99033:0.00015,L_angustifolius_renamed_OIW09765:0.00016)n23:0.01159)n22:0.08584,M_truncatula_renamed_MTR_8461220:0.09751)n21:0.06849,(L_japonicus_renamed_Lj3g3v0422710.1:0.21325,L_japonicus_renamed_Lj3g3v0422710.2:0.0093)n24:0.0173)n20:0.05937)n16:0.02265)n14:0.03401)n13:0.16204)n5:0.03656)n4:0.04018)n0;
```
