## Supplementary material for "Transcriptional responses to arbuscular mycorrhizal symbiosis development are conserved in the early divergent *Marchantia paleacea*": OG0007702_tree.txt

```
((A_agrestis_renamed_Aagr.utg000058l.504.1:0.2604,((P_patens_renamed_P39_15390V3.2:0,P_patens_renamed_P39_15390V3.1:0)n3:0.18674,T_lepidozioides_scaffold-SKQD-2078820-Takakia_lepidozioides:0.09696)n2:0.02596)n1:0.033545,((P_pinnata_scaffold-UUHD-2015592-Porella_pinnata:0.12563,(P_neesiana_scaffold-JHFI-2112548-Pellia_neesiana:0.09302,(M_paleacea_Rhiz_final_MPA11367.1.p1:0.035,M_polymorpha_renamed_Mapoly0033s0118.1:0.02317)n7:0.10573)n6:0.03979)n5:0.05129,(S_moellendorffii_renamed_EFJ07760:0.2097,(((C_braunii_renamed_GBG65991:0.00366,C_braunii_renamed_GBG81996:0.0068)n11:0.27735,(S_muscicola_renamed_SM000081S22670:0.01768,(S_muscicola_renamed_SM000027S09644:0.01056,S_muscicola_renamed_SM000125S26079:0.03648)n13:0.04266)n12:0.3799)n10:0.08627,(A_filiculoides_renamed_Azfi_s0509.g074697:0.33229,(A_trichopoda_renamed_ERN00509:0.22992,(((P_dactylifera_renamed_XP_008807622.2:0.01967,P_dactylifera_renamed_XP_008807623.1:0.00234)n18:0.12122,(Oryza_sativa_renamed_LOC_Os03g06200.1:0.03024,Z_mays_renamed_B4FRI1:0.05661)n19:0.19394)n17:0.15325,(B_vulgaris_renamed_KMT09625:0.30037,((A_thaliana_renamed_AT4G35630.1:0.0686,A_thaliana_renamed_AT2G17630.1:0.07345)n22:0.1225,(M_truncatula_renamed_MTR_8074010:0.11053,(L_angustifolius_renamed_OIW11084:0.0917,L_japonicus_renamed_Lj2g3v1645510.1:0.08043)n24:0.04595)n23:0.04491)n21:0.06918)n20:0.03574)n16:0.0725)n15:0.10185)n14:0.09225)n9:0.03238)n8:0.08678)n4:0.033545)n0;
```
