## Supplementary material for "Transcriptional responses to arbuscular mycorrhizal symbiosis development are conserved in the early divergent *Marchantia paleacea*": OG0007703_tree.txt

```
(((S_muscicola_renamed_SM000027S09673:0.01103,S_muscicola_renamed_SM000081S22636:0.02489)n2:0.22081,(C_braunii_renamed_GBG65403:0.51927,A_agrestis_renamed_Aagr.utg000080l.39.1:0.56342)n3:0.10675)n1:0.050645,((A_filiculoides_renamed_Azfi_s0531.g075849:0.6211,(P_abies_renamed_MA_388691g0010:0.69933,(A_trichopoda_renamed_ERN03378:0.45561,((P_dactylifera_renamed_XP_008800135.1:0.2003,(Oryza_sativa_renamed_LOC_Os03g21560.1:0.15795,(Z_mays_renamed_B4FRJ4:0.05889,Z_mays_renamed_C0P7G8:0.04102)n11:0.18642)n10:0.21279)n9:0.03404,((A_thaliana_renamed_AT1G03600.1:0.36476,((L_angustifolius_renamed_OIW15271:0.0231,L_angustifolius_renamed_OIW12082:0.08071)n15:0.07675,(L_japonicus_renamed_Lj3g3v2785700.1:0.1308,M_truncatula_renamed_MTR_2090200:0.06854)n16:0.04745)n14:0.07258)n13:0.11264,B_vulgaris_renamed_KMT05161:0.26403)n12:0.08044)n8:0.03198)n7:0.22883)n6:0.10803)n5:0.04239,(T_lepidozioides_scaffold-SKQD-2075851-Takakia_lepidozioides:0.16852,((P_patens_renamed_P39_26020V3.1:0,P_patens_renamed_P39_26020V3.2:0)n19:0.37248,((S_moellendorffii_renamed_EFJ33709:0,S_moellendorffii_renamed_EFJ37057:0)n21:0.31564,((M_paleacea_Rhiz_final_MPA12889.1.p1:0.00016,M_polymorpha_renamed_Mapoly0049s0056.1:0.03585)n23:0.27266,(P_neesiana_scaffold-JHFI-2110640-Pellia_neesiana:0.03095,P_pinnata_scaffold-UUHD-2148554-Porella_pinnata:0.14125)n24:0.08641)n22:0.17424)n20:0.07224)n18:0.054)n17:0.2125)n4:0.050645)n0;
```
