## Supplementary material for "Transcriptional responses to arbuscular mycorrhizal symbiosis development are conserved in the early divergent *Marchantia paleacea*": OG0007704_tree.txt

```
((C_braunii_renamed_GBG84958:0.33769,(((M_polymorpha_renamed_Mapoly0084s0055.1:0.0398,(M_paleacea_Rhiz_final_MPA7020.2.p1:0.10764,(M_paleacea_Rhiz_final_MPA7021.2.p1:0.00014,M_paleacea_Rhiz_final_MPA7021.1.p1:0.10631)n6:0.00981)n5:0.00109)n4:0.02285,((P_neesiana_scaffold-JHFI-2003422-Pellia_neesiana:0.00014,P_neesiana_scaffold-JHFI-2003423-Pellia_neesiana:0.01055)n8:0.14635,P_neesiana_scaffold-JHFI-2110872-Pellia_neesiana:0.104445)n7:0.011605)n3:0.07439,P_pinnata_scaffold-UUHD-2124907-Porella_pinnata:0.09343)n2:0.17024)n1:0.00566,(A_filiculoides_renamed_Azfi_s0544.g076403:0.54325,(T_lepidozioides_scaffold-SKQD-2076457-Takakia_lepidozioides:0.30052,(M_flagellaris_scaffold-UCRN-2004689-Megaceros_tosanus:0.4317,(((((A_thaliana_renamed_AT4G24710.4:0,A_thaliana_renamed_AT4G24710.2:0)n16:0.00923,(A_thaliana_renamed_AT4G24710.3:0.00014,A_thaliana_renamed_AT4G24710.1:0.00014)n17:0.00016)n15:0.21936,(((L_japonicus_renamed_Lj1g3v0307940.2:0.09111,M_truncatula_renamed_MTR_3076930:0.05826)n20:0.03832,(L_angustifolius_renamed_OIW15406:0.01144,L_angustifolius_renamed_OIV97153:0.1453)n21:0.06968)n19:0.07476,L_japonicus_renamed_Lj1g3v0307940.1:0.213093)n18:0.023677)n14:0.01602,B_vulgaris_renamed_KMT10708:0.25069)n13:0.07769,(A_trichopoda_renamed_ERN13833:0.25131,(P_dactylifera_renamed_XP_008804231.1:0.13255,(Oryza_sativa_renamed_LOC_Os04g40290.1:0.0824,Z_mays_renamed_A0A1D6J8L4:0.08089)n24:0.16714)n23:0.03729)n22:0.03415)n12:0.21509)n11:0.04553)n10:0.03653)n9:0.00566)n0;
```
