## Supplementary material for "Transcriptional responses to arbuscular mycorrhizal symbiosis development are conserved in the early divergent *Marchantia paleacea*": OG0007705_tree.txt

```
((((M_paleacea_Rhiz_final_MPA28199.1.p1:0,M_paleacea_Rhiz_final_MPA28199.2.p1:0,M_paleacea_Rhiz_final_MPA28199.3.p1:0)n3:0.03861,M_polymorpha_renamed_Mapoly0171s0003.1:0.03028)n2:0.26056,(((P_pinnata_scaffold-UUHD-2013788-Porella_pinnata:0.00014,P_pinnata_scaffold-UUHD-2013789-Porella_pinnata:0.00014)n6:0.17931,((A_filiculoides_renamed_Azfi_s0558.g076906:0.37851,((((P_patens_renamed_P314_11840V3.3:0,P_patens_renamed_P314_11840V3.1:0)n12:0.00643,P_patens_renamed_P314_11840V3.2:0.02377)n11:0.66963,(M_flagellaris_scaffold-UCRN-2050704-Megaceros_tosanus:0.4365,(P_neesiana_scaffold-JHFI-2103260-Pellia_neesiana:0.71606,T_lepidozioides_scaffold-SKQD-2074136-Takakia_lepidozioides:0.53573)n14:0.41302)n13:0.07118)n10:0.07244,((P_patens_renamed_P31_25700V3.2:0,P_patens_renamed_P31_25700V3.1:0)n16:0.25765,(T_lepidozioides_scaffold-SKQD-2010468-Takakia_lepidozioides:0.00015,T_lepidozioides_scaffold-SKQD-2010469-Takakia_lepidozioides:0.00014)n17:0.17497)n15:0.066654)n9:0.007406)n8:0.03965,P_neesiana_scaffold-JHFI-2110486-Pellia_neesiana:0.18315)n7:0.02035)n5:0.11088,(M_flagellaris_scaffold-UCRN-2050673-Megaceros_tosanus:0.17106,((A_agrestis_renamed_Aagr.utg000111l.79.5:0,A_agrestis_renamed_Aagr.utg000111l.79.4:0)n20:0.13263,(A_agrestis_renamed_Aagr.utg000111l.79.1:0.00014,(A_agrestis_renamed_Aagr.utg000111l.79.3:0.05296,A_agrestis_renamed_Aagr.utg000111l.79.2:0.0284)n22:0.01512)n21:0.00015)n19:0.23457)n18:0.027639)n4:0.003071)n1:0.02827,(S_moellendorffii_renamed_EFJ11408:0,S_moellendorffii_renamed_EFJ06127:0)n23:0.34103)n0;
```
