## Supplementary material for "Transcriptional responses to arbuscular mycorrhizal symbiosis development are conserved in the early divergent *Marchantia paleacea*": OG0007706_tree.txt

```
(((M_flagellaris_scaffold-UCRN-2006001-Megaceros_tosanus:0.04293,((A_agrestis_renamed_Aagr.utg000081l.234.2:0,A_agrestis_renamed_Aagr.utg000081l.234.1:0,A_agrestis_renamed_Aagr.utg000081l.234.3:0)n4:0.00015,A_agrestis_renamed_Aagr.utg000081l.234.4:0.00014)n3:0.11607)n2:0.11331,((M_polymorpha_renamed_Mapoly0109s0045.1:0.01449,(M_paleacea_Rhiz_final_MPA23475.2.p1:0.00014,M_paleacea_Rhiz_final_MPA23475.1.p1:0.00014)n7:0.00824)n6:0.17409,(P_neesiana_scaffold-JHFI-2111942-Pellia_neesiana:0.02005,P_pinnata_scaffold-UUHD-2009666-Porella_pinnata:0.10336)n8:0.07263)n5:0.04445)n1:0.022595,((((A_filiculoides_renamed_Azfi_s0627.g079987:0.15878,A_filiculoides_renamed_Azfi_s4023.g117659:0.14256)n12:0.25772,(A_trichopoda_renamed_ERM98102:0.4452,P_abies_renamed_MA_110221g0010:0.1371)n13:0.00684)n11:0.07145,(S_muscicola_renamed_SM000371S13654:0.00014,(S_muscicola_renamed_SM000245S08197:0.00014,S_muscicola_renamed_SM000351S13209:0.00468)n15:0.00935)n14:0.42006)n10:0.0939,((S_moellendorffii_renamed_EFJ07797:0.00742,S_moellendorffii_renamed_EFJ28249:0.00012)n17:0.16302,((T_lepidozioides_scaffold-SKQD-2012435-Takakia_lepidozioides:0.00015,T_lepidozioides_scaffold-SKQD-2012436-Takakia_lepidozioides:0.00014)n19:0.14645,((P_patens_renamed_P319_7350V3.2:0,P_patens_renamed_P319_7350V3.3:0,P_patens_renamed_P319_7350V3.1:0)n21:0.20282,(P_patens_renamed_P31_400V3.1:0,P_patens_renamed_P31_400V3.2:0)n22:0.27683)n20:0.13785)n18:0.08474)n16:0.03768)n9:0.022595)n0;
```
