## Supplementary material for "Transcriptional responses to arbuscular mycorrhizal symbiosis development are conserved in the early divergent *Marchantia paleacea*": OG0007707_tree.txt

```
(((L_angustifolius_renamed_OIV95416:0.18636,L_angustifolius_renamed_OIV95415:0.56)n2:0.25716,(L_japonicus_renamed_Lj1g3v4912200.1:0.19153,(M_truncatula_renamed_MTR_1110540:0.38355,M_truncatula_renamed_MTR_1110530:0.710856)n4:0.078984)n3:0.18057)n1:0.35947,(L_japonicus_renamed_Lj3g3v0510910.1:0.54369,(((L_angustifolius_renamed_OIV89381:0.22696,(M_truncatula_renamed_MTR_4123750:0.06188,(M_truncatula_renamed_MTR_4123790:1.09423,M_truncatula_renamed_MTR_7096550:0.00017)n10:0.04727)n9:0.16124)n8:0.25935,A_thaliana_renamed_AT3G17380.1:0.32146)n7:0.10435,(A_thaliana_renamed_AT5G26290.1:0.14464,((A_thaliana_renamed_AT2G04190.1:0.27006,((A_thaliana_renamed_AT2G04170.3:0,A_thaliana_renamed_AT2G04170.4:0)n15:0.00014,(A_thaliana_renamed_AT2G04170.6:0.00014,((A_thaliana_renamed_AT2G04170.1:0,A_thaliana_renamed_AT2G04170.2:0)n18:0.00014,(A_thaliana_renamed_AT2G04170.5:0.00032,A_thaliana_renamed_AT2G04170.7:0.01093)n19:0.00862)n17:0.00016)n16:0.00015)n14:0.13067)n13:0.13992,((A_thaliana_renamed_AT5G26320.1:0.20622,A_thaliana_renamed_AT5G26260.1:0.09778)n21:0.02598,(A_thaliana_renamed_AT5G26300.1:0.12027,(A_thaliana_renamed_AT5G26280.2:0.00014,(A_thaliana_renamed_AT5G26280.3:0.00015,A_thaliana_renamed_AT5G26280.1:0.00014)n24:0.00014)n23:0.03848)n22:0.03115)n20:0.04679)n12:0.11013)n11:0.780021)n6:0.086669)n5:0.26776)n0;
```
