## Supplementary material for "Transcriptional responses to arbuscular mycorrhizal symbiosis development are conserved in the early divergent *Marchantia paleacea*": OG0007708_tree.txt

```
((((A_agrestis_renamed_Aagr.utg000020l.51.1:0,A_agrestis_renamed_Aagr.utg000020l.51.2:0)n3:0.00016,(A_agrestis_renamed_Aagr.utg000020l.51.3:0.1307,A_agrestis_renamed_Aagr.utg000020l.51.4:0.00014)n4:0.00017)n2:0.29053,((M_paleacea_Rhiz_final_MPA24606.1.p1:0,M_paleacea_Rhiz_final_MPA24606.2.p1:0)n6:0.04824,M_polymorpha_renamed_Mapoly0008s0209.1:0.06403)n5:0.44064)n1:0.03113,(((P_patens_renamed_P311_2200V3.2:0,P_patens_renamed_P311_2200V3.1:0)n9:0.20424,T_lepidozioides_scaffold-SKQD-2077578-Takakia_lepidozioides:0.08766)n8:0.1789,(((S_moellendorffii_renamed_EFJ10707:0.01465,S_moellendorffii_renamed_EFJ35756:0.00015)n12:0.90839,(((A_thaliana_renamed_AT4G23330.3:0,A_thaliana_renamed_AT4G23330.4:0,A_thaliana_renamed_AT4G23330.2:0)n15:0.00015,A_thaliana_renamed_AT4G23330.1:0.12683)n14:0.21235,(A_trichopoda_renamed_ERM95040:0.36016,((B_vulgaris_renamed_KMT18420:0.6805,(L_angustifolius_renamed_OIV93962:0.10753,((L_japonicus_renamed_Lj0g3v0125989.1:0,L_japonicus_renamed_Lj4g3v2963390.1:0)n21:0.20127,M_truncatula_renamed_MTR_8098255:0.15796)n20:0.06537)n19:0.17406)n18:0.06489,P_dactylifera_renamed_XP_008779810.1:0.9539)n17:0.00015)n16:0.106)n13:0.31064)n11:0.05995,(S_muscicola_renamed_SM000062S19949:0.11175,(S_muscicola_renamed_SM000023S07567:0.09695,S_muscicola_renamed_SM000154S01391:0.11388)n23:0.17016)n22:0.56115)n10:0.08882)n7:0.03113)n0;
```
