## Supplementary material for "Transcriptional responses to arbuscular mycorrhizal symbiosis development are conserved in the early divergent *Marchantia paleacea*": OG0007709_tree.txt

```
((P_abies_renamed_MA_8587931g0010:0.08771,(P_abies_renamed_MA_701973g0010:0.22826,(P_abies_renamed_MA_10349110g0010:0.03601,P_abies_renamed_MA_10428022g0010:0.02576)n3:0.02861)n2:0.09061)n1:0.09506,(A_trichopoda_renamed_ERN02925:0.2489,((((P_dactylifera_renamed_XP_026655796.1:0.00015,P_dactylifera_renamed_XP_008812230.1:0.00014)n8:0.18627,(P_dactylifera_renamed_XP_008795200.1:0.00014,P_dactylifera_renamed_XP_008795199.1:0.00014)n9:0.19842)n7:0.02937,(((Oryza_sativa_renamed_LOC_Os09g29170.1:0,Oryza_sativa_renamed_LOC_Os09g29170.2:0)n12:0.00014,(Oryza_sativa_renamed_LOC_Os09g29170.3:0.05211,Oryza_sativa_renamed_LOC_Os09g29170.4:0.0301)n13:0.01188)n11:0.0916,(((Z_mays_renamed_A0A1D6K4X6:0.0774,Z_mays_renamed_A0A1D6KLI9:0.00014)n16:0.00507,(Z_mays_renamed_A0A1D6F444:0.46221,Z_mays_renamed_A0A1D6LHF4:0.18978)n17:0.21246)n15:0.36607,Z_mays_renamed_B4FA73:0.094041)n14:0.010449)n10:0.07659)n6:0.13454,(L_japonicus_renamed_Lj0g3v0023839.1:1.32038,((A_thaliana_renamed_AT1G12680.1:0.29383,(L_angustifolius_renamed_OIW04299:0.14953,((L_japonicus_renamed_Lj1g3v1526260.1:0,L_japonicus_renamed_Lj1g3v1526260.2:0)n23:0.10821,M_truncatula_renamed_MTR_3099767:0.08286)n22:0.04205)n21:0.10461)n20:0.07583,(B_vulgaris_renamed_KMT01202:0.46218,B_vulgaris_renamed_KMT19742:0.320418)n24:0.035602)n19:0.081117)n18:0.009013)n5:0.10323)n4:0.21206)n0;
```
