## Supplementary material for "Transcriptional responses to arbuscular mycorrhizal symbiosis development are conserved in the early divergent *Marchantia paleacea*": OG0007710_tree.txt

```
(P_abies_renamed_MA_139501g0010:0.511245,(A_trichopoda_renamed_ERN14387:0.38296,((((A_thaliana_renamed_AT4G13840.1:0.22301,A_thaliana_renamed_AT3G23840.1:0.20142)n5:0.50126,((((L_angustifolius_renamed_OIW19183:0.14282,(L_angustifolius_renamed_OIW17994:0.01189,L_angustifolius_renamed_OIW17993:0.07254)n10:0.09242)n9:0.09843,(M_truncatula_renamed_MTR_8081600:0.15926,M_truncatula_renamed_MTR_8081480:0.12015)n11:0.01335)n8:0.04634,L_japonicus_renamed_Lj4g3v2593500.1:0.11549)n7:0.25981,B_vulgaris_renamed_KMT14833:0.44431)n6:0.07872)n4:0.14002,(B_vulgaris_renamed_KMT00206:0.55247,(A_thaliana_renamed_AT4G24510.1:0.5695,((L_japonicus_renamed_Lj0g3v0294799.1:0.17071,(M_truncatula_renamed_MTR_2036780:0.14276,(M_truncatula_renamed_MTR_1035890:0.15011,M_truncatula_renamed_MTR_3100150:0.09663)n17:0.02866)n16:0.09038)n15:0.04048,(L_angustifolius_renamed_OIW04317:0.27573,(L_angustifolius_renamed_OIW14556:0.13139,L_angustifolius_renamed_OIV97845:0.12743)n19:0.057663)n18:0.006407)n14:0.06839)n13:0.11397)n12:0.06463)n3:0.03492,(P_dactylifera_renamed_XP_008802334.1:0.28671,((Z_mays_renamed_A0A1D6IYR6:0.47931,Z_mays_renamed_A0A1D6DZW5:0.147573)n22:0.016397,(Oryza_sativa_renamed_LOC_Os07g08360.1:1.68255,(Oryza_sativa_renamed_LOC_Os04g52164.1:0.00014,Oryza_sativa_renamed_LOC_Os04g52164.2:0.00014)n24:0.097857)n23:0.010873)n21:0.09268)n20:0.06023)n2:0.18798)n1:0.511245)n0;
```
