## Supplementary material for "Transcriptional responses to arbuscular mycorrhizal symbiosis development are conserved in the early divergent *Marchantia paleacea*": OG0007711_tree.txt

```
(P_dactylifera_renamed_XP_008781251.1:0.226605,(((M_truncatula_renamed_MTR_4075760:0.12089,(L_japonicus_renamed_Lj3g3v3555000.1:0.11671,L_angustifolius_renamed_OIV99608:0.19863)n4:0.03912)n3:0.38647,((A_thaliana_renamed_AT1G29490.1:0.09851,(A_thaliana_renamed_AT1G29420.2:0.00016,A_thaliana_renamed_AT1G29420.1:0.00014)n7:0.13355)n6:0.0348,((A_thaliana_renamed_AT1G29510.1:0.02939,(A_thaliana_renamed_AT1G29440.1:0.03172,((A_thaliana_renamed_AT1G29460.2:0.00016,A_thaliana_renamed_AT1G29460.1:0.00014)n12:0.19342,(A_thaliana_renamed_AT1G29430.1:0.03005,A_thaliana_renamed_AT5G27780.1:0.02577)n13:0.05095)n11:0.04331)n10:0.07556)n9:0.05281,((A_thaliana_renamed_AT1G29450.1:0,A_thaliana_renamed_AT1G29450.2:0)n15:0.08702,A_thaliana_renamed_AT1G29500.1:0.08166)n14:0.03951)n8:0.06526)n5:0.39014)n2:0.05574,(B_vulgaris_renamed_KMT01286:0.45784,((B_vulgaris_renamed_KMT01297:0.2552,(B_vulgaris_renamed_KMT01298:0.09838,B_vulgaris_renamed_KMT01299:0.43027)n19:0.10116)n18:0.05015,((B_vulgaris_renamed_KMT01289:0.01429,B_vulgaris_renamed_KMT01294:0.0812)n21:0.10756,((B_vulgaris_renamed_KMT01296:0.09757,B_vulgaris_renamed_KMT01292:0.0785)n23:0.05707,(B_vulgaris_renamed_KMT01287:0.13636,B_vulgaris_renamed_KMT01295:0.13184)n24:0.05168)n22:0.02899)n20:0.13658)n17:0.03906)n16:0.17376)n1:0.226605)n0;
```
