## Supplementary material for "Transcriptional responses to arbuscular mycorrhizal symbiosis development are conserved in the early divergent *Marchantia paleacea*": OG0007712_tree.txt

```
((M_flagellaris_scaffold-UCRN-2051547-Megaceros_tosanus:0.13451,A_agrestis_renamed_Aagr.utg000049l.533.1:0.18903)n1:0.11534,((P_patens_renamed_P32_9730V3.1:0,P_patens_renamed_P32_9730V3.2:0)n3:0.87588,(((P_neesiana_scaffold-JHFI-2112609-Pellia_neesiana:0.05722,(P_neesiana_scaffold-JHFI-2114152-Pellia_neesiana:0.04504,P_neesiana_scaffold-JHFI-2111932-Pellia_neesiana:0.07121)n7:0.05834)n6:0.0515,(M_polymorpha_renamed_Mapoly0194s0011.1:0.04178,((M_paleacea_Rhiz_final_MPA29156.1.p1:0,M_paleacea_Rhiz_final_MPA29156.2.p1:0)n10:0.00014,M_paleacea_Rhiz_final_MPA29156.3.p1:0.00014)n9:0.03694)n8:0.1875)n5:0.38154,((S_moellendorffii_renamed_EFJ30275:0.01317,S_moellendorffii_renamed_EFJ24857:0.00519)n12:0.67486,(P_abies_renamed_MA_73870g0010:0.38027,(A_trichopoda_renamed_ERN11263:0.78021,(((P_dactylifera_renamed_XP_008797335.1:0.08024,P_dactylifera_renamed_XP_008802452.1:0.12202)n17:0.12046,(Oryza_sativa_renamed_LOC_Os03g29480.1:0.1543,(Z_mays_renamed_A0A1D6IJF0:0.35042,(Z_mays_renamed_A0A1D6K5G0:0.05873,(Z_mays_renamed_A0A1D6PN38:0.07406,Z_mays_renamed_K7VD41:0.00981)n21:0.04702)n20:0.051453)n19:0.005717)n18:0.11412)n16:0.26621,(A_thaliana_renamed_AT3G13840.1:0.54989,(L_angustifolius_renamed_OIW11823:0.14067,(L_japonicus_renamed_Lj3g3v2579340.1:0.12448,M_truncatula_renamed_MTR_8020840:0.09293)n24:0.01777)n23:0.12951)n22:0.25072)n15:0.31291)n14:0.31598)n13:0.26317)n11:0.07583)n4:0.12803)n2:0.11534)n0;
```
