## Supplementary material for "Transcriptional responses to arbuscular mycorrhizal symbiosis development are conserved in the early divergent *Marchantia paleacea*": OG0007713_tree.txt

```
(((P_neesiana_scaffold-JHFI-2110627-Pellia_neesiana:0.09676,P_pinnata_scaffold-UUHD-2147827-Porella_pinnata:0.09164)n2:0.21076,(M_flagellaris_scaffold-UCRN-2050537-Megaceros_tosanus:0.10687,(A_agrestis_renamed_Aagr.utg000111l.223.2:0.01752,(A_agrestis_renamed_Aagr.utg000111l.223.1:0.00014,((A_agrestis_renamed_Aagr.utg000111l.223.5:0,A_agrestis_renamed_Aagr.utg000111l.223.3:0)n7:0.0307,A_agrestis_renamed_Aagr.utg000111l.223.4:0.01878)n6:0.08512)n5:0.002)n4:0.24013)n3:0.17676)n1:0.052585,(((P_patens_renamed_P311_23160V3.2:0,P_patens_renamed_P311_23160V3.1:0)n10:0.21498,T_lepidozioides_scaffold-SKQD-2075588-Takakia_lepidozioides:0.20091)n9:0.07302,(C_braunii_renamed_GBG72414:0.34377,((M_polymorpha_renamed_Mapoly0023s0016.1:0.16415,(S_moellendorffii_renamed_EFJ38536:0.00015,S_moellendorffii_renamed_EFJ31610:0.00752)n14:0.3452)n13:0.04446,(P_abies_renamed_MA_34680g0010:0.17145,(A_trichopoda_renamed_ERN12311:0.27403,(P_dactylifera_renamed_XP_008797052.1:0.09471,(B_vulgaris_renamed_KMS97764:0.19401,((Oryza_sativa_renamed_LOC_Os01g16152.1:0.06915,Z_mays_renamed_B4FSM5:0.08839)n20:0.11887,((A_thaliana_renamed_AT3G06050.2:0.23364,A_thaliana_renamed_AT3G06050.1:0.00016)n22:0.16916,(M_truncatula_renamed_MTR_2022660:0.09316,(L_angustifolius_renamed_OIV95850:0.07427,L_japonicus_renamed_Lj6g3v1880090.1:0.05942)n24:0.03786)n23:0.16283)n21:0.02775)n19:0.0579)n18:0.05552)n17:0.07092)n16:0.04797)n15:0.20579)n12:0.04898)n11:0.06349)n8:0.052585)n0;
```
