## Supplementary material for "Transcriptional responses to arbuscular mycorrhizal symbiosis development are conserved in the early divergent *Marchantia paleacea*": OG0007714_tree.txt

```
(((T_lepidozioides_scaffold-SKQD-2013300-Takakia_lepidozioides:0.11598,(((M_polymorpha_renamed_Mapoly0029s0042.1:0.04956,((M_paleacea_Rhiz_final_MPA14325.1.p1:0,M_paleacea_Rhiz_final_MPA14325.3.p1:0)n7:0.00014,M_paleacea_Rhiz_final_MPA14325.2.p1:0.00014)n6:0.0052)n5:0.48633,(P_abies_renamed_MA_10436477g0020:0.63228,P_neesiana_scaffold-JHFI-2114210-Pellia_neesiana:0.00013)n8:0.05675)n4:0.0484,P_pinnata_scaffold-UUHD-2150057-Porella_pinnata:0.06738)n3:0.08717)n2:0.06859,((A_trichopoda_renamed_ERN17516:0.29851,(((P_dactylifera_renamed_XP_008800599.1:0.08956,P_dactylifera_renamed_XP_008812678.1:0.06887)n13:0.14967,(Oryza_sativa_renamed_LOC_Os03g10070.1:0.08426,(Z_mays_renamed_A0A1D6QNU0:0.43576,Z_mays_renamed_A0A1D6PIC7:0.106659)n15:0.011851)n14:0.07974)n12:0.1839,(((L_angustifolius_renamed_OIV94785:0.07,M_truncatula_renamed_MTR_5019910:0.12565)n18:0.02216,(L_japonicus_renamed_Lj2g3v1758490.1:0.00015,L_japonicus_renamed_Lj2g3v1768680.1:0.00014)n19:0.06268)n17:0.10867,(B_vulgaris_renamed_KMT09046:0.3199,(A_thaliana_renamed_AT4G36650.1:0.02401,A_thaliana_renamed_AT4G36650.2:0.17919)n21:0.26516)n20:0.02396)n16:0.18289)n11:0.18293)n10:0.25921,(S_moellendorffii_renamed_EFJ33023:0.00014,S_moellendorffii_renamed_EFJ30339:0.00014)n22:0.1972)n9:0.04812)n1:0.15753,(A_agrestis_renamed_Aagr.utg000056l.70.1:0.1347,(M_flagellaris_scaffold-UCRN-2046308-Megaceros_tosanus:0.04321,M_flagellaris_scaffold-UCRN-2053580-Megaceros_tosanus:0.000153)n24:1.7e-05)n23:0.08223)n0;
```
