## Supplementary material for "Transcriptional responses to arbuscular mycorrhizal symbiosis development are conserved in the early divergent *Marchantia paleacea*": OG0007715_tree.txt

```
(A_thaliana_renamed_AT5G06630.1:0.01514,(((A_thaliana_renamed_AT5G06640.2:0.00014,A_thaliana_renamed_AT5G06640.1:0.00014)n3:0.04854,((A_thaliana_renamed_AT4G08410.1:0.01376,(A_thaliana_renamed_AT4G08400.1:0.00015,(A_thaliana_renamed_AT4G08400.2:0.0077,(A_thaliana_renamed_AT4G08410.2:0.01055,A_thaliana_renamed_AT4G08400.3:0.01167)n8:0.01608)n7:0.00845)n6:0.02072)n5:0.04291,(((A_thaliana_renamed_AT1G23720.4:0.00014,(A_thaliana_renamed_AT1G23720.1:0.00014,(A_thaliana_renamed_AT1G23720.2:0.00014,A_thaliana_renamed_AT1G23720.3:0.00014)n13:0.00015)n12:0.00016)n11:0.11893,((A_thaliana_renamed_AT3G28550.2:0.01011,A_thaliana_renamed_AT3G28550.1:0.00746)n15:0.03315,(A_thaliana_renamed_AT3G54580.1:0.03713,(A_thaliana_renamed_AT3G54590.3:0.00014,(A_thaliana_renamed_AT3G54590.1:0.00014,A_thaliana_renamed_AT3G54590.2:0.00014)n18:0.00015)n17:0.02357)n16:0.03609)n14:0.02204)n10:0.04107,((A_thaliana_renamed_AT5G35190.2:0.00016,A_thaliana_renamed_AT5G35190.1:0.00014)n20:0.14899,(A_thaliana_renamed_AT4G13390.3:0.03541,(A_thaliana_renamed_AT4G13390.1:0.00014,A_thaliana_renamed_AT4G13390.2:0.00014)n22:0.00016)n21:0.15617)n19:0.04542)n9:0.01294)n4:0.00548)n2:0.0431,(A_thaliana_renamed_AT2G24980.2:0.00014,(A_thaliana_renamed_AT2G24980.1:0.00014,A_thaliana_renamed_AT2G24980.3:0.00014)n24:0.00015)n23:0.02355)n1:0.01514)n0;
```
