## Supplementary material for "Transcriptional responses to arbuscular mycorrhizal symbiosis development are conserved in the early divergent *Marchantia paleacea*": OG0007716_tree.txt

```
((P_abies_renamed_MA_201510g0010:0.35324,P_abies_renamed_MA_467939g0010:0.36249)n1:0.106145,((A_trichopoda_renamed_ERM96396:0.23917,((((Oryza_sativa_renamed_LOC_Os03g04020.2:0.04095,Oryza_sativa_renamed_LOC_Os03g04020.1:0.00014)n7:0.14124,(Z_mays_renamed_K7W2Z4:0.08601,(Z_mays_renamed_A0A1D6IB89:0.11699,Z_mays_renamed_C4J9L0:0.00942)n9:0.04997)n8:0.09405)n6:0.07142,(Oryza_sativa_renamed_LOC_Os10g39640.1:0.13176,(Z_mays_renamed_A0A1D6PBV6:0.44479,Z_mays_renamed_B4FL59:0.0428)n11:0.0989)n10:0.07099)n5:0.30545,(P_dactylifera_renamed_XP_008791985.1:0.1467,P_dactylifera_renamed_XP_008811008.1:0.04906)n12:0.06979)n4:0.10794)n3:0.05623,(((A_thaliana_renamed_AT4G38400.1:0.05768,((A_thaliana_renamed_AT3G45960.2:0.00015,A_thaliana_renamed_AT3G45960.1:0.00014)n17:0.10164,(A_thaliana_renamed_AT3G45970.2:0.02909,A_thaliana_renamed_AT3G45970.1:0.00014)n18:0.03551)n16:0.0526)n15:0.26016,(B_vulgaris_renamed_KMT01280:0.1795,B_vulgaris_renamed_KMT01279:0.17429)n19:0.08896)n14:0.01914,(((M_truncatula_renamed_MTR_4075790:0.02832,M_truncatula_renamed_MTR_4075790:0.00386)n22:0.09004,(L_japonicus_renamed_Lj0g3v0243919.1:0.00014,L_japonicus_renamed_Lj3g3v3556010.1:0.00565)n23:0.09846)n21:0.02375,(L_angustifolius_renamed_OIW08815:0.10627,L_angustifolius_renamed_OIV99609:0.289584)n24:0.032176)n20:0.02698)n13:0.07225)n2:0.106145)n0;
```
