## Supplementary material for "Transcriptional responses to arbuscular mycorrhizal symbiosis development are conserved in the early divergent *Marchantia paleacea*": OG0007717_tree.txt

```
((P_abies_renamed_MA_191789g0010:0.94392,(P_abies_renamed_MA_180180g0010:0.34469,P_abies_renamed_MA_775305g0010:0.00132)n2:0.89084)n1:0.093985,(((P_dactylifera_renamed_XP_008783387.1:0.59217,(P_dactylifera_renamed_XP_008791151.1:0.24849,P_dactylifera_renamed_XP_008781662.2:0.11572)n6:0.18944)n5:0.08631,(((Oryza_sativa_renamed_LOC_Os02g34640.1:0.09017,Z_mays_renamed_A0A1D6HAA4:0.39623)n9:0.31488,(Oryza_sativa_renamed_LOC_Os04g35390.1:0.34509,(Z_mays_renamed_A0A1D6EAI9:0.10959,Z_mays_renamed_A0A1D6J716:0.17603)n11:0.07669)n10:0.14551)n8:0.42931,(Z_mays_renamed_A0A1D6QLP1:0.54765,(Z_mays_renamed_A0A1D6IU60:0.2774,Z_mays_renamed_B6UES6:0.1524)n13:0.38711)n12:0.28874)n7:0.13709)n4:0.19429,((A_trichopoda_renamed_ERN02962:0.00014,A_trichopoda_renamed_ERN13035:0.04994)n15:0.68275,(B_vulgaris_renamed_KMT20094:0.45817,((A_thaliana_renamed_AT1G22680.1:0.3933,A_thaliana_renamed_AT1G71970.1:0.2409)n18:0.37759,(L_japonicus_renamed_Lj5g3v1868770.1:0.11853,(M_truncatula_renamed_MTR_1096610:0.14984,((L_angustifolius_renamed_OIW06567:0.1134,(L_angustifolius_renamed_OIW12590:0.15834,L_angustifolius_renamed_OIV91399:0.07687)n23:0.18497)n22:0.08086,(L_angustifolius_renamed_OIW01513:0.08619,L_angustifolius_renamed_OIV98846:0.08721)n24:0.12789)n21:0.01421)n20:0.00975)n19:0.27749)n17:0.14399)n16:0.10994)n14:0.21255)n3:0.093985)n0;
```
