## Supplementary material for "Transcriptional responses to arbuscular mycorrhizal symbiosis development are conserved in the early divergent *Marchantia paleacea*": OG0007718_tree.txt

```
((P_abies_renamed_MA_292549g0010:0.58986,((P_abies_renamed_MA_397188g0010:0.172,((P_abies_renamed_MA_12742g0010:0.0737,P_abies_renamed_MA_35687g0010:0.11494)n5:0.01562,P_abies_renamed_MA_180545g0010:0.2075)n4:0.01987)n3:0.00039,P_abies_renamed_MA_11193g0010:0.00015)n2:0.31268)n1:0.09268,((A_trichopoda_renamed_ERN17607:0.42721,P_dactylifera_renamed_XP_008813265.1:0.47012)n7:0.41246,(A_trichopoda_renamed_ERN12261:0.2405,(((B_vulgaris_renamed_KMT05335:0.71847,(L_japonicus_renamed_Lj0g3v0084579.1:0.30385,(M_truncatula_renamed_MTR_2096130:0.15897,M_truncatula_renamed_MTR_2096120:0.10899)n13:0.20188)n12:0.47496)n11:0.15367,(B_vulgaris_renamed_KMT04965:0.42012,(A_thaliana_renamed_AT5G02640.1:0.41915,((L_japonicus_renamed_Lj5g3v0615390.1:0.19082,(L_angustifolius_renamed_OIW12206:0.17967,L_angustifolius_renamed_OIV90465:0.09441)n18:0.10669)n17:0.01455,((M_truncatula_renamed_MTR_7100340:0.27638,L_japonicus_renamed_Lj1g3v4578570.1:0.1084)n20:0.04734,(L_angustifolius_renamed_OIW11220:0.21079,M_truncatula_renamed_MTR_1067350:0.126711)n21:0.014079)n19:0.01915)n16:0.13296)n15:0.07478)n14:0.00013)n10:0.06002,((Oryza_sativa_renamed_LOC_Os05g02900.1:0.2075,Z_mays_renamed_A0A1D6LH58:0.20213)n23:0.36672,(P_dactylifera_renamed_XP_008810509.1:0.34583,P_dactylifera_renamed_XP_008783615.1:0.404622)n24:0.044958)n22:0.03706)n9:0.1785)n8:0.21383)n6:0.09268)n0;
```
