## Supplementary material for "Transcriptional responses to arbuscular mycorrhizal symbiosis development are conserved in the early divergent *Marchantia paleacea*": OG0007719_tree.txt

```
(A_agrestis_renamed_Aagr.utg000042l.69.1:0.47104,((P_neesiana_scaffold-JHFI-2016440-Pellia_neesiana:0.30947,(M_paleacea_Rhiz_final_MPA23108.1.p1:0.0272,M_polymorpha_renamed_Mapoly0078s0017.1:0.00015)n3:0.50112)n2:0.26053,(((P_patens_renamed_P314_12710V3.2:0,P_patens_renamed_P314_12710V3.1:0)n6:0.37392,(P_patens_renamed_P317_13330V3.2:0,P_patens_renamed_P317_13330V3.1:0)n7:0.30901)n5:0.64638,((A_trichopoda_renamed_ERN10197:0.93914,(P_abies_renamed_MA_7129g0010:0.69673,P_abies_renamed_MA_209177g0010:0.658746)n10:0.073194)n9:0.10658,(((Oryza_sativa_renamed_LOC_Os06g02530.1:0.15913,(Z_mays_renamed_B6TG36:0.07986,(Z_mays_renamed_A0A1D6LWY4:0.48252,Z_mays_renamed_K7VFK3:0.0417)n15:0.05714)n14:0.18096)n13:0.45203,(P_dactylifera_renamed_XP_026666068.1:0.04623,(P_dactylifera_renamed_XP_026656516.1:0.28402,P_dactylifera_renamed_XP_008805847.1:0.01162)n17:0.0056)n16:0.24124)n12:0.34429,((A_thaliana_renamed_AT4G28310.1:0.00015,A_thaliana_renamed_AT1G52270.1:0.23732)n19:0.63109,(M_truncatula_renamed_MTR_2090385:0.50843,(B_vulgaris_renamed_KMT02375:0.57006,((L_japonicus_renamed_Lj0g3v0160529.1:0,L_japonicus_renamed_Lj3g3v2809300.1:0)n23:0.25867,(L_angustifolius_renamed_OIW21513:0.11552,L_angustifolius_renamed_OIW01584:0.18898)n24:0.24293)n22:0.11416)n21:0.04589)n20:0.05311)n18:0.12408)n11:0.20132)n8:0.22888)n4:0.20089)n1:0.47104)n0;
```
