## Supplementary material for "Transcriptional responses to arbuscular mycorrhizal symbiosis development are conserved in the early divergent *Marchantia paleacea*": OG0007720_tree.txt

```
(P_abies_renamed_MA_37588g0020:0.68651,((A_trichopoda_renamed_ERN13135:0.76063,(((Oryza_sativa_renamed_LOC_Os02g01020.1:0.00014,Oryza_sativa_renamed_LOC_Os02g01020.2:0.02446)n5:0.24963,(Z_mays_renamed_A0A1D6IXL7:0.07365,Z_mays_renamed_K7TVJ2:0.06903)n6:0.16704)n4:0.47705,(P_dactylifera_renamed_XP_008783576.1:0.1203,(((P_dactylifera_renamed_XP_026658925.1:0.00014,P_dactylifera_renamed_XP_026658924.1:0.00129)n10:0.04776,(P_dactylifera_renamed_XP_008784641.1:0.00014,P_dactylifera_renamed_XP_026658923.1:0.00014)n11:0.00016)n9:0.00015,(P_dactylifera_renamed_XP_026658926.1:0.00014,P_dactylifera_renamed_XP_026658927.1:0.00014)n12:0.00187)n8:0.15234)n7:0.24301)n3:0.25071)n2:0.07637,(B_vulgaris_renamed_KMS98170:0.54573,((A_thaliana_renamed_AT5G04670.1:0,A_thaliana_renamed_AT5G04670.2:0)n15:0.64319,(((L_angustifolius_renamed_OIW21504:0.12475,L_angustifolius_renamed_OIW00690:0.10871)n18:0.12339,(L_japonicus_renamed_Lj0g3v0128829.1:0.24258,(M_truncatula_renamed_MTR_1064620:0.34935,(M_truncatula_renamed_MTR_1092650:0.00014,M_truncatula_renamed_MTR_1092650:0.00014)n21:0.10572)n20:0.24634)n19:0.08162)n17:0.05792,(L_angustifolius_renamed_OIW01494:0.30513,(M_truncatula_renamed_MTR_1050512:0.33965,(L_japonicus_renamed_Lj0g3v0307929.1:0.00016,L_japonicus_renamed_Lj0g3v0307929.2:0.00014)n24:0.20365)n23:0.04836)n22:0.04415)n16:0.20452)n14:0.15516)n13:0.26681)n1:0.68651)n0;
```
