## Supplementary material for "Transcriptional responses to arbuscular mycorrhizal symbiosis development are conserved in the early divergent *Marchantia paleacea*": OG0007721_tree.txt

```
((S_muscicola_renamed_SM000094S24668:0.0137,(S_muscicola_renamed_SM000173S03004:0.03121,S_muscicola_renamed_SM000191S05236:0.00644)n2:0.01785)n1:0.258345,(((P_patens_renamed_P322_13020V3.1:0,P_patens_renamed_P322_13020V3.2:0)n5:0.19378,((P_pinnata_scaffold-UUHD-2016945-Porella_pinnata:0.10996,(P_neesiana_scaffold-JHFI-2018173-Pellia_neesiana:0.14339,(M_paleacea_Rhiz_final_MPA28631.3.p1:0.01502,(M_polymorpha_renamed_Mapoly0003s0169.1:0.05679,M_polymorpha_renamed_Mapoly0003s0233.1:0.00014)n10:0.03609)n9:0.03427)n8:0.041)n7:0.11357,T_lepidozioides_scaffold-SKQD-2012418-Takakia_lepidozioides:0.22166)n6:0.0227)n4:0.16749,(A_trichopoda_renamed_ERN02646:0.41745,(((P_dactylifera_renamed_XP_008794798.1:0,P_dactylifera_renamed_XP_008794799.1:0,P_dactylifera_renamed_XP_008794800.1:0,P_dactylifera_renamed_XP_008794801.1:0)n14:0.00014,P_dactylifera_renamed_XP_026661896.1:0.19773)n13:0.10481,((Z_mays_renamed_A0A1D6NLK8:0.09093,(Oryza_sativa_renamed_LOC_Os06g28740.1:0.01194,Oryza_sativa_renamed_LOC_Os10g07538.1:0.0118)n17:0.04381)n16:0.19051,((A_thaliana_renamed_AT5G57230.2:0.00014,A_thaliana_renamed_AT5G57230.1:0.00014)n19:0.16993,(B_vulgaris_renamed_KMT11567:0.1526,(L_angustifolius_renamed_OIW17104:0.1101,(L_japonicus_renamed_Lj6g3v0963650.1:0.08987,M_truncatula_renamed_MTR_3465100:0.07894)n22:0.01234)n21:0.04898)n20:0.03266)n18:0.05134)n15:0.02554)n12:0.05582)n11:0.17146)n3:0.258345)n0;
```
