## Supplementary material for "Transcriptional responses to arbuscular mycorrhizal symbiosis development are conserved in the early divergent *Marchantia paleacea*": OG0007722_tree.txt

```
((T_lepidozioides_scaffold-SKQD-2063993-Takakia_lepidozioides:0.26878,A_agrestis_renamed_Aagr.utg000063l.493.1:0.49699)n1:0.036605,((((M_paleacea_Rhiz_final_MPA15120.1.p1:0,M_paleacea_Rhiz_final_MPA15121.1.p1:0,M_paleacea_Rhiz_final_MPA15121.2.p1:0,M_paleacea_Rhiz_final_MPA15121.3.p1:0)n5:0.02617,M_polymorpha_renamed_Mapoly0019s0089.1:0.01524)n4:0.16817,(P_neesiana_scaffold-JHFI-2016703-Pellia_neesiana:0.16096,P_pinnata_scaffold-UUHD-2014173-Porella_pinnata:0.14921)n6:0.09609)n3:0.17116,((C_braunii_renamed_GBG59043:0.83852,(S_muscicola_renamed_SM000224S07111:0.00276,(S_muscicola_renamed_SM000306S11739:0.03368,S_muscicola_renamed_SM002461S08221:0.01877)n10:0.05257)n9:0.67906)n8:0.23846,((P_abies_renamed_MA_212990g0010:0.16839,P_abies_renamed_MA_42122g0010:0.07546)n12:0.08485,((A_trichopoda_renamed_ERN03414:0.51721,(P_dactylifera_renamed_XP_008809910.1:0.10727,P_dactylifera_renamed_XP_008775321.1:0.10416)n15:0.16301)n14:0.10395,(B_vulgaris_renamed_KMT13017:0.28246,(((L_angustifolius_renamed_OIW11518:0.03866,L_angustifolius_renamed_OIW05258:0.04037)n19:0.10062,(L_japonicus_renamed_Lj3g3v0669060.1:0.06791,M_truncatula_renamed_MTR_2080130:0.03356)n20:0.02045)n18:0.0844,(A_thaliana_renamed_AT5G54400.1:0.12745,(A_thaliana_renamed_AT3G15530.1:0,A_thaliana_renamed_AT3G15530.2:0)n22:0.13223)n21:0.04285)n17:0.06635)n16:0.09693)n13:0.24859)n11:0.25476)n7:0.11297)n2:0.036605)n0;
```
