## Supplementary material for "Transcriptional responses to arbuscular mycorrhizal symbiosis development are conserved in the early divergent *Marchantia paleacea*": OG0007723_tree.txt

```
((P_abies_renamed_MA_3370g0010:0.02319,(P_abies_renamed_MA_3370g0020:0.05292,(P_abies_renamed_MA_6193226g0010:0.03075,P_abies_renamed_MA_7616952g0010:0.00016)n3:0.01515)n2:0.01681)n1:0.33709,((A_trichopoda_renamed_ERN14892:0.22455,((P_dactylifera_renamed_XP_008793583.1:0,P_dactylifera_renamed_XP_008777158.1:0)n7:0.09021,P_dactylifera_renamed_XP_008799893.1:0.179676)n6:0.019964)n5:0.14482,((Oryza_sativa_renamed_LOC_Os08g10500.1:0.27366,(((A_thaliana_renamed_AT3G22235.2:0,A_thaliana_renamed_AT3G22235.1:0)n12:0.15631,A_thaliana_renamed_AT3G22240.1:0.00014)n11:0.44082,M_truncatula_renamed_MTR_3081140:0.31728)n10:0.20202)n9:0.10153,(((L_angustifolius_renamed_OIW11666:0.10297,(L_japonicus_renamed_Lj3g3v0965820.1:0.13276,M_truncatula_renamed_MTR_2069400:0.12818)n16:0.01732)n15:0.13778,(L_angustifolius_renamed_OIV92499:0.15452,(L_japonicus_renamed_Lj3g3v0965830.1:0.15146,((M_truncatula_renamed_MTR_2069430:0.02241,M_truncatula_renamed_MTR_2069420:0.02656)n20:0.06964,(M_truncatula_renamed_MTR_4091090:0.07866,(M_truncatula_renamed_MTR_1040735:0.00014,(M_truncatula_renamed_MTR_1040775:0,M_truncatula_renamed_MTR_5042360:0)n23:0.01103)n22:0.13686)n21:0.00015)n19:0.03203)n18:0.04447)n17:0.0737)n14:0.22872,(Oryza_sativa_renamed_LOC_Os07g38050.1:0.18065,Z_mays_renamed_A0A1D6IGU8:0.28227)n24:0.29466)n13:0.03274)n8:0.016938)n4:0.33709)n0;
```
