## Supplementary material for "Transcriptional responses to arbuscular mycorrhizal symbiosis development are conserved in the early divergent *Marchantia paleacea*": OG0007724_tree.txt

```
((S_muscicola_renamed_SM000031S11534:0.00016,(S_muscicola_renamed_SM000025S08321:0.03217,S_muscicola_renamed_SM000207S06172:0.02168)n2:0.01016)n1:0.26135,(M_polymorpha_renamed_Mapoly0067s0029.1:0.13568,((P_patens_renamed_P322_2990V3.2:0,P_patens_renamed_P322_2990V3.1:0,P_patens_renamed_P322_2990V3.3:0)n5:0.23668,(P_abies_renamed_MA_10434519g0010:0.26155,((Oryza_sativa_renamed_LOC_Os02g04725.3:0,Oryza_sativa_renamed_LOC_Os02g04725.1:0,Oryza_sativa_renamed_LOC_Os02g04725.2:0)n8:0.11481,((L_angustifolius_renamed_OIW09773:0.09055,((L_japonicus_renamed_Lj0g3v0056859.1:0,L_japonicus_renamed_Lj0g3v0199729.1:0)n12:0.03735,(M_truncatula_renamed_MTR_8066600:0.01226,M_truncatula_renamed_MTR_2014320:0.00014)n13:0.03695)n11:0.02199)n10:0.06969,((A_trichopoda_renamed_ERM94141:0.19274,B_vulgaris_renamed_KMT11360:0.11249)n15:0.04019,((A_thaliana_renamed_AT1G74340.1:0,A_thaliana_renamed_AT1G74340.2:0)n17:0.09781,(P_dactylifera_renamed_XP_026665150.1:0.35307,((P_dactylifera_renamed_XP_026656510.1:0,P_dactylifera_renamed_XP_008775583.2:0,P_dactylifera_renamed_XP_026656511.1:0)n20:0.15927,(P_dactylifera_renamed_XP_008775582.1:0,P_dactylifera_renamed_XP_008775584.1:0)n21:0.00014)n19:0.076617)n18:0.008513)n16:0.03369)n14:0.01993)n9:0.0265)n7:0.10877)n6:0.16422)n4:0.07237)n3:0.26135)n0;
```
