## Supplementary material for "Transcriptional responses to arbuscular mycorrhizal symbiosis development are conserved in the early divergent *Marchantia paleacea*": OG0007725_tree.txt

```
(((P_pinnata_scaffold-UUHD-2149121-Porella_pinnata:0.65344,P_neesiana_scaffold-JHFI-2113480-Pellia_neesiana:0.67253)n2:0.07441,(((A_trichopoda_renamed_ERN04560:0.00306,A_trichopoda_renamed_ERN10794:0.07335)n5:0.45672,((((Oryza_sativa_renamed_LOC_Os10g37190.1:0.10038,(Z_mays_renamed_A0A1D6GMT1:0.04725,Z_mays_renamed_B6UGS9:0.04528)n10:0.04311)n9:0.00342,(Z_mays_renamed_A0A1D6HZ98:0.42543,Oryza_sativa_renamed_LOC_Os03g02190.1:0.1458)n11:0.0162)n8:0.203,((Oryza_sativa_renamed_LOC_Os02g43290.1:0.13038,(Z_mays_renamed_B6TFF8:0.07703,Z_mays_renamed_B8A071:0.06779)n14:0.08968)n13:0.06774,(Oryza_sativa_renamed_LOC_Os04g45730.1:0.09296,(Z_mays_renamed_A0A1D6E4F3:0.0398,Z_mays_renamed_A0A1D6JB96:0.05867)n16:0.12475)n15:0.0748)n12:0.19918)n7:0.08098,(P_dactylifera_renamed_XP_008801797.1:0.32923,(P_dactylifera_renamed_XP_008791632.1:0.0897,P_dactylifera_renamed_XP_008796890.1:0.07942)n18:0.14701)n17:0.06064)n6:0.21226)n4:0.07894,(B_vulgaris_renamed_KMT11473:0.3849,(A_thaliana_renamed_AT4G10390.1:0.11041,(A_thaliana_renamed_AT1G33260.2:0.00015,A_thaliana_renamed_AT1G33260.1:0.00014)n21:0.11186)n20:0.51454)n19:0.07123)n3:0.53817)n1:0.23525,(A_agrestis_renamed_Aagr.utg000009l.239.2:0.29025,(M_flagellaris_scaffold-UCRN-2003767-Megaceros_tosanus:0.28315,(M_flagellaris_scaffold-UCRN-2051628-Megaceros_tosanus:0.13973,M_flagellaris_scaffold-UCRN-2006719-Megaceros_tosanus:0.12998)n24:0.101133)n23:0.011237)n22:0.11844)n0;
```
