## Supplementary material for "Transcriptional responses to arbuscular mycorrhizal symbiosis development are conserved in the early divergent *Marchantia paleacea*": OG0007726_tree.txt

```
((P_abies_renamed_MA_114887g0010:0.57581,P_abies_renamed_MA_12619g0010:1.13409)n1:0.083835,(A_trichopoda_renamed_ERN19788:0.42919,((((A_thaliana_renamed_AT5G56980.1:0.26541,A_thaliana_renamed_AT4G26130.1:0.23956)n6:0.4485,(B_vulgaris_renamed_KMS95135:1.01669,(L_angustifolius_renamed_OIW18718:0.82088,((L_japonicus_renamed_Lj2g3v0039350.1:0.16669,L_japonicus_renamed_Lj4g3v2161440.1:0.06805)n10:0.24726,(M_truncatula_renamed_MTR_4126170:0.54555,M_truncatula_renamed_MTR_4126210:0.18237)n11:0.19994)n9:0.23165)n8:0.2097)n7:0.11411)n5:0.34111,(B_vulgaris_renamed_KMS95505:0.65652,(A_thaliana_renamed_AT2G26110.1:0.42224,((L_angustifolius_renamed_OIW15525:0.14747,L_angustifolius_renamed_OIW03144:0.04743)n15:0.08673,((L_japonicus_renamed_Lj0g3v0229889.1:0.00014,L_japonicus_renamed_Lj5g3v0404920.1:0.00016)n17:0.1895,M_truncatula_renamed_MTR_1016100:0.28227)n16:0.08659)n14:0.26927)n13:0.05327)n12:0.13623)n4:0.08998,((P_dactylifera_renamed_XP_008778523.1:0.30286,(Z_mays_renamed_A0A1D6MBD9:0.3241,(Oryza_sativa_renamed_LOC_Os01g51310.1:0.41486,Oryza_sativa_renamed_LOC_Os05g46340.1:0.21303)n21:0.02367)n20:0.14673)n19:0.19733,((P_dactylifera_renamed_XP_008793228.1:0.2579,P_dactylifera_renamed_XP_008780154.1:0.10086)n23:0.24609,(Oryza_sativa_renamed_LOC_Os06g37020.1:0.32347,Z_mays_renamed_K7W963:0.33947)n24:0.36533)n22:0.10651)n18:0.15214)n3:0.2415)n2:0.083835)n0;
```
