## Supplementary material for "Transcriptional responses to arbuscular mycorrhizal symbiosis development are conserved in the early divergent *Marchantia paleacea*": OG0007727_tree.txt

```
((S_muscicola_renamed_SM000163S02298:0.01964,(S_muscicola_renamed_SM000010S04284:0.06542,S_muscicola_renamed_SM000052S17746:0.02643)n2:0.07432)n1:0.316385,((S_moellendorffii_renamed_EFJ30835:0.01849,S_moellendorffii_renamed_EFJ22807:0.00015)n4:0.35548,(((T_lepidozioides_scaffold-SKQD-2011834-Takakia_lepidozioides:0.13528,(P_patens_renamed_P35_7230V3.1:0.44586,(P_patens_renamed_P39_20800V3.5:0.08304,(P_patens_renamed_P39_20800V3.3:0.00014,((P_patens_renamed_P39_20800V3.2:0,P_patens_renamed_P39_20800V3.1:0)n12:0.00015,P_patens_renamed_P39_20800V3.4:0.00014)n11:0.00015)n10:0.00532)n9:0.01861)n8:0.294)n7:0.11808,(P_neesiana_scaffold-JHFI-2113837-Pellia_neesiana:0.16592,(P_pinnata_scaffold-UUHD-2013032-Porella_pinnata:0.12313,(M_paleacea_Rhiz_final_MPA20506.1.p1:0.0783,M_polymorpha_renamed_Mapoly0039s0108.1:0.03309)n15:0.20626)n14:0.052)n13:0.15238)n6:0.06766,(P_abies_renamed_MA_10137667g0010:0.23043,(A_trichopoda_renamed_ERN00953:0.27802,((A_thaliana_renamed_AT1G60990.3:0,A_thaliana_renamed_AT1G60990.2:0,A_thaliana_renamed_AT1G60990.1:0)n19:0.24021,(L_angustifolius_renamed_OIW19295:0.10555,(M_truncatula_renamed_MTR_8088790:0.12083,(L_japonicus_renamed_Lj4g3v2693590.1:0,L_japonicus_renamed_Lj4g3v2693590.2:0,L_japonicus_renamed_Lj4g3v2693590.3:0)n22:0.07266)n21:0.03858)n20:0.14556)n18:0.19914)n17:0.11241)n16:0.1428)n5:0.06083)n3:0.316385)n0;
```
