## Supplementary material for "Transcriptional responses to arbuscular mycorrhizal symbiosis development are conserved in the early divergent *Marchantia paleacea*": OG0007728_tree.txt

```
((A_agrestis_renamed_Aagr.utg000024l.142.1:0.36076,(M_flagellaris_scaffold-UCRN-2004916-Megaceros_tosanus:0.00015,M_flagellaris_scaffold-UCRN-2004917-Megaceros_tosanus:0.00014)n2:0.16487)n1:0.061645,((P_pinnata_scaffold-UUHD-2018473-Porella_pinnata:0.18723,(T_lepidozioides_scaffold-SKQD-2075485-Takakia_lepidozioides:0.17333,(P_patens_renamed_P31_7890V3.2:0.00015,P_patens_renamed_P31_7890V3.1:0.00014)n6:0.33941)n5:0.05975)n4:0.09893,((S_moellendorffii_renamed_EFJ09363:0.01007,(S_moellendorffii_renamed_EFJ09360:0.0075,S_moellendorffii_renamed_EFJ34992:0.00337)n9:0.00016)n8:0.35512,((Z_mays_renamed_A0A1D6FD97:0.2655,(Oryza_sativa_renamed_LOC_Os01g03030.1:0.00014,Oryza_sativa_renamed_LOC_Os01g03030.2:0.00014)n12:0.12939)n11:0.1323,(M_paleacea_Rhiz_final_MPA1787.1.p1:1.63533,(P_dactylifera_renamed_XP_008805752.1:0.16791,(B_vulgaris_renamed_KMS95462:0.37285,(A_trichopoda_renamed_ERN02175:0.37313,((((A_thaliana_renamed_AT3G16565.3:0.00015,(A_thaliana_renamed_AT3G16565.5:0.00014,A_thaliana_renamed_AT3G16565.4:0.00426)n21:0.02011)n20:0.00354,(A_thaliana_renamed_AT3G16565.6:0,A_thaliana_renamed_AT3G16565.2:0)n22:0.00014)n19:0.00014,A_thaliana_renamed_AT3G16565.1:0.00014)n18:0.27668,(L_angustifolius_renamed_OIW19594:0.1843,(M_truncatula_renamed_MTR_4123440:0.58208,M_truncatula_renamed_MTR_4119840:0.00014)n24:0.08447)n23:0.15926)n17:0.04473)n16:0.02924)n15:0.1538)n14:0.05907)n13:0.05408)n10:0.19125)n7:0.09306)n3:0.061645)n0;
```
