## Supplementary material for "Transcriptional responses to arbuscular mycorrhizal symbiosis development are conserved in the early divergent *Marchantia paleacea*": OG0007729_tree.txt

```
((C_braunii_renamed_GBG76823:1.17518,(M_paleacea_Rhiz_final_MPA22322.3.p1:0.10377,M_polymorpha_renamed_Mapoly0140s0034.1:0.01176)n2:0.50907)n1:0.040685,(((P_patens_renamed_P39_20610V3.2:0,P_patens_renamed_P39_20610V3.1:0)n5:0.00014,P_patens_renamed_P39_20610V3.3:0.00014)n4:0.72862,(((S_muscicola_renamed_SM000024S07842:0.06581,(S_muscicola_renamed_SM000006S19421:0.04726,S_muscicola_renamed_SM000008S22328:0.10259)n9:0.00097)n8:1.12859,(A_agrestis_renamed_Aagr.utg000050l.689.3:0.00328,(A_agrestis_renamed_Aagr.utg000050l.689.2:0.00014,A_agrestis_renamed_Aagr.utg000050l.689.1:0.00014)n11:0.00352)n10:0.56808)n7:0.17108,(((Oryza_sativa_renamed_LOC_Os08g17610.1:0.20739,Z_mays_renamed_A0A1D6PY79:0.35717)n14:0.37934,(A_trichopoda_renamed_ERN03824:0.35586,P_dactylifera_renamed_XP_026662580.1:0.4894)n15:0.13537)n13:0.09428,((L_angustifolius_renamed_OIW04956:0.47417,((M_truncatula_renamed_MTR_8060830:0.00446,M_truncatula_renamed_MTR_4006550:0.01831)n19:0.15593,(L_japonicus_renamed_Lj0g3v0342359.1:0.00016,L_japonicus_renamed_Lj0g3v0342359.2:0.00014)n20:0.15154)n18:0.19659)n17:0.14235,((B_vulgaris_renamed_KMT10038:0.00014,B_vulgaris_renamed_KMT10037:0.00014)n22:0.5183,((A_thaliana_renamed_AT1G80980.1:0,A_thaliana_renamed_AT1G80980.2:0)n24:0.00396,A_thaliana_renamed_AT1G80700.1:0.00016)n23:0.66738)n21:0.12254)n16:0.10316)n12:0.37195)n6:0.23222)n3:0.040685)n0;
```
