## Supplementary material for "Transcriptional responses to arbuscular mycorrhizal symbiosis development are conserved in the early divergent *Marchantia paleacea*": OG0007730_tree.txt

```
(A_thaliana_renamed_AT2G23985.21:0,(A_thaliana_renamed_AT2G23985.13:0,((A_thaliana_renamed_AT2G23985.18:0,A_thaliana_renamed_AT2G23985.19:0,A_thaliana_renamed_AT2G23985.2:0,A_thaliana_renamed_AT2G23985.20:0,A_thaliana_renamed_AT2G23985.11:0)n3:0.00014,((A_thaliana_renamed_AT2G23985.1:0,A_thaliana_renamed_AT2G23985.26:0,A_thaliana_renamed_AT2G23985.23:0)n5:0.00016,((A_thaliana_renamed_AT2G23985.14:0,A_thaliana_renamed_AT2G23985.16:0,A_thaliana_renamed_AT2G23985.15:0,A_thaliana_renamed_AT2G23985.24:0,A_thaliana_renamed_AT2G23985.12:0,A_thaliana_renamed_AT2G23985.25:0,A_thaliana_renamed_AT2G23985.17:0,A_thaliana_renamed_AT2G23985.10:0)n7:0.02414,(A_thaliana_renamed_AT2G23985.7:0,A_thaliana_renamed_AT2G23985.5:0,A_thaliana_renamed_AT2G23985.3:0,A_thaliana_renamed_AT2G23985.4:0,A_thaliana_renamed_AT2G23985.22:0,A_thaliana_renamed_AT2G23985.6:0,A_thaliana_renamed_AT2G23985.9:0,A_thaliana_renamed_AT2G23985.8:0)n8:0.02175)n6:0.0507)n4:0.00014)n2:0.00014)n1:0)n0;
```
