## Supplementary material for "Transcriptional responses to arbuscular mycorrhizal symbiosis development are conserved in the early divergent *Marchantia paleacea*": OG0007731_tree.txt

```
((P_abies_renamed_MA_38463g0010:0.0731,(P_abies_renamed_MA_14611g0020:0.20815,(P_abies_renamed_MA_33140g0010:0.12628,P_abies_renamed_MA_6357g0010:0.08551)n3:0.10265)n2:0.17184)n1:0.25006,((((P_dactylifera_renamed_XP_008794190.1:0.0292,P_dactylifera_renamed_XP_008813819.1:0.05547)n7:0.04353,(((A_thaliana_renamed_AT5G23760.1:0.00014,A_thaliana_renamed_AT5G23760.2:0.00015)n10:0.07512,B_vulgaris_renamed_KMT16405:0.00014)n9:0.01781,(((L_japonicus_renamed_Lj0g3v0158889.1:0.02343,(L_angustifolius_renamed_OIW06617:0.09639,L_angustifolius_renamed_OIW06339:0.18494)n14:0.22327)n13:0.00122,(M_truncatula_renamed_MTR_6045257:0.00889,L_angustifolius_renamed_OIW08022:0.038277)n15:0.004253)n12:0.03361,(M_truncatula_renamed_MTR_1100587:0.05486,(L_japonicus_renamed_Lj5g3v2013740.1:0.00014,L_japonicus_renamed_Lj5g3v2013740.2:0.00014)n17:0.03066)n16:0.025893)n11:0.002877)n8:0.0089)n6:0.02709,((Oryza_sativa_renamed_LOC_Os04g45130.1:0.18813,Z_mays_renamed_K7WHL2:0.18055)n19:0.00609,(Z_mays_renamed_B6T7W2:0.03366,((Oryza_sativa_renamed_LOC_Os03g02070.1:0.00014,Oryza_sativa_renamed_LOC_Os03g02070.2:0.00014)n22:0.05767,(Oryza_sativa_renamed_LOC_Os10g36200.2:0.00014,Oryza_sativa_renamed_LOC_Os10g36200.1:0.005661)n23:0.0005661)n21:6.29e-05)n20:0.003717)n18:0.000413)n5:0.07231,(A_trichopoda_renamed_ERN04658:0.18848,A_trichopoda_renamed_ERN04660:0.186822)n24:0.020758)n4:0.13975)n0;
```
