## Supplementary material for "Transcriptional responses to arbuscular mycorrhizal symbiosis development are conserved in the early divergent *Marchantia paleacea*": OG0007732_tree.txt

```
((C_braunii_renamed_GBG88523:1.64363,(T_lepidozioides_scaffold-SKQD-2075970-Takakia_lepidozioides:0.42646,(P_patens_renamed_P316_3160V3.2:0.00014,(P_patens_renamed_P316_3160V3.5:0,P_patens_renamed_P316_3160V3.3:0,P_patens_renamed_P316_3160V3.6:0,P_patens_renamed_P316_3160V3.4:0,P_patens_renamed_P316_3160V3.1:0)n4:0.00182)n3:0.62382)n2:0.22027)n1:0.0273,((M_polymorpha_renamed_Mapoly0097s0086.1:0.53991,(P_pinnata_scaffold-UUHD-2017736-Porella_pinnata:0.33967,P_neesiana_scaffold-JHFI-2112464-Pellia_neesiana:0.3862)n7:0.21089)n6:0.50102,((S_moellendorffii_renamed_EFJ34357:0.0326,(S_moellendorffii_renamed_EFJ34729:0.00848,S_moellendorffii_renamed_EFJ31246:0.0016)n10:0.01664)n9:0.95436,(A_agrestis_renamed_Aagr.utg000003l.188.1:0.9289,(P_abies_renamed_MA_10432881g0010:0.75171,(A_trichopoda_renamed_ERN13293:0.39511,((P_dactylifera_renamed_XP_008779359.1:0.25193,(Oryza_sativa_renamed_LOC_Os04g42030.1:0.13107,Z_mays_renamed_A0A1D6E762:0.21607)n16:0.31919)n15:0.17617,(B_vulgaris_renamed_KMT03119:0.25221,(A_thaliana_renamed_AT3G14900.1:0.30851,(L_angustifolius_renamed_OIW04072:0.227,(M_truncatula_renamed_MTR_5080700:0.18151,(L_japonicus_renamed_Lj0g3v0237709.1:0.02787,L_japonicus_renamed_Lj2g3v2635130.1:0.00015)n21:0.11722)n20:0.06879)n19:0.17411)n18:0.09703)n17:0.16059)n14:0.05925)n13:0.42673)n12:0.20008)n11:0.08481)n8:0.09747)n5:0.0273)n0;
```
