## Supplementary material for "Transcriptional responses to arbuscular mycorrhizal symbiosis development are conserved in the early divergent *Marchantia paleacea*": OG0007733_tree.txt

```
((A_agrestis_renamed_Aagr.utg000077l.458__459.2:0,A_agrestis_renamed_Aagr.utg000077l.458__459.1:0)n1:0.65063,(P_abies_renamed_MA_191334g0010:0.38336,(A_trichopoda_renamed_ERM95027:0.38291,(((P_dactylifera_renamed_XP_026659854.1:0,P_dactylifera_renamed_XP_026659855.1:0,P_dactylifera_renamed_XP_026659856.1:0,P_dactylifera_renamed_XP_026659857.1:0,P_dactylifera_renamed_XP_026659858.1:0,P_dactylifera_renamed_XP_026659859.1:0,P_dactylifera_renamed_XP_026659860.1:0,P_dactylifera_renamed_XP_008787518.1:0,P_dactylifera_renamed_XP_008787520.1:0)n6:0.16657,(Oryza_sativa_renamed_LOC_Os02g57800.1:0.18964,(Z_mays_renamed_A0A1D6E8T0:0.16906,Z_mays_renamed_K7U0U2:0.01932)n8:0.13938)n7:0.40042)n5:0.16304,(B_vulgaris_renamed_KMT17621:0.46556,((A_thaliana_renamed_AT5G14770.2:0,A_thaliana_renamed_AT5G14770.5:0,A_thaliana_renamed_AT5G14770.4:0,A_thaliana_renamed_AT5G14770.1:0,A_thaliana_renamed_AT5G14770.3:0)n11:0.59118,(L_japonicus_renamed_Lj4g3v2373740.1:0.09675,(L_angustifolius_renamed_OIW21611:0.11459,(M_truncatula_renamed_MTR_8064830:0.10806,M_truncatula_renamed_MTR_4089005:0.09503)n14:0.12239)n13:0.02749)n12:0.25497)n10:0.05634)n9:0.18171)n4:0.08017)n3:0.34253)n2:0.65063)n0;
```
