## Supplementary material for "Transcriptional responses to arbuscular mycorrhizal symbiosis development are conserved in the early divergent *Marchantia paleacea*": OG0007734_tree.txt

```
(A_trichopoda_renamed_ERM99221:0.17986,((((Oryza_sativa_renamed_LOC_Os08g10030.2:0.00014,Oryza_sativa_renamed_LOC_Os08g10030.1:0.00014)n4:0.12153,(Z_mays_renamed_A0A1D6PUD8:0.07959,Z_mays_renamed_K7UEH3:0.02647)n5:0.13416)n3:0.31326,((P_dactylifera_renamed_XP_008784353.1:0,P_dactylifera_renamed_XP_008784354.1:0,P_dactylifera_renamed_XP_008784355.1:0)n7:0.05682,P_dactylifera_renamed_XP_008797386.1:0.03936)n6:0.06378)n2:0.11396,(((A_thaliana_renamed_AT4G18375.1:0.00014,(A_thaliana_renamed_AT4G18375.3:0.00015,A_thaliana_renamed_AT4G18375.2:0.00014)n11:0.00016)n10:0.29495,(A_thaliana_renamed_AT5G46190.2:0.00014,(A_thaliana_renamed_AT5G46190.1:0,A_thaliana_renamed_AT5G46190.4:0,A_thaliana_renamed_AT5G46190.3:0)n13:0.00014)n12:0.13371)n9:0.26345,(B_vulgaris_renamed_KMT09998:0.25606,((L_angustifolius_renamed_OIW14026:0.04013,L_angustifolius_renamed_OIV91973:0.05081)n16:0.06703,((M_truncatula_renamed_MTR_2019090:0.04042,M_truncatula_renamed_MTR_2019090:0.00015)n18:0.14985,((L_japonicus_renamed_Lj1g3v3903020.1:0.6171,(L_japonicus_renamed_Lj4g3v2468420.1:0.00014,L_japonicus_renamed_Lj4g3v2468420.2:0.00014)n21:0.00662)n20:0.121,(L_japonicus_renamed_Lj6g3v1946390.1:0.00014,L_japonicus_renamed_Lj6g3v1946390.2:0.00016)n22:0.095274)n19:0.010586)n17:0.02329)n15:0.04105)n14:0.04282)n8:0.07333)n1:0.17986)n0;
```
