## Supplementary material for "Transcriptional responses to arbuscular mycorrhizal symbiosis development are conserved in the early divergent *Marchantia paleacea*": OG0007735_tree.txt

```
((((P_abies_renamed_MA_19105g0030:0.10937,P_abies_renamed_MA_215978g0010:0.07946)n3:0.07918,(P_abies_renamed_MA_8027600g0010:0.09639,(P_abies_renamed_MA_176956g0010:0.09479,P_abies_renamed_MA_9513259g0010:0.04681)n5:0.05975)n4:0.03907)n2:0.12374,(((P_abies_renamed_MA_9982147g0010:0.244,(P_abies_renamed_MA_248471g0010:0.02191,(P_abies_renamed_MA_14004g0010:0.00014,P_abies_renamed_MA_9868128g0010:0.00242)n10:0.01581)n9:0.18285)n8:0.10503,P_abies_renamed_MA_46900g0010:0.11497)n7:0.06658,(P_abies_renamed_MA_10316523g0010:0.24952,(P_abies_renamed_MA_401070g0010:0.23796,P_abies_renamed_MA_91692g0010:0.11067)n12:0.00624)n11:0.13579)n6:0.16447)n1:0.30302,((A_trichopoda_renamed_ERN16159:0.02725,A_trichopoda_renamed_ERN17262:0.15771)n14:0.42436,((P_dactylifera_renamed_XP_008798866.1:0.32916,(Z_mays_renamed_A0A1D6DSN9:0.18701,(Oryza_sativa_renamed_LOC_Os04g58840.1:0.03341,Oryza_sativa_renamed_LOC_Os03g17280.1:0.58169)n18:0.15272)n17:0.31897)n16:0.21761,(B_vulgaris_renamed_KMT06661:0.48052,(A_thaliana_renamed_AT3G52500.1:0.36583,((L_angustifolius_renamed_OIW11377:0.08679,L_angustifolius_renamed_OIW11339:0.08619)n22:0.15343,(L_japonicus_renamed_Lj1g3v4729160.1:0.19467,(M_truncatula_renamed_MTR_1024910:1.27255,M_truncatula_renamed_MTR_7105850:0.04617)n24:0.14728)n23:0.06927)n21:0.10617)n20:0.12721)n19:0.15937)n15:0.10963)n13:0.30302)n0;
```
