## Supplementary material for "Transcriptional responses to arbuscular mycorrhizal symbiosis development are conserved in the early divergent *Marchantia paleacea*": OG0007736_tree.txt

```
(P_abies_renamed_MA_79595g0010:0.462665,(A_trichopoda_renamed_ERM94166:0.58641,((B_vulgaris_renamed_KMT08801:0.83763,(A_thaliana_renamed_AT1G35830.1:0.88058,((((L_japonicus_renamed_Lj0g3v0276279.1:0.26635,M_truncatula_renamed_MTR_8090290:0.68125)n8:0.0499,(L_angustifolius_renamed_OIW15106:0.17217,L_angustifolius_renamed_OIV98432:0.16168)n9:0.27766)n7:0.04765,((L_angustifolius_renamed_OIW18221:0.13937,L_angustifolius_renamed_OIW00413:0.09327)n11:0.26726,M_truncatula_renamed_MTR_3087390:0.32742)n10:0.03638)n6:0.28626,((L_japonicus_renamed_Lj0g3v0077149.1:0,L_japonicus_renamed_Lj0g3v0077159.1:0)n13:0.2929,(M_truncatula_renamed_MTR_5063310:0.35295,(L_angustifolius_renamed_OIW16592:0.10586,(L_angustifolius_renamed_OIW04462:0.12033,L_angustifolius_renamed_OIW02388:0.10625)n16:0.02251)n15:0.17811)n14:0.11314)n12:0.308322)n5:0.034258)n4:0.07291)n3:0.12607,(((Oryza_sativa_renamed_LOC_Os09g20460.1:0.2302,(Z_mays_renamed_A0A1D6EPD3:0.07648,Z_mays_renamed_A0A1D6I3A9:0.09713)n20:0.18973)n19:0.14072,(Oryza_sativa_renamed_LOC_Os08g31660.1:0.2356,Z_mays_renamed_C0P6R6:0.44516)n21:0.22259)n18:0.49699,((P_dactylifera_renamed_XP_026658279.1:0.09019,P_dactylifera_renamed_XP_008795568.1:0.24212)n23:0.36616,(P_dactylifera_renamed_XP_017701450.2:0.10197,P_dactylifera_renamed_XP_017696587.1:0.12963)n24:0.314028)n22:0.034892)n17:0.12423)n2:0.22575)n1:0.462665)n0;
```
