## Supplementary material for "Transcriptional responses to arbuscular mycorrhizal symbiosis development are conserved in the early divergent *Marchantia paleacea*": OG0007737_tree.txt

```
((((M_paleacea_Rhiz_final_MPA6463.1.p1:0.1491,M_polymorpha_renamed_Mapoly0005s0019.1:0.16886)n3:0.216,(P_neesiana_scaffold-JHFI-2110216-Pellia_neesiana:0.23061,P_pinnata_scaffold-UUHD-2009574-Porella_pinnata:0.18995)n4:0.08672)n2:0.09018,(M_flagellaris_scaffold-UCRN-2051350-Megaceros_tosanus:0.05231,A_agrestis_renamed_Aagr.utg000091l.616.1:0.32295)n5:0.55027)n1:0.032535,(((C_braunii_renamed_GBG69948:0.39559,S_muscicola_renamed_SM003489S12861:0.79155)n8:0.23831,((S_moellendorffii_renamed_EFJ30738:0.00016,S_moellendorffii_renamed_EFJ22906:0.01306)n10:0.49902,(P_abies_renamed_MA_215727g0010:0.19059,((B_vulgaris_renamed_KMT03142:0.26691,(A_thaliana_renamed_AT5G19570.1:0.28744,(L_japonicus_renamed_Lj4g3v3060310.1:0.02726,(L_angustifolius_renamed_OIW10001:0.19272,M_truncatula_renamed_MTR_8102920:0.09216)n16:0.08327)n15:0.15299)n14:0.09149)n13:0.06772,(A_trichopoda_renamed_ERM98689:0.34636,((P_dactylifera_renamed_XP_008793080.1:0.07365,P_dactylifera_renamed_XP_008801461.1:0.08062)n19:0.09001,((Oryza_sativa_renamed_LOC_Os05g09600.2:0,Oryza_sativa_renamed_LOC_Os05g09600.1:0,Oryza_sativa_renamed_LOC_Os05g09600.3:0)n21:0.05704,Z_mays_renamed_A0A1D6EFQ3:0.133)n20:0.28571)n18:0.06902)n17:0.05534)n12:0.39807)n11:0.23126)n9:0.0852)n7:0.07974,((P_patens_renamed_P35_13600V3.2:0,P_patens_renamed_P35_13600V3.1:0)n23:0.2283,T_lepidozioides_scaffold-SKQD-2075594-Takakia_lepidozioides:0.17097)n22:0.21422)n6:0.032535)n0;
```
