## Supplementary material for "Transcriptional responses to arbuscular mycorrhizal symbiosis development are conserved in the early divergent *Marchantia paleacea*": OG0007738_tree.txt

```
(((M_flagellaris_scaffold-UCRN-2005270-Megaceros_tosanus:0.08203,A_agrestis_renamed_Aagr.utg000061l.90.1:0.05731)n2:0.1234,(P_neesiana_scaffold-JHFI-2006184-Pellia_neesiana:0.27681,(M_paleacea_Rhiz_final_MPA23112.1.p1:0.00014,(M_polymorpha_renamed_Mapoly0090s0026.1:0.00809,M_polymorpha_renamed_Mapoly1721s0002.1:0.360576)n5:0.040064)n4:0.00925)n3:0.07352)n1:0.01172,(((P_patens_renamed_P31_24880V3.2:0,P_patens_renamed_P31_24880V3.1:0)n8:0.14764,T_lepidozioides_scaffold-SKQD-2077216-Takakia_lepidozioides:0.10723)n7:0.06536,(((A_trichopoda_renamed_ERM97175:0.42804,A_trichopoda_renamed_ERN11405:0.02092)n11:0.09126,((((Oryza_sativa_renamed_LOC_Os04g44620.1:0,Oryza_sativa_renamed_LOC_Os04g44620.2:0)n15:0.03696,Z_mays_renamed_B4FY76:0.09895)n14:0.16933,(P_dactylifera_renamed_XP_008806676.1:0.00014,P_dactylifera_renamed_XP_026665118.1:0.09322)n16:0.04469)n13:0.14894,(B_vulgaris_renamed_KMT05880:0.292,((A_thaliana_renamed_AT1G52530.1:0,A_thaliana_renamed_AT1G52530.2:0)n19:0.15974,(L_angustifolius_renamed_OIW12469:0.08442,(L_japonicus_renamed_Lj2g3v1068970.1:0.05164,M_truncatula_renamed_MTR_1082730:0.09881)n21:0.04392)n20:0.04)n18:0.02451)n17:0.1051)n12:0.10249)n10:0.2031,(C_braunii_renamed_GBG60636:0.41114,(S_moellendorffii_renamed_EFJ20497:0.00775,(S_moellendorffii_renamed_EFJ28569:0.00051,S_moellendorffii_renamed_EFJ04430:0.04569)n24:0.0006)n23:0.26417)n22:0.04955)n9:0.03207)n6:0.01172)n0;
```
