## Supplementary material for "Transcriptional responses to arbuscular mycorrhizal symbiosis development are conserved in the early divergent *Marchantia paleacea*": OG0007739_tree.txt

```
(M_flagellaris_scaffold-UCRN-2047622-Megaceros_tosanus:0.10065,(T_lepidozioides_scaffold-SKQD-2004716-Takakia_lepidozioides:0.08934,(P_pinnata_scaffold-UUHD-2014747-Porella_pinnata:0.29672,(((P_pinnata_scaffold-UUHD-2005306-Porella_pinnata:0.11119,P_pinnata_scaffold-UUHD-2005307-Porella_pinnata:0.02074)n5:0.19031,A_trichopoda_renamed_ERM93410:1.9908)n4:0.06784,((((P_pinnata_scaffold-UUHD-2137562-Porella_pinnata:0.31002,P_pinnata_scaffold-UUHD-2138222-Porella_pinnata:0.15459)n9:0.05696,P_pinnata_scaffold-UUHD-2136201-Porella_pinnata:0.3318)n8:0.10715,(P_pinnata_scaffold-UUHD-2144019-Porella_pinnata:0.26845,(P_pinnata_scaffold-UUHD-2135063-Porella_pinnata:0.18776,(P_pinnata_scaffold-UUHD-2014669-Porella_pinnata:0.1044,P_pinnata_scaffold-UUHD-2145127-Porella_pinnata:0.01699)n12:0.08437)n11:0.06061)n10:0.17592)n7:0.30906,(Z_mays_renamed_Q52R09:0.02493,((P_abies_renamed_MA_10435550g0020:0.42708,A_trichopoda_renamed_ERN04090:0.30466)n15:0.07644,(M_polymorpha_renamed_Mapoly0041s0129.1:0.04698,(A_trichopoda_renamed_ERM93409:0.02808,(P_dactylifera_renamed_YP_005090388.1:0.023,((P_abies_renamed_MA_10436044g0020:0.49042,M_polymorpha_renamed_Mapoly0007s0023.1:1.0484)n20:0.327,(A_thaliana_renamed_ATMG00160.1:0.05689,(L_angustifolius_renamed_OIV93958:0.04764,((L_japonicus_renamed_Lj0g3v0062549.1:0,L_japonicus_renamed_Ljmitog3v0000870.1:0)n24:0.00014,L_japonicus_renamed_Lj0g3v0175899.1:0.00358)n23:0.00446)n22:0.02228)n21:0.03)n19:0.02376)n18:0.00015)n17:0.028314)n16:0.003146)n14:0.00836)n13:0.17722)n6:0.11022)n3:0.00016)n2:0.11884)n1:0.10065)n0;
```
