## Supplementary material for "Transcriptional responses to arbuscular mycorrhizal symbiosis development are conserved in the early divergent *Marchantia paleacea*": OG0007740_tree.txt

```
(A_trichopoda_renamed_ERN04300:0.267995,(((Z_mays_renamed_A0A1D6PB21:0.14224,(Oryza_sativa_renamed_LOC_Os03g21270.3:0.00014,Oryza_sativa_renamed_LOC_Os03g21270.1:0.00014)n4:0.1328)n3:0.43381,((P_dactylifera_renamed_XP_008793402.1:0.01667,(P_dactylifera_renamed_XP_008793394.1:0,P_dactylifera_renamed_XP_008793400.1:0,P_dactylifera_renamed_XP_008793401.1:0)n7:0.00015)n6:0.10701,((P_dactylifera_renamed_XP_008782721.1:0,P_dactylifera_renamed_XP_008782723.1:0,P_dactylifera_renamed_XP_008782724.1:0,P_dactylifera_renamed_XP_008782725.1:0)n9:0.00014,(P_dactylifera_renamed_XP_017697077.1:0.00169,P_dactylifera_renamed_XP_026658444.1:0.00554)n10:0.01502)n8:0.08983)n5:0.10045)n2:0.23019,(B_vulgaris_renamed_KMT17394:0.68119,((L_angustifolius_renamed_OIV89910:0.10667,(L_angustifolius_renamed_OIW15312:0.20619,L_angustifolius_renamed_OIV96894:0.07487)n14:0.02412)n13:0.07026,((L_japonicus_renamed_Lj1g3v1092740.1:0,L_japonicus_renamed_Lj1g3v1092740.2:0,L_japonicus_renamed_Lj1g3v1092740.3:0)n16:0.13607,((M_truncatula_renamed_MTR_3093470:0.00014,M_truncatula_renamed_MTR_3093470:0.0002)n18:0.02519,(M_truncatula_renamed_MTR_3093470:0.00014,(M_truncatula_renamed_MTR_3093470:0.00013,M_truncatula_renamed_MTR_3093470:0.00361)n20:0.00229)n19:0.00082)n17:0.12764)n15:0.04682)n12:0.40396)n11:0.18257)n1:0.267995)n0;
```
