## Supplementary material for "Transcriptional responses to arbuscular mycorrhizal symbiosis development are conserved in the early divergent *Marchantia paleacea*": OG0007741_tree.txt

```
(((A_trichopoda_renamed_ERM99036:0.11575,((L_angustifolius_renamed_OIW06147:0.04912,(L_japonicus_renamed_Lj3g3v1739280.1:0.04485,M_truncatula_renamed_MTR_8043970:0.0683)n5:0.01288)n4:0.14178,(P_dactylifera_renamed_XP_008792453.1:0.0559,(Z_mays_renamed_A0A1D6EZG2:1.01856,(Oryza_sativa_renamed_LOC_Os05g41090.1:0.03889,(Z_mays_renamed_A0A1D6HZA8:0.2708,Z_mays_renamed_Q208N4:0.00054)n9:0.08783)n8:0.088893)n7:0.009877)n6:0.07507)n3:0.00014)n2:0.1501,C_braunii_renamed_GBG59106:0.52604)n1:0.01608,((S_muscicola_renamed_SM000126S26312:0.01578,(S_muscicola_renamed_SM000002S05603:0.04289,S_muscicola_renamed_SM000008S22292:0.00718)n12:0.00844)n11:0.35877,(S_moellendorffii_renamed_EFJ21673:0.2127,(((P_neesiana_scaffold-JHFI-2000873-Pellia_neesiana:0.05037,(P_neesiana_scaffold-JHFI-2000871-Pellia_neesiana:0.00014,P_neesiana_scaffold-JHFI-2000872-Pellia_neesiana:0.00457)n17:0.01685)n16:0.06675,(M_polymorpha_renamed_Mapoly0034s0072.1:0.53066,P_pinnata_scaffold-UUHD-2018756-Porella_pinnata:0.17734)n18:0.00772)n15:0.06869,((A_agrestis_renamed_Aagr.utg000006l.689.1:0.00015,A_agrestis_renamed_Aagr.utg000006l.689.2:0.0267)n20:0.25569,((P_patens_renamed_P321_15330V3.1:0,P_patens_renamed_P321_15330V3.2:0)n22:0.41692,(T_lepidozioides_scaffold-SKQD-2008136-Takakia_lepidozioides:0.00014,(T_lepidozioides_scaffold-SKQD-2008135-Takakia_lepidozioides:0.00014,T_lepidozioides_scaffold-SKQD-2008137-Takakia_lepidozioides:0.00416)n24:0.00014)n23:0.11437)n21:0.07536)n19:0.0131)n14:0.03702)n13:0.03125)n10:0.01608)n0;
```
