## Supplementary material for "Transcriptional responses to arbuscular mycorrhizal symbiosis development are conserved in the early divergent *Marchantia paleacea*": OG0007742_tree.txt

```
(((S_muscicola_renamed_SM000380S14646:0.05207,(S_muscicola_renamed_SM000107S14029:0.05752,S_muscicola_renamed_SM000192S04905:0.07699)n3:0.01438)n2:0.83695,(((A_agrestis_renamed_Aagr.utg000005l.114.1:0.53226,(A_trichopoda_renamed_ERN04727:0.67514,P_abies_renamed_MA_84836g0010:0.40638)n7:0.05155)n6:0.09666,(((P_patens_renamed_P318_20620V3.1:0.00014,P_patens_renamed_P318_20620V3.2:0.05097)n10:1.25632,((((A_agrestis_renamed_Aagr.utg000006l.586.1:0.00015,A_agrestis_renamed_Aagr.utg000006l.586.2:0.07307)n14:0.40107,(M_flagellaris_scaffold-UCRN-2006677-Megaceros_tosanus:0.00014,M_flagellaris_scaffold-UCRN-2006678-Megaceros_tosanus:0.00014)n15:0.22458)n13:0.35578,(M_flagellaris_scaffold-UCRN-2004160-Megaceros_tosanus:0.25004,((A_agrestis_renamed_Aagr.utg000006l.392.1:0.00014,A_agrestis_renamed_Aagr.utg000006l.392.2:0.00014)n18:0.40434,((A_agrestis_renamed_Aagr.utg000063l.241.2:0,A_agrestis_renamed_Aagr.utg000063l.241.1:0,A_agrestis_renamed_Aagr.utg000063l.241.3:0)n20:0.00858,A_agrestis_renamed_Aagr.utg000063l.241.4:0.00016)n19:0.09567)n17:0.01063)n16:0.32182)n12:0.06989,A_agrestis_renamed_Aagr.utg000063l.255.1:0.64681)n11:0.14522)n9:0.15983,(A_trichopoda_renamed_ERN04728:0.92846,(M_paleacea_Rhiz_final_MPA9082.1.p1:0.05819,(M_polymorpha_renamed_Mapoly0011s0117.1:0.35928,M_polymorpha_renamed_Mapoly0071s0073.1:0.110043)n23:0.012227)n22:0.49759)n21:0.03174)n8:0.05096)n5:0.065805,A_agrestis_renamed_Aagr.utg000002l.479.1:0.805167)n4:0.089463)n1:0.18125,P_neesiana_scaffold-JHFI-2113404-Pellia_neesiana:0.43059)n0;
```
