## Supplementary material for "Transcriptional responses to arbuscular mycorrhizal symbiosis development are conserved in the early divergent *Marchantia paleacea*": OG0007743_tree.txt

```
(((S_muscicola_renamed_SM000294S10817:0.0329,(S_muscicola_renamed_SM000145S00796:0.0672,S_muscicola_renamed_SM000069S20686:0.08552)n3:0.01007)n2:1.06319,((P_patens_renamed_P39_1090V3.2:0,P_patens_renamed_P39_1090V3.1:0)n5:0.23807,(T_lepidozioides_scaffold-SKQD-2074599-Takakia_lepidozioides:0.16403,(T_lepidozioides_scaffold-SKQD-2009214-Takakia_lepidozioides:0.17668,(T_lepidozioides_scaffold-SKQD-2074245-Takakia_lepidozioides:0.11791,T_lepidozioides_scaffold-SKQD-2066988-Takakia_lepidozioides:0.029385)n8:0.0029385)n7:0.00029385)n6:3.265e-05)n4:0.0662)n1:0.023375,(((M_flagellaris_scaffold-UCRN-2001278-Megaceros_tosanus:0,M_flagellaris_scaffold-UCRN-2001279-Megaceros_tosanus:0)n11:0.13488,A_agrestis_renamed_Aagr.utg000002l.301.1:0.12478)n10:0.22139,(((S_moellendorffii_renamed_EFJ34129:0.0108,S_moellendorffii_renamed_EFJ12476:0.02773)n14:0.38485,(A_trichopoda_renamed_ERN06097:0.34563,(Oryza_sativa_renamed_LOC_Os04g32690.1:0.50873,P_dactylifera_renamed_XP_008797125.2:0.18755)n16:0.31768)n15:0.46569)n13:0.07019,((M_polymorpha_renamed_Mapoly0001s0012.1:0.02838,(M_paleacea_Rhiz_final_MPA21774.1.p1:0.00014,M_paleacea_Rhiz_final_MPA21774.2.p1:0.00015)n19:0.01924)n18:0.13899,(P_neesiana_scaffold-JHFI-2096865-Pellia_neesiana:0.12591,(P_neesiana_scaffold-JHFI-2095266-Pellia_neesiana:0.08363,((P_neesiana_scaffold-JHFI-2110824-Pellia_neesiana:0.09428,P_pinnata_scaffold-UUHD-2018981-Porella_pinnata:0.11452)n23:0.02281,(P_neesiana_scaffold-JHFI-2017441-Pellia_neesiana:0.16469,P_pinnata_scaffold-UUHD-2147315-Porella_pinnata:0.123309)n24:0.013701)n22:0.034983)n21:0.0034983)n20:0.0003887)n17:0.04329)n12:0.02511)n9:0.023375)n0;
```
