## Supplementary material for "Transcriptional responses to arbuscular mycorrhizal symbiosis development are conserved in the early divergent *Marchantia paleacea*": OG0007744_tree.txt

```
(((P_dactylifera_renamed_XP_008783824.1:0.21847,P_dactylifera_renamed_XP_008783825.1:0.2553)n2:0.11412,((Z_mays_renamed_B4F8K5:0.16943,((Oryza_sativa_renamed_LOC_Os07g41070.1:0.11543,(Oryza_sativa_renamed_LOC_Os07g41060.1:0.30776,Oryza_sativa_renamed_LOC_Os07g40690.1:0.10781)n7:0.02162)n6:0.11858,((Oryza_sativa_renamed_LOC_Os07g40974.1:0.00014,Oryza_sativa_renamed_LOC_Os07g40974.2:0.0509)n9:0.10377,(Oryza_sativa_renamed_LOC_Os07g40986.1:0.00016,Oryza_sativa_renamed_LOC_Os07g40986.2:0.00014)n10:0.06162)n8:0.02525)n5:0.08825)n4:0.0557,((Z_mays_renamed_A0A1D6KLB2:0.10112,Z_mays_renamed_A0A1D6P520:0.20017)n12:0.07066,(Oryza_sativa_renamed_LOC_Os06g44180.1:0.20688,(Oryza_sativa_renamed_LOC_Os06g44170.2:0.30988,Oryza_sativa_renamed_LOC_Os06g44170.1:0.02341)n14:0.097974)n13:0.010886)n11:0.07554)n3:0.19723)n1:0.175405,(L_angustifolius_renamed_OIW20507:0.26778,((L_japonicus_renamed_Lj1g3v5034590.1:0.0587,L_japonicus_renamed_Lj1g3v5034620.1:0.12785)n17:0.06909,((M_truncatula_renamed_MTR_7117190:0.00123,M_truncatula_renamed_MTR_7117190:0.01514)n19:0.31464,(M_truncatula_renamed_MTR_2013250:0.07522,((M_truncatula_renamed_MTR_2013230:0.0152,M_truncatula_renamed_MTR_2013230:0.00014)n22:0.02918,(M_truncatula_renamed_MTR_2013260:0.00014,(M_truncatula_renamed_MTR_2013260:0.03197,M_truncatula_renamed_MTR_2013260:0.00014)n24:0.00014)n23:0.0873)n21:0.03576)n20:0.125631)n18:0.013959)n16:0.04402)n15:0.11456)n0;
```
