## Supplementary material for "Transcriptional responses to arbuscular mycorrhizal symbiosis development are conserved in the early divergent *Marchantia paleacea*": OG0007745_tree.txt

```
(L_angustifolius_renamed_OIW11975:0.40645,((M_truncatula_renamed_MTR_4010420:0.02675,(M_truncatula_renamed_MTR_4010410:0.15025,(M_truncatula_renamed_MTR_4035280:0.11984,M_truncatula_renamed_MTR_4035290:0.15681)n4:0.11056)n3:0.03601)n2:0.1776,(M_truncatula_renamed_MTR_4011120:0.27982,(M_truncatula_renamed_MTR_4010630:0.51462,(((M_truncatula_renamed_MTR_1042340:0.64968,(M_truncatula_renamed_MTR_4010450:0.19193,(M_truncatula_renamed_MTR_4010510:0.16624,M_truncatula_renamed_MTR_4010460:0.1209)n11:0.07371)n10:0.3362)n9:0.04918,(M_truncatula_renamed_MTR_4011130:0.65783,((M_truncatula_renamed_MTR_4010590:0.00014,M_truncatula_renamed_MTR_4010770:0.1376)n14:0.19738,M_truncatula_renamed_MTR_4010760:0.15299)n13:0.27155)n12:0.09676)n8:0.02852,(((M_truncatula_renamed_MTR_4010710:0.24703,(M_truncatula_renamed_MTR_4010615:0.15741,(M_truncatula_renamed_MTR_4016660:0.20614,M_truncatula_renamed_MTR_4016667:0.54194)n19:0.15814)n18:0.0669)n17:0.07663,((M_truncatula_renamed_MTR_4010750:0.18773,((M_truncatula_renamed_MTR_4010920:0.14592,M_truncatula_renamed_MTR_4016500:0.17104)n23:0.09177,(M_truncatula_renamed_MTR_4010930:0.57932,M_truncatula_renamed_MTR_4010880:0.05984)n24:0.14169)n22:0.19506)n21:0.06651,M_truncatula_renamed_MTR_4010580:0.18563)n20:0.13193)n16:0.12748,M_truncatula_renamed_MTR_4010970:0.3694)n15:0.04642)n7:0.07943)n6:0.05922)n5:0.13175)n1:0.40645)n0;
```
