## Supplementary material for "Transcriptional responses to arbuscular mycorrhizal symbiosis development are conserved in the early divergent *Marchantia paleacea*": OG0007746_tree.txt

```
(L_japonicus_renamed_Lj0g3v0351359.1:0.15225,((L_japonicus_renamed_Lj0g3v0146179.1:0.14944,L_japonicus_renamed_Lj0g3v0250459.1:0.06233)n2:0.1428,((L_japonicus_renamed_Lj0g3v0304079.1:0.20359,(L_japonicus_renamed_Lj1g3v3598280.1:0.18379,((L_japonicus_renamed_Lj0g3v0066699.1:0.04776,(L_japonicus_renamed_Lj1g3v3703660.1:0.00016,L_japonicus_renamed_Lj1g3v3719140.1:0.00693)n8:0.11037)n7:0.03362,L_japonicus_renamed_Lj3g3v0966190.1:0.07906)n6:0.03579)n5:0.03305)n4:0.23177,(L_japonicus_renamed_Lj6g3v1693900.1:0.45536,(((L_japonicus_renamed_Lj3g3v3613650.1:0.00014,L_japonicus_renamed_Lj3g3v3613660.1:0.00016)n12:0.38419,(L_japonicus_renamed_Lj0g3v0075969.1:0.20478,L_japonicus_renamed_Lj3g3v3613600.1:0.1594)n13:0.04424)n11:0.08252,((L_japonicus_renamed_Lj6g3v1693880.1:0.08687,((L_japonicus_renamed_Lj4g3v1534960.1:0,L_japonicus_renamed_Lj4g3v1534970.1:0,L_japonicus_renamed_Lj4g3v1534970.2:0)n17:0.29277,(L_japonicus_renamed_Lj0g3v0121469.1:0.00015,L_japonicus_renamed_Lj0g3v0121479.1:0.00014)n18:0.13114)n16:0.11936)n15:0.21218,((L_japonicus_renamed_Lj0g3v0127409.1:0,L_japonicus_renamed_Lj1g3v4850540.1:0)n20:0.28561,(L_japonicus_renamed_Lj6g3v2257800.1:0.26979,(L_japonicus_renamed_Lj0g3v0115549.1:0.24535,(L_japonicus_renamed_Lj3g3v0424250.1:0.00634,L_japonicus_renamed_Lj3g3v3640110.1:0.01884)n23:0.18533)n22:0.04184)n21:0.12592)n19:0.26505)n14:0.03259)n10:0.05393)n9:0.07049)n3:0.06576)n1:0.15225)n0;
```
