## Supplementary material for "Transcriptional responses to arbuscular mycorrhizal symbiosis development are conserved in the early divergent *Marchantia paleacea*": OG0007747_tree.txt

```
(L_japonicus_renamed_Lj0g3v0235529.1:7.5e-05,(L_japonicus_renamed_Lj5g3v0510880.1:0.00014,((L_japonicus_renamed_Lj3g3v3752300.1:0.00014,L_japonicus_renamed_Lj5g3v1793390.1:0.01572)n3:0.01571,(L_japonicus_renamed_Lj3g3v3513470.1:0.00818,((L_japonicus_renamed_Lj0g3v0097629.1:0.05865,(L_japonicus_renamed_Lj1g3v1548720.1:0.08464,(L_japonicus_renamed_Lj6g3v0466650.1:0.24649,(((L_japonicus_renamed_Lj0g3v0113299.1:0.11488,(L_japonicus_renamed_Lj1g3v3328810.1:0.01207,L_japonicus_renamed_Lj3g3v0951060.1:0.00016)n12:0.06981)n11:0.16269,(((L_japonicus_renamed_Lj4g3v1893140.1:0.01504,(L_japonicus_renamed_Lj5g3v0931360.1:0.06112,L_japonicus_renamed_Lj3g3v1063680.1:0.04364)n16:0.02091)n15:0.04445,((L_japonicus_renamed_Lj0g3v0166109.1:0,L_japonicus_renamed_Lj0g3v0243209.1:0)n18:0.16884,L_japonicus_renamed_Lj0g3v0220849.1:0.01282)n17:0.08953)n14:0.43827,((L_japonicus_renamed_Lj3g3v2809320.1:0,L_japonicus_renamed_Lj3g3v2809320.2:0)n20:0.14688,L_japonicus_renamed_Lj5g3v0931600.1:1.10523)n19:0.53947)n13:0.18781)n10:0.04827,L_japonicus_renamed_Lj1g3v3892280.1:0.0239)n9:0.01238)n8:0.02678)n7:0.02239)n6:0.04058,(L_japonicus_renamed_Lj0g3v0180929.1:0.8096,(L_japonicus_renamed_Lj1g3v2294880.1:0.01826,(L_japonicus_renamed_Lj0g3v0229099.1:0.01151,(L_japonicus_renamed_Lj0g3v0324819.1:0.28912,L_japonicus_renamed_Lj4g3v0669530.1:0.02448)n24:0.00015)n23:0.24214)n22:0.03813)n21:0.06649)n5:0.01607)n4:0.00735)n2:0.00016)n1:7.5e-05)n0;
```
