## Supplementary material for "Transcriptional responses to arbuscular mycorrhizal symbiosis development are conserved in the early divergent *Marchantia paleacea*": OG0007748_tree.txt

```
(Oryza_sativa_renamed_LOC_Os02g20190.1:0.709785,(((L_japonicus_renamed_Lj6g3v1630130.1:0,L_japonicus_renamed_Lj6g3v1630130.2:0,L_japonicus_renamed_Lj6g3v1630130.3:0,L_japonicus_renamed_Lj6g3v1630130.4:0)n3:0.12695,((L_japonicus_renamed_Lj0g3v0152549.1:0.00014,(L_japonicus_renamed_Lj0g3v0211999.1:0.00014,L_japonicus_renamed_Lj6g3v1640140.1:0.01011)n6:0.00014)n5:0.00015,L_japonicus_renamed_Lj6g3v1630020.1:0.00015)n4:0.10156)n2:0.08851,(L_japonicus_renamed_Lj6g3v2006450.1:0.16132,((L_japonicus_renamed_Lj6g3v2006510.1:0.04265,((L_japonicus_renamed_Lj0g3v0105779.1:0,L_japonicus_renamed_Lj0g3v0105779.2:0,L_japonicus_renamed_Lj0g3v0105779.3:0)n11:0.0096,(L_japonicus_renamed_Lj6g3v2043010.1:0,L_japonicus_renamed_Lj6g3v2043010.2:0,L_japonicus_renamed_Lj6g3v2043010.3:0,L_japonicus_renamed_Lj6g3v2043010.4:0)n12:0.00014)n10:0.03785)n9:0.12885,((L_japonicus_renamed_Lj0g3v0353029.1:0,L_japonicus_renamed_Lj0g3v0353029.2:0)n14:0.24309,(L_japonicus_renamed_Lj3g3v2983960.1:0.25741,((L_japonicus_renamed_Lj0g3v0145249.1:0,L_japonicus_renamed_Lj0g3v0145249.2:0)n17:0.23175,(L_japonicus_renamed_Lj3g3v0349270.1:0,L_japonicus_renamed_Lj3g3v0349270.2:0,L_japonicus_renamed_Lj3g3v0349280.1:0)n18:0.24179)n16:0.00015)n15:0.04457)n13:0.25229)n8:0.03532)n7:0.00014)n1:0.709785)n0;
```
