## Supplementary material for "Transcriptional responses to arbuscular mycorrhizal symbiosis development are conserved in the early divergent *Marchantia paleacea*": OG0007749_tree.txt

```
(P_dactylifera_renamed_XP_026657834.1:0.455895,((L_japonicus_renamed_Lj5g3v0658240.1:0.23531,M_truncatula_renamed_MTR_2436540:0.41485)n2:0.04622,(L_japonicus_renamed_Lj1g3v4692840.1:0.4434,(((((M_truncatula_renamed_MTR_4061370:0.0138,(M_truncatula_renamed_MTR_1016370:0.01916,(M_truncatula_renamed_MTR_2054730:0.10382,M_truncatula_renamed_MTR_5055390:0.06928)n10:0.04358)n9:0.00443)n8:0.00165,M_truncatula_renamed_MTR_3023200:0.05466)n7:0.00028,M_truncatula_renamed_MTR_8054100:0.04565)n6:0.08715,M_truncatula_renamed_MTR_7056530:0.81262)n5:0.20215,(((M_truncatula_renamed_MTR_2436180:0.00908,(M_truncatula_renamed_MTR_2435870:0.00014,M_truncatula_renamed_MTR_7034425:0.19646)n14:0.00582)n13:0.08617,(M_truncatula_renamed_MTR_8006695:0,M_truncatula_renamed_MTR_8006585:0,M_truncatula_renamed_MTR_3110155:0)n15:0.06089)n12:0.17901,(M_truncatula_renamed_MTR_3448480:0.14072,(M_truncatula_renamed_MTR_4045750:0.1085,(M_truncatula_renamed_MTR_4046743:0.02882,((M_truncatula_renamed_MTR_2018710:0.00015,(M_truncatula_renamed_MTR_7029320:0.02185,M_truncatula_renamed_MTR_0961s0020:0.12973)n21:0.00697)n20:0.00243,(M_truncatula_renamed_MTR_2086350:0.00014,(M_truncatula_renamed_MTR_1080080:0.00014,M_truncatula_renamed_MTR_5054570:0.00014)n23:0.00246)n22:0.00015)n19:0.01391)n18:0.01357)n17:0.01964)n16:0.12795)n11:0.07546)n4:0.15546)n3:0.07026)n1:0.455895)n0;
```
