## Supplementary material for "Transcriptional responses to arbuscular mycorrhizal symbiosis development are conserved in the early divergent *Marchantia paleacea*": OG0007750_tree.txt

```
(((A_agrestis_renamed_Aagr.utg000077l.485.1:0.1356,A_agrestis_renamed_Aagr.utg000077l.110__111.1:0.46919)n2:0.35078,(M_flagellaris_scaffold-UCRN-2051311-Megaceros_tosanus:0.57772,(M_flagellaris_scaffold-UCRN-2010247-Megaceros_tosanus:0.2761,((M_flagellaris_scaffold-UCRN-2004905-Megaceros_tosanus:0.00014,M_flagellaris_scaffold-UCRN-2004906-Megaceros_tosanus:0.00015)n6:0.42573,M_flagellaris_scaffold-UCRN-2009612-Megaceros_tosanus:0.21416)n5:0.050139)n4:0.0050139)n3:0.0005571)n1:0.18842,(((P_pinnata_scaffold-UUHD-2150691-Porella_pinnata:0.54535,T_lepidozioides_scaffold-SKQD-2079120-Takakia_lepidozioides:0.33509)n9:0.47288,((((S_moellendorffii_renamed_EFJ25460:0.67512,S_moellendorffii_renamed_EFJ22451:0.11023)n13:0.22806,(S_moellendorffii_renamed_EFJ22450:0.02433,S_moellendorffii_renamed_EFJ25461:0.03334)n14:0.01882)n12:0.49304,(((S_moellendorffii_renamed_EFJ25667:0.01005,(S_moellendorffii_renamed_EFJ22280:0.01025,S_moellendorffii_renamed_EFJ25666:1.02895)n18:0.00178)n17:0.30083,(S_moellendorffii_renamed_EFJ22447:0.01608,S_moellendorffii_renamed_EFJ25464:0.01538)n19:0.13462)n16:0.07484,((S_moellendorffii_renamed_EFJ22442:0.08177,S_moellendorffii_renamed_EFJ25468:0.48675)n21:0.02942,(S_moellendorffii_renamed_EFJ25465:0.01881,S_moellendorffii_renamed_EFJ22446:0.0235)n22:0.0181)n20:0.12667)n15:0.14388)n11:0.4765,S_moellendorffii_renamed_EFJ13481:0.618408)n10:0.068712)n8:0.1828,((P_patens_renamed_P37_16720V3.1:0,P_patens_renamed_P37_16720V3.2:0)n24:1.10602,P_patens_renamed_P32_16120V3.1:0.728055)n23:0.080895)n7:0.01581)n0;
```
