## Supplementary material for "Transcriptional responses to arbuscular mycorrhizal symbiosis development are conserved in the early divergent *Marchantia paleacea*": OG0007751_tree.txt

```
((((M_paleacea_Rhiz_final_MPA8611.1.p1:0.00467,M_polymorpha_renamed_Mapoly0113s0003.1:0.01214)n3:0.11658,(P_neesiana_scaffold-JHFI-2014483-Pellia_neesiana:0.08796,(P_pinnata_scaffold-UUHD-2006896-Porella_pinnata:0.00014,P_pinnata_scaffold-UUHD-2006897-Porella_pinnata:0.00014)n5:0.05292)n4:0.03804)n2:0.07052,((T_lepidozioides_scaffold-SKQD-2013088-Takakia_lepidozioides:0.0584,(((P_patens_renamed_P31_43030V3.1:0,P_patens_renamed_P31_43030V3.2:0)n10:0.00014,(P_patens_renamed_P31_43030V3.4:0.00181,P_patens_renamed_P31_43030V3.3:0.00452)n11:0.01352)n9:0.05849,((P_patens_renamed_P317_23590V3.2:0.00015,(P_patens_renamed_P317_23590V3.1:0.00014,P_patens_renamed_P317_23590V3.3:0.00015)n14:0.03119)n13:0.13076,(P_patens_renamed_P314_26310V3.1:0.00979,(P_patens_renamed_P314_26310V3.3:0.00015,(P_patens_renamed_P314_26310V3.4:0,P_patens_renamed_P314_26310V3.2:0)n17:0.00014)n16:0.00016)n15:0.10497)n12:0.06178)n8:0.06545)n7:0.0412,(S_moellendorffii_renamed_EFJ33933:0.00015,S_moellendorffii_renamed_EFJ37444:0.01924)n18:0.50603)n6:0.02009)n1:0.01782,((C_braunii_renamed_GBG71186:0.33493,((S_muscicola_renamed_SM000086S23070:0.23971,S_muscicola_renamed_SM000134S26932:0.46356)n22:0.16049,S_muscicola_renamed_SM000002S05501:0.1684)n21:0.32765)n20:0.05783,(A_agrestis_renamed_Aagr.utg000109l.169.1:0.14635,(M_flagellaris_scaffold-UCRN-2010059-Megaceros_tosanus:0.12801,M_flagellaris_scaffold-UCRN-2051128-Megaceros_tosanus:0.134496)n24:0.014944)n23:0.08506)n19:0.01782)n0;
```
