## Supplementary material for "Transcriptional responses to arbuscular mycorrhizal symbiosis development are conserved in the early divergent *Marchantia paleacea*": OG0007752_tree.txt

```
((M_paleacea_Rhiz_final_MPA16464.1.p1:0.11335,M_polymorpha_renamed_Mapoly0149s0028.1:0.13798)n1:0.111245,((((((M_polymorpha_renamed_Mapoly0021s0041.1:0.609,(M_paleacea_Rhiz_final_MPA10326.1.p1:0.22455,M_paleacea_Rhiz_final_MPA18809.1.p2:0.53324)n8:0.18192)n7:0.08827,(M_paleacea_Rhiz_final_MPA11102.1.p1:0.37261,(M_polymorpha_renamed_Mapoly0109s0017.1:0.35941,((M_paleacea_Rhiz_final_MPA14448.1.p1:0.0133,M_polymorpha_renamed_Mapoly0021s0037.1:0.06038)n12:0.15901,((M_polymorpha_renamed_Mapoly0021s0034.1:0.00585,M_polymorpha_renamed_Mapoly0021s0035.1:0.01155)n14:0.10239,M_paleacea_Rhiz_final_MPA13521.1.p1:0.153657)n13:0.017073)n11:0.134523)n10:0.014947)n9:0.15275)n6:0.18091,M_paleacea_Rhiz_final_MPA14190.1.p1:0.38587)n5:0.07181,((M_polymorpha_renamed_Mapoly0097s0009.1:0.03999,M_polymorpha_renamed_Mapoly0248s0003.1:0.02316)n16:0.03021,(M_paleacea_Rhiz_final_MPA28961.1.p1:0.14761,M_paleacea_Rhiz_final_MPA30136.1.p1:0.014472)n17:0.001608)n15:0.11616)n4:0.04656,M_polymorpha_renamed_Mapoly0094s0040.1:0.42485)n3:0.04828,(M_paleacea_Rhiz_final_MPA16927.1.p1:0.08242,(M_polymorpha_renamed_Mapoly0244s0003.1:0.07439,((M_polymorpha_renamed_Mapoly0244s0001.1:0.13079,M_polymorpha_renamed_Mapoly0244s0002.1:0.02405)n21:0.05926,(M_polymorpha_renamed_Mapoly0212s0002.1:0.0318,(M_polymorpha_renamed_Mapoly0040s0078.1:0.02626,(M_polymorpha_renamed_Mapoly0212s0001.1:0.01756,M_polymorpha_renamed_Mapoly2776s0001.1:0.00014)n24:0.01734)n23:0.04481)n22:0.03664)n20:0.035721)n19:0.003969)n18:0.02025)n2:0.111245)n0;
```
