## Supplementary material for "Transcriptional responses to arbuscular mycorrhizal symbiosis development are conserved in the early divergent *Marchantia paleacea*": OG0007753_tree.txt

```
(Z_mays_renamed_A0A1D6KGT0:0.669915,((M_paleacea_Rhiz_final_MPA18178.1.p2:0.09761,M_paleacea_Rhiz_final_MPA27446.1.p1:0.28712)n2:1.66284,(((M_paleacea_Rhiz_final_MPA9418.1.p1:0.00016,M_paleacea_Rhiz_final_MPA9418.2.p1:0.00014)n5:0.45398,(M_paleacea_Rhiz_final_MPA20337.1.p2:0.315,(M_paleacea_Rhiz_final_MPA24260.2.p1:0.9162,(((M_paleacea_Rhiz_final_MPA17177.1.p1:0.82912,M_paleacea_Rhiz_final_MPA24260.1.p1:0.37208)n10:0.07944,(M_paleacea_Rhiz_final_MPA19626.1.p1:0.02606,M_paleacea_Rhiz_final_MPA6056.1.p1:0.01156)n11:0.24278)n9:0.18525,(M_paleacea_Rhiz_final_MPA7222.1.p1:0.01113,M_paleacea_Rhiz_final_MPA7222.2.p1:0.00738)n12:0.3387)n8:0.14977)n7:0.16045)n6:0.11733)n4:0.3787,(M_paleacea_Rhiz_final_MPA21504.1.p1:0.77186,(M_paleacea_Rhiz_final_MPA18179.1.p1:0.46525,(((M_paleacea_Rhiz_final_MPA10545.1.p1:0.02871,M_paleacea_Rhiz_final_MPA22085.1.p1:0.00014)n17:0.63779,(M_paleacea_Rhiz_final_MPA9168.2.p1:0.00348,(M_paleacea_Rhiz_final_MPA9168.1.p1:0.00014,M_paleacea_Rhiz_final_MPA9168.3.p1:0.00015)n19:0.00474)n18:0.35176)n16:0.13438,((M_paleacea_Rhiz_final_MPA21161.1.p1:0.18955,M_paleacea_Rhiz_final_MPA8986.1.p1:0.15522)n21:0.31266,((M_paleacea_Rhiz_final_MPA16696.1.p1:0,M_paleacea_Rhiz_final_MPA16696.2.p1:0)n23:0.23205,(M_paleacea_Rhiz_final_MPA16697.1.p1:0.00014,M_paleacea_Rhiz_final_MPA16697.2.p1:0.00015)n24:0.2654)n22:0.21932)n20:0.06673)n15:0.14993)n14:0.14113)n13:0.02628)n3:0.23122)n1:0.669915)n0;
```
