## Supplementary material for "Transcriptional responses to arbuscular mycorrhizal symbiosis development are conserved in the early divergent *Marchantia paleacea*": OG0007754_tree.txt

```
((((A_agrestis_renamed_Aagr.utg000087l.174.1:0.45909,A_agrestis_renamed_Aagr.utg000087l.175.1:0.351)n3:0.24835,((T_lepidozioides_scaffold-SKQD-2077031-Takakia_lepidozioides:0.19889,((P_patens_renamed_P326_10110V3.1:0,P_patens_renamed_P326_10110V3.2:0)n7:0.41428,(P_patens_renamed_P326_8220V3.2:0.00014,P_patens_renamed_P326_8220V3.1:0.01331)n8:0.370746)n6:0.041194)n5:0.0848,((T_lepidozioides_scaffold-SKQD-2004304-Takakia_lepidozioides:0,T_lepidozioides_scaffold-SKQD-2004305-Takakia_lepidozioides:0)n10:0.12044,T_lepidozioides_scaffold-SKQD-2004569-Takakia_lepidozioides:0.14841)n9:0.249174)n4:0.027686)n2:0.12968,((S_moellendorffii_renamed_EFJ28500:0.00746,S_moellendorffii_renamed_EFJ30391:0.0093)n12:0.50142,((C_braunii_renamed_GBG75556:0.72402,C_braunii_renamed_GBG85066:0.76179)n14:0.55016,((S_muscicola_renamed_SM000020S05970:0.00629,(S_muscicola_renamed_SM000018S03717:0.00454,S_muscicola_renamed_SM000152S01553:0.01837)n17:0.00287)n16:0.46758,(S_muscicola_renamed_SM000024S07809:0.09747,(S_muscicola_renamed_SM000006S19375:0.01114,S_muscicola_renamed_SM000008S22391:0.03436)n19:0.02362)n18:0.418446)n15:0.046494)n13:0.05671)n11:0.16333)n1:0.037685,((P_pinnata_scaffold-UUHD-2017915-Porella_pinnata:0.13127,P_pinnata_scaffold-UUHD-2148518-Porella_pinnata:0.40648)n21:0.25621,((M_paleacea_Rhiz_final_MPA24969.1.p1:0.03181,M_polymorpha_renamed_Mapoly0326s0002.1:0.05761)n23:0.34733,(M_paleacea_Rhiz_final_MPA12751.1.p1:0.11752,M_polymorpha_renamed_Mapoly0034s0123.1:0.08846)n24:0.52578)n22:0.16218)n20:0.037685)n0;
```
