## Supplementary material for "Transcriptional responses to arbuscular mycorrhizal symbiosis development are conserved in the early divergent *Marchantia paleacea*": OG0007755_tree.txt

```
(M_polymorpha_renamed_MapolyY_B0050.1:0.766615,(A_agrestis_renamed_Aagr.utg000015l.12.1:0.00025,(((A_agrestis_renamed_Aagr.utg000116l.255.1:0.03284,(A_agrestis_renamed_Aagr.utg000052l.5.1:0.01209,A_agrestis_renamed_Aagr.utg000069l.6.1:0.00014)n5:0.03538)n4:0.26624,A_agrestis_renamed_Aagr.utg000013l.191.1:0.0385)n3:0.00386,(A_agrestis_renamed_Aagr.utg000081l.126.1:0.03362,((A_agrestis_renamed_Aagr.utg000028l.4.1:0.31068,A_agrestis_renamed_Aagr.utg000056l.6.1:0.00014)n8:0.072,((((A_agrestis_renamed_Aagr.utg000050l.515.1:0.35409,A_agrestis_renamed_Aagr.utg000065l.36.1:0.20238)n12:0.88286,(A_agrestis_renamed_Aagr.utg000074l.35.1:0.58373,((((A_agrestis_renamed_Aagr.utg000014l.16.1:0.29654,A_agrestis_renamed_Aagr.utg000057l.391.1:0.18708)n17:0.15529,(A_agrestis_renamed_Aagr.utg000010l.598.1:0.13731,A_agrestis_renamed_Aagr.utg000111l.1.1:0.00373)n18:0.02658)n16:0.00098,A_agrestis_renamed_Aagr.utg000025l.34.1:0.04274)n15:0.07681,(A_agrestis_renamed_Aagr.utg000092l.21.1:0.04834,(A_agrestis_renamed_Aagr.utg000015l.15.1:0.04918,A_agrestis_renamed_Aagr.utg000092l.20.1:0.00016)n20:0.04436)n19:0.04173)n14:0.4114)n13:0.15738)n11:0.22433,(A_agrestis_renamed_Aagr.utg000060l.23__24.1:0.43727,((A_agrestis_renamed_Aagr.utg000001l.258.1:0.03511,A_agrestis_renamed_Aagr.utg000141l.13.1:0.08393)n23:0.05859,(A_agrestis_renamed_Aagr.utg000141l.11.1:0.00014,A_agrestis_renamed_Aagr.utg000131l.2.1:0.08377)n24:0.00011)n22:0.29286)n21:0.10498)n10:0.20639,A_agrestis_renamed_Aagr.utg000126l.122.1:0.04923)n9:0.01609)n7:0.01694)n6:0.00652)n2:0.08716)n1:0.766615)n0;
```
