## Supplementary material for "Transcriptional responses to arbuscular mycorrhizal symbiosis development are conserved in the early divergent *Marchantia paleacea*": OG0007756_tree.txt

```
(M_truncatula_renamed_MTR_3081510:0.015505,((M_truncatula_renamed_MTR_1041700:0.07967,((M_truncatula_renamed_MTR_1111050:0.08737,((M_truncatula_renamed_MTR_2090435:0.23852,(M_truncatula_renamed_MTR_3098370:0.04487,M_truncatula_renamed_MTR_4009910:0.05497)n7:0.04852)n6:0.02668,M_truncatula_renamed_MTR_7110300:0.06702)n5:0.00011)n4:0.02377,M_truncatula_renamed_MTR_4114990:0.13222)n3:0.01214)n2:0.00014,((M_truncatula_renamed_MTR_8027135:0.07479,M_truncatula_renamed_MTR_6022540:0.05135)n9:0.00015,((M_truncatula_renamed_MTR_8089930:0.04682,M_truncatula_renamed_MTR_4028020:0.08257)n11:0.04953,((M_truncatula_renamed_MTR_2005210:0.03136,M_truncatula_renamed_MTR_6013910:0.05377)n13:0.03708,(M_truncatula_renamed_MTR_4119330:0.04253,(M_truncatula_renamed_MTR_2027340:0.0422,(M_truncatula_renamed_MTR_5014660:0.02818,((M_truncatula_renamed_MTR_2025200:0.28243,M_truncatula_renamed_MTR_2082185:0.03267)n18:0.08879,((M_truncatula_renamed_MTR_8030560:0.32167,M_truncatula_renamed_MTR_3013970:0.05102)n20:0.25428,(M_truncatula_renamed_MTR_2011510:0.06086,((M_truncatula_renamed_MTR_2064305:1.60745,(M_truncatula_renamed_MTR_2014310:0.54955,M_truncatula_renamed_MTR_3467540:0.24897)n24:0.20498)n23:0.62393,M_truncatula_renamed_MTR_4104280:0.4306)n22:0.04407)n21:0.08187)n19:0.01647)n17:0.00016)n16:0.01261)n15:0.02088)n14:0.02185)n12:0.0121)n10:0.0207)n8:0.02593)n1:0.015505)n0;
```
