## Supplementary material for "Transcriptional responses to arbuscular mycorrhizal symbiosis development are conserved in the early divergent *Marchantia paleacea*": OG0007757_tree.txt

```
(M_truncatula_renamed_MTR_6090545:0.366635,(M_truncatula_renamed_MTR_3096590:0.80507,((((M_truncatula_renamed_MTR_3101880:0.59375,((M_truncatula_renamed_MTR_3065430:0.00015,M_truncatula_renamed_MTR_5058360:0.19015)n7:0.4588,M_truncatula_renamed_MTR_5036260:0.81263)n6:0.26413)n5:0.25656,((M_truncatula_renamed_MTR_5064940:0.71357,M_truncatula_renamed_MTR_7100970:0.00016)n9:0.1587,(((M_truncatula_renamed_MTR_1091033:0.5677,(M_truncatula_renamed_MTR_3111030:0.03966,M_truncatula_renamed_MTR_3099630:0.00015)n13:0.1111)n12:0.17639,(M_truncatula_renamed_MTR_4061500:0.37543,(M_truncatula_renamed_MTR_3058130:0.83379,M_truncatula_renamed_MTR_1101010:0.7273)n15:0.09511)n14:0.13649)n11:0.07669,((M_truncatula_renamed_MTR_1042790:0.51113,(M_truncatula_renamed_MTR_8093590:0.55454,M_truncatula_renamed_MTR_6488250:0.23775)n18:0.21126)n17:0.12731,M_truncatula_renamed_MTR_4015360:0.88564)n16:0.11695)n10:0.41484)n8:0.03622)n4:0.01276,((M_truncatula_renamed_MTR_3086140:0.258,M_truncatula_renamed_MTR_5024430:0.65494)n20:0.11003,(M_truncatula_renamed_MTR_3084080:0.13077,M_truncatula_renamed_MTR_4127750:0.64387)n21:0.20741)n19:0.03225)n3:0.02134,((M_truncatula_renamed_MTR_7075890:0.25969,(M_truncatula_renamed_MTR_3116520:0.37914,M_truncatula_renamed_MTR_3463250:0.33503)n24:0.10006)n23:0.06128,M_truncatula_renamed_MTR_5063210:0.29305)n22:0.07392)n2:0.04023)n1:0.366635)n0;
```
