## Supplementary material for "Transcriptional responses to arbuscular mycorrhizal symbiosis development are conserved in the early divergent *Marchantia paleacea*": OG0007758_tree.txt

```
(M_truncatula_renamed_MTR_6016970:0.14121,((M_truncatula_renamed_MTR_8006510:0.02536,M_truncatula_renamed_MTR_4049430:0.00016)n2:0.30155,(((((M_truncatula_renamed_MTR_7018350:0.03469,M_truncatula_renamed_MTR_7018330:0.01188)n7:0.32615,(M_truncatula_renamed_MTR_7055907:0.14904,M_truncatula_renamed_MTR_7055917:0.04564)n8:0.44303)n6:0.00598,(M_truncatula_renamed_MTR_8078400:0.51458,M_truncatula_renamed_MTR_6086100:0.32219)n9:0.11928)n5:0.04813,(M_truncatula_renamed_MTR_7114830:0.66406,(M_truncatula_renamed_MTR_7031460:0.2399,(M_truncatula_renamed_MTR_7031600:0.08174,(M_truncatula_renamed_MTR_7023980:0.03782,(M_truncatula_renamed_MTR_7031720:0.03804,M_truncatula_renamed_MTR_7031780:0.06221)n14:0.03242)n13:0.05352)n12:0.23707)n11:0.29862)n10:0.03907)n4:0.14711,((((M_truncatula_renamed_MTR_6027120:0.02227,M_truncatula_renamed_MTR_6027010:0.00528)n18:0.28739,(M_truncatula_renamed_MTR_3466090:0.42476,(M_truncatula_renamed_MTR_6016935:0.3154,M_truncatula_renamed_MTR_6083180:0.23555)n20:0.10875)n19:0.05388)n17:0.04014,(M_truncatula_renamed_MTR_6089320:0.10511,M_truncatula_renamed_MTR_6016930:0.0585)n21:0.21107)n16:0.03835,(M_truncatula_renamed_MTR_4021670:0.95418,(M_truncatula_renamed_MTR_0007s0440:0.37255,(M_truncatula_renamed_MTR_1049060:1.96495,M_truncatula_renamed_MTR_4021655:0.21646)n24:0.21994)n23:0.15176)n22:0.0282)n15:0.04115)n3:0.04348)n1:0.14121)n0;
```
