## Supplementary material for "Transcriptional responses to arbuscular mycorrhizal symbiosis development are conserved in the early divergent *Marchantia paleacea*": OG0007759_tree.txt

```
(M_truncatula_renamed_MTR_0707s0020:0.02672,(M_truncatula_renamed_MTR_6086920:0.02817,(M_truncatula_renamed_MTR_8030630:1.34271,(M_truncatula_renamed_MTR_6092560:0.45861,(((M_truncatula_renamed_MTR_1047490:0.4486,((M_truncatula_renamed_MTR_7066040:0.60602,(M_truncatula_renamed_MTR_7070900:0.34755,(M_truncatula_renamed_MTR_7070830:0.0411,M_truncatula_renamed_MTR_7070880:0.01484)n10:0.17766)n9:0.07622)n8:0.21807,((M_truncatula_renamed_MTR_7066000:0.2441,(M_truncatula_renamed_MTR_7445580:0.38414,(M_truncatula_renamed_MTR_7445570:0.029,M_truncatula_renamed_MTR_7445750:0.02015)n14:0.12351)n13:0.11589)n12:0.06965,((M_truncatula_renamed_MTR_7066010:0.07854,M_truncatula_renamed_MTR_7066030:0.11751)n16:0.26296,M_truncatula_renamed_MTR_7066100:0.32958)n15:0.05225)n11:0.12266)n7:0.08743)n6:0.16036,(M_truncatula_renamed_MTR_5056020:0.32609,((((M_truncatula_renamed_MTR_4063960:0.72451,(M_truncatula_renamed_MTR_7066060:0.23979,M_truncatula_renamed_MTR_7066080:0.1995)n22:0.19448)n21:0.03487,M_truncatula_renamed_MTR_4063955:0.67035)n20:0.12108,M_truncatula_renamed_MTR_8030660:0.42232)n19:0.15677,M_truncatula_renamed_MTR_6055210:0.19271)n18:0.06258)n17:0.10308)n5:0.16325,((M_truncatula_renamed_MTR_3080370:0.17444,M_truncatula_renamed_MTR_6088385:0.38285)n24:0.02799,M_truncatula_renamed_MTR_6016285:0.23096)n23:0.02232)n4:0.01887)n3:0.01569)n2:0.25925)n1:0.02672)n0;
```
