## Supplementary material for "Transcriptional responses to arbuscular mycorrhizal symbiosis development are conserved in the early divergent *Marchantia paleacea*": OG0007760_tree.txt

```
(M_truncatula_renamed_MTR_6079810:0.12681,(M_truncatula_renamed_MTR_6080680:0.38913,(((M_truncatula_renamed_MTR_4130330:0.25916,(M_truncatula_renamed_MTR_4028510:0.08082,(M_truncatula_renamed_MTR_4028750:0.22592,(M_truncatula_renamed_MTR_4028680:0.09511,(M_truncatula_renamed_MTR_4027450:0,M_truncatula_renamed_MTR_4028660:0)n8:0.09663)n7:0.02969)n6:0.03776)n5:0.08999)n4:0.13906,(((M_truncatula_renamed_MTR_7023800:0.22274,(M_truncatula_renamed_MTR_0054s0090:0.01749,M_truncatula_renamed_MTR_0054s0100:0.02775)n12:0.19813)n11:0.10658,(M_truncatula_renamed_MTR_6079770:0.20832,(M_truncatula_renamed_MTR_0134s0060:0.06036,M_truncatula_renamed_MTR_6465360:0.08363)n14:0.20094)n13:0.09118)n10:0.03725,(M_truncatula_renamed_MTR_4094400:0.35104,M_truncatula_renamed_MTR_7104710:0.30858)n15:0.0265)n9:0.02844)n3:0.01998,((M_truncatula_renamed_MTR_6071420:0,M_truncatula_renamed_MTR_6070880:0)n17:0.38798,(M_truncatula_renamed_MTR_6090180:0.48472,((M_truncatula_renamed_MTR_6087620:0.3035,(M_truncatula_renamed_MTR_6079790:0.17466,(M_truncatula_renamed_MTR_6086825:0.07515,M_truncatula_renamed_MTR_6478230:0.12589)n22:0.0722)n21:0.08753)n20:0.16273,(M_truncatula_renamed_MTR_6078010:0.28831,(M_truncatula_renamed_MTR_6090250:0.21982,M_truncatula_renamed_MTR_6090260:0.13558)n24:0.0878)n23:0.0424)n19:0.03524)n18:0.02881)n16:0.01771)n2:0.03947)n1:0.12681)n0;
```
