## Supplementary material for "Transcriptional responses to arbuscular mycorrhizal symbiosis development are conserved in the early divergent *Marchantia paleacea*": OG0007761_tree.txt

```
(Oryza_sativa_renamed_LOC_Os07g25230.1:0.025955,(((Oryza_sativa_renamed_LOC_Os06g21790.1:0.06478,Oryza_sativa_renamed_LOC_Os06g21870.1:0.01916)n3:0.81259,(Oryza_sativa_renamed_LOC_Os04g13910.1:0.20438,((((Oryza_sativa_renamed_LOC_Os03g44930.1:0.64932,Oryza_sativa_renamed_LOC_Os09g02680.1:0.33039)n8:0.03129,Oryza_sativa_renamed_LOC_Os02g17670.1:0.06)n7:0.04784,((Oryza_sativa_renamed_LOC_Os05g21130.1:0.11131,Oryza_sativa_renamed_LOC_Os07g09990.1:0.08873)n10:0.05404,(Oryza_sativa_renamed_LOC_Os02g05210.1:0.10454,Oryza_sativa_renamed_LOC_Os12g22370.1:0.47849)n11:0.071)n9:0.0458)n6:0.06376,Oryza_sativa_renamed_LOC_Os10g11512.1:2.07631)n5:0.29409)n4:0.05184)n2:0.00817,((Oryza_sativa_renamed_LOC_Os04g14580.1:0.05732,(Oryza_sativa_renamed_LOC_Os07g24850.1:0.21545,(Oryza_sativa_renamed_LOC_Os04g30670.1:0.98034,Oryza_sativa_renamed_LOC_Os11g22580.1:0.28801)n15:0.01984)n14:0.02029)n13:0.06915,((((Oryza_sativa_renamed_LOC_Os04g18290.1:0.34401,(Oryza_sativa_renamed_LOC_Os03g23080.1:0.14106,Oryza_sativa_renamed_LOC_Os07g25950.1:0.14351)n20:0.04523)n19:0.00812,((Oryza_sativa_renamed_LOC_Os07g24840.1:0.10499,Oryza_sativa_renamed_LOC_Os07g27070.1:0.08126)n22:0.05208,Oryza_sativa_renamed_LOC_Os03g29940.1:0.04655)n21:0.00534)n18:0.03307,Oryza_sativa_renamed_LOC_Os10g11794.1:0.16971)n17:0.00731,(Oryza_sativa_renamed_LOC_Os07g18690.1:0.03707,(Oryza_sativa_renamed_LOC_Os06g25180.1:0.05159,Oryza_sativa_renamed_LOC_Os11g14330.1:0.06681)n24:0.00899)n23:0.03607)n16:0.00342)n12:0.01659)n1:0.025955)n0;
```
