## Supplementary material for "Transcriptional responses to arbuscular mycorrhizal symbiosis development are conserved in the early divergent *Marchantia paleacea*": OG0007762_tree.txt

```
(P_dactylifera_renamed_XP_017696813.1:0.411235,((Oryza_sativa_renamed_LOC_Os08g43750.1:0.40023,((Oryza_sativa_renamed_LOC_Os08g43770.1:0.16768,Z_mays_renamed_B6U6K4:0.57321)n4:0.07074,(Z_mays_renamed_A0A1D6KMY6:0.20246,((Oryza_sativa_renamed_LOC_Os08g43850.1:0.21033,((Oryza_sativa_renamed_LOC_Os08g43870.1:0.03236,(Oryza_sativa_renamed_LOC_Os08g43800.1:0.01766,Oryza_sativa_renamed_LOC_Os08g43810.1:0.02337)n10:0.03533)n9:0.01871,(Oryza_sativa_renamed_LOC_Os08g43940.1:0.11994,(Oryza_sativa_renamed_LOC_Os08g43860.1:0.0753,(Oryza_sativa_renamed_LOC_Os08g43920.1:0.04938,Oryza_sativa_renamed_LOC_Os08g43930.1:0.03179)n13:0.03728)n12:0.00589)n11:0.00731)n8:0.01575)n7:0.11135,Oryza_sativa_renamed_LOC_Os08g43950.1:0.249984)n6:0.027776)n5:0.01807)n3:0.08786)n2:0.02058,(Z_mays_renamed_A0A1D6EHV5:0.42507,((Oryza_sativa_renamed_LOC_Os08g43760.1:0.21239,((Oryza_sativa_renamed_LOC_Os08g43780.1:0.16237,(Oryza_sativa_renamed_LOC_Os08g43790.1:0.1845,Oryza_sativa_renamed_LOC_Os08g43980.1:0.08853)n19:0.01633)n18:0.05379,((Oryza_sativa_renamed_LOC_Os08g43960.1:0.06047,Oryza_sativa_renamed_LOC_Os08g43970.1:0.10144)n21:0.0798,(Oryza_sativa_renamed_LOC_Os08g43890.1:0.1583,(Oryza_sativa_renamed_LOC_Os08g43900.1:0.03274,Oryza_sativa_renamed_LOC_Os08g43910.1:0.05)n23:0.06367)n22:0.04735)n20:0.02635)n17:0.11184)n16:0.06513,(Oryza_sativa_renamed_LOC_Os11g06100.1:0.18336,Oryza_sativa_renamed_LOC_Os11g06110.1:0.15795)n24:0.015795)n15:0.001755)n14:0.01355)n1:0.411235)n0;
```
