## Supplementary material for "Transcriptional responses to arbuscular mycorrhizal symbiosis development are conserved in the early divergent *Marchantia paleacea*": OG0007763_tree.txt

```
(P_patens_renamed_P314_9450V3.2:0,(P_patens_renamed_P314_9450V3.3:0,P_patens_renamed_P314_9450V3.1:0,((((P_patens_renamed_P35_11140V3.1:0.22392,((P_patens_renamed_P35_12420V3.1:0,P_patens_renamed_P35_12420V3.2:0)n7:0.00016,P_patens_renamed_P35_12420V3.3:0.00014)n6:0.0554)n5:0.37567,((P_patens_renamed_P325_2230V3.1:0.00016,P_patens_renamed_P325_2230V3.2:0.00014)n9:0.38118,((P_patens_renamed_P316_1530V3.3:0,P_patens_renamed_P316_1530V3.4:0)n11:0.00015,(P_patens_renamed_P316_1530V3.2:0,P_patens_renamed_P316_1530V3.1:0)n12:0.00014)n10:0.33472)n8:0.30759)n4:0.66689,((P_patens_renamed_P31_26060V3.1:0,P_patens_renamed_P31_26060V3.2:0)n14:0.39614,(P_patens_renamed_P32_13520V3.3:0.00014,(P_patens_renamed_P32_13520V3.2:0,P_patens_renamed_P32_13520V3.1:0,P_patens_renamed_P32_13520V3.4:0)n16:0.00016)n15:0.41219)n13:0.20986)n3:0.25807,(P_patens_renamed_P317_10480V3.1:0.00014,((P_patens_renamed_P317_10480V3.6:0,P_patens_renamed_P317_10480V3.7:0,P_patens_renamed_P317_10480V3.5:0)n19:0.00014,(P_patens_renamed_P317_10480V3.2:0,P_patens_renamed_P317_10480V3.4:0,P_patens_renamed_P317_10480V3.3:0)n20:0.00015)n18:0.00014)n17:0.42658)n2:0.1992)n1:0)n0;
```
