## Supplementary material for "Transcriptional responses to arbuscular mycorrhizal symbiosis development are conserved in the early divergent *Marchantia paleacea*": OG0007764_tree.txt

```
(P_patens_renamed_P31_3990V3.1:0,(P_patens_renamed_P31_3990V3.6:0,P_patens_renamed_P31_3990V3.4:0,P_patens_renamed_P31_3990V3.2:0,P_patens_renamed_P31_3990V3.3:0,P_patens_renamed_P31_3990V3.5:0,(((P_patens_renamed_P32_31970V3.2:0,P_patens_renamed_P32_31970V3.1:0)n4:0.00145,P_patens_renamed_P32_31970V3.3:0.0171)n3:0.33181,(((P_patens_renamed_P37_17990V3.6:0,P_patens_renamed_P37_17990V3.7:0,P_patens_renamed_P37_17990V3.8:0)n7:0.00014,(P_patens_renamed_P37_17990V3.2:0,P_patens_renamed_P37_17990V3.3:0,P_patens_renamed_P37_17990V3.4:0,P_patens_renamed_P37_17990V3.5:0,P_patens_renamed_P37_17990V3.1:0,P_patens_renamed_P37_17990V3.9:0)n8:0.00016)n6:0.3313,((P_patens_renamed_P311_9590V3.6:0,P_patens_renamed_P311_9590V3.5:0,P_patens_renamed_P311_9590V3.1:0,P_patens_renamed_P311_9590V3.4:0)n10:0.01048,(P_patens_renamed_P311_9590V3.7:0,P_patens_renamed_P311_9590V3.3:0,P_patens_renamed_P311_9590V3.2:0,P_patens_renamed_P311_9590V3.8:0)n11:0.00016)n9:0.21742)n5:0.25573)n2:0.21119)n1:0)n0;
```
