## Supplementary material for "Transcriptional responses to arbuscular mycorrhizal symbiosis development are conserved in the early divergent *Marchantia paleacea*": OG0007765_tree.txt

```
(P_patens_renamed_P324_15780V3.8:7e-05,(((P_patens_renamed_P324_15780V3.16:0.00014,(P_patens_renamed_P324_15780V3.20:0.00014,P_patens_renamed_P324_15780V3.18:0.00014)n4:0.00014)n3:0.00014,P_patens_renamed_P324_15780V3.13:0.00014)n2:0.00014,(((((P_patens_renamed_P324_15780V3.14:0.00014,(P_patens_renamed_P324_15780V3.12:0.00014,P_patens_renamed_P324_15780V3.11:0.00014)n10:0.0001)n9:0.00014,(P_patens_renamed_P324_15780V3.26:0.00066,(P_patens_renamed_P324_15780V3.3:0.00014,((P_patens_renamed_P324_15780V3.4:0.00014,(P_patens_renamed_P324_15780V3.5:0.00014,P_patens_renamed_P324_15780V3.7:0.00014)n15:0.00013)n14:0.00015,(P_patens_renamed_P324_15780V3.1:0.00014,P_patens_renamed_P324_15780V3.2:0.00014)n16:0.00015)n13:0.00016)n12:0.02347)n11:0.04205)n8:0.00011,P_patens_renamed_P324_15780V3.10:0.00014)n7:0.00014,(P_patens_renamed_P324_15780V3.15:0.00014,((((P_patens_renamed_P324_15780V3.25:0.00014,P_patens_renamed_P324_15780V3.6:0.00014)n21:0.00014,(P_patens_renamed_P324_15780V3.24:0.00014,P_patens_renamed_P324_15780V3.23:0.00014)n22:0.00014)n20:0.00014,(P_patens_renamed_P324_15780V3.22:0.00014,P_patens_renamed_P324_15780V3.21:0.00014)n23:0.00014)n19:0.00014,(P_patens_renamed_P324_15780V3.19:0.00014,P_patens_renamed_P324_15780V3.17:0.00014)n24:0.00014)n18:0.00014)n17:0.00014)n6:0.00014,P_patens_renamed_P324_15780V3.9:0.00014)n5:0.00014)n1:7e-05)n0;
```
