## Supplementary material for "Transcriptional responses to arbuscular mycorrhizal symbiosis development are conserved in the early divergent *Marchantia paleacea*": OG0007766_tree.txt

```
(P_patens_renamed_P315_17260V3.6:0,(P_patens_renamed_P315_17260V3.25:0,P_patens_renamed_P315_17260V3.5:0,P_patens_renamed_P315_17260V3.7:0,((P_patens_renamed_P315_17260V3.2:0,P_patens_renamed_P315_17260V3.3:0,P_patens_renamed_P315_17260V3.1:0,P_patens_renamed_P315_17260V3.26:0,P_patens_renamed_P315_17260V3.4:0,P_patens_renamed_P315_17260V3.24:0)n3:0.00014,(P_patens_renamed_P315_17260V3.8:0.00014,(P_patens_renamed_P315_17260V3.9:0.00014,((((P_patens_renamed_P315_17260V3.21:0,P_patens_renamed_P315_17260V3.20:0)n9:0.00014,(P_patens_renamed_P315_17260V3.13:0,P_patens_renamed_P315_17260V3.16:0,P_patens_renamed_P315_17260V3.15:0,P_patens_renamed_P315_17260V3.14:0)n10:0.00015)n8:0.05035,((P_patens_renamed_P315_17260V3.18:0,P_patens_renamed_P315_17260V3.17:0,P_patens_renamed_P315_17260V3.19:0)n12:0.00014,(P_patens_renamed_P315_17260V3.23:0,P_patens_renamed_P315_17260V3.22:0)n13:0.00014)n11:0.00015)n7:0.09616,(P_patens_renamed_P315_17260V3.10:0.00014,(P_patens_renamed_P315_17260V3.12:0,P_patens_renamed_P315_17260V3.11:0)n15:0.00015)n14:0.02124)n6:0.08136)n5:0.00015)n4:0.00015)n2:0.00014)n1:0)n0;
```
