## Supplementary material for "Transcriptional responses to arbuscular mycorrhizal symbiosis development are conserved in the early divergent *Marchantia paleacea*": OG0007767_tree.txt

```
(S_moellendorffii_renamed_EFJ35491:0.040245,((S_moellendorffii_renamed_EFJ35488:0.09454,(S_moellendorffii_renamed_EFJ12921:0.12085,S_moellendorffii_renamed_EFJ05434:0.25025)n3:0.09772)n2:0.00819,(S_moellendorffii_renamed_EFJ35487:0.05652,((S_moellendorffii_renamed_EFJ12663:0.43846,((((((S_moellendorffii_renamed_EFJ12943:0.02519,S_moellendorffii_renamed_EFJ05500:0.02684)n12:0.01439,S_moellendorffii_renamed_EFJ21963:0.14526)n11:0.00849,((S_moellendorffii_renamed_EFJ12665:0.18477,S_moellendorffii_renamed_EFJ13581:0.12111)n14:0.06488,S_moellendorffii_renamed_EFJ13545:0.09043)n13:0.02116)n10:0.11009,((S_moellendorffii_renamed_EFJ07652:0.02021,S_moellendorffii_renamed_EFJ04547:0.06603)n16:0.05414,((S_moellendorffii_renamed_EFJ28566:0.18179,(S_moellendorffii_renamed_EFJ06582:0.16852,S_moellendorffii_renamed_EFJ05433:0.4035)n19:0.12743)n18:0.06316,S_moellendorffii_renamed_EFJ37755:0.09343)n17:0.13914)n15:0.16559)n9:0.06624,((S_moellendorffii_renamed_EFJ25289:0.12297,S_moellendorffii_renamed_EFJ06632:0.19594)n21:0.21419,S_moellendorffii_renamed_EFJ27441:0.08938)n20:0.04883)n8:0.06038,S_moellendorffii_renamed_EFJ28565:0.04818)n7:1.40829)n6:0.10388,(S_moellendorffii_renamed_EFJ12941:0.06045,((S_moellendorffii_renamed_EFJ09729:0.01229,S_moellendorffii_renamed_EFJ09728:0.0026)n24:0.01342,S_moellendorffii_renamed_EFJ09730:0.02324)n23:0.03526)n22:0.01695)n5:0.0186)n4:0.0005)n1:0.040245)n0;
```
