## Supplementary material for "Transcriptional responses to arbuscular mycorrhizal symbiosis development are conserved in the early divergent *Marchantia paleacea*": OG0007768_tree.txt

```
(S_moellendorffii_renamed_EFJ18514:0.031145,((S_moellendorffii_renamed_EFJ18513:0.02956,S_moellendorffii_renamed_EFJ18516:0.01502)n2:0.04382,(S_moellendorffii_renamed_EFJ18511:0.06985,(S_moellendorffii_renamed_EFJ36544:0.15828,(((S_moellendorffii_renamed_EFJ36144:0.00015,(S_moellendorffii_renamed_EFJ18676:0.04744,(S_moellendorffii_renamed_EFJ18703:0.01504,S_moellendorffii_renamed_EFJ36114:0.00015)n9:0.04112)n8:0.00979)n7:0.62314,((S_moellendorffii_renamed_EFJ06019:0.00149,S_moellendorffii_renamed_EFJ18897:0.00132)n11:0.51567,((((S_moellendorffii_renamed_EFJ17266:0.01374,S_moellendorffii_renamed_EFJ30910:0.0104)n15:0.00975,(S_moellendorffii_renamed_EFJ30911:0.00836,S_moellendorffii_renamed_EFJ17264:0.06962)n16:0.01809)n14:0.11807,(S_moellendorffii_renamed_EFJ19427:0.12361,S_moellendorffii_renamed_EFJ09981:0.08589)n17:0.05195)n13:1.12985,(S_moellendorffii_renamed_EFJ27839:0.04271,((S_moellendorffii_renamed_EFJ27826:0.07919,(S_moellendorffii_renamed_EFJ27835:0.00015,S_moellendorffii_renamed_EFJ27829:0.79325)n21:0.0963)n20:0.03437,(S_moellendorffii_renamed_EFJ27828:0.02834,S_moellendorffii_renamed_EFJ36835:0.04689)n22:0.03889)n19:0.00618)n18:0.71057)n12:0.44715)n10:0.24757)n6:0.4993,(S_moellendorffii_renamed_EFJ36548:0.05633,(S_moellendorffii_renamed_EFJ18508:0.02081,S_moellendorffii_renamed_EFJ36546:0.00152)n24:0.01666)n23:0.01574)n5:0.01499)n4:0.00393)n3:0.03556)n1:0.031145)n0;
```
