## Supplementary material for "Transcriptional responses to arbuscular mycorrhizal symbiosis development are conserved in the early divergent *Marchantia paleacea*": OG0007769_tree.txt

```
(S_moellendorffii_renamed_EFJ33890:0.019335,((S_moellendorffii_renamed_EFJ33554:0.11727,S_moellendorffii_renamed_EFJ36901:0.02755)n2:0.01757,(S_moellendorffii_renamed_EFJ33886:0.00594,((S_moellendorffii_renamed_EFJ33549:0,S_moellendorffii_renamed_EFJ36904:0,S_moellendorffii_renamed_EFJ36908:0,S_moellendorffii_renamed_EFJ36898:0)n5:0.00972,(((((S_moellendorffii_renamed_EFJ33885:0.33623,(S_moellendorffii_renamed_EFJ33550:0.01144,S_moellendorffii_renamed_EFJ33889:0.00776)n11:0.05942)n10:0.12166,(S_moellendorffii_renamed_EFJ36902:0.09539,S_moellendorffii_renamed_EFJ36899:0.04875)n12:0.0431)n9:0.03837,(S_moellendorffii_renamed_EFJ36909:0.00798,S_moellendorffii_renamed_EFJ36905:0.00328)n13:0.00309)n8:0.13313,(((((S_moellendorffii_renamed_EFJ33892:0.00536,S_moellendorffii_renamed_EFJ33888:0.01929)n18:0.00015,S_moellendorffii_renamed_EFJ33553:0.00475)n17:0.01651,(S_moellendorffii_renamed_EFJ36903:0.21565,S_moellendorffii_renamed_EFJ33548:0.0226)n19:0.00406)n16:0.00652,S_moellendorffii_renamed_EFJ36897:0.00405)n15:0.02724,(S_moellendorffii_renamed_EFJ36906:0.03069,(S_moellendorffii_renamed_EFJ36910:0.02823,S_moellendorffii_renamed_EFJ36900:0.00015)n21:0.02554)n20:0.2321)n14:0.02277)n7:0.10552,(S_moellendorffii_renamed_EFJ33684:0.01258,S_moellendorffii_renamed_EFJ37536:0.01265)n22:0.04721)n6:0.04305)n4:0.02208)n3:0.00941)n1:0.019335)n0;
```
