## Supplementary material for "Transcriptional responses to arbuscular mycorrhizal symbiosis development are conserved in the early divergent *Marchantia paleacea*": OG0007770_tree.txt

```
(Z_mays_renamed_A0A1D6DZ76:0.049165,(Z_mays_renamed_A0A1D6NVT7:0.00014,(((Z_mays_renamed_A0A1D6E9H9:0.04611,Z_mays_renamed_A0A1D6IUR3:0.03299)n4:0.0787,(Z_mays_renamed_A0A1D6F1A4:0.58406,Z_mays_renamed_A0A1D6PTE0:0.00014)n5:0.01676)n3:0.06426,((Z_mays_renamed_A0A1D6FP49:0.04587,(((((Z_mays_renamed_A0A1D6MQH8:0.01092,(Z_mays_renamed_A0A1D6JH39:0.43665,((Z_mays_renamed_A0A1D6GM13:0.21362,Z_mays_renamed_A0A1D6F472:0.03614)n15:0.00014,Z_mays_renamed_A0A1D6KL78:0.00014)n14:0.23995)n13:0.01931)n12:0.00846,Z_mays_renamed_A0A1D6K717:0.2272)n11:0.00084,((Z_mays_renamed_A0A1D6HB65:0.03714,(((Z_mays_renamed_K7UAL2:0.00666,Z_mays_renamed_A0A1D6E1Y0:0.0215)n20:0.00014,((Z_mays_renamed_A0A1D6ET44:0.00014,Z_mays_renamed_A0A1D6LXR6:0.25973)n22:0.01379,Z_mays_renamed_A0A1D6G138:0.02476)n21:0.00016)n19:0.00213,(Z_mays_renamed_A0A1D6ENV0:0.00443,Z_mays_renamed_A0A1D6FRA4:0.03021)n23:0.00015)n18:0.04408)n17:0.00584,(Z_mays_renamed_A0A1D6FD03:0.0158,Z_mays_renamed_A0A1D6MXY6:0.43831)n24:0.0038)n16:0.00015)n10:0.00092,Z_mays_renamed_A0A1D6F9G7:0.00014)n9:0.00013,Z_mays_renamed_A0A1D6HXD7:0.01521)n8:0.00013)n7:0.00011,Z_mays_renamed_A0A1D6KE42:0.08369)n6:0.04395)n2:0.08404)n1:0.049165)n0;
```
