## Supplementary material for "Transcriptional responses to arbuscular mycorrhizal symbiosis development are conserved in the early divergent *Marchantia paleacea*": OG0007771_tree.txt

```
(A_agrestis_renamed_Aagr.utg000075l.19.1:0.090075,(A_agrestis_renamed_Aagr.utg000126l.105.1:0.08571,(A_agrestis_renamed_Aagr.utg000043l.88.1:0.17274,((A_agrestis_renamed_Aagr.utg000012l.416.1:0.13741,(A_agrestis_renamed_Aagr.utg000008l.350.1:0.0712,(A_agrestis_renamed_Aagr.utg000008l.349.1:0.03136,A_agrestis_renamed_Aagr.utg000057l.308.1:0.07397)n6:0.02797)n5:0.03667)n4:0.03214,(((((((A_agrestis_renamed_Aagr.utg000008l.396.1:0.68919,(A_agrestis_renamed_Aagr.utg000006l.941.1:0.37371,(((((A_agrestis_renamed_Aagr.utg000109l.53.1:0.01355,A_agrestis_renamed_Aagr.utg000065l.133.1:0.22274)n19:0.05608,A_agrestis_renamed_Aagr.utg000050l.4.1:0.02004)n18:0.07984,(A_agrestis_renamed_Aagr.utg000042l.408.1:0.11552,(A_agrestis_renamed_Aagr.utg000043l.120.1:0.29335,(A_agrestis_renamed_Aagr.utg000012l.101.1:0.01687,A_agrestis_renamed_Aagr.utg000063l.422.1:0.04079)n22:0.0731)n21:0.07924)n20:0.07229)n17:0.26392,A_agrestis_renamed_Aagr.utg000118l.60.1:1.0014)n16:0.12029,A_agrestis_renamed_Aagr.utg000054l.5.1:0.8354)n15:0.1524)n14:0.22458)n13:0.29611,A_agrestis_renamed_Aagr.utg000104l.123.1:0.22652)n12:0.14632,(A_agrestis_renamed_Aagr.utg000040l.46.1:0.00014,A_agrestis_renamed_Aagr.utg000050l.235.1:0.12602)n23:0.16469)n11:0.02071,A_agrestis_renamed_Aagr.utg000058l.185.1:0.10054)n10:0.03152,A_agrestis_renamed_Aagr.utg000033l.112.1:0.32871)n9:0.05488,(A_agrestis_renamed_Aagr.utg000008l.397.1:0.24254,A_agrestis_renamed_Aagr.utg000063l.130.1:0.22468)n24:0.86656)n8:0.04631,A_agrestis_renamed_Aagr.utg000109l.164.1:0.28301)n7:0.156)n3:0.035)n2:0.02747)n1:0.090075)n0;
```
