## Supplementary material for "Transcriptional responses to arbuscular mycorrhizal symbiosis development are conserved in the early divergent *Marchantia paleacea*": OG0007772_tree.txt

```
(C_braunii_renamed_GBG81016:0.27649,((C_braunii_renamed_GBG90007:0.97781,((C_braunii_renamed_GBG88443:0.00015,(C_braunii_renamed_GBG81855:0.04204,C_braunii_renamed_GBG88447:0.05489)n5:0.02375)n4:0.48605,(C_braunii_renamed_GBG81011:0.34668,(C_braunii_renamed_GBG71264:0.12576,C_braunii_renamed_GBG71263:0.10382)n7:0.4157)n6:0.088)n3:0.08311)n2:0.16188,((C_braunii_renamed_GBG81581:0.83718,(((C_braunii_renamed_GBG88696:0.48953,(C_braunii_renamed_GBG88701:0.5122,C_braunii_renamed_GBG88700:0.60834)n13:0.07205)n12:0.129,(((C_braunii_renamed_GBG75404:0.1067,C_braunii_renamed_GBG75403:0.07872)n16:0.16657,(C_braunii_renamed_GBG75408:0.20544,C_braunii_renamed_GBG75402:0.25596)n17:0.10837)n15:0.38056,(C_braunii_renamed_GBG73195:0.41546,C_braunii_renamed_GBG73197:0.74771)n18:0.03318)n14:0.12106)n11:0.33707,((C_braunii_renamed_GBG79472:0.74381,(C_braunii_renamed_GBG59212:0.50694,C_braunii_renamed_GBG67458:0.62715)n21:0.18645)n20:0.28001,C_braunii_renamed_GBG74140:0.86174)n19:0.14526)n10:0.07576)n9:0.06817,((C_braunii_renamed_GBG78747:0.21352,C_braunii_renamed_GBG78750:0.23314)n23:0.5757,(C_braunii_renamed_GBG91628:0.37831,C_braunii_renamed_GBG91886:0.57629)n24:0.30377)n22:0.01969)n8:0.37078)n1:0.27649)n0;
```
