## Supplementary material for "Transcriptional responses to arbuscular mycorrhizal symbiosis development are conserved in the early divergent *Marchantia paleacea*": OG0007773_tree.txt

```
(C_braunii_renamed_GBG67168:0.01773,(((C_braunii_renamed_GBG92631:0.2678,C_braunii_renamed_GBG45007:0.03733)n3:0.00015,(C_braunii_renamed_GBG76535:0.02377,C_braunii_renamed_GBG44764:0.01727)n4:0.00472)n2:0.04575,((C_braunii_renamed_GBG82078:0.01092,C_braunii_renamed_GBG87856:0.01966)n6:0.01054,(C_braunii_renamed_GBG90418:0.02098,(C_braunii_renamed_GBG85003:0.03874,(C_braunii_renamed_GBG90942:0.04615,(((C_braunii_renamed_GBG62360:0.02672,(C_braunii_renamed_GBG89072:0.07305,C_braunii_renamed_GBG80340:0.06197)n13:0.02259)n12:1.47703,(C_braunii_renamed_GBG91809:0.38981,(C_braunii_renamed_GBG83647:0.11095,(C_braunii_renamed_GBG89533:0,C_braunii_renamed_GBG89534:0)n16:0.34984)n15:0.18871)n14:0.18005)n11:0.41357,((((C_braunii_renamed_GBG92805:0.04569,C_braunii_renamed_GBG59974:0.06174)n20:0.00754,((C_braunii_renamed_GBG75078:0.5935,C_braunii_renamed_GBG65560:0.23543)n22:0.00014,C_braunii_renamed_GBG74837:0.03227)n21:0.02788)n19:0.05051,(C_braunii_renamed_GBG62642:0.07439,C_braunii_renamed_GBG90938:0.1773)n23:0.04956)n18:0.04595,(C_braunii_renamed_GBG68360:0.37551,C_braunii_renamed_GBG48504:0.02856)n24:0.00015)n17:0.07303)n10:0.06357)n9:0.0817)n8:0.00387)n7:0.01058)n5:0.06755)n1:0.01773)n0;
```
