## Supplementary material for "Transcriptional responses to arbuscular mycorrhizal symbiosis development are conserved in the early divergent *Marchantia paleacea*": OG0007774_tree.txt

```
(C_braunii_renamed_GBG82910:0.09667,((C_braunii_renamed_GBG85587:0.18283,(C_braunii_renamed_GBG66450:0.1389,(C_braunii_renamed_GBG69115:0.0231,C_braunii_renamed_GBG71057:0.28135)n4:0.07829)n3:0.11156)n2:0.05401,((((C_braunii_renamed_GBG93532:0,C_braunii_renamed_GBG41102:0)n8:0.06353,(C_braunii_renamed_GBG61618:0.0473,C_braunii_renamed_GBG69127:0.10194)n9:0.06902)n7:0.09728,(C_braunii_renamed_GBG85803:0.13319,(C_braunii_renamed_GBG71994:0.1355,C_braunii_renamed_GBG75688:0.11896)n11:0.04395)n10:0.07501)n6:0.1198,(((C_braunii_renamed_GBG64991:0.11125,C_braunii_renamed_GBG89101:0.36256)n14:0.06812,((C_braunii_renamed_GBG69184:0.10447,(C_braunii_renamed_GBG75010:0.08262,(C_braunii_renamed_GBG63041:0.03996,(C_braunii_renamed_GBG72147:0.06757,C_braunii_renamed_GBG85145:0.58225)n19:0.00817)n18:0.0196)n17:0.02011)n16:0.12193,C_braunii_renamed_GBG63889:0.20537)n15:0.01984)n13:0.06273,((C_braunii_renamed_GBG91233:0.23683,(C_braunii_renamed_GBG86143:0.14246,(C_braunii_renamed_GBG85332:0.12092,C_braunii_renamed_GBG72057:0.17397)n23:0.09411)n22:0.10485)n21:0.03826,(C_braunii_renamed_GBG67966:0.2661,C_braunii_renamed_GBG81230:0.27525)n24:0.0512)n20:0.02079)n12:0.03666)n5:0.06826)n1:0.09667)n0;
```
