## Supplementary material for "Transcriptional responses to arbuscular mycorrhizal symbiosis development are conserved in the early divergent *Marchantia paleacea*": OG0007775_tree.txt

```
(S_muscicola_renamed_SM001746S03104:0.262045,((S_muscicola_renamed_SM000148S01063:0.27718,S_muscicola_renamed_SM001448S00646:0.90609)n2:0.16557,(S_muscicola_renamed_SM000516S17505:0.80555,((((S_muscicola_renamed_SM004147S15659:0.28373,((S_muscicola_renamed_SM001765S03107:0.21971,(S_muscicola_renamed_SM000002S05795:0.45928,S_muscicola_renamed_SM014168S00492:0.23629)n10:0.13838)n9:0.183,(S_muscicola_renamed_SM000352S13431:0.67042,(S_muscicola_renamed_SM000015S01199:0.34632,(S_muscicola_renamed_SM000061S19217:0.23389,S_muscicola_renamed_SM000610S19830:0.22384)n13:0.07453)n12:0.06559)n11:0.03151)n8:0.0235)n7:0.08621,((S_muscicola_renamed_SM000051S17540:0.56087,(S_muscicola_renamed_SM000133S26842:0.04859,S_muscicola_renamed_SM000383S14589:0.55202)n16:0.36889)n15:1.17564,S_muscicola_renamed_SM000412S15626:0.73106)n14:0.06039)n6:0.04604,S_muscicola_renamed_SM008206S22701:0.14615)n5:0.06722,((S_muscicola_renamed_SM000002S05798:0.15006,(S_muscicola_renamed_SM000062S19932:0.35347,((S_muscicola_renamed_SM012715S26259:0.10795,(S_muscicola_renamed_SM000167S02963:0.0365,((S_muscicola_renamed_SM000071S21061:0.11994,S_muscicola_renamed_SM000326S12435:0.86008)n24:0.27638,S_muscicola_renamed_SM002360S08025:0.08994)n23:0.28865)n22:0.00014)n21:0.00014,S_muscicola_renamed_SM000174S03379:0.48459)n20:0.05715)n19:0.02055)n18:0.00011,S_muscicola_renamed_SM000278S10017:0.28777)n17:0.10408)n4:0.17502)n3:0.00014)n1:0.262045)n0;
```
