## Supplementary material for "Transcriptional responses to arbuscular mycorrhizal symbiosis development are conserved in the early divergent *Marchantia paleacea*": OG0007776_tree.txt

```
(S_muscicola_renamed_SM000101S09251:7.5e-05,((S_muscicola_renamed_SM000083S22740:0.00859,S_muscicola_renamed_SM000130S27091:0.01559)n2:0.01889,((S_muscicola_renamed_SM000011S19120:0.00015,(S_muscicola_renamed_SM000007S20933:0.01404,S_muscicola_renamed_SM000004S14898:0.03256)n5:0.00574)n4:0.26345,(((S_muscicola_renamed_SM000652S20114:0.00904,S_muscicola_renamed_SM000813S22702:0.05499)n8:0.56256,(S_muscicola_renamed_SM003128S11907:0.00015,(S_muscicola_renamed_SM005112S17665:0.03244,((S_muscicola_renamed_SM001734S03267:0.05237,S_muscicola_renamed_SM002007S05801:0.01518)n12:0.05542,(S_muscicola_renamed_SM000117S25529:0.00015,S_muscicola_renamed_SM000587S18331:0.06612)n13:0.01154)n11:0.0078)n10:0.00779)n9:0.52546)n7:0.02468,(((S_muscicola_renamed_SM000192S04920:0.06557,(S_muscicola_renamed_SM000107S14026:0.03562,S_muscicola_renamed_SM000380S14651:0.01077)n17:0.01124)n16:0.35551,(S_muscicola_renamed_SM000192S04911:0.0406,(S_muscicola_renamed_SM000107S14032:0.03568,S_muscicola_renamed_SM000380S14648:0.01986)n19:0.0059)n18:0.28727)n15:0.28896,((S_muscicola_renamed_SM000380S14647:0.01215,(S_muscicola_renamed_SM000107S14030:0.00672,S_muscicola_renamed_SM000007S20760:0.03908)n22:0.00672)n21:0.41109,(S_muscicola_renamed_SM000381S14606:0.01481,(S_muscicola_renamed_SM000212S06892:0.02292,S_muscicola_renamed_SM000325S12648:0.01729)n24:0.01095)n23:0.27737)n20:0.13264)n14:0.08224)n6:0.83945)n3:0.27042)n1:7.5e-05)n0;
```
