## Supplementary material for "Transcriptional responses to arbuscular mycorrhizal symbiosis development are conserved in the early divergent *Marchantia paleacea*": OG0007777_tree.txt

```
(((P_pinnata_scaffold-UUHD-2017933-Porella_pinnata:0.0848,(((P_patens_renamed_P325_6660V3.1:0,P_patens_renamed_P325_6660V3.3:0)n5:0.00016,(P_patens_renamed_P325_6660V3.7:0.05778,(P_patens_renamed_P325_6660V3.2:0.00015,(P_patens_renamed_P325_6660V3.4:0.00014,(P_patens_renamed_P325_6660V3.5:0.00014,P_patens_renamed_P325_6660V3.6:0.00014)n9:0.06061)n8:0.00024)n7:0.00025)n6:0.00377)n4:0.43475,T_lepidozioides_scaffold-SKQD-2075632-Takakia_lepidozioides:0.07742)n3:0.0871)n2:0.06227,A_agrestis_renamed_Aagr.utg000091l.571.1:0.31412)n1:0.042175,((S_moellendorffii_renamed_EFJ30089:0.0405,S_moellendorffii_renamed_EFJ09034:0.00014)n11:0.42252,((S_muscicola_renamed_SM000316S12308:0.18979,(S_muscicola_renamed_SM000002S05620:0.1868,S_muscicola_renamed_SM000126S26330:0.00991)n14:0.11012)n13:0.4718,(A_filiculoides_renamed_Azfi_s0001.g000917:0.53885,(((P_dactylifera_renamed_XP_008805591.1:0.25573,(Z_mays_renamed_K7TZS1:0.45836,(Oryza_sativa_renamed_LOC_Os08g32930.2:0.09013,Oryza_sativa_renamed_LOC_Os08g32930.1:0.00014)n20:0.16528)n19:0.30361)n18:0.15517,(B_vulgaris_renamed_KMT04108:0.18887,(A_thaliana_renamed_AT4G04330.1:0.3284,(L_japonicus_renamed_Lj6g3v1812090.1:0.17065,M_truncatula_renamed_MTR_2024300:0.04432)n23:0.1328)n22:0.07679)n21:0.10071)n17:0.02561,A_trichopoda_renamed_ERN10683:0.27518)n16:0.12041)n15:0.12647)n12:0.07363)n10:0.042175)n0;
```
