## Supplementary material for "Transcriptional responses to arbuscular mycorrhizal symbiosis development are conserved in the early divergent *Marchantia paleacea*": OG0007778_tree.txt

```
((M_flagellaris_scaffold-UCRN-2003717-Megaceros_tosanus:0.10435,A_agrestis_renamed_Aagr.utg000042l.258.1:0.28677)n1:0.09587,(((T_lepidozioides_scaffold-SKQD-2012772-Takakia_lepidozioides:0.19472,((P_patens_renamed_P37_18820V3.1:0,P_patens_renamed_P37_18820V3.2:0)n6:0.00384,P_patens_renamed_P37_18820V3.3:0.00817)n5:0.34593)n4:0.21833,((((S_moellendorffii_renamed_EFJ36501:0.0121,(S_moellendorffii_renamed_EFJ18557:0.00014,S_moellendorffii_renamed_EFJ36500:0.05816)n11:0.04483)n10:0.06007,(S_moellendorffii_renamed_EFJ14442:0.15065,(S_moellendorffii_renamed_EFJ09493:0.85357,S_moellendorffii_renamed_EFJ36498:0.00014)n13:0.00019)n12:0.17723)n9:0.32066,(A_trichopoda_renamed_ERN02881:0.25215,(((L_angustifolius_renamed_OIW14325:0.11378,M_truncatula_renamed_MTR_8068855:0.05772)n17:0.12895,((A_thaliana_renamed_AT4G38090.1:0.00015,(A_thaliana_renamed_AT4G38090.2:0.0252,A_thaliana_renamed_AT4G38090.3:0.14)n20:0.00284)n19:0.21255,B_vulgaris_renamed_KMT09259:0.13856)n18:0.04662)n16:0.12925,(P_dactylifera_renamed_XP_008775227.1:0.11978,(Z_mays_renamed_A0A1D6KLF6:0.10377,(Oryza_sativa_renamed_LOC_Os08g37310.1:0.00014,Oryza_sativa_renamed_LOC_Os08g37310.2:0.0331)n23:0.07534)n22:0.15056)n21:0.09779)n15:0.04407)n14:0.30095)n8:0.0633,S_moellendorffii_renamed_EFJ35915:1.50161)n7:0.166845)n3:0.00016,A_filiculoides_renamed_Azfi_s0001.g000967:0.53432)n2:0.09587)n0;
```
