## Supplementary material for "Transcriptional responses to arbuscular mycorrhizal symbiosis development are conserved in the early divergent *Marchantia paleacea*": OG0007779_tree.txt

```
((A_filiculoides_renamed_Azfi_s0012.g013033:0.01247,A_filiculoides_renamed_Azfi_s0070.g036753:0.46604)n1:0.03768,((A_agrestis_renamed_Aagr.utg000117l.6.1:0.94244,(A_filiculoides_renamed_Azfi_s0607.g079147:0.05598,(A_filiculoides_renamed_Azfi_s0524.g075308:0.06473,((A_filiculoides_renamed_Azfi_s0088.g042440:0.00014,A_filiculoides_renamed_Azfi_s3612.g116389:0.04326)n7:0.04708,(A_filiculoides_renamed_Azfi_s0280.g062331:0.02893,A_filiculoides_renamed_Azfi_s0041.g026736:0.12552)n8:0.042273)n6:0.0042273)n5:0.00042273)n4:4.697e-05)n3:0.07002,(A_agrestis_renamed_Aagr.utg000008l.201.1:1.60536,((A_filiculoides_renamed_Azfi_s0010.g012320:0.06465,(((A_filiculoides_renamed_Azfi_s1354.g102106:0.09247,A_filiculoides_renamed_Azfi_s0003.g007470:0.08565)n14:0.00014,A_filiculoides_renamed_Azfi_s2103.g109317:0.00016)n13:0.09078,A_filiculoides_renamed_Azfi_s0062.g035188:0.23431)n12:0.13214)n11:0.0985,((((A_filiculoides_renamed_Azfi_s0047.g030360:0.01249,A_filiculoides_renamed_Azfi_s0024.g020438:0.13418)n18:0.01515,A_filiculoides_renamed_Azfi_s0666.g081760:0.03681)n17:0.00619,((A_filiculoides_renamed_Azfi_s0056.g034187:0.18561,A_filiculoides_renamed_Azfi_s0165.g054368:0.04343)n20:0.1014,(A_filiculoides_renamed_Azfi_s0634.g080302:0.03043,(A_filiculoides_renamed_Azfi_s0183.g056502:0.69575,(A_filiculoides_renamed_Azfi_s0259.g060671:0.07082,A_filiculoides_renamed_Azfi_s0762.g085630:0.27546)n23:0.03968)n22:0.47356)n21:0.10342)n19:0.003)n16:0.00014,A_filiculoides_renamed_Azfi_s0776.g086537:0.05428)n15:0.092835)n10:0.010315)n9:0.07807)n2:0.03768)n0;
```
