## Supplementary material for "Transcriptional responses to arbuscular mycorrhizal symbiosis development are conserved in the early divergent *Marchantia paleacea*": OG0007780_tree.txt

```
(((M_flagellaris_scaffold-UCRN-2012155-Megaceros_tosanus:0.12363,((A_agrestis_renamed_Aagr.utg000009l.537.4:0.09641,A_agrestis_renamed_Aagr.utg000009l.537.5:0.0116)n4:0.0157,((A_agrestis_renamed_Aagr.utg000009l.537.2:0,A_agrestis_renamed_Aagr.utg000009l.537.1:0)n6:0.00014,A_agrestis_renamed_Aagr.utg000009l.537.3:0.00014)n5:0.00015)n3:0.09803)n2:0.08182,(((S_moellendorffii_renamed_EFJ07477:0.00014,S_moellendorffii_renamed_EFJ10650:0.00865)n9:0.38402,(M_paleacea_Rhiz_final_MPA5872.1.p1:1.28469,(A_filiculoides_renamed_Azfi_s0003.g007534:0.35074,A_filiculoides_renamed_Azfi_s0009.g011858:0.38982)n11:0.04421)n10:0.05888)n8:0.07067,(((M_paleacea_Rhiz_final_MPA12371.1.p1:0.00982,M_polymorpha_renamed_Mapoly0050s0117.1:0.00951)n14:0.13422,((P_neesiana_scaffold-JHFI-2012669-Pellia_neesiana:0,P_neesiana_scaffold-JHFI-2012670-Pellia_neesiana:0,P_neesiana_scaffold-JHFI-2012671-Pellia_neesiana:0)n16:0.10003,P_pinnata_scaffold-UUHD-2149588-Porella_pinnata:0.13932)n15:0.09371)n13:0.17112,((P_patens_renamed_P315_5610V3.1:0,P_patens_renamed_P315_5610V3.3:0,P_patens_renamed_P315_5610V3.2:0)n18:0.21793,T_lepidozioides_scaffold-SKQD-2078977-Takakia_lepidozioides:0.1802)n17:0.04795)n12:0.045603)n7:0.005067)n1:0.045215,((S_muscicola_renamed_SM000040S14837:0.03126,(S_muscicola_renamed_SM000055S18276:0.0524,S_muscicola_renamed_SM000139S00100:0.0321)n21:0.02734)n20:0.48022,C_braunii_renamed_GBG83521:0.49875)n19:0.08313)n0;
```
