## Supplementary material for "Transcriptional responses to arbuscular mycorrhizal symbiosis development are conserved in the early divergent *Marchantia paleacea*": OG0007781_tree.txt

```
((((A_agrestis_renamed_Aagr.utg000006l.1122.1:0.18476,(M_flagellaris_scaffold-UCRN-2000905-Megaceros_tosanus:0,M_flagellaris_scaffold-UCRN-2000906-Megaceros_tosanus:0,M_flagellaris_scaffold-UCRN-2000907-Megaceros_tosanus:0)n4:0.17449)n3:0.10336,(A_filiculoides_renamed_Azfi_s0004.g008363:0.45006,(S_moellendorffii_renamed_EFJ22599:0.01573,S_moellendorffii_renamed_EFJ04889:0.00117)n6:0.39039)n5:0.0795)n2:0.02102,((((P_patens_renamed_P312_25770V3.1:0,P_patens_renamed_P312_25770V3.2:0)n10:0.01596,P_patens_renamed_P312_25770V3.3:0.00014)n9:0.17925,C_braunii_renamed_GBG67845:0.43998)n8:0.06407,(B_vulgaris_renamed_KMS94331:0.56547,(C_braunii_renamed_GBG67847:0.00015,(C_braunii_renamed_GBG60227:0.10513,C_braunii_renamed_GBG61112:0.70362)n13:0.12983)n12:0.62608)n11:0.621666)n7:0.069074)n1:0.00738,(P_pinnata_scaffold-UUHD-2001590-Porella_pinnata:0.3045,(P_neesiana_scaffold-JHFI-2102962-Pellia_neesiana:0.07263,(((M_paleacea_Rhiz_final_MPA17693.3.p1:0.05156,M_polymorpha_renamed_Mapoly0009s0193.1:0.00015)n18:0.07236,P_neesiana_scaffold-JHFI-2100345-Pellia_neesiana:0.04069)n17:0.02628,(P_neesiana_scaffold-JHFI-2099037-Pellia_neesiana:0.09775,(M_polymorpha_renamed_Mapoly0009s0194.1:0.01063,(M_paleacea_Rhiz_final_MPA17690.1.p1:0.11851,(M_paleacea_Rhiz_final_MPA17691.1.p1:0.00014,M_paleacea_Rhiz_final_MPA17692.1.p1:0.08019)n22:0.003861)n21:0.000429)n20:0.00313)n19:0.037269)n16:0.0037269)n15:0.0004141)n14:0.14032)n0;
```
