## Supplementary material for "Transcriptional responses to arbuscular mycorrhizal symbiosis development are conserved in the early divergent *Marchantia paleacea*": OG0007782_tree.txt

```
(((C_braunii_renamed_GBG76681:0.38768,(S_muscicola_renamed_SM000110S18892:0.00692,(S_muscicola_renamed_SM000104S09348:0.02017,S_muscicola_renamed_SM000283S10682:0.00674)n4:0.00016)n3:0.3954)n2:0.07167,((P_patens_renamed_P36_19130V3.1:0,P_patens_renamed_P36_19130V3.2:0)n6:0.00015,(P_patens_renamed_P36_19130V3.4:0.24259,P_patens_renamed_P36_19130V3.3:0.04168)n7:0.02188)n5:0.17173)n1:0.016445,(((M_paleacea_Rhiz_final_MPA27697.1.p1:0.00015,M_polymorpha_renamed_Mapoly0002s0197.1:0.00014)n10:0.14252,(P_neesiana_scaffold-JHFI-2109623-Pellia_neesiana:0.113,P_pinnata_scaffold-UUHD-2145672-Porella_pinnata:0.12397)n11:0.0495)n9:0.17769,((A_filiculoides_renamed_Azfi_s0004.g008770:0.24369,(S_moellendorffii_renamed_EFJ05344:0.41078,((A_thaliana_renamed_AT4G34700.1:0.12754,((L_japonicus_renamed_Lj3g3v3386740.1:0.0573,(L_angustifolius_renamed_OIV97538:0.20631,M_truncatula_renamed_MTR_3117550:0.05411)n19:0.01791)n18:0.05357,(A_trichopoda_renamed_ERN16330:0.19259,(P_dactylifera_renamed_XP_008793735.1:0.07343,(Z_mays_renamed_B6SHX4:0.01831,(Oryza_sativa_renamed_LOC_Os06g50000.1:0.00014,Oryza_sativa_renamed_LOC_Os06g50000.2:0.00987)n23:0.05059)n22:0.11272)n21:0.03568)n20:0.04647)n17:0.0506)n16:0.02037,B_vulgaris_renamed_KMT00327:0.19273)n15:0.2488)n14:0.04389)n13:0.09425,A_agrestis_renamed_Aagr.utg000010l.542.1:0.29477)n12:0.03585)n8:0.016445)n0;
```
