## Supplementary material for "Transcriptional responses to arbuscular mycorrhizal symbiosis development are conserved in the early divergent *Marchantia paleacea*": OG0007783_tree.txt

```
((S_muscicola_renamed_SM000028S10043:0.40005,((P_abies_renamed_MA_136233g0010:0.18576,((S_moellendorffii_renamed_EFJ14632:0,S_moellendorffii_renamed_EFJ26296:0)n5:0.25102,((A_filiculoides_renamed_Azfi_s0006.g009697:0.12326,((M_paleacea_Rhiz_final_MPA18038.1.p1:0,M_polymorpha_renamed_Mapoly0087s0052.1:0)n9:0.02733,(P_neesiana_scaffold-JHFI-2112455-Pellia_neesiana:0.01045,P_pinnata_scaffold-UUHD-2146877-Porella_pinnata:0.02881)n10:0.03405)n8:0.08753)n7:0.02796,(((P_patens_renamed_P39_10780V3.1:0,P_patens_renamed_P39_10780V3.2:0)n13:0.06092,T_lepidozioides_scaffold-SKQD-2075780-Takakia_lepidozioides:0.03245)n12:0.01564,A_agrestis_renamed_Aagr.utg000100l.112.1:0.20613)n11:0.04029)n6:0.05504)n4:0.07201)n3:0.06264,(S_moellendorffii_renamed_EFJ21516:0.00663,S_moellendorffii_renamed_EFJ27117:0.00016)n14:0.242253)n2:0.026917)n1:0.02207,(A_trichopoda_renamed_ERN15741:0.23125,((P_dactylifera_renamed_XP_008812746.1:0.19685,Z_mays_renamed_spK7VCB9:0.26164)n17:0.13776,((B_vulgaris_renamed_KMS96068:0.02472,B_vulgaris_renamed_KMS96069:0.00015)n19:0.28546,(A_thaliana_renamed_AT3G24030.1:0.21367,(L_angustifolius_renamed_OIV98857:0.10464,((M_truncatula_renamed_MTR_1046510:0.00922,M_truncatula_renamed_MTR_1046790:0.01212)n23:0.15068,L_japonicus_renamed_Lj0g3v0260219.1:0.12133)n22:0.04429)n21:0.08789)n20:0.02426)n18:0.03751)n16:0.05272)n15:0.13078)n0;
```
