## Supplementary material for "Transcriptional responses to arbuscular mycorrhizal symbiosis development are conserved in the early divergent *Marchantia paleacea*": OG0007784_tree.txt

```
((((A_agrestis_renamed_Aagr.utg000111l.13.2:0.03249,A_agrestis_renamed_Aagr.utg000111l.13.1:0.00014)n3:0.69586,(S_muscicola_renamed_SM000200S05803:0.04951,S_muscicola_renamed_SM000214S06766:0.04934)n4:0.90881)n2:0.02983,((P_patens_renamed_P319_15790V3.1:0,P_patens_renamed_P319_15790V3.2:0)n6:0.4805,(((P_neesiana_scaffold-JHFI-2016299-Pellia_neesiana:0.37636,(P_pinnata_scaffold-UUHD-2008905-Porella_pinnata:0.00014,P_pinnata_scaffold-UUHD-2008906-Porella_pinnata:0.00015)n10:0.24997)n9:0.12196,(M_paleacea_Rhiz_final_MPA11875.1.p1:0.05582,M_polymorpha_renamed_Mapoly0029s0145.1:0.04476)n11:0.3093)n8:0.17744,T_lepidozioides_scaffold-SKQD-2012946-Takakia_lepidozioides:0.38322)n7:0.20048)n5:0.09326)n1:0.119645,((A_filiculoides_renamed_Azfi_s0006.g009736:0.00547,A_filiculoides_renamed_Azfi_s2759.g112964:0.00377)n13:0.85605,((P_abies_renamed_MA_10434837g0010:0.60925,((Oryza_sativa_renamed_LOC_Os06g39906.1:0.09841,Z_mays_renamed_K7VEK4:0.24116)n17:0.36485,(((A_thaliana_renamed_AT5G11270.1:0.45421,((L_japonicus_renamed_Lj0g3v0337679.1:0.00016,L_japonicus_renamed_Lj0g3v0337679.2:0.00014)n22:0.19492,(L_angustifolius_renamed_OIW15023:0.21343,M_truncatula_renamed_MTR_3107530:0.33034)n23:0.07917)n21:0.23309)n20:0.09997,B_vulgaris_renamed_KMT16800:0.47377)n19:0.09568,A_trichopoda_renamed_ERM94389:0.48278)n18:0.11076)n16:0.32094)n15:0.23974,C_braunii_renamed_GBG86723:1.50393)n14:0.00016)n12:0.119645)n0;
```
