## Supplementary material for "Transcriptional responses to arbuscular mycorrhizal symbiosis development are conserved in the early divergent *Marchantia paleacea*": OG0007785_tree.txt

```
(C_braunii_renamed_GBG79801:0.21917,((((M_paleacea_Rhiz_final_MPA14946.1.p1:0.02765,M_polymorpha_renamed_Mapoly0093s0033.1:0.04586)n4:0.08165,(P_neesiana_scaffold-JHFI-2018416-Pellia_neesiana:0.04804,P_pinnata_scaffold-UUHD-2148140-Porella_pinnata:0.07332)n5:0.06569)n3:0.17415,((P_patens_renamed_P33_28940V3.2:0,P_patens_renamed_P33_28940V3.1:0)n7:0.24928,(T_lepidozioides_scaffold-SKQD-2007577-Takakia_lepidozioides:0.00226,T_lepidozioides_scaffold-SKQD-2007578-Takakia_lepidozioides:0.00014)n8:0.13117)n6:0.07738)n2:0.06856,((S_moellendorffii_renamed_EFJ27302:0.00014,S_moellendorffii_renamed_EFJ35287:0.00568)n10:0.36664,(A_filiculoides_renamed_Azfi_s0007.g010975:0.25224,((A_thaliana_renamed_AT5G36950.1:0.26201,(B_vulgaris_renamed_KMT14676:0.28346,(L_angustifolius_renamed_OIW16901:0.13212,(M_truncatula_renamed_MTR_6004110:0.00015,M_truncatula_renamed_MTR_6004110:0.00014)n16:0.16029)n15:0.10385)n14:0.04698)n13:0.04888,(((A_trichopoda_renamed_ERN06903:1.00992,(A_trichopoda_renamed_ERN20201:0.11463,A_trichopoda_renamed_ERN20200:0.03062)n20:0.1736)n19:0.00017,(Oryza_sativa_renamed_LOC_Os05g34460.1:0.08046,Z_mays_renamed_A0A1D6M4G6:0.05754)n21:0.12774)n18:0.03191,(P_dactylifera_renamed_XP_008776774.1:0.00015,(P_dactylifera_renamed_XP_026656837.1:0.01191,P_dactylifera_renamed_XP_026656836.1:0.00014)n23:0.01145)n22:0.11875)n17:0.04118)n12:0.23139)n11:0.04031)n9:0.04713)n1:0.21917)n0;
```
