## Supplementary material for "Transcriptional responses to arbuscular mycorrhizal symbiosis development are conserved in the early divergent *Marchantia paleacea*": OG0007786_tree.txt

```
((A_agrestis_renamed_Aagr.utg000018l.511.2:0.20394,A_agrestis_renamed_Aagr.utg000018l.511.1:0.0156)n1:0.181175,(((P_pinnata_scaffold-UUHD-2145605-Porella_pinnata:0.07368,(P_neesiana_scaffold-JHFI-2110868-Pellia_neesiana:0.17494,(M_paleacea_Rhiz_final_MPA15907.1.p1:0.00627,M_polymorpha_renamed_Mapoly0001s0046.1:0.00014)n6:0.22399)n5:0.04188)n4:0.16488,((P_patens_renamed_P316_5910V3.2:0,P_patens_renamed_P316_5910V3.1:0)n8:0.43319,T_lepidozioides_scaffold-SKQD-2075346-Takakia_lepidozioides:0.15533)n7:0.09676)n3:0.04802,((S_moellendorffii_renamed_EFJ04903:0.00015,S_moellendorffii_renamed_EFJ11011:0.00014)n10:0.4065,(A_filiculoides_renamed_Azfi_s0010.g012041:0.58746,(P_abies_renamed_MA_10434929g0010:0.27822,((M_truncatula_renamed_MTR_8009960:0.06017,(L_angustifolius_renamed_OIW11140:0.18216,L_japonicus_renamed_Lj3g3v0642580.1:0.08942)n15:0.04327)n14:0.11766,(A_trichopoda_renamed_ERN15581:0.08504,((P_dactylifera_renamed_XP_008788681.1:0.05658,((Oryza_sativa_renamed_LOC_Os10g42840.1:0.01395,Oryza_sativa_renamed_LOC_Os10g42840.2:0.04278)n20:0.05681,(Z_mays_renamed_A0A1D6KA85:0.06929,Z_mays_renamed_A0A1D6GTC2:0.1277)n21:0.01675)n19:0.16162)n18:0.05109,(B_vulgaris_renamed_KMT16712:0.14646,(A_thaliana_renamed_AT3G03100.1:0.00014,A_thaliana_renamed_AT3G03100.2:0.00601)n23:0.1608)n22:0.02119)n17:0.01613)n16:0.04759)n13:0.11669)n12:0.07985)n11:0.09488)n9:0.02489)n2:0.181175)n0;
```
