## Supplementary material for "Transcriptional responses to arbuscular mycorrhizal symbiosis development are conserved in the early divergent *Marchantia paleacea*": OG0007787_tree.txt

```
((A_filiculoides_renamed_Azfi_s0010.g012133:0.65221,(S_muscicola_renamed_SM000067S20305:0.02202,(S_muscicola_renamed_SM000009S23574:0.02303,S_muscicola_renamed_SM000196S05353:0.04779)n3:0.00606)n2:0.54172)n1:0.075125,((((P_dactylifera_renamed_XP_026659901.1:0.53104,(Oryza_sativa_renamed_LOC_Os07g18720.1:0.15192,Z_mays_renamed_B4FDG5:0.10774)n8:0.20144)n7:0.08561,(A_trichopoda_renamed_ERN09051:0.46924,(((L_japonicus_renamed_Lj0g3v0203569.1:0.19414,(L_angustifolius_renamed_OIW04995:0.14305,M_truncatula_renamed_MTR_4005300:0.15665)n13:0.12946)n12:0.03231,(A_thaliana_renamed_AT1G78915.1:0.00014,(A_thaliana_renamed_AT1G78915.2:0.00014,A_thaliana_renamed_AT1G78915.3:0.00014)n15:0.00232)n14:0.26635)n11:0.06862,B_vulgaris_renamed_KMS97116:0.30589)n10:0.08449)n9:0.09241)n6:0.32874,(S_moellendorffii_renamed_EFJ12113:0.00761,S_moellendorffii_renamed_EFJ29592:0.01977)n16:0.6239)n5:0.11231,(A_agrestis_renamed_Aagr.utg000081l.116.1:0.66018,(((P_patens_renamed_P35_19050V3.1:0,P_patens_renamed_P35_19050V3.2:0)n20:0.29958,T_lepidozioides_scaffold-SKQD-2075556-Takakia_lepidozioides:0.25622)n19:0.08498,((M_paleacea_Rhiz_final_MPA7115.1.p1:0.0569,M_polymorpha_renamed_Mapoly0075s0045.1:0.04619)n22:0.29771,(P_neesiana_scaffold-JHFI-2017827-Pellia_neesiana:0.20873,P_pinnata_scaffold-UUHD-2007559-Porella_pinnata:0.16674)n23:0.1222)n21:0.20104)n18:0.09185)n17:0.05085)n4:0.075125)n0;
```
