## Supplementary material for "Transcriptional responses to arbuscular mycorrhizal symbiosis development are conserved in the early divergent *Marchantia paleacea*": OG0007788_tree.txt

```
((C_braunii_renamed_GBG59419:0.71944,A_agrestis_renamed_Aagr.utg000100l.343.1:0.59329)n1:0.046285,((((P_patens_renamed_P310_20870V3.1:0,P_patens_renamed_P310_20870V3.2:0)n5:0.46949,(T_lepidozioides_scaffold-SKQD-2004212-Takakia_lepidozioides:0,T_lepidozioides_scaffold-SKQD-2004213-Takakia_lepidozioides:0)n6:0.20667)n4:0.08835,(A_filiculoides_renamed_Azfi_s0011.g012573:0.22329,A_filiculoides_renamed_Azfi_s1338.g101704:0.94371)n7:0.17572)n3:0.16632,((P_pinnata_scaffold-UUHD-2145174-Porella_pinnata:0.331,(M_paleacea_Rhiz_final_MPA18332.1.p2:0.02963,M_polymorpha_renamed_Mapoly0143s0034.1:0.1157)n10:0.17772)n9:0.28271,((S_moellendorffii_renamed_EFJ37009:0.04511,S_moellendorffii_renamed_EFJ33658:0.00014)n12:0.39669,(P_abies_renamed_MA_930859g0010:0.21487,(P_dactylifera_renamed_XP_008789563.1:0.19718,(A_trichopoda_renamed_ERM94862:0.60282,(((B_vulgaris_renamed_KMT08052:0.00014,B_vulgaris_renamed_KMT08053:0.00015)n18:0.55222,(A_thaliana_renamed_AT3G54826.1:0.65815,(Oryza_sativa_renamed_LOC_Os02g57430.1:0.17935,Z_mays_renamed_C0PPD9:0.19522)n20:0.10792)n19:0.20796)n17:0.03755,(L_angustifolius_renamed_OIV89656:0.1933,(M_truncatula_renamed_MTR_1094720:0.41888,(L_japonicus_renamed_Lj0g3v0308589.1:0.00015,L_japonicus_renamed_Lj5g3v1811110.1:0.00014)n23:0.25418)n22:0.02731)n21:0.25962)n16:0.09658)n15:0.1572)n14:0.24981)n13:0.20407)n11:0.17574)n8:0.09422)n2:0.046285)n0;
```
