## Supplementary material for "Transcriptional responses to arbuscular mycorrhizal symbiosis development are conserved in the early divergent *Marchantia paleacea*": OG0007789_tree.txt

```
((((A_agrestis_renamed_Aagr.utg000059l.223.1:0.93726,(M_polymorpha_renamed_Mapoly0040s0025.1:0.00847,(M_paleacea_Rhiz_final_MPA24205.1.p1:0.00015,M_paleacea_Rhiz_final_MPA24205.2.p1:0.00014)n5:0.0862)n4:0.46618)n3:0.1119,(S_moellendorffii_renamed_EFJ09110:0.00016,S_moellendorffii_renamed_EFJ08812:0.00698)n6:0.60252)n2:0.06233,((S_muscicola_renamed_SM000018S03627:0.0513,(S_muscicola_renamed_SM000011S19035:0.10108,S_muscicola_renamed_SM000026S08958:0.04563)n9:0.00292)n8:1.42653,A_filiculoides_renamed_Azfi_s0013.g013112:0.59197)n7:0.16401)n1:0.218035,(A_trichopoda_renamed_ERN00251:0.63421,((P_dactylifera_renamed_XP_008798810.1:0.30855,(Z_mays_renamed_A0A1D6QKU7:0.18717,(Oryza_sativa_renamed_LOC_Os11g35870.4:0.01545,(Oryza_sativa_renamed_LOC_Os11g35870.2:0.00014,(Oryza_sativa_renamed_LOC_Os11g35870.1:0.00014,Oryza_sativa_renamed_LOC_Os11g35870.3:0.00015)n16:0.00014)n15:0.00015)n14:0.15191)n13:0.17347)n12:0.19824,((B_vulgaris_renamed_KMS99921:0.57371,(A_thaliana_renamed_AT3G60300.2:0.00014,A_thaliana_renamed_AT3G60300.1:0.00014)n19:0.58657)n18:0.02939,(L_angustifolius_renamed_OIW00985:0.16213,((M_truncatula_renamed_MTR_8006950:0.04227,M_truncatula_renamed_MTR_5027110:0.02143)n22:0.11873,(L_japonicus_renamed_Lj0g3v0245679.1:0.03804,L_japonicus_renamed_Lj3g3v0563900.1:0.121032)n23:0.013448)n21:0.0372)n20:0.05443)n17:0.19209)n11:0.05813)n10:0.218035)n0;
```
