## Supplementary material for "Transcriptional responses to arbuscular mycorrhizal symbiosis development are conserved in the early divergent *Marchantia paleacea*": OG0007790_tree.txt

```
(((M_flagellaris_scaffold-UCRN-2053604-Megaceros_tosanus:0.18895,(A_agrestis_renamed_Aagr.utg000059l.114.2:0.02761,A_agrestis_renamed_Aagr.utg000059l.114.1:0.00016)n3:0.21081)n2:0.2461,(((S_muscicola_renamed_SM000354S13394:0.01092,(S_muscicola_renamed_SM000117S25501:0.01291,(S_muscicola_renamed_SM000318S12212:0.00014,S_muscicola_renamed_SM008493S23435:0.07225)n8:0.02091)n7:0.01085)n6:0.63241,(A_filiculoides_renamed_Azfi_s0013.g013115:0.51247,((S_moellendorffii_renamed_EFJ13101:0.00015,S_moellendorffii_renamed_EFJ14117:0.00171)n11:0.45355,P_abies_renamed_MA_334187g0010:0.54599)n10:0.08182)n9:0.06029)n5:0.07206,(P_abies_renamed_MA_7466g0010:0.51977,(P_pinnata_scaffold-UUHD-2148406-Porella_pinnata:0.17187,((M_paleacea_Rhiz_final_MPA13422.1.p1:0.07587,M_polymorpha_renamed_Mapoly0007s0246.1:0.03872)n15:0.18748,(P_neesiana_scaffold-JHFI-2003916-Pellia_neesiana:0.00015,P_neesiana_scaffold-JHFI-2003917-Pellia_neesiana:0.03694)n16:0.12178)n14:0.04981)n13:0.17186)n12:0.026703)n4:0.002967)n1:0.022205,((P_patens_renamed_P315_10940V3.3:0.01702,(P_patens_renamed_P315_10940V3.2:0.00014,(P_patens_renamed_P315_10940V3.4:0,P_patens_renamed_P315_10940V3.1:0)n20:0.00014)n19:0.00016)n18:0.41606,((T_lepidozioides_scaffold-SKQD-2005291-Takakia_lepidozioides:0,T_lepidozioides_scaffold-SKQD-2005292-Takakia_lepidozioides:0,T_lepidozioides_scaffold-SKQD-2005293-Takakia_lepidozioides:0)n22:0.00015,T_lepidozioides_scaffold-SKQD-2005295-Takakia_lepidozioides:0.00014)n21:0.17206)n17:0.10985)n0;
```
