## Supplementary material for "Transcriptional responses to arbuscular mycorrhizal symbiosis development are conserved in the early divergent *Marchantia paleacea*": OG0007791_tree.txt

```
((((P_patens_renamed_P37_8520V3.1:0,P_patens_renamed_P37_8520V3.2:0)n3:0.31383,(T_lepidozioides_scaffold-SKQD-2008849-Takakia_lepidozioides:0,T_lepidozioides_scaffold-SKQD-2008850-Takakia_lepidozioides:0)n4:0.03391)n2:0.22149,(M_flagellaris_scaffold-UCRN-2000741-Megaceros_tosanus:0.1786,A_agrestis_renamed_Aagr.utg000001l.456.1:0.29087)n5:0.12159)n1:0.047005,((C_braunii_renamed_GBG67737:0.52358,(S_muscicola_renamed_SM000029S10495:0.03705,(S_muscicola_renamed_SM000097S24750:0.01919,S_muscicola_renamed_SM000337S12899:0.00952)n9:0.00147)n8:0.63244)n7:0.15638,((S_moellendorffii_renamed_EFJ08614:0.00016,S_moellendorffii_renamed_EFJ19780:0.00775)n11:0.49843,((M_paleacea_Rhiz_final_MPA547.1.p1:1.3584,A_filiculoides_renamed_Azfi_s0013.g013260:0.31788)n13:0.15352,((Oryza_sativa_renamed_LOC_Os01g63250.1:0.13176,(Z_mays_renamed_B4FU58:0.05376,Z_mays_renamed_B4FXQ4:0.04968)n16:0.09281)n15:0.2258,((A_trichopoda_renamed_ERN09654:0.03199,P_dactylifera_renamed_XP_008798957.1:0.18106)n18:0.07628,(B_vulgaris_renamed_KMT10981:0.21399,(A_thaliana_renamed_AT3G54130.1:0.29158,(M_truncatula_renamed_MTR_4014710:0.12264,((L_angustifolius_renamed_OIW20947:0.04887,L_angustifolius_renamed_OIW19131:0.07493)n23:0.07919,L_japonicus_renamed_Lj3g3v1603950.1:0.08662)n22:0.01384)n21:0.05905)n20:0.06076)n19:0.12691)n17:0.12873)n14:0.25753)n12:0.10584)n10:0.07935)n6:0.047005)n0;
```
