## Supplementary material for "Transcriptional responses to arbuscular mycorrhizal symbiosis development are conserved in the early divergent *Marchantia paleacea*": OG0007792_tree.txt

```
((((Oryza_sativa_renamed_LOC_Os01g64680.1:0.0597,Z_mays_renamed_B6SIB6:0.02289)n3:0.20488,((B_vulgaris_renamed_KMT09222:0.09253,((M_truncatula_renamed_MTR_8092690:0.00015,M_truncatula_renamed_MTR_8092690:0.18842)n7:0.0596,(L_japonicus_renamed_Lj4g3v2754440.1:0.02106,(L_angustifolius_renamed_OIW17837:0.04597,L_angustifolius_renamed_OIW18180:0.020403)n9:0.002267)n8:0.01492)n6:0.07504)n5:0.05116,(B_vulgaris_renamed_KMS93461:0.85303,P_dactylifera_renamed_XP_008785827.1:0.02796)n10:0.055827)n4:0.006203)n2:0.06904,A_thaliana_renamed_AT5G09830.1:0.14902)n1:0.023115,((P_abies_renamed_MA_10429017g0010:0.1649,((S_muscicola_renamed_SM000039S14521:0.31758,S_muscicola_renamed_SM000042S15409:0.28843)n14:0.77145,(A_filiculoides_renamed_Azfi_s0113.g045888:0.19951,(A_filiculoides_renamed_Azfi_s0451.g070774:0.58104,A_filiculoides_renamed_Azfi_s0013.g013308:0.23612)n16:0.024894)n15:0.002766)n13:0.01521)n12:0.05708,(A_agrestis_renamed_Aagr.utg000042l.454.1:0.11356,(((P_patens_renamed_P34_15580V3.1:0,P_patens_renamed_P34_15580V3.2:0,P_patens_renamed_P34_15580V3.3:0)n20:0.1484,(S_moellendorffii_renamed_EFJ32991:0,S_moellendorffii_renamed_EFJ15866:0)n21:0.13068)n19:0.03999,(M_polymorpha_renamed_Mapoly0023s0156.1:0.07745,C_braunii_renamed_GBG75295:0.31265)n22:0.09259)n18:0.06357)n17:0.05595)n11:0.023115)n0;
```
