## Supplementary material for "Transcriptional responses to arbuscular mycorrhizal symbiosis development are conserved in the early divergent *Marchantia paleacea*": OG0007793_tree.txt

```
(((M_paleacea_Rhiz_final_MPA17680.2.p1:0.07168,M_polymorpha_renamed_Mapoly0158s0023.1:0.05941)n2:0.37413,(S_moellendorffii_renamed_EFJ29674:0.81577,(A_filiculoides_renamed_Azfi_s0014.g013526:0.97617,((S_muscicola_renamed_SM000029S10472:0.02495,(S_muscicola_renamed_SM000019S05125:0.04683,S_muscicola_renamed_SM000064S19718:0.03377)n7:0.02758)n6:0.69792,((B_vulgaris_renamed_KMT01019:0.33017,(A_thaliana_renamed_AT1G49975.1:0.25078,((M_truncatula_renamed_MTR_1106075:0.00015,M_truncatula_renamed_MTR_3008630:0.05069)n12:0.11842,(L_angustifolius_renamed_OIW06892:0.15779,(L_japonicus_renamed_Lj0g3v0356019.1:0,L_japonicus_renamed_Lj0g3v0356019.2:0)n14:0.0913)n13:0.04383)n11:0.12335)n10:0.16448)n9:0.24061,((A_trichopoda_renamed_ERN18590:0.41637,P_dactylifera_renamed_XP_008790241.1:0.17866)n16:0.18676,(Oryza_sativa_renamed_LOC_Os03g52130.1:0.09672,Z_mays_renamed_B6SQD9:0.13258)n17:0.26057)n15:0.0764)n8:0.15558)n5:0.05952)n4:0.04544)n3:0.07695)n1:0.02265,(C_braunii_renamed_GBG70609:0.62762,(T_lepidozioides_scaffold-SKQD-2074911-Takakia_lepidozioides:0.17641,(A_agrestis_renamed_Aagr.utg000109l.76.1:0.53071,((P_patens_renamed_P317_8360V3.2:0,P_patens_renamed_P317_8360V3.1:0,P_patens_renamed_P317_8360V3.3:0)n22:0.00014,P_patens_renamed_P317_8360V3.4:0.02813)n21:0.39049)n20:0.02816)n19:0.13886)n18:0.02265)n0;
```
