## Supplementary material for "Transcriptional responses to arbuscular mycorrhizal symbiosis development are conserved in the early divergent *Marchantia paleacea*": OG0007794_tree.txt

```
(((S_moellendorffii_renamed_EFJ09347:0.01009,S_moellendorffii_renamed_EFJ35008:0.00015)n2:0.50993,((A_agrestis_renamed_Aagr.utg000071l.57.4:0.07933,A_agrestis_renamed_Aagr.utg000071l.57.2:0.00014)n4:0.09071,(A_agrestis_renamed_Aagr.utg000071l.57.3:0.00014,A_agrestis_renamed_Aagr.utg000071l.57.1:0.00014)n5:0.00014)n3:0.38932)n1:0.055885,(((P_patens_renamed_P327_1710V3.2:0,P_patens_renamed_P327_1710V3.1:0)n8:0.2674,(T_lepidozioides_scaffold-SKQD-2008684-Takakia_lepidozioides:0,T_lepidozioides_scaffold-SKQD-2008685-Takakia_lepidozioides:0)n9:0.27665)n7:0.17499,((M_paleacea_Rhiz_final_MPA9400.1.p1:0.02388,M_polymorpha_renamed_Mapoly0013s0067.1:0.01385)n11:0.60882,(C_braunii_renamed_GBG73778:0.72822,(A_filiculoides_renamed_Azfi_s0015.g013716:1.21338,((Oryza_sativa_renamed_LOC_Os05g09370.3:0.27601,(Z_mays_renamed_A0A1D6EFB7:0.20086,Z_mays_renamed_C0P3F6:0.03182)n16:0.18065)n15:0.22587,(B_vulgaris_renamed_KMT03862:0.3185,(A_trichopoda_renamed_ERM94830:0.33089,((A_thaliana_renamed_AT5G60335.3:0,A_thaliana_renamed_AT5G60335.1:0,A_thaliana_renamed_AT5G60335.2:0)n20:0.33838,(L_japonicus_renamed_Lj2g3v2986030.1:0.09973,(L_angustifolius_renamed_OIW13108:0.07392,M_truncatula_renamed_MTR_5087960:0.19708)n22:0.01634)n21:0.20653)n19:0.15905)n18:0.08351)n17:0.19451)n14:0.16338)n13:0.0847)n12:0.20572)n10:0.12641)n6:0.055885)n0;
```
