## Supplementary material for "Transcriptional responses to arbuscular mycorrhizal symbiosis development are conserved in the early divergent *Marchantia paleacea*": OG0007795_tree.txt

```
(A_agrestis_renamed_Aagr.utg000113l.84.1:0.553735,(A_filiculoides_renamed_Azfi_s0015.g013920:0.90852,(S_moellendorffii_renamed_EFJ33094:1.20783,((B_vulgaris_renamed_KMS99342:0.43402,(A_thaliana_renamed_AT5G05500.1:0.42266,(L_japonicus_renamed_Lj2g3v2794500.1:0.21757,((L_angustifolius_renamed_OIV97431:0.11315,(L_angustifolius_renamed_OIW15077:0.11981,L_angustifolius_renamed_OIV98413:0.07323)n9:0.04466)n8:0.04486,(M_truncatula_renamed_MTR_3071470:0.09677,M_truncatula_renamed_MTR_5014340:0.21847)n10:0.06047)n7:0.0279)n6:0.20298)n5:0.08616)n4:0.16189,(A_trichopoda_renamed_ERN08972:0.64322,(P_dactylifera_renamed_XP_008794296.1:0.33672,(Z_mays_renamed_A0A1D6MKY8:0.32726,(Oryza_sativa_renamed_LOC_Os01g07060.1:0.14033,((Oryza_sativa_renamed_LOC_Os01g07050.1:0.04701,(Oryza_sativa_renamed_LOC_Os01g07030.1:0.0118,Oryza_sativa_renamed_LOC_Os01g07040.1:0.04133)n17:0.02343)n16:0.04747,((((Oryza_sativa_renamed_LOC_Os01g06960.1:0.09188,Oryza_sativa_renamed_LOC_Os01g07010.1:0.03246)n21:0.02612,Oryza_sativa_renamed_LOC_Os01g06990.1:0.03486)n20:0.00014,Oryza_sativa_renamed_LOC_Os01g06980.1:0.08326)n19:0.00925,((Oryza_sativa_renamed_LOC_Os01g07020.1:0.01471,Oryza_sativa_renamed_LOC_Os01g07000.1:0.12033)n23:0.00444,Oryza_sativa_renamed_LOC_Os01g06940.1:0.05254)n22:0.00461)n18:0.10263)n15:0.1507)n14:0.0773)n13:0.40287)n12:0.09267)n11:0.06234)n3:0.25017)n2:0.07239)n1:0.553735)n0;
```
