## Supplementary material for "Transcriptional responses to arbuscular mycorrhizal symbiosis development are conserved in the early divergent *Marchantia paleacea*": OG0007796_tree.txt

```
((A_filiculoides_renamed_Azfi_s0015.g013925:0.61467,C_braunii_renamed_GBG79295:1.04404)n1:0.04028,((P_abies_renamed_MA_10431865g0010:0.44928,(A_trichopoda_renamed_ERN07612:0.72612,((P_dactylifera_renamed_XP_008786974.3:0.28293,(Z_mays_renamed_B4FRI5:0.16187,(Oryza_sativa_renamed_LOC_Os10g36340.2:0.04843,Oryza_sativa_renamed_LOC_Os10g22970.1:0.65178)n8:0.06684)n7:0.42785)n6:0.16176,(B_vulgaris_renamed_KMS97863:0.39651,(((L_angustifolius_renamed_OIV89551:0.23929,A_thaliana_renamed_AT4G16535.1:0.42784)n12:0.10285,M_truncatula_renamed_MTR_4101030:0.35303)n11:0.06302,L_japonicus_renamed_Lj4g3v1286240.1:0.14502)n10:0.12686)n9:0.23939)n5:0.06094)n4:0.11735)n3:0.29588,((((M_paleacea_Rhiz_final_MPA15688.1.p1:0,M_paleacea_Rhiz_final_MPA15688.2.p1:0)n16:0.0235,M_polymorpha_renamed_Mapoly0015s0012.1:0.05114)n15:0.20646,(P_neesiana_scaffold-JHFI-2111433-Pellia_neesiana:0.42342,P_pinnata_scaffold-UUHD-2012929-Porella_pinnata:0.24381)n17:0.14581)n14:0.34457,((T_lepidozioides_scaffold-SKQD-2076343-Takakia_lepidozioides:0.31984,((P_patens_renamed_P310_15400V3.2:0.00014,P_patens_renamed_P310_15400V3.1:0.00015)n21:1.06465,(P_patens_renamed_P33_19850V3.2:0,P_patens_renamed_P33_19850V3.1:0)n22:0.536688)n20:0.059632)n19:0.12717,(M_flagellaris_scaffold-UCRN-2008089-Megaceros_tosanus:0,M_flagellaris_scaffold-UCRN-2008091-Megaceros_tosanus:0)n23:0.59166)n18:0.0206)n13:0.19613)n2:0.04028)n0;
```
