## Supplementary material for "Transcriptional responses to arbuscular mycorrhizal symbiosis development are conserved in the early divergent *Marchantia paleacea*": OG0007797_tree.txt

```
(((A_agrestis_renamed_Aagr.utg000003l.697.1:0.14046,(M_flagellaris_scaffold-UCRN-2009471-Megaceros_tosanus:0.00015,M_flagellaris_scaffold-UCRN-2009472-Megaceros_tosanus:0.00014)n3:0.11022)n2:0.03726,(M_polymorpha_renamed_Mapoly0006s0052.1:0.19678,(P_neesiana_scaffold-JHFI-2097064-Pellia_neesiana:0.32692,((P_patens_renamed_P313_7860V3.2:0,P_patens_renamed_P313_7860V3.1:0)n7:0.22273,T_lepidozioides_scaffold-SKQD-2060625-Takakia_lepidozioides:0.11317)n6:0.05127)n5:0.07061)n4:0.02578)n1:0.024055,((S_moellendorffii_renamed_EFJ32196:0.03579,S_moellendorffii_renamed_EFJ16486:0.00015)n9:0.30626,(C_braunii_renamed_GBG79631:0.39915,(((A_filiculoides_renamed_Azfi_s0015.g014211:0.00014,A_filiculoides_renamed_Azfi_s1500.g103737:0.03653)n13:0.15587,M_paleacea_Rhiz_final_MPA4083.1.p1:1.07896)n12:0.16091,((A_thaliana_renamed_AT2G25100.2:0.00014,A_thaliana_renamed_AT2G25100.1:0.00014)n15:0.15794,(B_vulgaris_renamed_KMS95104:0.11042,((A_trichopoda_renamed_ERN13012:0.16521,((Oryza_sativa_renamed_LOC_Os11g05570.1:0.06835,Z_mays_renamed_K7UBU5:0.08102)n20:0.15457,P_dactylifera_renamed_XP_008787589.1:0.07342)n19:0.03177)n18:0.03993,(L_japonicus_renamed_Lj5g3v2240790.1:0.05044,(M_truncatula_renamed_MTR_1111980:0.06611,(L_angustifolius_renamed_OIV90956:0.15286,L_angustifolius_renamed_OIW06994:0.03879)n23:0.03439)n22:0.01274)n21:0.09126)n17:0.03524)n16:0.09294)n14:0.18671)n11:0.09933)n10:0.01495)n8:0.024055)n0;
```
