## Supplementary material for "Transcriptional responses to arbuscular mycorrhizal symbiosis development are conserved in the early divergent *Marchantia paleacea*": OG0007798_tree.txt

```
((A_agrestis_renamed_Aagr.utg000059l.323.1:0.46229,((((M_paleacea_Rhiz_final_MPA23809.1.p1:0.0462,M_polymorpha_renamed_Mapoly0133s0049.1:0.04395)n5:0.25282,(P_pinnata_scaffold-UUHD-2018460-Porella_pinnata:0.16281,P_neesiana_scaffold-JHFI-2113325-Pellia_neesiana:0.09439)n6:0.05939)n4:0.12726,((S_muscicola_renamed_SM000262S09883:0.01687,(S_muscicola_renamed_SM000003S11151:0.0164,S_muscicola_renamed_SM000100S09444:0.02766)n9:0.0045)n8:0.51512,((S_moellendorffii_renamed_EFJ29869:0.03495,S_moellendorffii_renamed_EFJ08271:0.01522)n11:0.40221,(A_filiculoides_renamed_Azfi_s0016.g014265:0.37171,((B_vulgaris_renamed_KMT07409:0.28541,(M_truncatula_renamed_MTR_7022480:0.12632,(L_angustifolius_renamed_OIW07304:0.1325,(L_japonicus_renamed_Lj1g3v3182320.1:0.00737,L_japonicus_renamed_Lj1g3v3182320.2:0.00014)n17:0.09051)n16:0.02874)n15:0.13076)n14:0.01608,(A_thaliana_renamed_AT2G35450.1:0.28734,(A_trichopoda_renamed_ERN06286:0.18647,(Oryza_sativa_renamed_LOC_Os04g32150.1:0.06548,Z_mays_renamed_A0A1D6J5V6:0.1031)n20:0.18815)n19:0.07447)n18:0.02829)n13:0.26029)n12:0.09547)n10:0.08006)n7:0.07908)n3:0.05234,Oryza_sativa_renamed_LOC_Os03g01450.1:1.69265)n2:0.188072)n1:0.089955,((P_patens_renamed_P31_20610V3.1:0,P_patens_renamed_P31_20610V3.2:0)n22:0.23022,(T_lepidozioides_scaffold-SKQD-2004981-Takakia_lepidozioides:0,T_lepidozioides_scaffold-SKQD-2004982-Takakia_lepidozioides:0)n23:0.15145)n21:0.12785)n0;
```
