## Supplementary material for "Transcriptional responses to arbuscular mycorrhizal symbiosis development are conserved in the early divergent *Marchantia paleacea*": OG0007799_tree.txt

```
((C_braunii_renamed_GBG71012:0.468,((P_patens_renamed_P313_22060V3.1:0,P_patens_renamed_P313_22060V3.2:0)n3:0.19598,T_lepidozioides_scaffold-SKQD-2073936-Takakia_lepidozioides:0.13404)n2:0.07363)n1:0.03367,(((M_paleacea_Rhiz_final_MPA25654.1.p1:0.00015,M_polymorpha_renamed_Mapoly0185s0018.1:0.00677)n6:0.08618,(P_neesiana_scaffold-JHFI-2110425-Pellia_neesiana:0.06671,P_pinnata_scaffold-UUHD-2144252-Porella_pinnata:0.09668)n7:0.12279)n5:0.11395,(M_flagellaris_scaffold-UCRN-2051399-Megaceros_tosanus:0.15933,(A_filiculoides_renamed_Azfi_s0022.g015896:0.18162,((S_moellendorffii_renamed_EFJ24939:0.00016,S_moellendorffii_renamed_EFJ15413:0.00014)n11:0.22739,(A_trichopoda_renamed_ERN10482:0.05104,(A_thaliana_renamed_AT2G36930.1:0.18377,((((Oryza_sativa_renamed_LOC_Os08g45040.3:0.06538,Z_mays_renamed_A0A1D6KLY7:0.28426)n17:0.14756,(Z_mays_renamed_A0A1D6KLY5:0.4045,(Oryza_sativa_renamed_LOC_Os08g45040.1:0.00014,Oryza_sativa_renamed_LOC_Os08g45040.2:0.424728)n19:0.047192)n18:0.21496)n16:0.1403,(P_dactylifera_renamed_XP_008789539.1:0.03104,P_dactylifera_renamed_XP_008800553.1:0.03451)n20:0.05394)n15:0.08053,(M_truncatula_renamed_MTR_1063190:0.11287,(L_japonicus_renamed_Lj0g3v0102879.1:0.10061,(B_vulgaris_renamed_KMT06222:0.11881,L_angustifolius_renamed_OIV90461:0.00015)n23:0.04876)n22:0.0282)n21:0.02596)n14:0.0562)n13:0.06447)n12:0.16273)n10:0.05159)n9:0.0665)n8:0.04906)n4:0.03367)n0;
```
