## Supplementary material for "Transcriptional responses to arbuscular mycorrhizal symbiosis development are conserved in the early divergent *Marchantia paleacea*": OG0007800_tree.txt

```
(((M_flagellaris_scaffold-UCRN-2052300-Megaceros_tosanus:0.20155,(A_agrestis_renamed_Aagr.utg000050l.35.1:0.00172,A_agrestis_renamed_Aagr.utg000050l.35.2:0.09902)n3:0.21099)n2:0.1927,(S_muscicola_renamed_SM000132S26861:0.00988,(S_muscicola_renamed_SM000019S04927:0.03067,S_muscicola_renamed_SM000317S12244:0.01372)n5:0.00958)n4:0.83074)n1:0.037595,(((((L_angustifolius_renamed_OIV95122:0.19088,(L_japonicus_renamed_Lj1g3v3646450.1:0.00014,L_japonicus_renamed_Lj1g3v3646450.2:0.00016)n11:0.13606)n10:0.36952,(Z_mays_renamed_B6TSX7:0.16636,((Oryza_sativa_renamed_LOC_Os06g28050.1:0,Oryza_sativa_renamed_LOC_Os06g28050.3:0)n14:0.00014,Oryza_sativa_renamed_LOC_Os06g28050.4:0.02189)n13:0.33219)n12:0.50935)n9:0.49918,(S_moellendorffii_renamed_EFJ27704:0.02183,S_moellendorffii_renamed_EFJ37240:0.02608)n15:0.4585)n8:0.11923,A_filiculoides_renamed_Azfi_s0022.g016061:0.41537)n7:0.11106,(((T_lepidozioides_scaffold-SKQD-2012337-Takakia_lepidozioides:0,T_lepidozioides_scaffold-SKQD-2012338-Takakia_lepidozioides:0)n18:0.21912,(P_patens_renamed_P33_32230V3.2:0.00014,P_patens_renamed_P33_32230V3.1:0.00014)n19:0.29661)n17:0.12294,((M_paleacea_Rhiz_final_MPA15556.1.p1:0.05042,M_polymorpha_renamed_Mapoly0105s0023.1:0.03223)n21:0.3044,(P_pinnata_scaffold-UUHD-2018959-Porella_pinnata:0.16712,(P_neesiana_scaffold-JHFI-2013122-Pellia_neesiana:0.10857,P_neesiana_scaffold-JHFI-2110421-Pellia_neesiana:0.14323)n23:0.00833)n22:0.10415)n20:0.16275)n16:0.06327)n6:0.037595)n0;
```
