## Supplementary material for "Transcriptional responses to arbuscular mycorrhizal symbiosis development are conserved in the early divergent *Marchantia paleacea*": OG0007801_tree.txt

```
(((C_braunii_renamed_GBG87410:0.00015,C_braunii_renamed_GBG87406:0.01653)n2:0.19015,(((((P_pinnata_scaffold-UUHD-2141091-Porella_pinnata:0.10254,((M_polymorpha_renamed_Mapoly0022s0126.1:0.00685,P_patens_renamed_P317_2070V3.1:0.28761)n9:0.00384,(M_paleacea_Rhiz_final_MPA8074.1.p1:0.00014,(M_paleacea_Rhiz_final_MPA8074.3.p1:0.00014,M_paleacea_Rhiz_final_MPA8074.2.p1:0.00207)n11:0.00016)n10:0.00869)n8:0.0289)n7:0.0118,(P_pinnata_scaffold-UUHD-2146459-Porella_pinnata:0.00014,P_patens_renamed_P317_2080V3.1:0.411732)n12:0.045748)n6:0.04908,(((T_lepidozioides_scaffold-SKQD-2000574-Takakia_lepidozioides:0.00255,(T_lepidozioides_scaffold-SKQD-2000572-Takakia_lepidozioides:0.00014,T_lepidozioides_scaffold-SKQD-2000575-Takakia_lepidozioides:0.00014)n16:0.01922)n15:0.01437,(P_patens_renamed_P35_8120V3.2:0,P_patens_renamed_P35_8120V3.1:0)n17:0.74925)n14:0.06641,(T_lepidozioides_scaffold-SKQD-2000573-Takakia_lepidozioides:0.07561,(P_patens_renamed_P317_2050V3.2:0.00014,P_patens_renamed_P317_2050V3.1:0.00014)n19:0.22953)n18:0.06524)n13:0.06581)n5:0.04174,A_agrestis_renamed_Aagr.utg000045l.71.1:0.16776)n4:0.05682,P_pinnata_scaffold-UUHD-2125004-Porella_pinnata:0.451584)n3:0.050176)n1:0.093255,(A_filiculoides_renamed_Azfi_s0026.g023393:0.21747,((S_moellendorffii_renamed_EFJ27729:0,S_moellendorffii_renamed_EFJ37215:0)n22:0.35826,(S_moellendorffii_renamed_EFJ22190:0.00381,S_moellendorffii_renamed_EFJ25759:0.00015)n23:0.249318)n21:0.027702)n20:0.02818)n0;
```
