## Supplementary material for "Transcriptional responses to arbuscular mycorrhizal symbiosis development are conserved in the early divergent *Marchantia paleacea*": OG0007802_tree.txt

```
(((A_agrestis_renamed_Aagr.utg000083l.161.1:0.24832,((P_neesiana_scaffold-JHFI-2112054-Pellia_neesiana:0.16963,P_pinnata_scaffold-UUHD-2144527-Porella_pinnata:0.11253)n4:0.31037,(T_lepidozioides_scaffold-SKQD-2012349-Takakia_lepidozioides:0.17684,((P_patens_renamed_P36_3720V3.3:0,P_patens_renamed_P36_3720V3.1:0,P_patens_renamed_P36_3720V3.2:0)n7:0.00014,P_patens_renamed_P36_3720V3.4:0.00014)n6:0.3774)n5:0.10744)n3:0.06033)n2:0.09804,((S_moellendorffii_renamed_EFJ23943:0.00109,S_moellendorffii_renamed_EFJ21567:0.00443)n9:0.46815,(((A_thaliana_renamed_AT1G80860.2:0,A_thaliana_renamed_AT1G80860.1:0)n12:0.12847,(B_vulgaris_renamed_KMT01043:0.13212,((L_japonicus_renamed_Lj0g3v0319119.1:0.03435,L_japonicus_renamed_Lj0g3v0319129.1:0.0683)n15:0.2475,(L_angustifolius_renamed_OIW04965:0.09192,(M_truncatula_renamed_MTR_4007095:0.0479,M_truncatula_renamed_MTR_4007090:0.07291)n17:0.04316)n16:0.03959)n14:0.04013)n13:0.06769)n11:0.12243,(((Oryza_sativa_renamed_LOC_Os02g39880.1:0.04269,Z_mays_renamed_B6TCL8:0.10691)n20:0.06989,A_trichopoda_renamed_ERN18706:0.48934)n19:0.04364,P_dactylifera_renamed_XP_008803709.1:0.20474)n18:0.03604)n10:0.05521)n8:0.08158)n1:0.054285,(A_filiculoides_renamed_Azfi_s0032.g024820:0.3776,(S_muscicola_renamed_SM000003S11171:0.00015,S_muscicola_renamed_SM000262S09890:0.24625)n22:0.54394)n21:0.054285)n0;
```
