## Supplementary material for "Transcriptional responses to arbuscular mycorrhizal symbiosis development are conserved in the early divergent *Marchantia paleacea*": OG0007803_tree.txt

```
(((C_braunii_renamed_GBG71705:0.41575,(S_muscicola_renamed_SM000101S09293:0.00669,(S_muscicola_renamed_SM000016S01836:0.11217,S_muscicola_renamed_SM000108S14250:0.13489)n4:0.06179)n3:0.54258)n2:0.12199,(M_flagellaris_scaffold-UCRN-2051668-Megaceros_tosanus:0.14345,(A_agrestis_renamed_Aagr.utg000033l.92.2:0,A_agrestis_renamed_Aagr.utg000033l.92.1:0)n6:0.18457)n5:0.23035)n1:0.02168,((A_filiculoides_renamed_Azfi_s0036.g025808:0.36361,(P_abies_renamed_MA_118g0010:0.63142,((A_trichopoda_renamed_ERN00535:0.03717,A_trichopoda_renamed_ERN00543:0.39008)n11:0.20698,((P_dactylifera_renamed_XP_008807699.1:0.17087,(((A_thaliana_renamed_AT3G09890.1:0.00376,A_thaliana_renamed_AT3G09890.2:0.04572)n16:0.33199,((L_angustifolius_renamed_OIW01594:0.05726,L_angustifolius_renamed_OIV89168:0.02884)n18:0.03836,(L_japonicus_renamed_Lj5g3v0670580.1:0.11819,M_truncatula_renamed_MTR_1062770:0.11207)n19:0.05505)n17:0.09957)n15:0.04008,(Oryza_sativa_renamed_LOC_Os03g05260.1:0.26318,(M_truncatula_renamed_MTR_3016280:1.92757,Z_mays_renamed_A0A1D6JNI4:0.04668)n21:0.08649)n20:0.157824)n14:0.017536)n13:0.12745,B_vulgaris_renamed_KMS97070:0.17175)n12:0.11844)n10:0.1358)n9:0.21358)n8:0.11679,((P_patens_renamed_P310_11210V3.1:0,P_patens_renamed_P310_11210V3.2:0)n23:0.19874,T_lepidozioides_scaffold-SKQD-2004389-Takakia_lepidozioides:0.20311)n22:0.30662)n7:0.02168)n0;
```
