## Supplementary material for "Transcriptional responses to arbuscular mycorrhizal symbiosis development are conserved in the early divergent *Marchantia paleacea*": OG0007804_tree.txt

```
((C_braunii_renamed_GBG66640:0.4193,(A_filiculoides_renamed_Azfi_s0036.g025822:1.09753,(((S_muscicola_renamed_SM000019S05135:0.00533,S_muscicola_renamed_SM000029S10485:0.14341)n5:0.0015,(S_muscicola_renamed_SM000064S19724:0.0064,S_muscicola_renamed_SM000029S10483:0.02934)n6:0.01303)n4:0.53888,A_agrestis_renamed_Aagr.utg000125l.38.1:0.68648)n3:0.12184)n2:0.07055)n1:0.01357,(M_flagellaris_scaffold-UCRN-2052164-Megaceros_tosanus:0.26764,(((M_polymorpha_renamed_Mapoly0029s0022.1:0.01191,(M_paleacea_Rhiz_final_MPA26256.1.p1:0.00014,M_paleacea_Rhiz_final_MPA26257.1.p3:0.15107)n11:0.02457)n10:0.13372,((P_neesiana_scaffold-JHFI-2001779-Pellia_neesiana:0,P_neesiana_scaffold-JHFI-2001780-Pellia_neesiana:0,P_neesiana_scaffold-JHFI-2001781-Pellia_neesiana:0)n13:0.20378,P_pinnata_scaffold-UUHD-2148648-Porella_pinnata:0.09511)n12:0.09185)n9:0.11366,(T_lepidozioides_scaffold-SKQD-2074884-Takakia_lepidozioides:0.08294,(((P_patens_renamed_P31_26700V3.1:0,P_patens_renamed_P31_26700V3.2:0)n17:0.00014,P_patens_renamed_P31_26700V3.3:0.00014)n16:0.10033,((P_patens_renamed_P32_19720V3.5:0,P_patens_renamed_P32_19720V3.4:0,P_patens_renamed_P32_19720V3.2:0)n19:0.00014,(P_patens_renamed_P32_19720V3.3:0.00014,(P_patens_renamed_P32_19720V3.1:0,P_patens_renamed_P32_19720V3.6:0)n21:0.00014)n20:0.00016)n18:0.05167)n15:0.11864)n14:0.06987)n8:0.03371)n7:0.01357)n0;
```
