## Supplementary material for "Transcriptional responses to arbuscular mycorrhizal symbiosis development are conserved in the early divergent *Marchantia paleacea*": OG0007805_tree.txt

```
(((M_flagellaris_scaffold-UCRN-2001369-Megaceros_tosanus:0.20245,A_agrestis_renamed_Aagr.utg000100l.224.1:0.22967)n2:0.19469,(T_lepidozioides_scaffold-SKQD-2075312-Takakia_lepidozioides:0.13526,(P_patens_renamed_P32_33430V3.3:0,P_patens_renamed_P32_33430V3.1:0,P_patens_renamed_P32_33430V3.2:0)n4:0.32008)n3:0.04144)n1:0.034815,(M_polymorpha_renamed_Mapoly0154s0030.1:0.3971,((S_moellendorffii_renamed_EFJ22249:0.00014,S_moellendorffii_renamed_EFJ25700:0.0105)n7:0.52098,(A_filiculoides_renamed_Azfi_s0045.g029771:0.31218,((C_braunii_renamed_GBG81322:0.58301,(S_muscicola_renamed_SM000009S23544:0.33497,S_muscicola_renamed_SM000084S23133:0.22629)n11:0.42166)n10:0.17578,(M_truncatula_renamed_MTR_1095940:2.2199,(((L_angustifolius_renamed_OIW12603:0.29395,(L_japonicus_renamed_Lj5g3v1853110.1:0.3016,M_truncatula_renamed_MTR_1095920:0.19844)n16:0.03629)n15:0.16051,A_thaliana_renamed_AT4G32915.1:0.36201)n14:0.06061,((((P_dactylifera_renamed_XP_026665615.1:0.09024,P_dactylifera_renamed_XP_008808609.2:0.01526)n20:0.22815,(Oryza_sativa_renamed_LOC_Os03g44820.1:0.08791,Z_mays_renamed_B4G1R9:0.11064)n21:0.27541)n19:0.14812,(A_trichopoda_renamed_ERN19757:0.01905,A_trichopoda_renamed_ERN00428:0.04001)n22:0.2958)n18:0.01133,B_vulgaris_renamed_KMT18108:0.21417)n17:0.07997)n13:0.260532)n12:0.028948)n9:0.06206)n8:0.0865)n6:0.07314)n5:0.034815)n0;
```
