## Supplementary material for "Transcriptional responses to arbuscular mycorrhizal symbiosis development are conserved in the early divergent *Marchantia paleacea*": OG0007806_tree.txt

```
((((A_agrestis_renamed_Aagr.utg000057l.91.2:0,A_agrestis_renamed_Aagr.utg000057l.91.3:0)n3:0.097,A_agrestis_renamed_Aagr.utg000057l.91.1:0.00014)n2:0.59786,((P_patens_renamed_P313_8590V3.7:0,P_patens_renamed_P313_8590V3.2:0,P_patens_renamed_P313_8590V3.3:0)n5:0.00014,(P_patens_renamed_P313_8590V3.1:0.00014,(P_patens_renamed_P313_8590V3.4:0.00014,(P_patens_renamed_P313_8590V3.6:0,P_patens_renamed_P313_8590V3.5:0)n8:0.02653)n7:0.00086)n6:0.00025)n4:0.4708)n1:0.03467,((M_polymorpha_renamed_Mapoly0135s0037.1:0.41633,((S_moellendorffii_renamed_EFJ05808:0.00015,S_moellendorffii_renamed_EFJ34471:0.00368)n12:0.68885,(((Oryza_sativa_renamed_LOC_Os07g38000.1:0.00014,Oryza_sativa_renamed_LOC_Os07g38000.2:0.01305)n15:0.62023,(A_trichopoda_renamed_ERN14909:0.33007,(A_thaliana_renamed_AT5G45040.1:0.28585,(L_japonicus_renamed_Lj4g3v0655900.1:0.11724,(L_angustifolius_renamed_OIW10231:0.15525,M_truncatula_renamed_MTR_4083990:0.12734)n19:0.05048)n18:0.18003)n17:0.22104)n16:0.07409)n14:0.01513,P_abies_renamed_MA_122378g0010:0.82647)n13:0.23883)n11:0.184)n10:0.06037,(A_filiculoides_renamed_Azfi_s0045.g029827:0.59845,(S_muscicola_renamed_SM000077S21584:0.00014,(S_muscicola_renamed_SM000075S21943:0.07181,S_muscicola_renamed_SM000156S02171:0.03262)n22:0.03786)n21:0.86056)n20:0.14955)n9:0.03467)n0;
```
