## Supplementary material for "Transcriptional responses to arbuscular mycorrhizal symbiosis development are conserved in the early divergent *Marchantia paleacea*": OG0007807_tree.txt

```
(((S_muscicola_renamed_SM000167S02949:0.02398,(S_muscicola_renamed_SM000211S06641:0.04395,S_muscicola_renamed_SM000184S03762:0.01481)n3:0.00604)n2:1.57502,((P_patens_renamed_P39_1110V3.2:0,P_patens_renamed_P39_1110V3.1:0)n5:0.46659,T_lepidozioides_scaffold-SKQD-2073731-Takakia_lepidozioides:0.23243)n4:0.26007)n1:0.062545,((M_flagellaris_scaffold-UCRN-2004025-Megaceros_tosanus:0.29583,A_agrestis_renamed_Aagr.utg000042l.371.1:0.26746)n7:0.14641,((A_filiculoides_renamed_Azfi_s0050.g030971:0.43827,(S_moellendorffii_renamed_EFJ10307:0.00015,S_moellendorffii_renamed_EFJ19688:0.00977)n10:0.42281)n9:0.10507,(P_abies_renamed_MA_10428290g0020:0.25486,(A_trichopoda_renamed_ERN09545:0.31359,((A_thaliana_renamed_AT3G05100.1:0.2324,(B_vulgaris_renamed_KMT13472:0.14906,(M_truncatula_renamed_MTR_4025410:0.09117,(L_japonicus_renamed_Lj0g3v0008759.1:0.06639,(L_angustifolius_renamed_OIW17668:0.04267,(L_angustifolius_renamed_OIW21702:0.13108,L_angustifolius_renamed_OIW19017:0.04454)n19:0.01263)n18:0.04659)n17:0.03497)n16:0.10082)n15:0.05726)n14:0.11988,(((Oryza_sativa_renamed_LOC_Os07g47150.2:0,Oryza_sativa_renamed_LOC_Os07g47150.1:0)n22:0.02374,Z_mays_renamed_B4FC23:0.04888)n21:0.27796,(P_dactylifera_renamed_XP_008799884.1:0.07943,P_dactylifera_renamed_XP_008808255.2:0.08266)n23:0.09624)n20:0.13815)n13:0.05107)n12:0.10017)n11:0.0807)n8:0.19412)n6:0.062545)n0;
```
