## Supplementary material for "Transcriptional responses to arbuscular mycorrhizal symbiosis development are conserved in the early divergent *Marchantia paleacea*": OG0007808_tree.txt

```
(((C_braunii_renamed_GBG78927:0.55889,(S_muscicola_renamed_SM000174S03351:0.00016,(S_muscicola_renamed_SM000151S01505:0.03914,S_muscicola_renamed_SM000278S10013:0.09481)n4:0.01517)n3:0.41412)n2:0.21976,P_neesiana_scaffold-JHFI-2014400-Pellia_neesiana:0.40001)n1:0.04636,(S_moellendorffii_renamed_EFJ25734:0.64028,(((T_lepidozioides_scaffold-SKQD-2075797-Takakia_lepidozioides:0.30543,(P_patens_renamed_P311_19730V3.2:0.00015,P_patens_renamed_P311_19730V3.1:0.00014)n9:0.53417)n8:0.07297,(A_filiculoides_renamed_Azfi_s0051.g031476:0.63882,(P_abies_renamed_MA_10430893g0010:0.6554,(A_trichopoda_renamed_ERN02089:0.34446,((((Oryza_sativa_renamed_LOC_Os07g09800.1:0.11431,Z_mays_renamed_B6T927:0.14925)n16:0.5697,P_dactylifera_renamed_XP_008776458.1:0.31326)n15:0.2031,(L_japonicus_renamed_Lj0g3v0131459.1:0.11116,((L_angustifolius_renamed_OIW21945:0.09758,L_angustifolius_renamed_OIV89627:0.07745)n19:0.075,M_truncatula_renamed_MTR_8032260:0.13197)n18:0.02505)n17:0.19444)n14:0.0871,(A_thaliana_renamed_AT4G23890.1:0.42731,B_vulgaris_renamed_KMT11913:0.33062)n20:0.09394)n13:0.10634)n12:0.32748)n11:0.22409)n10:0.22303)n7:0.05828,(A_agrestis_renamed_Aagr.utg000063l.50.1:0.49392,(P_pinnata_scaffold-UUHD-2149424-Porella_pinnata:0.49057,(M_paleacea_Rhiz_final_MPA10213.1.p1:0.04187,M_polymorpha_renamed_Mapoly0067s0043.1:0.04404)n23:0.27381)n22:0.16192)n21:0.10381)n6:0.06234)n5:0.04636)n0;
```
