## Supplementary material for "Transcriptional responses to arbuscular mycorrhizal symbiosis development are conserved in the early divergent *Marchantia paleacea*": OG0007809_tree.txt

```
(((S_muscicola_renamed_SM000071S21101:0.02518,S_muscicola_renamed_SM000173S03032:0.03037)n2:0.0095,(S_muscicola_renamed_SM000031S11628:0.48857,S_muscicola_renamed_SM000032S12099:0.05278)n3:0.02387)n1:0.32688,((((P_patens_renamed_P322_15400V3.1:0.00014,P_patens_renamed_P322_15400V3.2:0.00014)n7:0.49881,S_moellendorffii_renamed_EFJ33127:0.95579)n6:0.07933,(P_abies_renamed_MA_10436226g0010:0.37776,(A_filiculoides_renamed_Azfi_s0051.g031483:0.72729,(Oryza_sativa_renamed_LOC_Os02g26400.2:0.35051,(A_trichopoda_renamed_ERN07390:0.42657,(((B_vulgaris_renamed_KMT03286:0.00015,B_vulgaris_renamed_KMT03285:0.00014)n14:0.40899,(L_angustifolius_renamed_OIW18713:0.16466,(L_japonicus_renamed_Lj4g3v2140280.1:0.33695,(M_truncatula_renamed_MTR_4126910:0.02616,M_truncatula_renamed_MTR_4126910:0.00014)n17:0.22473)n16:0.07678)n15:0.12449)n13:0.18762,P_dactylifera_renamed_XP_008801548.1:0.26092)n12:0.09119)n11:0.05536)n10:0.04252)n9:0.07587)n8:0.12951)n5:0.1059,(P_neesiana_scaffold-JHFI-2004176-Pellia_neesiana:0.11763,((M_polymorpha_renamed_Mapoly0010s0073.1:0.04729,(M_paleacea_Rhiz_final_MPA17903.1.p1:0.04393,(M_paleacea_Rhiz_final_MPA17904.2.p1:0.00015,M_paleacea_Rhiz_final_MPA17904.1.p1:0.00014)n22:0.00014)n21:0.06409)n20:0.43756,(P_pinnata_scaffold-UUHD-2016900-Porella_pinnata:0.11174,P_pinnata_scaffold-UUHD-2012680-Porella_pinnata:0.09198)n23:0.01022)n19:0.12187)n18:0.07255)n4:0.32688)n0;
```
