## Supplementary material for "Transcriptional responses to arbuscular mycorrhizal symbiosis development are conserved in the early divergent *Marchantia paleacea*": OG0007810_tree.txt

```
((C_braunii_renamed_GBG60253:0.73978,(S_muscicola_renamed_SM000052S17706:0.00016,(S_muscicola_renamed_SM000001S04659:0.03812,S_muscicola_renamed_SM000010S04320:0.05887)n3:0.00677)n2:0.52839)n1:0.059645,(((M_polymorpha_renamed_Mapoly0029s0109.1:0.22207,P_neesiana_scaffold-JHFI-2017818-Pellia_neesiana:0.20869)n6:0.2295,((P_patens_renamed_P38_14960V3.2:0,P_patens_renamed_P38_14960V3.1:0)n8:0.20093,T_lepidozioides_scaffold-SKQD-2077582-Takakia_lepidozioides:0.1236)n7:0.17154)n5:0.17074,((S_moellendorffii_renamed_EFJ32506:0.0097,S_moellendorffii_renamed_EFJ16708:0.01233)n10:0.43553,(A_filiculoides_renamed_Azfi_s0054.g033589:0.48057,((A_trichopoda_renamed_ERN14954:0.23583,((P_dactylifera_renamed_XP_026655847.1:0,P_dactylifera_renamed_XP_026655848.1:0)n15:0.12334,(Oryza_sativa_renamed_LOC_Os08g10649.1:0.06323,(Z_mays_renamed_A0A1D6PU44:0.03092,Z_mays_renamed_K7TQ02:0.0181)n17:0.08114)n16:0.19122)n14:0.07259)n13:0.08082,(A_thaliana_renamed_AT1G30960.1:0.23263,(B_vulgaris_renamed_KMT17788:0.18643,(L_japonicus_renamed_Lj0g3v0264299.1:0.10298,(L_angustifolius_renamed_OIW01903:0.11483,(M_truncatula_renamed_MTR_1033240:0.09301,(M_truncatula_renamed_MTR_5020440:0.002,M_truncatula_renamed_MTR_6024095:0.00206)n23:0.00014)n22:0.14409)n21:0.02504)n20:0.11132)n19:0.03001)n18:0.07603)n12:0.27396)n11:0.16132)n9:0.14852)n4:0.059645)n0;
```
