## Supplementary material for "Transcriptional responses to arbuscular mycorrhizal symbiosis development are conserved in the early divergent *Marchantia paleacea*": OG0007811_tree.txt

```
((P_abies_renamed_MA_10425761g0010:0.29241,(A_filiculoides_renamed_Azfi_s0063.g035393:0.50961,(A_trichopoda_renamed_ERN03684:0.21804,((((P_dactylifera_renamed_XP_026660700.1:0,P_dactylifera_renamed_XP_008790636.1:0,P_dactylifera_renamed_XP_008790637.1:0)n7:0.00011,P_dactylifera_renamed_XP_026660701.1:0.09876)n6:0.17968,(Oryza_sativa_renamed_LOC_Os12g32284.1:0.05268,(Z_mays_renamed_B4FJR6:0.03982,Z_mays_renamed_B6SN52:0.05048)n9:0.08071)n8:0.25483)n5:0.13912,((A_thaliana_renamed_AT1G27695.2:0,A_thaliana_renamed_AT1G27695.1:0)n11:0.25651,((L_japonicus_renamed_Lj1g3v1720080.1:0.00247,L_japonicus_renamed_Lj1g3v1720080.2:0.10263)n13:0.13595,(M_truncatula_renamed_MTR_3102780:0.09878,(L_angustifolius_renamed_OIV96370:0.00014,L_angustifolius_renamed_OIV96368:0.00014)n15:0.11468)n14:0.04698)n12:0.20399)n10:0.10265)n4:0.19585)n3:0.33092)n2:0.04043)n1:0.06864,(((P_patens_renamed_P35_25780V3.3:0.00015,(P_patens_renamed_P35_25780V3.1:0,P_patens_renamed_P35_25780V3.2:0)n19:0.00014)n18:0.33475,A_agrestis_renamed_Aagr.utg000005l.324.1:0.26201)n17:0.12011,((S_muscicola_renamed_SM000032S12014:0.00015,(S_muscicola_renamed_SM000158S02021:0.00015,S_muscicola_renamed_SM000536S17892:0.00014)n22:0.04319)n21:0.42176,M_polymorpha_renamed_Mapoly0061s0117.1:0.22598)n20:0.04239)n16:0.06864)n0;
```
