## Supplementary material for "Transcriptional responses to arbuscular mycorrhizal symbiosis development are conserved in the early divergent *Marchantia paleacea*": OG0007812_tree.txt

```
((((A_trichopoda_renamed_ERN03763:0.26958,P_dactylifera_renamed_XP_008797665.1:0.2052)n3:0.10332,(Oryza_sativa_renamed_LOC_Os05g33290.1:0.11682,Z_mays_renamed_A0A1D6QNZ7:0.11305)n4:0.11062)n2:0.00014,(C_braunii_renamed_GBG59191:0.96866,(S_muscicola_renamed_SM000092S24470:0.02281,(S_muscicola_renamed_SM000002S05490:0.00016,S_muscicola_renamed_SM000209S06363:0.03501)n7:0.02081)n6:0.21817)n5:0.20453)n1:0.023185,(A_filiculoides_renamed_Azfi_s0066.g036099:0.47513,((T_lepidozioides_scaffold-SKQD-2075014-Takakia_lepidozioides:0.19735,((P_patens_renamed_P37_12150V3.2:0,P_patens_renamed_P37_12150V3.1:0)n12:0.23885,(((M_paleacea_Rhiz_final_MPA27348.1.p1:0.02507,M_polymorpha_renamed_Mapoly0135s0019.1:0.03718)n15:0.25354,(P_neesiana_scaffold-JHFI-2017348-Pellia_neesiana:0.03001,P_neesiana_scaffold-JHFI-2106607-Pellia_neesiana:0.06455)n16:0.11261)n14:0.07576,S_moellendorffii_renamed_EFJ33300:0.28214)n13:0.07766)n11:0.05213)n10:0.04506,(P_pinnata_scaffold-UUHD-2147003-Porella_pinnata:0.23201,((M_flagellaris_scaffold-UCRN-2050590-Megaceros_tosanus:0.25013,A_agrestis_renamed_Aagr.utg000100l.222.1:0.18192)n19:0.19857,((B_vulgaris_renamed_KMT02873:0.00015,B_vulgaris_renamed_KMT02874:0.00369)n21:0.15904,(M_truncatula_renamed_MTR_4114410:0.12263,(L_angustifolius_renamed_OIW19755:0.09593,L_japonicus_renamed_Lj4g3v1879160.1:0.06494)n23:0.01561)n22:0.13409)n20:0.0789)n18:0.0172)n17:0.03757)n9:0.07928)n8:0.023185)n0;
```
