## Supplementary material for "Transcriptional responses to arbuscular mycorrhizal symbiosis development are conserved in the early divergent *Marchantia paleacea*": OG0007813_tree.txt

```
(((P_patens_renamed_P32_29020V3.2:0,P_patens_renamed_P32_29020V3.1:0)n2:0.37607,A_agrestis_renamed_Aagr.utg000100l.381.1:0.44515)n1:0.07331,((P_abies_renamed_MA_9578808g0010:0.34494,(S_moellendorffii_renamed_EFJ35420:0.42338,((P_neesiana_scaffold-JHFI-2008740-Pellia_neesiana:0,P_neesiana_scaffold-JHFI-2008741-Pellia_neesiana:0)n7:0.23634,(M_paleacea_Rhiz_final_MPA14836.1.p1:0.0787,M_polymorpha_renamed_Mapoly0012s0147.1:0.13373)n8:0.12434)n6:0.09303)n5:0.08142)n4:0.02924,(C_braunii_renamed_GBG79291:0.86935,(A_filiculoides_renamed_Azfi_s0068.g036282:0.60025,(A_trichopoda_renamed_ERN09728:0.50578,(((P_dactylifera_renamed_XP_026656924.1:0,P_dactylifera_renamed_XP_008777091.1:0,P_dactylifera_renamed_XP_008777092.1:0)n14:0.15798,(Oryza_sativa_renamed_LOC_Os06g46390.1:0.25664,(Z_mays_renamed_A0A1D6GSU0:0.09971,Z_mays_renamed_B6SLH9:0.011)n16:0.18994)n15:0.13552)n13:0.10847,(B_vulgaris_renamed_KMT13657:0.33676,((A_thaliana_renamed_AT4G18372.2:0,A_thaliana_renamed_AT4G18372.1:0)n19:0.21451,(L_angustifolius_renamed_OIV95756:0.10999,(M_truncatula_renamed_MTR_2019100:0.08722,(L_japonicus_renamed_Lj1g3v3977170.4:0.00014,L_japonicus_renamed_Lj6g3v1946380.1:0.00015)n22:0.05967)n21:0.04229)n20:0.03012)n18:0.06302)n17:0.11248)n12:0.03597)n11:0.26723)n10:0.01257)n9:0.15094)n3:0.07331)n0;
```
