## Supplementary material for "Transcriptional responses to arbuscular mycorrhizal symbiosis development are conserved in the early divergent *Marchantia paleacea*": OG0007814_tree.txt

```
(((M_polymorpha_renamed_Mapoly0113s0054.1:0.14825,P_pinnata_scaffold-UUHD-2147328-Porella_pinnata:0.14367)n2:0.07709,(((S_muscicola_renamed_SM000042S15396:0.04444,(S_muscicola_renamed_SM000008S22197:0.15694,S_muscicola_renamed_SM000035S13053:0.03132)n6:0.00127)n5:0.35416,(C_braunii_renamed_GBG86885:0.4646,(B_vulgaris_renamed_KMS93505:1.00166,M_paleacea_Rhiz_final_MPA3262.1.p1:0.36869)n8:0.1927)n7:0.09801)n4:0.07955,(A_filiculoides_renamed_Azfi_s0068.g036309:0.26525,(S_moellendorffii_renamed_EFJ20101:0.00282,S_moellendorffii_renamed_EFJ14234:0.01011)n10:0.34385)n9:0.06513)n3:0.0664)n1:0.013645,((P_patens_renamed_P317_22290V3.1:0.00015,P_patens_renamed_P317_22290V3.2:0.08489)n12:0.30469,(M_flagellaris_scaffold-UCRN-2011737-Megaceros_tosanus:0.15177,(((A_agrestis_renamed_Aagr.utg000111l.226.9:0,A_agrestis_renamed_Aagr.utg000111l.226.7:0)n16:0.00014,A_agrestis_renamed_Aagr.utg000111l.226.8:0.00014)n15:0.08934,(A_agrestis_renamed_Aagr.utg000111l.226.4:0.00014,(A_agrestis_renamed_Aagr.utg000111l.226.6:0.00014,((A_agrestis_renamed_Aagr.utg000111l.226.2:0,A_agrestis_renamed_Aagr.utg000111l.226.11:0,A_agrestis_renamed_Aagr.utg000111l.226.5:0,A_agrestis_renamed_Aagr.utg000111l.226.1:0,A_agrestis_renamed_Aagr.utg000111l.226.10:0)n20:0.00015,A_agrestis_renamed_Aagr.utg000111l.226.3:0.00014)n19:0.00014)n18:0.00016)n17:0.00015)n14:0.15218)n13:0.08575)n11:0.013645)n0;
```
