## Supplementary material for "Transcriptional responses to arbuscular mycorrhizal symbiosis development are conserved in the early divergent *Marchantia paleacea*": OG0007815_tree.txt

```
((((M_polymorpha_renamed_Mapoly0085s0045.1:0.05209,(M_paleacea_Rhiz_final_MPA8822.1.p1:0.00014,M_paleacea_Rhiz_final_MPA8822.2.p1:0.00016)n4:0.0234)n3:0.18204,(P_pinnata_scaffold-UUHD-2007051-Porella_pinnata:0.00014,P_pinnata_scaffold-UUHD-2007052-Porella_pinnata:0.04853)n5:0.1835)n2:0.22895,((T_lepidozioides_scaffold-SKQD-2012670-Takakia_lepidozioides:0.04417,((P_patens_renamed_P318_9200V3.2:0,P_patens_renamed_P318_9200V3.1:0)n9:0.00014,P_patens_renamed_P318_9200V3.3:0.00015)n8:0.21574)n7:0.17593,((A_filiculoides_renamed_Azfi_s0073.g037254:0.01222,A_filiculoides_renamed_Azfi_s0087.g042225:0.00459)n11:0.30942,(P_abies_renamed_MA_10429530g0010:0.298,(P_dactylifera_renamed_XP_008803882.1:0.24854,((((A_thaliana_renamed_AT1G35340.7:0,A_thaliana_renamed_AT1G35340.2:0,A_thaliana_renamed_AT1G35340.6:0)n17:0.00014,(A_thaliana_renamed_AT1G35340.4:0.00014,A_thaliana_renamed_AT1G35340.1:0.00014)n18:0.00015)n16:0.00014,(A_thaliana_renamed_AT1G35340.3:0.04093,A_thaliana_renamed_AT1G35340.5:0.0988)n19:0.09913)n15:0.50841,(Oryza_sativa_renamed_LOC_Os11g11210.1:0.15293,Z_mays_renamed_A0A1D6PSI5:0.10148)n20:0.28388)n14:0.0985)n13:0.39653)n12:0.25844)n10:0.16359)n6:0.03708)n1:0.0589,(A_agrestis_renamed_Aagr.utg000022l.76.1:0.64845,(S_muscicola_renamed_SM000067S20287:0.00014,S_muscicola_renamed_SM000121S26004:0.01321)n22:0.25767)n21:0.0589)n0;
```
