## Supplementary material for "Transcriptional responses to arbuscular mycorrhizal symbiosis development are conserved in the early divergent *Marchantia paleacea*": OG0007816_tree.txt

```
((C_braunii_renamed_GBG80330:0.65322,(S_moellendorffii_renamed_EFJ38552:0.00014,S_moellendorffii_renamed_EFJ31595:0.00014)n2:0.35588)n1:0.112155,(((S_muscicola_renamed_SM000017S02905:0.03411,(S_muscicola_renamed_SM000022S07202:0.05556,S_muscicola_renamed_SM000438S16077:0.02067)n6:0.04692)n5:0.55641,(A_agrestis_renamed_Aagr.utg000022l.146.1:0.00014,A_agrestis_renamed_Aagr.utg000022l.146.2:0.00014)n7:0.59728)n4:0.1251,(((P_patens_renamed_P325_14770V3.1:0,P_patens_renamed_P325_14770V3.2:0)n10:0.48147,T_lepidozioides_scaffold-SKQD-2080474-Takakia_lepidozioides:0.18659)n9:0.11812,(((P_abies_renamed_MA_679476g0010:0.11705,P_abies_renamed_MA_8603403g0010:0.11895)n13:0.34223,A_filiculoides_renamed_Azfi_s0074.g037535:0.54466)n12:0.14822,((((M_paleacea_Rhiz_final_MPA15700.1.p1:0,M_paleacea_Rhiz_final_MPA15700.2.p1:0,M_paleacea_Rhiz_final_MPA15700.3.p1:0)n17:0.04277,M_polymorpha_renamed_Mapoly0026s0029.1:0.07577)n16:0.34074,(((P_pinnata_scaffold-UUHD-2006220-Porella_pinnata:0.00014,P_pinnata_scaffold-UUHD-2006221-Porella_pinnata:0.00015)n20:0.19336,P_pinnata_scaffold-UUHD-2016229-Porella_pinnata:0.151461)n19:0.016829,P_pinnata_scaffold-UUHD-2145201-Porella_pinnata:1.92087)n18:0.21343)n15:0.03207,(P_neesiana_scaffold-JHFI-2005216-Pellia_neesiana:0.00016,(P_neesiana_scaffold-JHFI-2005214-Pellia_neesiana:0.00014,P_neesiana_scaffold-JHFI-2005215-Pellia_neesiana:0.00014)n22:0.00014)n21:0.3159)n14:0.13902)n11:0.05876)n8:0.12061)n3:0.112155)n0;
```
