## Supplementary material for "Transcriptional responses to arbuscular mycorrhizal symbiosis development are conserved in the early divergent *Marchantia paleacea*": OG0007817_tree.txt

```
(((A_filiculoides_renamed_Azfi_s0078.g038252:0.72358,(((P_abies_renamed_MA_191671g0010:1.00319,(A_trichopoda_renamed_ERN20104:0.45658,((A_thaliana_renamed_AT2G43210.2:0,A_thaliana_renamed_AT2G43210.1:0,A_thaliana_renamed_AT2G43210.3:0)n8:0.63199,(P_dactylifera_renamed_XP_008804181.1:0.29973,((Oryza_sativa_renamed_LOC_Os11g18880.1:0.00014,(Oryza_sativa_renamed_LOC_Os11g18880.3:0.00014,Oryza_sativa_renamed_LOC_Os11g18880.2:0.00018)n12:0.02999)n11:0.24616,(Z_mays_renamed_A0A1D6QJZ6:0.32598,Z_mays_renamed_C4JAW0:0.30897)n13:0.03433)n10:0.02129)n9:0.21011)n7:0.15975)n6:0.06406)n5:0.20914,S_moellendorffii_renamed_EFJ12573:1.51538)n4:0.08162,(S_moellendorffii_renamed_EFJ29053:0.00866,S_moellendorffii_renamed_EFJ17590:0.04952)n14:0.658926)n3:0.073214)n2:0.1821,C_braunii_renamed_GBG58722:1.07165)n1:0.041675,((A_agrestis_renamed_Aagr.utg000001l.480.1:0.0029,A_agrestis_renamed_Aagr.utg000001l.480.2:0.02993)n16:0.78905,((M_paleacea_Rhiz_final_MPA9502.1.p1:0.00891,M_polymorpha_renamed_Mapoly0164s0007.1:0.05037)n18:0.54298,((P_patens_renamed_P320_2320V3.3:0.00014,(P_patens_renamed_P320_2320V3.1:0,P_patens_renamed_P320_2320V3.2:0)n21:0.00014)n20:0.62124,(T_lepidozioides_scaffold-SKQD-2000319-Takakia_lepidozioides:0.39202,T_lepidozioides_scaffold-SKQD-2011488-Takakia_lepidozioides:0.33527)n22:0.14091)n19:0.07621)n17:0.13547)n15:0.041675)n0;
```
