## Supplementary material for "Transcriptional responses to arbuscular mycorrhizal symbiosis development are conserved in the early divergent *Marchantia paleacea*": OG0007818_tree.txt

```
(((A_agrestis_renamed_Aagr.utg000018l.557.2:0.00014,A_agrestis_renamed_Aagr.utg000018l.557.1:0.00014)n2:0.00015,((A_filiculoides_renamed_Azfi_s0079.g038414:0.02537,A_filiculoides_renamed_Azfi_s0109.g045341:0.02236)n4:0.01148,(((A_thaliana_renamed_AT1G03330.1:0.04403,(B_vulgaris_renamed_KMT18407:0.03685,(L_angustifolius_renamed_OIW06757:0.0097,(L_japonicus_renamed_Lj0g3v0304109.1:0,(M_truncatula_renamed_MTR_7094500:0.00968,M_truncatula_renamed_MTR_7104700:0)n11:0)n10:0.00014)n9:0.01355)n8:0.01325)n7:0.02287,((Z_mays_renamed_A0A1D6J0C4:0.61744,Z_mays_renamed_B6UER1:0.00014)n13:0.01943,Z_mays_renamed_A0A1D6J0C6:0.226926)n12:0.025214)n6:0.00014,(A_trichopoda_renamed_ERN12387:0.06006,(P_dactylifera_renamed_XP_008802647.1:0.00982,(P_dactylifera_renamed_XP_008790996.1:0.01945,P_dactylifera_renamed_XP_008793665.1:0.00873)n16:0.000873)n15:9.7e-05)n14:0.01941)n5:0.03766)n3:0.01197)n1:0.00869,((S_muscicola_renamed_SM000105S13853:0.00014,S_muscicola_renamed_SM000402S15224:0.00014)n18:0.03143,((P_patens_renamed_P32_19710V3.2:0,P_patens_renamed_P32_19710V3.1:0)n20:0.03171,(M_polymorpha_renamed_Mapoly0002s0343.1:0.00799,(M_paleacea_Rhiz_final_MPA4079.1.p1:0.28671,(S_moellendorffii_renamed_EFJ22201:0,S_moellendorffii_renamed_EFJ25745:0)n23:0.03925)n22:0.04421)n21:0.01782)n19:0.01047)n17:0.00869)n0;
```
