## Supplementary material for "Transcriptional responses to arbuscular mycorrhizal symbiosis development are conserved in the early divergent *Marchantia paleacea*": OG0007819_tree.txt

```
((((((P_neesiana_scaffold-JHFI-2008947-Pellia_neesiana:0.09929,(P_neesiana_scaffold-JHFI-2016370-Pellia_neesiana:0.20894,(P_neesiana_scaffold-JHFI-2007101-Pellia_neesiana:0.00377,(P_neesiana_scaffold-JHFI-2007102-Pellia_neesiana:0.00014,P_neesiana_scaffold-JHFI-2007103-Pellia_neesiana:0.00015)n8:0.00014)n7:0.10403)n6:0.00469)n5:0.08797,P_pinnata_scaffold-UUHD-2150563-Porella_pinnata:0.09378)n4:0.04544,(M_polymorpha_renamed_Mapoly0113s0025.1:0.01089,(M_paleacea_Rhiz_final_MPA29162.1.p1:0.00026,(M_paleacea_Rhiz_final_MPA29161.1.p1:0.20249,M_paleacea_Rhiz_final_MPA29162.2.p1:0.00014)n11:0.00203)n10:0.01185)n9:0.20477)n3:0.09502,(((P_patens_renamed_P310_21600V3.3:0,P_patens_renamed_P310_21600V3.2:0)n14:0.00014,P_patens_renamed_P310_21600V3.1:0.00016)n13:0.29844,(T_lepidozioides_scaffold-SKQD-2009634-Takakia_lepidozioides:0.06051,(T_lepidozioides_scaffold-SKQD-2011333-Takakia_lepidozioides:0.00014,T_lepidozioides_scaffold-SKQD-2011334-Takakia_lepidozioides:0.00016)n16:0.153153)n15:0.017017)n12:0.00064)n2:0.05339,(M_flagellaris_scaffold-UCRN-2053797-Megaceros_tosanus:0.19837,A_agrestis_renamed_Aagr.utg000003l.7.1:0.27052)n17:0.14409)n1:0.062145,(((S_muscicola_renamed_SM004316S15750:0.14619,(S_muscicola_renamed_SM000191S05204:0.01536,S_muscicola_renamed_SM000344S13012:0.10647)n21:0.02681)n20:0.44808,C_braunii_renamed_GBG71717:0.58871)n19:0.08993,(A_filiculoides_renamed_Azfi_s0084.g039045:0.56771,(S_moellendorffii_renamed_EFJ29179:0,S_moellendorffii_renamed_EFJ13741:0)n23:0.39697)n22:0.15885)n18:0.062145)n0;
```
