## Supplementary material for "Transcriptional responses to arbuscular mycorrhizal symbiosis development are conserved in the early divergent *Marchantia paleacea*": OG0007820_tree.txt

```
(((A_filiculoides_renamed_Azfi_s0087.g042324:1.18654,A_filiculoides_renamed_Azfi_s0155.g053593:0.24505)n2:0.33034,(P_abies_renamed_MA_4339g0010:0.22635,(A_trichopoda_renamed_ERN08993:0.47122,(((P_dactylifera_renamed_XP_008794231.1:0,P_dactylifera_renamed_XP_008794232.1:0)n7:0.09011,(Oryza_sativa_renamed_LOC_Os03g18430.1:0.06305,(Z_mays_renamed_B8A279:0.03879,Z_mays_renamed_C0HIR2:0.01622)n9:0.03628)n8:0.21315)n6:0.13039,(B_vulgaris_renamed_KMT05405:0.15188,((A_thaliana_renamed_AT5G07140.1:0.1452,A_thaliana_renamed_AT5G58520.1:0.11449)n12:0.13759,(((L_japonicus_renamed_Lj0g3v0300569.1:0.0726,M_truncatula_renamed_MTR_3465590:0.10036)n15:0.05339,(L_angustifolius_renamed_OIW20180:0.0464,L_angustifolius_renamed_OIW00615:0.5063)n16:0.05619)n14:0.02787,((L_angustifolius_renamed_OIW16493:0.07456,L_angustifolius_renamed_OIW04384:0.053)n18:0.03632,(L_japonicus_renamed_Lj2g3v2315190.1:0.08563,M_truncatula_renamed_MTR_5072500:0.08643)n19:0.07093)n17:0.03202)n13:0.07065)n11:0.0271)n10:0.09822)n5:0.07463)n4:0.1684)n3:0.42826)n1:0.16389,(P_pinnata_scaffold-UUHD-2146920-Porella_pinnata:0.21806,((M_paleacea_Rhiz_final_MPA16424.1.p1:0.02073,M_polymorpha_renamed_Mapoly0099s0014.1:0.00888)n22:0.15902,(P_neesiana_scaffold-JHFI-2108412-Pellia_neesiana:0.12488,P_neesiana_scaffold-JHFI-2111410-Pellia_neesiana:0.13365)n23:0.01485)n21:0.0527)n20:0.03444)n0;
```
