## Supplementary material for "Transcriptional responses to arbuscular mycorrhizal symbiosis development are conserved in the early divergent *Marchantia paleacea*": OG0007821_tree.txt

```
((T_lepidozioides_scaffold-SKQD-2078042-Takakia_lepidozioides:0.34418,(M_flagellaris_scaffold-UCRN-2011826-Megaceros_tosanus:0.43949,A_agrestis_renamed_Aagr.utg000010l.63.1:0.57498)n2:0.24699)n1:0.036755,((P_neesiana_scaffold-JHFI-2112634-Pellia_neesiana:0.18625,(P_pinnata_scaffold-UUHD-2017990-Porella_pinnata:0.23716,(M_paleacea_Rhiz_final_MPA17058.1.p1:0.03976,M_polymorpha_renamed_Mapoly0013s0192.1:0.02066)n6:0.25976)n5:0.05775)n4:0.26728,((A_filiculoides_renamed_Azfi_s0093.g043241:0.68462,(S_moellendorffii_renamed_EFJ30826:0.00015,S_moellendorffii_renamed_EFJ22814:0.04193)n9:0.651)n8:0.10858,(C_braunii_renamed_GBG68194:0.79265,(B_vulgaris_renamed_KMT08070:0.31393,((L_angustifolius_renamed_OIW03010:0.1013,(L_japonicus_renamed_Lj1g3v3690280.1:0.0616,M_truncatula_renamed_MTR_7033120:0.11908)n14:0.03407)n13:0.13141,((A_thaliana_renamed_AT5G14440.2:0.00014,A_thaliana_renamed_AT5G14440.1:0.00014)n16:0.37148,((A_thaliana_renamed_AT5G40570.2:0.00014,A_thaliana_renamed_AT5G40570.1:0.00014)n18:0.32155,(A_trichopoda_renamed_ERN14491:0.33169,((Z_mays_renamed_C0P351:0.12365,(Oryza_sativa_renamed_LOC_Os04g40430.1:0.00014,Oryza_sativa_renamed_LOC_Os04g40430.2:0.00014)n22:0.11663)n21:0.31477,(P_dactylifera_renamed_XP_008793731.1:0.00193,P_dactylifera_renamed_XP_026661564.1:0.03276)n23:0.23943)n20:0.09931)n19:0.09705)n17:0.076374)n15:0.008486)n12:0.02629)n11:0.09909)n10:0.16211)n7:0.09437)n3:0.036755)n0;
```
