## Supplementary material for "Transcriptional responses to arbuscular mycorrhizal symbiosis development are conserved in the early divergent *Marchantia paleacea*": OG0007822_tree.txt

```
(((M_flagellaris_scaffold-UCRN-2002433-Megaceros_tosanus:0.08245,A_agrestis_renamed_Aagr.utg000050l.383.1:0.14082)n2:0.10152,(((A_filiculoides_renamed_Azfi_s0103.g044663:0.28083,P_pinnata_scaffold-UUHD-2127565-Porella_pinnata:1.08263)n5:0.09559,((P_dactylifera_renamed_XP_026656915.1:0.06589,(Oryza_sativa_renamed_LOC_Os03g45194.1:0.08847,Z_mays_renamed_C4J9F1:0.10086)n8:0.16058)n7:0.05806,(A_trichopoda_renamed_ERN17550:0.19308,((M_truncatula_renamed_MTR_8044240:0.10183,(L_angustifolius_renamed_OIW08153:0.19103,(L_japonicus_renamed_Lj0g3v0004249.1:0,L_japonicus_renamed_Lj0g3v0004249.2:0)n13:0.06239)n12:0.06612)n11:0.07231,(A_thaliana_renamed_AT5G04900.1:0.20642,B_vulgaris_renamed_KMS95271:0.18031)n14:0.01738)n10:0.08724)n9:0.03463)n6:0.18255)n4:0.0786,(((P_patens_renamed_P321_16710V3.1:0,P_patens_renamed_P321_16710V3.2:0)n17:0.24471,T_lepidozioides_scaffold-SKQD-2011227-Takakia_lepidozioides:0.07953)n16:0.09711,((M_paleacea_Rhiz_final_MPA9654.1.p1:0.00014,M_polymorpha_renamed_Mapoly0054s0037.1:0.0243)n19:0.15425,(P_neesiana_scaffold-JHFI-2113771-Pellia_neesiana:0.07252,P_pinnata_scaffold-UUHD-2018254-Porella_pinnata:0.11402)n20:0.05042)n18:0.06827)n15:0.032229)n3:0.003581)n1:0.041265,(C_braunii_renamed_GBG62443:0.41619,(S_muscicola_renamed_SM000151S01522:0.03121,(S_muscicola_renamed_SM000174S03345:0.05235,S_muscicola_renamed_SM000278S10008:0.02118)n23:0.00425)n22:0.2334)n21:0.05236)n0;
```
