## Supplementary material for "Transcriptional responses to arbuscular mycorrhizal symbiosis development are conserved in the early divergent *Marchantia paleacea*": OG0007823_tree.txt

```
((((P_pinnata_scaffold-UUHD-2018059-Porella_pinnata:0.07118,((P_neesiana_scaffold-JHFI-2004292-Pellia_neesiana:0.00014,P_neesiana_scaffold-JHFI-2004293-Pellia_neesiana:0.00015)n5:0.03315,P_neesiana_scaffold-JHFI-2007793-Pellia_neesiana:0.04614)n4:0.05759)n3:0.00657,(M_paleacea_Rhiz_final_MPA8571.1.p1:0.02724,M_polymorpha_renamed_Mapoly0171s0014.1:0.0321)n6:0.18107)n2:0.11393,((M_paleacea_Rhiz_final_MPA14827.1.p1:0.04387,M_paleacea_Rhiz_final_MPA14828.1.p1:0.05666)n8:0.57409,(((P_patens_renamed_P323_18240V3.2:0,P_patens_renamed_P323_18240V3.1:0)n11:0.12216,T_lepidozioides_scaffold-SKQD-2078238-Takakia_lepidozioides:0.07099)n10:0.33224,(((P_neesiana_scaffold-JHFI-2010958-Pellia_neesiana:0.90526,(A_filiculoides_renamed_Azfi_s0111.g045706:0.2941,A_filiculoides_renamed_Azfi_s3086.g114485:0.00444)n15:0.21155)n14:0.12263,(P_abies_renamed_MA_10436203g0020:0.07552,(P_abies_renamed_MA_10395829g0010:0.00014,P_abies_renamed_MA_9007655g0010:0.00555)n17:0.09916)n16:0.15571)n13:0.07825,S_moellendorffii_renamed_EFJ28165:0.37498)n12:0.11167)n9:0.032787)n7:0.003643)n1:0.09114,((M_flagellaris_scaffold-UCRN-2003101-Megaceros_tosanus:0,M_flagellaris_scaffold-UCRN-2003102-Megaceros_tosanus:0)n19:0.13494,((A_agrestis_renamed_Aagr.utg000091l.433__434.2:0.00014,(A_agrestis_renamed_Aagr.utg000091l.433__434.1:0.00016,A_agrestis_renamed_Aagr.utg000091l.433__434.3:0.00014)n22:0.00015)n21:0.15528,(A_agrestis_renamed_Aagr.utg000113l.5.1:0.00259,A_agrestis_renamed_Aagr.utg000113l.26.1:0.01357)n23:0.085959)n20:0.009551)n18:0.04373)n0;
```
