## Supplementary material for "Transcriptional responses to arbuscular mycorrhizal symbiosis development are conserved in the early divergent *Marchantia paleacea*": OG0007824_tree.txt

```
((((P_patens_renamed_P39_10530V3.4:0,P_patens_renamed_P39_10530V3.2:0,P_patens_renamed_P39_10530V3.1:0,P_patens_renamed_P39_10530V3.3:0)n3:0.47212,T_lepidozioides_scaffold-SKQD-2076829-Takakia_lepidozioides:0.45005)n2:0.07726,C_braunii_renamed_GBG65986:1.12376)n1:0.040445,((P_pinnata_scaffold-UUHD-2017457-Porella_pinnata:0.45596,(M_polymorpha_renamed_Mapoly0001s0215.1:0.0321,(M_paleacea_Rhiz_final_MPA15269.3.p2:0.00015,M_paleacea_Rhiz_final_MPA15269.2.p1:0.15051)n7:0.0629)n6:0.39619)n5:0.19369,((M_flagellaris_scaffold-UCRN-2051195-Megaceros_tosanus:0.53884,A_agrestis_renamed_Aagr.utg000002l.103.1:0.39933)n9:0.1891,(A_filiculoides_renamed_Azfi_s0112.g045789:0.80604,(P_abies_renamed_MA_10431119g0010:0.45801,(((P_dactylifera_renamed_XP_008799296.1:0.26137,(Oryza_sativa_renamed_LOC_Os12g35270.1:0.0768,(Z_mays_renamed_A0A1D6IWL0:0.14064,Z_mays_renamed_A0A1D6MXQ3:0.0471)n16:0.19008)n15:0.32877)n14:0.0483,((A_thaliana_renamed_AT4G03180.2:0.0474,A_thaliana_renamed_AT4G03180.1:0.00014)n18:0.56612,(B_vulgaris_renamed_KMS96960:0.32925,(L_angustifolius_renamed_OIV95391:0.17593,(L_japonicus_renamed_Lj1g3v4765020.1:0.26577,M_truncatula_renamed_MTR_7108100:0.13938)n21:0.06217)n20:0.17589)n19:0.08164)n17:0.13804)n13:0.11126,A_trichopoda_renamed_ERN16914:0.43763)n12:0.2978)n11:0.13767)n10:0.10754)n8:0.07607)n4:0.040445)n0;
```
