## Supplementary material for "Transcriptional responses to arbuscular mycorrhizal symbiosis development are conserved in the early divergent *Marchantia paleacea*": OG0007825_tree.txt

```
((((P_patens_renamed_P324_10110V3.2:0,P_patens_renamed_P324_10110V3.1:0)n3:0.69025,(A_agrestis_renamed_Aagr.utg000077l.386.1:0,A_agrestis_renamed_Aagr.utg000077l.386.2:0)n4:0.77447)n2:0.16526,((S_muscicola_renamed_SM000016S01813:0.02805,(S_muscicola_renamed_SM000307S11688:0.00015,S_muscicola_renamed_SM000856S23428:0.00014)n7:0.14752)n6:0.99522,((M_paleacea_Rhiz_final_MPA18599.1.p2:0,M_paleacea_Rhiz_final_MPA18599.2.p1:0)n9:0.04745,M_polymorpha_renamed_Mapoly0016s0097.1:0.13579)n8:0.35849)n5:0.30644)n1:0.035765,(A_filiculoides_renamed_Azfi_s0120.g046777:0.61295,((P_abies_renamed_MA_10429093g0010:0.08633,P_abies_renamed_MA_380133g0010:0.17584)n12:0.49051,(((Oryza_sativa_renamed_LOC_Os06g33340.3:0,Oryza_sativa_renamed_LOC_Os06g33340.1:0,Oryza_sativa_renamed_LOC_Os06g33340.2:0)n15:0.22098,Z_mays_renamed_B6T8N7:0.18406)n14:0.34375,((P_dactylifera_renamed_XP_017700873.1:0.00014,P_dactylifera_renamed_XP_026661807.1:0.00015)n17:0.33635,((B_vulgaris_renamed_KMT04572:0.21107,B_vulgaris_renamed_KMT04571:0.00014)n19:0.30509,(A_thaliana_renamed_AT1G28540.1:0.47199,(L_angustifolius_renamed_OIV91710:0.3326,(L_japonicus_renamed_Lj6g3v2006300.1:0.1344,M_truncatula_renamed_MTR_2014970:0.34979)n22:0.19714)n21:0.18528)n20:0.06775)n18:0.22191)n16:0.08716)n13:0.13426)n11:0.30959)n10:0.035765)n0;
```
