## Supplementary material for "Transcriptional responses to arbuscular mycorrhizal symbiosis development are conserved in the early divergent *Marchantia paleacea*": OG0007826_tree.txt

```
((((((B_vulgaris_renamed_KMT16979:0.10379,((A_thaliana_renamed_AT2G38730.1:0.15352,(L_angustifolius_renamed_OIW08118:0.02895,(M_truncatula_renamed_MTR_8040180:0.03224,L_japonicus_renamed_Lj3g3v1906510.1:0.03516)n9:0.0162)n8:0.00943)n7:0.01562,L_japonicus_renamed_Lj3g3v1906510.2:0.028197)n6:0.003133)n5:0.01287,P_dactylifera_renamed_YP22 _Phoenix:0.1264)n4:0.02056,(Oryza_sativa_renamed_LOC_Os03g59700.1:0.01221,Z_mays_renamed_A0A1D6GEV1:0.22953)n10:0.12213)n3:0.01635,A_trichopoda_renamed_ERM98120:0.07813)n2:0.03145,(((P_patens_renamed_P311_4980V3.2:0,P_patens_renamed_P311_4980V3.1:0)n13:0.05638,T_lepidozioides_scaffold-SKQD-2073765-Takakia_lepidozioides:0.04075)n12:0.04043,A_agrestis_renamed_Aagr.utg000002l.534.1:0.08432)n11:0.01221)n1:0.010525,(((S_moellendorffii_renamed_EFJ38013:0,S_moellendorffii_renamed_EFJ31848:0)n16:0.10112,C_braunii_renamed_GBG74591:0.08422)n15:0.0225,((((P_pinnata_scaffold-UUHD-2137425-Porella_pinnata:0.05064,(M_paleacea_Rhiz_final_MPA20674.1.p1:0.00015,M_polymorpha_renamed_Mapoly0114s0041.1:0.01023)n21:0.01881)n20:0.01528,P_neesiana_scaffold-JHFI-2112395-Pellia_neesiana:0.02222)n19:0.0163,A_filiculoides_renamed_Azfi_s0124.g048473:0.1141)n18:0.02519,(S_muscicola_renamed_SM000136S00191:0.02152,(S_muscicola_renamed_SM000080S22908:0.08453,S_muscicola_renamed_SM000049S16736:0.01501)n23:0.00686)n22:0.13832)n17:0.00403)n14:0.010525)n0;
```
