## Supplementary material for "Transcriptional responses to arbuscular mycorrhizal symbiosis development are conserved in the early divergent *Marchantia paleacea*": OG0007827_tree.txt

```
((A_agrestis_renamed_Aagr.utg000100l.157.1:0.31832,(M_paleacea_Rhiz_final_MPA9750.1.p1:0.00016,M_polymorpha_renamed_Mapoly0009s0146.1:0.08037)n2:0.50326)n1:0.055575,(P_patens_renamed_P321_9650V3.2:0.54786,((C_braunii_renamed_GBG70216:0.72592,S_muscicola_renamed_SM001328S27053:0.84871)n5:0.05733,(A_filiculoides_renamed_Azfi_s0144.g051565:1.20456,(A_trichopoda_renamed_ERN09259:0.271,(((L_japonicus_renamed_Lj3g3v1015570.1:0,L_japonicus_renamed_Lj3g3v1015570.2:0)n10:0.01323,(L_angustifolius_renamed_OIW11622:0.15301,M_truncatula_renamed_MTR_2071640:0.10558)n11:0.05013)n9:0.17771,((B_vulgaris_renamed_KMT11717:0.18431,((A_thaliana_renamed_AT1G32370.2:0.00014,A_thaliana_renamed_AT1G32370.1:0.00014)n15:0.01204,(A_thaliana_renamed_AT1G32370.3:0.00016,A_thaliana_renamed_AT1G32370.4:0.0067)n16:0.00827)n14:0.32166)n13:0.03861,((Oryza_sativa_renamed_LOC_Os02g17850.1:0.1164,(Z_mays_renamed_A0A1D6P6M8:0.02648,Z_mays_renamed_B6TGV7:0.04322)n19:0.09911)n18:0.20791,(((P_dactylifera_renamed_XP_008786292.1:0.00015,(P_dactylifera_renamed_XP_026659490.1:0.00014,P_dactylifera_renamed_XP_026659491.1:0.13498)n23:0.18515)n22:0.26929,P_dactylifera_renamed_XP_008786290.1:0.00016)n21:0.00643,P_dactylifera_renamed_XP_008786291.1:0.00016)n20:0.11194)n17:0.0805)n12:0.03943)n8:0.10671)n7:0.29477)n6:0.22226)n4:0.16223)n3:0.055575)n0;
```
