## Supplementary material for "Transcriptional responses to arbuscular mycorrhizal symbiosis development are conserved in the early divergent *Marchantia paleacea*": OG0007828_tree.txt

```
(((S_muscicola_renamed_SM000019S05064:0.01323,(S_muscicola_renamed_SM000078S22094:0.0316,S_muscicola_renamed_SM000187S03871:0.01555)n3:0.0399)n2:0.57802,(S_moellendorffii_renamed_EFJ29374:0.82675,C_braunii_renamed_GBG65190:0.49865)n4:0.15529)n1:0.106,((A_filiculoides_renamed_Azfi_s0147.g053021:0.47919,(P_abies_renamed_MA_8140147g0010:0.19644,(A_trichopoda_renamed_ERN08752:0.3108,((Oryza_sativa_renamed_LOC_Os04g35530.1:0.54668,Z_mays_renamed_A0A1D6J727:0.13318)n10:0.24913,(P_dactylifera_renamed_XP_008781625.1:0.27567,(B_vulgaris_renamed_KMT14038:0.3382,(A_thaliana_renamed_AT2G28605.1:0.34822,(L_angustifolius_renamed_OIV97009:0.25285,M_truncatula_renamed_MTR_3096750:0.25492)n14:0.14721)n13:0.10904)n12:0.16763)n11:0.05665)n9:0.16083)n8:0.26721)n7:0.08457)n6:0.08922,(((M_flagellaris_scaffold-UCRN-2000635-Megaceros_tosanus:0,M_flagellaris_scaffold-UCRN-2000636-Megaceros_tosanus:0)n17:0.13616,A_agrestis_renamed_Aagr.utg000100l.58.1:0.14039)n16:0.25943,(((M_paleacea_Rhiz_final_MPA28694.1.p1:0.05171,M_polymorpha_renamed_Mapoly0092s0018.1:0.02418)n20:0.11599,(P_pinnata_scaffold-UUHD-2143344-Porella_pinnata:0.09104,P_neesiana_scaffold-JHFI-2094496-Pellia_neesiana:0.19397)n21:0.24787)n19:0.47821,((P_patens_renamed_P38_18060V3.1:0,P_patens_renamed_P38_18060V3.2:0)n23:0.21879,T_lepidozioides_scaffold-SKQD-2075994-Takakia_lepidozioides:0.15713)n22:0.09294)n18:0.08106)n15:0.13258)n5:0.106)n0;
```
