## Supplementary material for "Transcriptional responses to arbuscular mycorrhizal symbiosis development are conserved in the early divergent *Marchantia paleacea*": OG0007829_tree.txt

```
(((S_muscicola_renamed_SM007147S21256:0.00014,(S_muscicola_renamed_SM000042S15291:0.01949,S_muscicola_renamed_SM000039S14423:0.04529)n3:0.0078)n2:0.53924,(A_filiculoides_renamed_Azfi_s0162.g054138:0.45631,(((M_paleacea_Rhiz_final_MPA8271.1.p1:0.02309,M_polymorpha_renamed_Mapoly0056s0018.1:0.02115)n7:0.12523,(P_pinnata_scaffold-UUHD-2019066-Porella_pinnata:0.11053,P_neesiana_scaffold-JHFI-2113944-Pellia_neesiana:0.14817)n8:0.05278)n6:0.1224,(M_flagellaris_scaffold-UCRN-2053566-Megaceros_tosanus:0.20553,((P_patens_renamed_P317_20370V3.1:0,P_patens_renamed_P317_20370V3.2:0)n11:0.1978,T_lepidozioides_scaffold-SKQD-2076846-Takakia_lepidozioides:0.077)n10:0.09356)n9:0.05874)n5:0.09139)n4:0.02723)n1:0.032215,((S_moellendorffii_renamed_EFJ05782:0.00014,S_moellendorffii_renamed_EFJ34852:0.00242)n13:0.44738,(C_braunii_renamed_GBG79542:0.97253,(A_trichopoda_renamed_ERN15079:0.20506,((P_dactylifera_renamed_XP_008807051.1:0,P_dactylifera_renamed_XP_008807052.1:0)n17:0.14365,(B_vulgaris_renamed_KMT00915:0.25775,(A_thaliana_renamed_AT3G16290.1:0.17253,(L_angustifolius_renamed_OIW09027:0.11381,((M_truncatula_renamed_MTR_2101290:0.00356,M_truncatula_renamed_MTR_2101290:0.00014)n22:0.28176,(L_japonicus_renamed_Lj3g3v0273610.1:0,L_japonicus_renamed_Lj3g3v0273610.2:0)n23:0.07892)n21:0.05022)n20:0.11548)n19:0.03723)n18:0.07672)n16:0.05443)n15:0.34132)n14:0.06288)n12:0.032215)n0;
```
