## Supplementary material for "Transcriptional responses to arbuscular mycorrhizal symbiosis development are conserved in the early divergent *Marchantia paleacea*": OG0007830_tree.txt

```
(((T_lepidozioides_scaffold-SKQD-2073216-Takakia_lepidozioides:0.11895,((P_patens_renamed_P318_21980V3.1:0,P_patens_renamed_P318_21980V3.2:0)n4:0.4121,(S_muscicola_renamed_SM001439S00495:0.00014,S_muscicola_renamed_SM002292S07430:0.00014)n5:0.55927)n3:0.09518)n2:0.17578,(A_agrestis_renamed_Aagr.utg000003l.77.2:0.03253,A_agrestis_renamed_Aagr.utg000003l.77.1:0.00582)n6:0.29985)n1:0.114475,(A_filiculoides_renamed_Azfi_s0168.g054582:0.52474,((B_vulgaris_renamed_KMT02872:0.16099,((S_moellendorffii_renamed_EFJ23264:0,S_moellendorffii_renamed_EFJ25272:0)n11:0.34627,C_braunii_renamed_GBG73024:0.58041)n10:0.36439)n9:0.0881,(((Oryza_sativa_renamed_LOC_Os06g22690.1:0.15434,Z_mays_renamed_spQ9XF14:0.21305)n14:0.29191,(P_dactylifera_renamed_XP_008795036.1:0.16409,A_trichopoda_renamed_ERN03756:0.34264)n15:0.08159)n13:0.07475,((L_angustifolius_renamed_OIW19756:0.23071,(M_truncatula_renamed_MTR_4114180:0.13596,(L_japonicus_renamed_Lj4g3v1879170.1:0.00723,L_japonicus_renamed_Lj4g3v1879170.2:0.00015)n19:0.05039)n18:0.04389)n17:0.14665,(((L_japonicus_renamed_Lj1g3v1911740.1:0.08363,L_japonicus_renamed_Lj1g3v1911740.2:0.00014)n22:0.02868,(M_truncatula_renamed_MTR_3107397:0.17232,L_angustifolius_renamed_OIV96487:0.19371)n23:0.10521)n21:0.4043,A_thaliana_renamed_AT3G47650.1:0.30585)n20:0.111555)n16:0.012395)n12:0.09008)n8:0.104)n7:0.114475)n0;
```
