## Supplementary material for "Transcriptional responses to arbuscular mycorrhizal symbiosis development are conserved in the early divergent *Marchantia paleacea*": OG0007831_tree.txt

```
((A_filiculoides_renamed_Azfi_s0171.g055667:0.9416,S_moellendorffii_renamed_EFJ31262:0.80391)n1:0.11816,((P_abies_renamed_MA_94496g0010:0.13701,P_abies_renamed_MA_960928g0010:0.21422)n3:0.26355,((A_trichopoda_renamed_ERM96548:0.49502,((B_vulgaris_renamed_KMT00134:0.35805,(M_truncatula_renamed_MTR_7075770:0.28898,(L_angustifolius_renamed_OIV98738:0.15103,L_japonicus_renamed_Lj0g3v0325929.1:0.18699)n9:0.02744)n8:0.28676)n7:0.08352,(P_dactylifera_renamed_XP_008801847.1:0.4772,((Oryza_sativa_renamed_LOC_Os11g29910.1:0.12936,Z_mays_renamed_K7TZW9:0.47887)n12:0.54851,(Oryza_sativa_renamed_LOC_Os12g26880.1:0.28227,Z_mays_renamed_B6TNY3:0.31626)n13:0.34483)n11:0.10209)n10:0.18457)n6:0.20491)n5:0.31402,((B_vulgaris_renamed_KMT14636:0.51592,(M_truncatula_renamed_MTR_5088990:0.16325,(L_japonicus_renamed_Lj2g3v3007580.1:0.12756,(L_angustifolius_renamed_OIW16281:0.1319,L_angustifolius_renamed_OIW02800:0.07559)n18:0.13185)n17:0.03766)n16:0.25332)n15:0.11269,(((Z_mays_renamed_A0A1D6MR47:0.27645,(Oryza_sativa_renamed_LOC_Os01g17470.1:0.00815,Oryza_sativa_renamed_LOC_Os01g17470.2:0.02172)n22:0.09897)n21:0.60075,A_thaliana_renamed_AT1G08500.1:0.51505)n20:0.09244,(A_trichopoda_renamed_ERM99115:0.33662,P_dactylifera_renamed_XP_008798353.1:0.32153)n23:0.0923)n19:0.03475)n14:0.219051)n4:0.024339)n2:0.40121)n0;
```
