## Supplementary material for "Transcriptional responses to arbuscular mycorrhizal symbiosis development are conserved in the early divergent *Marchantia paleacea*": OG0007832_tree.txt

```
(((S_muscicola_renamed_SM000153S01603:0.00016,(S_muscicola_renamed_SM000096S24843:0.01406,S_muscicola_renamed_SM000020S05976:0.01358)n3:0.00793)n2:1.20181,(M_flagellaris_scaffold-UCRN-2012220-Megaceros_tosanus:0.32627,A_agrestis_renamed_Aagr.utg000077l.246.1:0.33945)n4:0.23256)n1:0.07271,((((P_abies_renamed_MA_10427566g0010:0.7335,(A_trichopoda_renamed_ERN06045:0.35991,(((B_vulgaris_renamed_KMT00766:0.3709,(A_thaliana_renamed_AT1G52420.1:0.157,(A_thaliana_renamed_AT3G15940.1:0,A_thaliana_renamed_AT3G15940.2:0)n14:0.11032)n13:0.24942)n12:0.04164,(L_angustifolius_renamed_OIW09087:0.10623,((L_japonicus_renamed_Lj3g3v2248290.1:0.17793,(M_truncatula_renamed_MTR_4069840:0.04878,M_truncatula_renamed_MTR_4011910:0.04475)n18:0.27053)n17:0.07769,(L_japonicus_renamed_Lj3g3v0139570.1:0.10037,M_truncatula_renamed_MTR_2102283:0.08109)n19:0.030474)n16:0.003386)n15:0.07106)n11:0.15712,(P_dactylifera_renamed_XP_026661491.1:0,P_dactylifera_renamed_XP_008793434.1:0)n20:0.34334)n10:0.13107)n9:0.16892)n8:0.14975,(S_moellendorffii_renamed_EFJ26035:0.60808,S_moellendorffii_renamed_EFJ18983:2.02109)n21:0.224566)n7:0.08467,A_filiculoides_renamed_Azfi_s0174.g055888:0.72031)n6:0.19913,(P_neesiana_scaffold-JHFI-2108603-Pellia_neesiana:0.47217,(M_paleacea_Rhiz_final_MPA8601.1.p1:0.02772,M_polymorpha_renamed_Mapoly0005s0028.1:0.06935)n23:0.37998)n22:0.27843)n5:0.07271)n0;
```
