## Supplementary material for "Transcriptional responses to arbuscular mycorrhizal symbiosis development are conserved in the early divergent *Marchantia paleacea*": OG0007833_tree.txt

```
(((C_braunii_renamed_GBG66200:0.80526,(S_muscicola_renamed_SM000275S10316:0.07848,(S_muscicola_renamed_SM000003S11000:0.01823,S_muscicola_renamed_SM000002S05586:0.03282)n4:0.1863)n3:0.64798)n2:0.27163,A_filiculoides_renamed_Azfi_s0174.g055909:0.69142)n1:0.03501,(((T_lepidozioides_scaffold-SKQD-2004045-Takakia_lepidozioides:0.4322,(((M_paleacea_Rhiz_final_MPA19010.2.p1:0.00014,M_polymorpha_renamed_Mapoly0026s0067.1:0.06862)n10:0.33491,(P_neesiana_scaffold-JHFI-2014696-Pellia_neesiana:0.10026,P_neesiana_scaffold-JHFI-2014697-Pellia_neesiana:0.0078)n11:0.46833)n9:0.16836,(P_patens_renamed_P32_35190V3.2:0,P_patens_renamed_P32_35190V3.1:0)n12:0.713)n8:0.15533)n7:0.08095,(A_agrestis_renamed_Aagr.utg000017l.164.1:0.00014,((A_agrestis_renamed_Aagr.utg000017l.164.3:0,A_agrestis_renamed_Aagr.utg000017l.164.2:0)n15:0.00014,A_agrestis_renamed_Aagr.utg000017l.164.4:0.00014)n14:0.04097)n13:0.58534)n6:0.08333,((A_trichopoda_renamed_ERN02029:0.38988,(P_dactylifera_renamed_XP_026664669.1:0.60212,(Oryza_sativa_renamed_LOC_Os01g21860.1:0.11308,Z_mays_renamed_K7VC40:0.15834)n19:0.29932)n18:0.09769)n17:0.05437,(A_thaliana_renamed_AT3G62140.1:0.30308,(B_vulgaris_renamed_KMT07967:0.36678,(L_angustifolius_renamed_OIV95337:0.12534,(L_japonicus_renamed_Lj1g3v4830290.1:0.05414,M_truncatula_renamed_MTR_7110620:0.14788)n23:0.04722)n22:0.16789)n21:0.04588)n20:0.0732)n16:0.25166)n5:0.03501)n0;
```
