## Supplementary material for "Transcriptional responses to arbuscular mycorrhizal symbiosis development are conserved in the early divergent *Marchantia paleacea*": OG0007834_tree.txt

```
((A_filiculoides_renamed_Azfi_s0199.g057453:0.34533,(A_filiculoides_renamed_Azfi_s0795.g087276:0.01061,A_filiculoides_renamed_Azfi_s2520.g112007:0.1903)n2:0.26462)n1:0.5849,(((((Oryza_sativa_renamed_LOC_Os03g01008.1:0,Oryza_sativa_renamed_ChrSy.fgenesh.mRNA.80:0)n7:0.25871,Z_mays_renamed_C4IYL6:0.34423)n6:0.43584,(P_dactylifera_renamed_XP_008811486.1:0.18161,(P_dactylifera_renamed_XP_008798942.1:0.18604,(P_dactylifera_renamed_XP_008785459.1:0.00089,(P_dactylifera_renamed_XP_026659245.1:0.00014,P_dactylifera_renamed_XP_026659246.1:0.00166)n11:0.05163)n10:0.10322)n9:0.18765)n8:0.16735)n5:0.18936,(A_trichopoda_renamed_ERN09619:0.63193,P_abies_renamed_MA_20414g0010:0.84657)n12:0.21459)n4:0.03559,(B_vulgaris_renamed_KMT03453:0.52839,(((L_japonicus_renamed_Lj0g3v0333789.1:0.14805,(M_truncatula_renamed_MTR_4018950:0.99815,M_truncatula_renamed_MTR_4019040:0.12938)n17:0.10915)n16:0.04634,((L_japonicus_renamed_Lj1g3v3438800.1:0.18894,(L_angustifolius_renamed_OIW01209:0.09267,L_angustifolius_renamed_OIV98613:0.08603)n20:0.09237)n19:0.00016,M_truncatula_renamed_MTR_7066170:0.66392)n18:0.07368)n15:0.29019,((A_thaliana_renamed_AT2G37960.2:0,A_thaliana_renamed_AT2G37960.1:0)n22:0.16516,(A_thaliana_renamed_AT3G54060.2:0.01349,A_thaliana_renamed_AT3G54060.1:0.00015)n23:0.2822)n21:0.35602)n14:0.07372)n13:0.06446)n3:0.5849)n0;
```
