## Supplementary material for "Transcriptional responses to arbuscular mycorrhizal symbiosis development are conserved in the early divergent *Marchantia paleacea*": OG0007835_tree.txt

```
(((S_muscicola_renamed_SM000006S19316:0.01897,(S_muscicola_renamed_SM000021S06471:0.02562,S_muscicola_renamed_SM000025S08447:0.01786)n3:0.0199)n2:0.49116,((A_filiculoides_renamed_Azfi_s0201.g057579:0.5763,(((T_lepidozioides_scaffold-SKQD-2009251-Takakia_lepidozioides:0.00014,T_lepidozioides_scaffold-SKQD-2009252-Takakia_lepidozioides:0.00014)n8:0.55765,(P_patens_renamed_P35_8210V3.1:0.00016,(P_patens_renamed_P35_8210V3.2:0.00014,(P_patens_renamed_P35_8210V3.3:0,P_patens_renamed_P35_8210V3.4:0)n11:0.00014)n10:0.00015)n9:0.49259)n7:0.16864,((M_paleacea_Rhiz_final_MPA7366.1.p1:0.03367,M_polymorpha_renamed_Mapoly0001s0056.1:0.08759)n13:0.33525,(P_abies_renamed_MA_134064g0010:0.21782,(A_trichopoda_renamed_ERN12545:0.40739,((B_vulgaris_renamed_KMS97123:0.17156,((M_truncatula_renamed_MTR_2105710:0.30975,P_dactylifera_renamed_XP_008798168.1:0.09074)n19:0.07122,(M_truncatula_renamed_MTR_2105720:0.23418,(A_thaliana_renamed_AT1G16770.3:0.00014,(A_thaliana_renamed_AT1G16770.1:0.00014,A_thaliana_renamed_AT1G16770.2:0.00015)n22:0.00014)n21:0.23211)n20:0.055467)n18:0.006163)n17:0.06698,(Oryza_sativa_renamed_LOC_Os02g04780.1:0.0959,Z_mays_renamed_A0A1D6IKD3:0.15687)n23:0.19372)n16:0.04701)n15:0.0632)n14:0.07625)n12:0.06644)n6:0.06332)n5:0.16285,M_paleacea_Rhiz_final_MPA2224.1.p1:1.04332)n4:0.115924)n1:0.05361,C_braunii_renamed_GBG86743:0.66356)n0;
```
