## Supplementary material for "Transcriptional responses to arbuscular mycorrhizal symbiosis development are conserved in the early divergent *Marchantia paleacea*": OG0007836_tree.txt

```
((((M_flagellaris_scaffold-UCRN-2004663-Megaceros_tosanus:0,M_flagellaris_scaffold-UCRN-2004664-Megaceros_tosanus:0)n3:0.13468,A_agrestis_renamed_Aagr.utg000006l.801.1:0.05079)n2:0.17938,(A_filiculoides_renamed_Azfi_s0203.g057672:0.71104,P_abies_renamed_MA_10428420g0010:0.28096)n4:0.17783)n1:0.028775,(((M_paleacea_Rhiz_final_MPA23421.1.p1:0.01557,M_polymorpha_renamed_Mapoly0006s0031.1:0.00626)n7:0.12812,(P_neesiana_scaffold-JHFI-2018617-Pellia_neesiana:0.05001,P_pinnata_scaffold-UUHD-2008852-Porella_pinnata:0.19629)n8:0.10637)n6:0.19743,((S_moellendorffii_renamed_EFJ24004:0,S_moellendorffii_renamed_EFJ21631:0)n10:0.53073,((C_braunii_renamed_GBG91772:0.00014,C_braunii_renamed_GBG91773:0.00014)n12:1.01136,(((P_patens_renamed_P324_10690V3.1:0,P_patens_renamed_P324_10690V3.4:0,P_patens_renamed_P324_10690V3.3:0,P_patens_renamed_P324_10690V3.5:0,P_patens_renamed_P324_10690V3.2:0)n15:0.19969,(P_patens_renamed_P323_7810V3.3:0,P_patens_renamed_P323_7810V3.5:0,P_patens_renamed_P323_7810V3.4:0,P_patens_renamed_P323_7810V3.1:0,P_patens_renamed_P323_7810V3.2:0)n16:0.19912)n14:0.2421,(T_lepidozioides_scaffold-SKQD-2075460-Takakia_lepidozioides:0.12814,T_lepidozioides_scaffold-SKQD-2074604-Takakia_lepidozioides:0.186615)n17:0.020735)n13:0.03647)n11:0.12298)n9:0.03967)n5:0.028775)n0;
```
