## Supplementary material for "Transcriptional responses to arbuscular mycorrhizal symbiosis development are conserved in the early divergent *Marchantia paleacea*": OG0007837_tree.txt

```
(((M_flagellaris_scaffold-UCRN-2053839-Megaceros_tosanus:0.19553,A_agrestis_renamed_Aagr.utg000083l.411.1:0.1435)n2:0.24867,(A_filiculoides_renamed_Azfi_s0212.g058188:0.49406,(S_moellendorffii_renamed_EFJ06801:0.00015,S_moellendorffii_renamed_EFJ21871:0.00694)n4:0.41215)n3:0.08794)n1:0.021135,((P_abies_renamed_MA_58424g0010:0.29074,((((L_angustifolius_renamed_OIW06915:0.00014,L_angustifolius_renamed_OIW06916:0.00443)n10:0.155,(L_japonicus_renamed_Lj0g3v0262349.1:0.12865,M_truncatula_renamed_MTR_3085700:0.08588)n11:0.05134)n9:0.12193,(B_vulgaris_renamed_KMT07388:0.20856,(A_thaliana_renamed_AT5G43280.1:0.00122,A_thaliana_renamed_AT5G43280.2:0.01506)n13:0.21269)n12:0.0362)n8:0.09395,(A_trichopoda_renamed_ERN06255:0.35584,(P_dactylifera_renamed_XP_008790731.1:0.2021,(Oryza_sativa_renamed_LOC_Os01g70090.1:0.07436,Z_mays_renamed_B4FD65:0.07651)n16:0.28552)n15:0.2065)n14:0.04992)n7:0.10909)n6:0.12379,(((M_paleacea_Rhiz_final_MPA28770.1.p1:0.02334,M_polymorpha_renamed_Mapoly0065s0040.1:0.05816)n19:0.26431,(P_neesiana_scaffold-JHFI-2017942-Pellia_neesiana:0.33762,P_pinnata_scaffold-UUHD-2146022-Porella_pinnata:0.14273)n20:0.10042)n18:0.14383,((P_patens_renamed_P316_3210V3.2:0,P_patens_renamed_P316_3210V3.1:0,P_patens_renamed_P316_3210V3.3:0)n22:0.2734,C_braunii_renamed_GBG65304:0.55003)n21:0.04038)n17:0.0855)n5:0.021135)n0;
```
