## Supplementary material for "Transcriptional responses to arbuscular mycorrhizal symbiosis development are conserved in the early divergent *Marchantia paleacea*": OG0007838_tree.txt

```
(((A_filiculoides_renamed_Azfi_s0217.g058553:0.00185,A_filiculoides_renamed_Azfi_s2072.g108982:0.00784)n2:0.66202,C_braunii_renamed_GBG60933:0.79391)n1:0.03881,(((M_flagellaris_scaffold-UCRN-2001313-Megaceros_tosanus:0,M_flagellaris_scaffold-UCRN-2001314-Megaceros_tosanus:0)n5:0.09627,A_agrestis_renamed_Aagr.utg000084l.172.1:0.11761)n4:0.4192,((M_paleacea_Rhiz_final_MPA22420.1.p1:0.00014,M_polymorpha_renamed_Mapoly0040s0110.1:0.00795)n7:0.2668,((P_patens_renamed_P34_16190V3.1:0.00015,P_patens_renamed_P34_16190V3.2:0.15713)n9:0.31404,((P_patens_renamed_P33_26490V3.1:0.00014,(P_patens_renamed_P33_26490V3.4:0.00014,(P_patens_renamed_P33_26490V3.6:0.00014,P_patens_renamed_P33_26490V3.14:0.00014)n13:0.00014)n12:0.00016)n11:0.04512,(((P_patens_renamed_P33_26490V3.2:0,P_patens_renamed_P33_26490V3.3:0)n16:0.00014,((P_patens_renamed_P33_26490V3.10:0.06714,(P_patens_renamed_P33_26490V3.11:0.00014,P_patens_renamed_P33_26490V3.12:0.00014)n19:0.00015)n18:0.20582,P_patens_renamed_P33_26490V3.15:0.00014)n17:0.00014)n15:0.00015,(P_patens_renamed_P33_26490V3.9:0.00014,((P_patens_renamed_P33_26490V3.13:0,P_patens_renamed_P33_26490V3.8:0,P_patens_renamed_P33_26490V3.7:0)n22:0.00014,P_patens_renamed_P33_26490V3.5:0.00014)n21:0.00015)n20:0.00015)n14:0.00014)n10:0.44472)n8:0.282)n6:0.10062)n3:0.03881)n0;
```
