## Supplementary material for "Transcriptional responses to arbuscular mycorrhizal symbiosis development are conserved in the early divergent *Marchantia paleacea*": OG0007839_tree.txt

```
((A_agrestis_renamed_Aagr.utg000116l.26.1:0.50252,(S_muscicola_renamed_SM000184S03766:0.00014,(S_muscicola_renamed_SM000167S02953:0.0636,S_muscicola_renamed_SM000239S08076:0.0492)n3:0.04725)n2:1.16385)n1:0.110535,(((S_moellendorffii_renamed_EFJ05663:0.00014,S_moellendorffii_renamed_EFJ05149:0.01653)n6:0.56643,((Z_mays_renamed_A0A1D6NB00:0.44956,(Z_mays_renamed_A0A1D6NAY2:1.15566,Z_mays_renamed_B6TFB0:0.13385)n9:0.06494)n8:0.31527,((B_vulgaris_renamed_KMT17263:0.54825,((L_angustifolius_renamed_OIV90215:0.11754,(L_japonicus_renamed_Lj2g3v1079660.1:0.12699,(M_truncatula_renamed_MTR_6015250:0.02988,M_truncatula_renamed_MTR_6015275:0.03322)n15:0.20505)n14:0.07483)n13:0.23118,A_thaliana_renamed_AT5G39210.1:0.58991)n12:0.09788)n11:0.1436,(A_trichopoda_renamed_ERN07524:0.24009,P_dactylifera_renamed_XP_008805134.1:0.44513)n16:0.14592)n10:0.15752)n7:0.45731)n5:0.15461,((P_pinnata_scaffold-UUHD-2145228-Porella_pinnata:0.36062,(M_polymorpha_renamed_Mapoly0001s0042.1:0.02811,(M_paleacea_Rhiz_final_MPA19830.2.p1:0.11087,(M_paleacea_Rhiz_final_MPA19830.1.p1:0.00663,M_paleacea_Rhiz_final_MPA19830.3.p1:0.00015)n21:0.0087)n20:0.08385)n19:0.37444)n18:0.1288,(A_filiculoides_renamed_Azfi_s0219.g058613:0.83908,(P_patens_renamed_P315_1410V3.1:0,P_patens_renamed_P315_1410V3.2:0)n23:0.61749)n22:0.25796)n17:0.06799)n4:0.110535)n0;
```
