## Supplementary material for "Transcriptional responses to arbuscular mycorrhizal symbiosis development are conserved in the early divergent *Marchantia paleacea*": OG0007840_tree.txt

```
(((S_muscicola_renamed_SM000036S13242:0.03385,(S_muscicola_renamed_SM000003S11211:0.00697,S_muscicola_renamed_SM000061S19261:0.02773)n3:0.01102)n2:0.69637,(M_flagellaris_scaffold-UCRN-2000637-Megaceros_tosanus:0.28743,A_agrestis_renamed_Aagr.utg000100l.57.1:0.38083)n4:0.42164)n1:0.077915,((A_filiculoides_renamed_Azfi_s0222.g058777:0.50655,(T_lepidozioides_scaffold-SKQD-2003749-Takakia_lepidozioides:0,T_lepidozioides_scaffold-SKQD-2003750-Takakia_lepidozioides:0)n7:0.33475)n6:0.13343,((P_abies_renamed_MA_10426495g0020:0.45105,(A_trichopoda_renamed_ERM98963:0.39401,(((B_vulgaris_renamed_KMT05832:0.02817,B_vulgaris_renamed_KMT05831:0.00831)n13:0.4372,((A_thaliana_renamed_AT3G09250.2:0.04743,(A_thaliana_renamed_AT3G09250.1:0.00014,A_thaliana_renamed_AT3G09250.3:0.00014)n16:0.00015)n15:0.36575,(L_angustifolius_renamed_OIW20300:0.10571,(L_japonicus_renamed_Lj1g3v2098330.1:0.18607,M_truncatula_renamed_MTR_4019910:0.12247)n18:0.05684)n17:0.38557)n14:0.08074)n12:0.25563,((P_dactylifera_renamed_XP_008799198.2:0.00375,P_dactylifera_renamed_XP_026663039.1:0.00014)n20:0.35656,(Z_mays_renamed_A0A1D6HMU7:0.2227,(Oryza_sativa_renamed_LOC_Os01g54960.1:0.2692,Oryza_sativa_renamed_LOC_Os02g54710.1:0.109926)n22:0.012214)n21:0.07762)n19:0.1194)n11:0.1005)n10:0.21474)n9:0.08167,(S_moellendorffii_renamed_EFJ24676:0.00862,S_moellendorffii_renamed_EFJ13337:0.00728)n23:0.33651)n8:0.03482)n5:0.077915)n0;
```
