## Supplementary material for "Transcriptional responses to arbuscular mycorrhizal symbiosis development are conserved in the early divergent *Marchantia paleacea*": OG0007841_tree.txt

```
((((((M_paleacea_Rhiz_final_MPA9923.1.p1:0.02469,M_polymorpha_renamed_Mapoly0020s0169.1:0.07995)n5:0.29914,(P_neesiana_scaffold-JHFI-2110781-Pellia_neesiana:0.06752,P_pinnata_scaffold-UUHD-2147036-Porella_pinnata:0.09813)n6:0.16002)n4:0.24715,((P_patens_renamed_P38_890V3.1:0,P_patens_renamed_P38_890V3.2:0)n8:0.26141,T_lepidozioides_scaffold-SKQD-2075833-Takakia_lepidozioides:0.10135)n7:0.19789)n3:0.13305,(A_agrestis_renamed_Aagr.utg000100l.293.1:1.55421,(S_muscicola_renamed_SM000781S22516:0.04375,(S_muscicola_renamed_SM000017S02863:0.0148,S_muscicola_renamed_SM000144S00675:0.02914)n11:0.008)n10:0.62586)n9:0.09433)n2:0.21189,(A_filiculoides_renamed_Azfi_s0225.g058901:0.58051,(C_braunii_renamed_GBG78864:1.19263,(S_moellendorffii_renamed_EFJ38135:0.04551,S_moellendorffii_renamed_EFJ29327:0.00112)n14:0.73441)n13:0.29595)n12:0.12436)n1:0.050195,((P_dactylifera_renamed_XP_008806048.1:0.26741,(Oryza_sativa_renamed_LOC_Os03g45344.1:0.26459,(Z_mays_renamed_B6T2N0:0.00016,Z_mays_renamed_A0A1D6GL71:0.077454)n18:0.008606)n17:0.033)n16:0.08051,(B_vulgaris_renamed_KMS95281:0.52907,(A_thaliana_renamed_AT5G17840.1:0.44442,(L_japonicus_renamed_Lj1g3v3980450.1:0.06901,(M_truncatula_renamed_MTR_7086700:0.12108,(L_angustifolius_renamed_OIW21456:0.26936,L_angustifolius_renamed_OIW09464:0.172044)n23:0.019116)n22:0.04575)n21:0.04918)n20:0.07897)n19:0.08205)n15:0.050195)n0;
```
