## Supplementary material for "Transcriptional responses to arbuscular mycorrhizal symbiosis development are conserved in the early divergent *Marchantia paleacea*": OG0007842_tree.txt

```
(((A_filiculoides_renamed_Azfi_s0232.g059320:0.77382,(S_moellendorffii_renamed_EFJ37823:0.00509,S_moellendorffii_renamed_EFJ32028:0.00643)n3:0.49337)n2:0.13935,(((P_patens_renamed_P39_3630V3.2:0,P_patens_renamed_P39_3630V3.3:0,P_patens_renamed_P39_3630V3.1:0,P_patens_renamed_P39_3630V3.4:0,P_patens_renamed_P39_3630V3.6:0,P_patens_renamed_P39_3630V3.5:0)n6:0.23323,(T_lepidozioides_scaffold-SKQD-2008332-Takakia_lepidozioides:0,T_lepidozioides_scaffold-SKQD-2008333-Takakia_lepidozioides:0,T_lepidozioides_scaffold-SKQD-2008334-Takakia_lepidozioides:0)n7:0.0943)n5:0.10556,(((M_paleacea_Rhiz_final_MPA23052.1.p1:0,M_paleacea_Rhiz_final_MPA23052.2.p1:0)n10:0.18791,M_polymorpha_renamed_Mapoly0191s0009.1:0.02651)n9:0.22337,(P_neesiana_scaffold-JHFI-2014765-Pellia_neesiana:0.1418,(P_pinnata_scaffold-UUHD-2004331-Porella_pinnata:0.00015,P_pinnata_scaffold-UUHD-2004332-Porella_pinnata:0.00014)n12:0.16152)n11:0.0444)n8:0.17825)n4:0.05035)n1:0.114815,(M_flagellaris_scaffold-UCRN-2050838-Megaceros_tosanus:0.05994,((A_agrestis_renamed_Aagr.utg000002l.166.3:0.00759,(A_agrestis_renamed_Aagr.utg000002l.166.4:0.00014,(A_agrestis_renamed_Aagr.utg000002l.166.6:0,A_agrestis_renamed_Aagr.utg000002l.166.5:0)n17:0.00014)n16:0.01584)n15:0.00433,(A_agrestis_renamed_Aagr.utg000002l.166.2:0.00014,A_agrestis_renamed_Aagr.utg000002l.166.1:0.00014)n18:0.01616)n14:0.38421)n13:0.114815)n0;
```
