## Supplementary material for "Transcriptional responses to arbuscular mycorrhizal symbiosis development are conserved in the early divergent *Marchantia paleacea*": OG0007843_tree.txt

```
((A_filiculoides_renamed_Azfi_s0242.g059824:0.6062,((M_flagellaris_scaffold-UCRN-2008532-Megaceros_tosanus:0,M_flagellaris_scaffold-UCRN-2008533-Megaceros_tosanus:0)n3:0.15015,A_agrestis_renamed_Aagr.utg000084l.147.1:0.36767)n2:0.07991)n1:0.03091,((T_lepidozioides_scaffold-SKQD-2006771-Takakia_lepidozioides:0.11641,(P_patens_renamed_P316_20923V3.7:0.00213,(P_patens_renamed_P316_20923V3.6:0.00014,((P_patens_renamed_P316_20923V3.5:0,P_patens_renamed_P316_20923V3.3:0,P_patens_renamed_P316_20923V3.4:0,P_patens_renamed_P316_20923V3.1:0,P_patens_renamed_P316_20923V3.2:0,P_patens_renamed_P316_20923V3.12:0,P_patens_renamed_P316_20920V3.1:0)n9:0.00014,((P_patens_renamed_P316_20923V3.9:0,P_patens_renamed_P316_20923V3.10:0,P_patens_renamed_P316_20923V3.13:0,P_patens_renamed_P316_20923V3.8:0)n11:0.00014,(P_patens_renamed_P316_20923V3.11:0.00825,P_patens_renamed_P316_20923V3.14:0.02153)n12:0.02504)n10:0.00016)n8:0.00014)n7:0.00015)n6:0.29164)n5:0.07384,((P_neesiana_scaffold-JHFI-2114359-Pellia_neesiana:0.08216,P_pinnata_scaffold-UUHD-2016471-Porella_pinnata:0.15371)n14:0.10124,(S_muscicola_renamed_SM000016S01917:0.01433,(S_muscicola_renamed_SM000014S00322:0.01214,S_muscicola_renamed_SM000038S14321:0.02248)n16:0.00773)n15:0.51388)n13:0.05081)n4:0.03091)n0;
```
