## Supplementary material for "Transcriptional responses to arbuscular mycorrhizal symbiosis development are conserved in the early divergent *Marchantia paleacea*": OG0007844_tree.txt

```
(((A_agrestis_renamed_Aagr.utg000009l.270.1:0.00014,A_agrestis_renamed_Aagr.utg000009l.270.2:0.26576)n2:0.59688,P_abies_renamed_MA_650258g0010:0.15834)n1:0.02467,((A_filiculoides_renamed_Azfi_s0242.g059849:0.28318,((P_patens_renamed_P318_6860V3.1:0,P_patens_renamed_P318_6860V3.2:0)n6:0.36658,(M_polymorpha_renamed_Mapoly0061s0071.1:0.30972,P_neesiana_scaffold-JHFI-2110345-Pellia_neesiana:0.24318)n7:0.10208)n5:0.18582)n4:0.06274,(S_muscicola_renamed_SM000171S03254:0.74674,(A_trichopoda_renamed_ERN05165:0.34941,(((B_vulgaris_renamed_KMT15071:0.39402,(L_japonicus_renamed_Lj5g3v0875710.1:0.05571,(M_truncatula_renamed_MTR_1052270:0.00014,M_truncatula_renamed_MTR_1052270:0.06366)n14:0.14514)n13:0.26672)n12:0.06674,(A_thaliana_renamed_AT3G57320.2:0.3523,A_thaliana_renamed_AT3G57320.1:0.00014)n15:0.66584)n11:0.02472,(((Oryza_sativa_renamed_LOC_Os07g46710.1:0,Oryza_sativa_renamed_LOC_Os07g46710.2:0,Oryza_sativa_renamed_LOC_Os07g46710.3:0)n18:0.0653,(Z_mays_renamed_A0A1D6NYA0:0.09908,(Z_mays_renamed_K7UAM9:0.00014,(Z_mays_renamed_A0A1D6MK69:0.00058,(Z_mays_renamed_A0A1D6IJ68:0.04591,Z_mays_renamed_A0A1D6J782:0.19895)n22:0.50045)n21:0.07485)n20:0.05917)n19:0.27623)n17:0.34923,P_dactylifera_renamed_XP_008796176.1:0.24538)n16:0.04023)n10:0.11558)n9:0.14524)n8:0.10574)n3:0.02467)n0;
```
