## Supplementary material for "Transcriptional responses to arbuscular mycorrhizal symbiosis development are conserved in the early divergent *Marchantia paleacea*": OG0007845_tree.txt

```
((S_muscicola_renamed_SM000036S13356:0.73746,(((P_abies_renamed_MA_137389g0010:0.00016,P_abies_renamed_MA_341618g0010:0.31159)n4:0.50531,(((A_trichopoda_renamed_ERM99866:0.45377,((L_angustifolius_renamed_OIV94654:0.27111,(L_japonicus_renamed_Lj2g3v1986450.1:0.14413,M_truncatula_renamed_MTR_5013975:0.08105)n10:0.07599)n9:0.14086,B_vulgaris_renamed_KMS97836:0.28947)n8:0.11349)n7:0.08503,(P_dactylifera_renamed_XP_008777896.1:0.13577,(Oryza_sativa_renamed_LOC_Os05g42110.1:0.1838,Z_mays_renamed_B6T5A5:0.1936)n12:0.40753)n11:0.08806)n6:0.07399,A_thaliana_renamed_AT3G59840.1:0.44606)n5:0.15436)n3:0.06735,(S_moellendorffii_renamed_EFJ28509:0.02506,S_moellendorffii_renamed_EFJ30401:0.00014)n13:0.53474)n2:0.09834)n1:0.034295,((A_agrestis_renamed_Aagr.utg000045l.157.1:0.18174,((M_polymorpha_renamed_Mapoly0127s0016.1:0.03106,((M_paleacea_Rhiz_final_MPA20844.1.p1:0,M_paleacea_Rhiz_final_MPA20845.1.p1:0)n19:0.00014,P_pinnata_scaffold-UUHD-2146525-Porella_pinnata:0.26783)n18:0.09179)n17:0.55015,(M_paleacea_Rhiz_final_MPA11177.1.p2:0.10773,M_polymorpha_renamed_Mapoly0046s0110.1:0.03586)n20:0.40188)n16:0.19367)n15:0.1535,((A_filiculoides_renamed_Azfi_s0252.g060384:0.41288,(P_patens_renamed_P314_9970V3.2:0,P_patens_renamed_P314_9970V3.1:0)n23:0.29806)n22:0.07703,C_braunii_renamed_GBG70868:0.58801)n21:0.03851)n14:0.034295)n0;
```
