## Supplementary material for "Transcriptional responses to arbuscular mycorrhizal symbiosis development are conserved in the early divergent *Marchantia paleacea*": OG0007846_tree.txt

```
(((M_flagellaris_scaffold-UCRN-2010085-Megaceros_tosanus:0.12134,A_agrestis_renamed_Aagr.utg000125l.175.1:0.2348)n2:0.23466,((S_moellendorffii_renamed_EFJ22017:0.0147,S_moellendorffii_renamed_EFJ18278:0.00467)n4:0.29781,((B_vulgaris_renamed_KMT17749:0.26084,(((L_japonicus_renamed_Lj1g3v1965120.1:0.02809,L_japonicus_renamed_Lj1g3v1965120.2:0.00978)n9:0.14461,(L_angustifolius_renamed_OIW15057:0.10999,M_truncatula_renamed_MTR_3108700:0.1042)n10:0.03151)n8:0.1126,(A_filiculoides_renamed_Azfi_s0253.g060406:0.7331,A_thaliana_renamed_AT5G24850.1:0.21651)n11:0.05928)n7:0.03501)n6:0.06632,((P_dactylifera_renamed_XP_008789624.1:0.19408,(Oryza_sativa_renamed_LOC_Os06g45100.1:0.07597,Z_mays_renamed_A0A1D6P5I6:0.10973)n14:0.13699)n13:0.05872,A_trichopoda_renamed_ERN12484:0.35776)n12:0.04846)n5:0.15558)n3:0.07412)n1:0.02939,(C_braunii_renamed_GBG67780:0.57569,(((M_paleacea_Rhiz_final_MPA26468.1.p1:0.01526,M_polymorpha_renamed_Mapoly0002s0311.1:0.02112)n18:0.13343,(P_neesiana_scaffold-JHFI-2015439-Pellia_neesiana:0.12636,P_pinnata_scaffold-UUHD-2148048-Porella_pinnata:0.13626)n19:0.04407)n17:0.16862,(((P_patens_renamed_P321_7810V3.3:0,P_patens_renamed_P321_7810V3.1:0)n22:0.00016,(P_patens_renamed_P321_7810V3.4:0.01491,P_patens_renamed_P321_7810V3.2:0.00502)n23:0.00737)n21:0.17593,T_lepidozioides_scaffold-SKQD-2071745-Takakia_lepidozioides:0.08533)n20:0.09413)n16:0.04945)n15:0.02939)n0;
```
