## Supplementary material for "Transcriptional responses to arbuscular mycorrhizal symbiosis development are conserved in the early divergent *Marchantia paleacea*": OG0007847_tree.txt

```
((M_flagellaris_scaffold-UCRN-2053180-Megaceros_tosanus:0.07477,(A_filiculoides_renamed_Azfi_s0261.g060783:0.3283,A_agrestis_renamed_Aagr.utg000087l.208.1:0.0838)n2:0.00733)n1:0.05839,((T_lepidozioides_scaffold-SKQD-2079680-Takakia_lepidozioides:0.10417,((((M_polymorpha_renamed_Mapoly0023s0088.1:0.0195,(M_paleacea_Rhiz_final_MPA10468.1.p2:0.00014,(M_paleacea_Rhiz_final_MPA10468.2.p1:0,M_paleacea_Rhiz_final_MPA10468.3.p1:0)n10:0.00015)n9:0.01162)n8:0.08437,(P_neesiana_scaffold-JHFI-2112937-Pellia_neesiana:0.07048,P_pinnata_scaffold-UUHD-2014265-Porella_pinnata:0.12358)n11:0.02667)n7:0.09327,(P_patens_renamed_P31_23426V3.1:1.90383,(((S_moellendorffii_renamed_EFJ07820:0.00014,((S_moellendorffii_renamed_EFJ04374:0.13316,S_moellendorffii_renamed_EFJ18301:0.05414)n17:0.01534,S_moellendorffii_renamed_EFJ07822:0.02558)n16:0.01886)n15:0.00016,S_moellendorffii_renamed_EFJ18299:0.00531)n14:0.03141,S_moellendorffii_renamed_EFJ07823:0.61478)n13:0.17405)n12:0.11502)n6:0.02263,((P_patens_renamed_P321_6100V3.1:0,P_patens_renamed_P321_6100V3.4:0,P_patens_renamed_P321_6100V3.3:0)n19:0.00015,P_patens_renamed_P321_6100V3.2:0.02228)n18:0.136026)n5:0.015114)n4:0.06949,(C_braunii_renamed_GBG63137:0.32056,(S_muscicola_renamed_SM000249S08236:0.01194,(S_muscicola_renamed_SM000014S00395:0.00585,S_muscicola_renamed_SM000097S24833:0.00732)n22:0.00969)n21:0.21597)n20:0.03896)n3:0.05839)n0;
```
