## Supplementary material for "Transcriptional responses to arbuscular mycorrhizal symbiosis development are conserved in the early divergent *Marchantia paleacea*": OG0007848_tree.txt

```
((A_agrestis_renamed_Aagr.utg000002l.76.1:0.01276,(A_filiculoides_renamed_Azfi_s0263.g060870:0.06809,(M_polymorpha_renamed_Mapoly0008s0084.1:0.0307,(P_patens_renamed_P324_12260V3.2:0,P_patens_renamed_P324_12260V3.1:0)n4:0.04022)n3:0.00184)n2:0.03202)n1:0.016075,((S_moellendorffii_renamed_EFJ12023:0,S_moellendorffii_renamed_EFJ21250:0)n6:0.06571,((S_muscicola_renamed_SM000186S04149:0.00015,(S_muscicola_renamed_SM000024S07867:0.00014,S_muscicola_renamed_SM000006S19448:1.38545)n9:0.00916)n8:0.12773,(Oryza_sativa_renamed_LOC_Os01g64690.1:0.02349,((L_angustifolius_renamed_OIW07829:0.0323,(M_truncatula_renamed_MTR_4083170:0.01313,(B_vulgaris_renamed_KMT19526:0.00016,L_japonicus_renamed_Lj1g3v3609490.1:0.00014)n14:0.01362)n13:0.00939)n12:0.00712,(((A_trichopoda_renamed_ERN16024:0.08843,(M_paleacea_Rhiz_final_MPA4266.1.p1:0.32474,(A_thaliana_renamed_AT1G21190.1:0.06313,A_thaliana_renamed_AT1G76860.1:0.000126)n19:1.4e-05)n18:0.0363)n17:0.01016,((P_abies_renamed_MA_545800g0010:0.20949,(P_dactylifera_renamed_XP_008784155.1:0.00016,P_dactylifera_renamed_XP_017697570.1:0.059886)n22:0.006654)n21:0.08889,(L_japonicus_renamed_Lj0g3v0068179.1:0.00411,Z_mays_renamed_A0A1D6N6G2:0.20847)n23:0.0566)n20:0.03539)n16:0.01021,L_angustifolius_renamed_OIV98878:0.008955)n15:0.000995)n11:0.017235)n10:0.001915)n7:0.01247)n5:0.016075)n0;
```
