## Supplementary material for "Transcriptional responses to arbuscular mycorrhizal symbiosis development are conserved in the early divergent *Marchantia paleacea*": OG0007849_tree.txt

```
(((C_braunii_renamed_GBG69977:0.616,(S_muscicola_renamed_SM000129S26123:0.10922,(S_muscicola_renamed_SM000099S25243:0.02963,S_muscicola_renamed_SM000246S08209:0.00766)n4:0.07897)n3:0.75241)n2:0.17216,((((P_patens_renamed_P314_5260V3.3:0,P_patens_renamed_P314_5260V3.2:0,P_patens_renamed_P314_5260V3.1:0)n8:0.13925,T_lepidozioides_scaffold-SKQD-2011841-Takakia_lepidozioides:0.2429)n7:0.21055,(((((M_paleacea_Rhiz_final_MPA23916.1.p1:0,M_paleacea_Rhiz_final_MPA23916.2.p1:0)n13:0.00027,M_polymorpha_renamed_Mapoly0027s0013.1:0.0535)n12:0.33479,(S_moellendorffii_renamed_EFJ23799:0.06069,S_moellendorffii_renamed_EFJ21437:0.0273)n14:0.68943)n11:0.2084,((P_dactylifera_renamed_XP_008796733.1:0.16463,(Oryza_sativa_renamed_LOC_Os09g12780.1:0.13308,Z_mays_renamed_A0A1D6I1N4:0.18049)n17:0.2414)n16:0.12598,((L_angustifolius_renamed_OIW06332:0.27785,(L_japonicus_renamed_Lj2g3v0276780.1:0.11317,M_truncatula_renamed_MTR_6471020:0.1067)n20:0.0931)n19:0.13379,(B_vulgaris_renamed_KMS99080:0.27186,(A_thaliana_renamed_AT5G52220.1:0.00929,A_thaliana_renamed_AT5G52220.2:0.00014)n22:0.39513)n21:0.11601)n18:0.06545)n15:0.3361)n10:0.04891,A_agrestis_renamed_Aagr.utg000057l.267.1:0.85937)n9:0.05512)n6:0.09089,B_vulgaris_renamed_KMS64809:1.42605)n5:0.15845)n1:0.02496,A_filiculoides_renamed_Azfi_s0301.g063679:0.54633)n0;
```
