## Supplementary material for "Transcriptional responses to arbuscular mycorrhizal symbiosis development are conserved in the early divergent *Marchantia paleacea*": OG0007850_tree.txt

```
(((M_flagellaris_scaffold-UCRN-2009031-Megaceros_tosanus:0.17666,A_agrestis_renamed_Aagr.utg000095l.86.1:0.21354)n2:0.171,((P_pinnata_scaffold-UUHD-2137243-Porella_pinnata:0.33917,(M_paleacea_Rhiz_final_MPA18065.1.p1:0.01582,M_polymorpha_renamed_Mapoly0088s0019.1:0.04849)n5:0.22086)n4:0.22079,(S_moellendorffii_renamed_EFJ29612:0.63608,T_lepidozioides_scaffold-SKQD-2077262-Takakia_lepidozioides:0.19635)n6:0.11352)n3:0.09499)n1:0.062215,(A_filiculoides_renamed_Azfi_s0308.g064065:0.5153,((C_braunii_renamed_GBG82675:0.72687,(S_muscicola_renamed_SM000045S16251:0.06116,(S_muscicola_renamed_SM000004S15129:0.04517,S_muscicola_renamed_SM000013S26446:0.02195)n11:0.03026)n10:0.85855)n9:0.18739,(A_trichopoda_renamed_ERN01025:0.35503,(((P_dactylifera_renamed_XP_008783149.1:0.00014,P_dactylifera_renamed_XP_008783148.1:0.00014)n15:0.20364,(Z_mays_renamed_C4J620:0.14984,(Oryza_sativa_renamed_LOC_Os06g23504.1:0.01158,Oryza_sativa_renamed_LOC_Os06g23504.2:0.00014)n17:0.10163)n16:0.29813)n14:0.11077,(B_vulgaris_renamed_KMT02196:0.28019,((A_thaliana_renamed_AT1G03687.1:0.00014,A_thaliana_renamed_AT1G03687.2:0.00014)n20:0.35977,(L_angustifolius_renamed_OIW18943:0.10997,(M_truncatula_renamed_MTR_2090335:0.1688,(L_japonicus_renamed_Lj3g3v2809130.1:0.0271,L_japonicus_renamed_Lj3g3v2809130.2:0.00014)n23:0.09567)n22:0.04011)n21:0.16331)n19:0.04807)n18:0.09935)n13:0.05676)n12:0.30938)n8:0.14471)n7:0.062215)n0;
```
