## Supplementary material for "Transcriptional responses to arbuscular mycorrhizal symbiosis development are conserved in the early divergent *Marchantia paleacea*": OG0007851_tree.txt

```
(((C_braunii_renamed_GBG83605:0.57598,(S_muscicola_renamed_SM000141S00909:0.00882,(S_muscicola_renamed_SM000010S04392:0.0597,S_muscicola_renamed_SM000190S04843:0.03555)n4:0.04206)n3:0.42679)n2:0.1565,(S_moellendorffii_renamed_EFJ36235:0.01568,S_moellendorffii_renamed_EFJ35982:0.02013)n5:0.29342)n1:0.03699,(((P_dactylifera_renamed_XP_008790349.1:0.18546,(Oryza_sativa_renamed_LOC_Os10g15300.1:0.14397,Z_mays_renamed_B6SQZ8:0.18543)n9:0.41835)n8:0.23449,((L_angustifolius_renamed_OIV94787:0.09582,(L_japonicus_renamed_Lj0g3v0116409.1:0.11762,M_truncatula_renamed_MTR_5019920:0.13933)n12:0.06679)n11:0.16087,(A_thaliana_renamed_AT3G50685.1:0.27675,B_vulgaris_renamed_KMT09048:0.25192)n13:0.08539)n10:0.1575)n7:0.09638,(A_filiculoides_renamed_Azfi_s0314.g064254:0.58803,((A_trichopoda_renamed_ERN17509:0.57696,P_abies_renamed_MA_4370g0010:0.30721)n16:0.05312,((P_patens_renamed_P315_7720V3.3:0,P_patens_renamed_P315_7720V3.1:0,P_patens_renamed_P315_7720V3.2:0)n18:0.40309,((P_pinnata_scaffold-UUHD-2146883-Porella_pinnata:0.11279,(M_paleacea_Rhiz_final_MPA17720.1.p1:0.11932,M_polymorpha_renamed_Mapoly0168s0019.1:0.01072)n21:0.16916)n20:0.09946,(T_lepidozioides_scaffold-SKQD-2075229-Takakia_lepidozioides:0.07218,A_agrestis_renamed_Aagr.utg000100l.86.1:0.42598)n22:0.10179)n19:0.06401)n17:0.05292)n15:0.04513)n14:0.06028)n6:0.03699)n0;
```
