## Supplementary material for "Transcriptional responses to arbuscular mycorrhizal symbiosis development are conserved in the early divergent *Marchantia paleacea*": OG0007852_tree.txt

```
((S_muscicola_renamed_SM000016S01851:0.01835,S_muscicola_renamed_SM000101S09306:0.02181)n1:0.27216,(A_filiculoides_renamed_Azfi_s0360.g066876:0.27747,((A_trichopoda_renamed_ERN16848:0.18667,((P_dactylifera_renamed_XP_008792576.1:0.00014,((P_dactylifera_renamed_XP_008792579.1:0,P_dactylifera_renamed_XP_008792580.1:0)n8:0.23973,P_dactylifera_renamed_XP_008792578.1:0.00015)n7:0.00727)n6:0.10629,(Z_mays_renamed_C0P4P8:0.10833,(Oryza_sativa_renamed_LOC_Os12g34870.1:0.01619,Oryza_sativa_renamed_LOC_Os12g34870.2:0.00016)n10:0.07336)n9:0.13968)n5:0.10128)n4:0.05297,(B_vulgaris_renamed_KMS96930:0.19716,((A_thaliana_renamed_AT4G03115.5:0.00014,(A_thaliana_renamed_AT4G03115.6:0.00014,((A_thaliana_renamed_AT4G03115.1:0.00014,(A_thaliana_renamed_AT4G03115.4:0.00018,A_thaliana_renamed_AT4G03115.2:0.00419)n17:0.00399)n16:0.00016,A_thaliana_renamed_AT4G03115.3:0.00014)n15:0.00013)n14:0.01836)n13:0.27528,(L_angustifolius_renamed_OIV91303:0.07595,((M_truncatula_renamed_MTR_1088995:0.05292,M_truncatula_renamed_MTR_1088995:0.00014)n20:0.06309,(L_japonicus_renamed_Lj0g3v0090839.1:0.00014,(L_japonicus_renamed_Lj0g3v0090839.4:0.00014,(L_japonicus_renamed_Lj0g3v0090839.2:0.00901,L_japonicus_renamed_Lj0g3v0090839.3:0.00014)n23:0.00015)n22:0.00014)n21:0.05156)n19:0.03116)n18:0.1392)n12:0.05741)n11:0.03506)n3:0.39061)n2:0.27216)n0;
```
