## Supplementary material for "Transcriptional responses to arbuscular mycorrhizal symbiosis development are conserved in the early divergent *Marchantia paleacea*": OG0007853_tree.txt

```
((A_agrestis_renamed_Aagr.utg000058l.430.1:0.45791,((M_paleacea_Rhiz_final_MPA25484.1.p1:0.04465,M_polymorpha_renamed_Mapoly0069s0079.1:0.05489)n3:0.21996,(P_neesiana_scaffold-JHFI-2110945-Pellia_neesiana:0.21512,P_pinnata_scaffold-UUHD-2147717-Porella_pinnata:0.24477)n4:0.09834)n2:0.11884)n1:0.04781,((A_filiculoides_renamed_Azfi_s0383.g067436:0.49146,(S_moellendorffii_renamed_EFJ14799:0.00016,S_moellendorffii_renamed_EFJ26543:0.00014)n7:0.541)n6:0.08441,(((P_patens_renamed_P316_21440V3.2:0,P_patens_renamed_P316_21440V3.1:0)n10:0.666,T_lepidozioides_scaffold-SKQD-2075950-Takakia_lepidozioides:0.26473)n9:0.08571,((S_muscicola_renamed_SM007205S21150:0.08358,(S_muscicola_renamed_SM000039S14547:0.00935,S_muscicola_renamed_SM006556S20278:0.03831)n13:0.02044)n12:0.52119,(P_abies_renamed_MA_167002g0010:0.2718,(A_trichopoda_renamed_ERN15487:0.38337,(B_vulgaris_renamed_KMT12788:0.42376,((P_dactylifera_renamed_XP_008794861.1:0.22541,(Oryza_sativa_renamed_ChrSy.fgenesh.mRNA.86:0.25728,Z_mays_renamed_B6TSX9:0.22047)n19:0.45423)n18:0.13495,((A_thaliana_renamed_AT5G51110.2:0.00014,A_thaliana_renamed_AT5G51110.1:0.00016)n21:0.33208,(M_truncatula_renamed_MTR_1048970:0.26697,(L_angustifolius_renamed_OIW13250:0.15441,L_japonicus_renamed_Lj6g3v0156160.1:0.14221)n23:0.07295)n22:0.12783)n20:0.06128)n17:0.05926)n16:0.09343)n15:0.16618)n14:0.10596)n11:0.08113)n8:0.02862)n5:0.04781)n0;
```
