## Supplementary material for "Transcriptional responses to arbuscular mycorrhizal symbiosis development are conserved in the early divergent *Marchantia paleacea*": OG0007854_tree.txt

```
((((S_moellendorffii_renamed_EFJ17413:0.00262,S_moellendorffii_renamed_EFJ35066:0.00016)n3:0.45434,(A_filiculoides_renamed_Azfi_s0384.g067455:0.65691,(A_trichopoda_renamed_ERN09679:0.42545,((A_thaliana_renamed_AT3G09080.4:0.02588,(A_thaliana_renamed_AT3G09080.3:0.00014,(A_thaliana_renamed_AT3G09080.1:0.01362,A_thaliana_renamed_AT3G09080.2:0.00014)n9:0.00016)n8:0.00731)n7:0.5524,(L_japonicus_renamed_Lj0g3v0341359.2:0.14494,(L_angustifolius_renamed_OIW07530:0.18481,M_truncatula_renamed_MTR_7066770:0.15868)n11:0.02737)n10:0.34372)n6:0.3837)n5:0.51997)n4:0.14596)n2:0.06062,((P_abies_renamed_MA_62356g0010:0.70037,((P_patens_renamed_P39_8840V3.1:0,P_patens_renamed_P39_8840V3.2:0)n15:0.54936,(P_patens_renamed_P33_16960V3.1:0.00014,P_patens_renamed_P33_16960V3.2:0.00015)n16:0.470187)n14:0.052243)n13:0.10282,(M_polymorpha_renamed_Mapoly0113s0048.1:0.01957,((M_paleacea_Rhiz_final_MPA10655.1.p1:0.00015,(M_paleacea_Rhiz_final_MPA10655.2.p1:0.00014,M_paleacea_Rhiz_final_MPA10655.3.p1:0.00014)n20:0.00015)n19:0.02968,M_paleacea_Rhiz_final_MPA10654.1.p1:0.010503)n18:0.001167)n17:0.01543)n12:0.05654)n1:0.155805,(A_agrestis_renamed_Aagr.utg000087l.27.1:0.18288,((M_flagellaris_scaffold-UCRN-2007752-Megaceros_tosanus:0,M_flagellaris_scaffold-UCRN-2007753-Megaceros_tosanus:0)n23:0.21871,M_flagellaris_scaffold-UCRN-2047426-Megaceros_tosanus:0.074988)n22:0.008332)n21:0.05662)n0;
```
