## Supplementary material for "Transcriptional responses to arbuscular mycorrhizal symbiosis development are conserved in the early divergent *Marchantia paleacea*": OG0007855_tree.txt

```
(((S_muscicola_renamed_SM001277S26038:0.00015,(S_muscicola_renamed_SM000053S17394:0.01546,S_muscicola_renamed_SM001592S01745:0.02734)n3:0.04062)n2:0.69257,((M_paleacea_Rhiz_final_MPA16152.1.p1:0.04804,M_polymorpha_renamed_Mapoly0002s0231.1:0.0187)n5:0.36142,(P_pinnata_scaffold-UUHD-2144667-Porella_pinnata:0.23398,P_neesiana_scaffold-JHFI-2110896-Pellia_neesiana:0.19158)n6:0.06106)n4:0.10645)n1:0.03247,(A_filiculoides_renamed_Azfi_s0388.g067619:0.6663,((T_lepidozioides_scaffold-SKQD-2076727-Takakia_lepidozioides:0.16464,(P_patens_renamed_P310_2220V3.2:0.00014,(P_patens_renamed_P310_2220V3.1:0,P_patens_renamed_P310_2220V3.3:0)n11:0.00016)n10:0.54205)n9:0.22925,(C_braunii_renamed_GBG68615:0.72696,((S_moellendorffii_renamed_EFJ10415:0.00732,S_moellendorffii_renamed_EFJ19717:0.01316)n14:0.37608,((Oryza_sativa_renamed_LOC_Os03g18020.1:0.10439,Z_mays_renamed_A0A1D6JZ58:0.1207)n16:0.27564,((P_dactylifera_renamed_XP_008793287.1:0.00014,P_dactylifera_renamed_XP_026661151.1:0.00014)n18:0.28233,((L_japonicus_renamed_Lj0g3v0248749.1:0.08529,(L_angustifolius_renamed_OIW00840:0.11021,M_truncatula_renamed_MTR_4015860:0.18662)n21:0.05037)n20:0.20546,(B_vulgaris_renamed_KMT11356:0.29817,(A_trichopoda_renamed_ERN05230:0.92496,A_thaliana_renamed_AT3G08920.1:0.4761)n23:0.05209)n22:0.03883)n19:0.17074)n17:0.13641)n15:0.26419)n13:0.1361)n12:0.06857)n8:0.0815)n7:0.03247)n0;
```
