## Supplementary material for "Transcriptional responses to arbuscular mycorrhizal symbiosis development are conserved in the early divergent *Marchantia paleacea*": OG0007856_tree.txt

```
((M_flagellaris_scaffold-UCRN-2051642-Megaceros_tosanus:0.23865,A_agrestis_renamed_Aagr.utg000084l.139.1:0.40665)n1:0.129005,(((T_lepidozioides_scaffold-SKQD-2013052-Takakia_lepidozioides:0.17595,((P_patens_renamed_P319_21450V3.1:0,P_patens_renamed_P319_21450V3.2:0)n6:0.00014,P_patens_renamed_P319_21450V3.3:0.00014)n5:0.45844)n4:0.1998,((M_paleacea_Rhiz_final_MPA18116.1.p1:0.02528,M_polymorpha_renamed_Mapoly0125s0038.1:0.04905)n8:0.2863,(P_pinnata_scaffold-UUHD-2149296-Porella_pinnata:0.20654,P_neesiana_scaffold-JHFI-2011493-Pellia_neesiana:0.30378)n9:0.09062)n7:0.19153)n3:0.10008,((S_moellendorffii_renamed_EFJ38069:0.00669,S_moellendorffii_renamed_EFJ31786:0.00014)n11:0.62787,(A_filiculoides_renamed_Azfi_s0420.g069157:0.51738,(A_trichopoda_renamed_ERN06735:0.26657,((A_thaliana_renamed_AT5G48470.1:0.16847,B_vulgaris_renamed_KMT10081:0.20877)n15:0.03626,((L_japonicus_renamed_Lj1g3v0318460.1:0.17308,(L_angustifolius_renamed_OIW01058:0.20614,M_truncatula_renamed_MTR_1007490:0.10428)n18:0.08389)n17:0.10457,(P_dactylifera_renamed_XP_008779175.1:0.65523,(P_dactylifera_renamed_XP_008778234.2:0.05967,(Z_mays_renamed_C0PHP1:0.09255,((Oryza_sativa_renamed_LOC_Os11g23790.1:0,Oryza_sativa_renamed_LOC_Os11g23790.2:0)n23:0.00014,Oryza_sativa_renamed_LOC_Os11g23790.3:0.02817)n22:0.1085)n21:0.23897)n20:0.112221)n19:0.012469)n16:0.03075)n14:0.08008)n13:0.45158)n12:0.08549)n10:0.07725)n2:0.129005)n0;
```
