## Supplementary material for "Transcriptional responses to arbuscular mycorrhizal symbiosis development are conserved in the early divergent *Marchantia paleacea*": OG0007857_tree.txt

```
((A_agrestis_renamed_Aagr.utg000042l.458.3:0.00014,(A_agrestis_renamed_Aagr.utg000042l.458.2:0.00014,A_agrestis_renamed_Aagr.utg000042l.458.1:0.00015)n2:0.00016)n1:0.282595,((S_moellendorffii_renamed_EFJ30879:0.00946,S_moellendorffii_renamed_EFJ22762:0.01541)n4:0.61301,(A_filiculoides_renamed_Azfi_s0540.g076339:0.60856,(P_abies_renamed_MA_861514g0010:0.42969,(((P_dactylifera_renamed_XP_008797081.1:0.01774,P_dactylifera_renamed_XP_008797082.1:0.03098)n9:0.30302,(Oryza_sativa_renamed_LOC_Os01g01400.1:0.13405,Z_mays_renamed_A0A1D6FCI3:0.30497)n10:0.2915)n8:0.1989,((B_vulgaris_renamed_KMS97454:0.00014,B_vulgaris_renamed_KMS97453:0.00014)n12:0.73859,((A_thaliana_renamed_AT5G07380.6:0.01152,((A_thaliana_renamed_AT5G07380.2:0,A_thaliana_renamed_AT5G07380.4:0,A_thaliana_renamed_AT5G07380.1:0)n16:0.00014,(A_thaliana_renamed_AT5G07380.5:0,A_thaliana_renamed_AT5G07380.3:0)n17:0.00014)n15:0.00016)n14:0.39202,((M_truncatula_renamed_MTR_8095540:0.14378,(L_angustifolius_renamed_OIW18233:0.07583,L_angustifolius_renamed_OIW00223:0.11071)n20:0.10886)n19:0.0282,(L_japonicus_renamed_Lj4g3v2860640.1:0.04773,(L_japonicus_renamed_Lj4g3v2860630.1:0,L_japonicus_renamed_Lj4g3v2860630.2:0)n22:0.11948)n21:0.00041)n18:0.29718)n13:0.05982)n11:0.12493)n7:0.49753)n6:0.23641)n5:0.17514)n3:0.282595)n0;
```
