## Supplementary material for "Transcriptional responses to arbuscular mycorrhizal symbiosis development are conserved in the early divergent *Marchantia paleacea*": OG0007858_tree.txt

```
(((((B_vulgaris_renamed_KMT17032:0.46382,(A_thaliana_renamed_AT3G12270.1:0.44896,(L_japonicus_renamed_Lj0g3v0087819.1:0.09178,(L_angustifolius_renamed_OIW05218:0.19409,M_truncatula_renamed_MTR_3013960:0.14481)n7:0.02068)n6:0.24205)n5:0.06275)n4:0.07253,((A_trichopoda_renamed_ERN08006:0.09491,A_trichopoda_renamed_ERM98123:0.02172)n9:0.35299,(P_dactylifera_renamed_XP_017699811.2:0.29593,(Oryza_sativa_renamed_LOC_Os07g44640.1:0.12922,(Z_mays_renamed_A0A1D6GPG8:0.22379,Z_mays_renamed_A0A1D6HZS2:0.00473)n12:0.15672)n11:0.32515)n10:0.09033)n8:0.05795)n3:0.21825,(S_moellendorffii_renamed_EFJ07358:0.0182,S_moellendorffii_renamed_EFJ27279:0.00019)n13:0.63124)n2:0.09203,((S_muscicola_renamed_SM000425S15896:0.01808,(S_muscicola_renamed_SM000136S00152:0.0234,S_muscicola_renamed_SM000122S25765:0.0437)n16:0.00987)n15:0.76093,(((M_paleacea_Rhiz_final_MPA15895.1.p1:0.04819,M_polymorpha_renamed_Mapoly0032s0165.1:0.02384)n19:0.23483,(P_neesiana_scaffold-JHFI-2113361-Pellia_neesiana:0.17389,P_pinnata_scaffold-UUHD-2017197-Porella_pinnata:0.20082)n20:0.15375)n18:0.26625,((P_patens_renamed_P322_9680V3.2:0,P_patens_renamed_P322_9680V3.1:0)n22:0.36183,T_lepidozioides_scaffold-SKQD-2079145-Takakia_lepidozioides:0.34923)n21:0.12012)n17:0.11721)n14:0.10708)n1:0.03765,(A_filiculoides_renamed_Azfi_s0553.g076649:0.56824,C_braunii_renamed_GBG69066:0.60307)n23:0.03765)n0;
```
