## Supplementary material for "Transcriptional responses to arbuscular mycorrhizal symbiosis development are conserved in the early divergent *Marchantia paleacea*": OG0007859_tree.txt

```
((S_muscicola_renamed_SM000077S21528:0,S_muscicola_renamed_SM000094S24710:0)n1:0.065175,((M_polymorpha_renamed_Mapoly0001s0330.1:0.00014,((P_patens_renamed_P312_19260V3.3:0.09315,(P_patens_renamed_P312_19260V3.1:0.03909,P_patens_renamed_P312_19260V3.2:0.00014)n6:0.01407)n5:0.18554,((S_moellendorffii_renamed_EFJ34927:0.00014,S_moellendorffii_renamed_EFJ10063:0.00014)n8:0.03544,A_filiculoides_renamed_Azfi_s3392.g115533:0.24777)n7:0.09783)n4:0.06155)n3:0.00014,(P_dactylifera_renamed_XP_008808146.2:0.11107,((Z_mays_renamed_B6TKR6:0.02423,(Oryza_sativa_renamed_LOC_Os03g19059.1:0.00014,Oryza_sativa_renamed_LOC_Os07g22840.1:0.04802)n12:0.04642)n11:0.07003,(((A_thaliana_renamed_AT3G05870.1:0,A_thaliana_renamed_AT3G05870.2:0,A_thaliana_renamed_AT3G05870.6:0)n15:0.01359,((A_thaliana_renamed_AT3G05870.4:0,A_thaliana_renamed_AT3G05870.3:0,A_thaliana_renamed_AT3G05870.5:0)n17:0.08677,A_thaliana_renamed_AT3G05870.7:0.01469)n16:0.00019)n14:0.01488,((M_truncatula_renamed_MTR_4007410:0.09629,(M_truncatula_renamed_MTR_7005900:0.00014,M_truncatula_renamed_MTR_7005900:0.01556)n20:0.00015)n19:0.01869,(B_vulgaris_renamed_KMT14114:0.02762,L_angustifolius_renamed_OIW07064:0.00016)n21:0.01389)n18:0.015)n13:0.02667)n10:0.0421)n9:0.15615)n2:0.065175)n0;
```
