## Supplementary material for "Transcriptional responses to arbuscular mycorrhizal symbiosis development are conserved in the early divergent *Marchantia paleacea*": OG0007860_tree.txt

```
(A_thaliana_renamed_AT5G19175.1:0.03545,(A_thaliana_renamed_AT5G19172.1:0.12763,(((A_thaliana_renamed_AT2G14365.1:0.00015,A_thaliana_renamed_AT2G22345.1:0.37361)n4:0.79952,((A_thaliana_renamed_AT1G32763.1:0.05981,(A_thaliana_renamed_AT3G04545.1:0.17162,A_thaliana_renamed_AT3G04540.1:0.06608)n7:0.03786)n6:0.69942,(A_thaliana_renamed_AT3G16895.1:0.13873,A_thaliana_renamed_AT3G17155.1:0.22177)n8:0.22654)n5:0.12661)n3:0.17181,((A_thaliana_renamed_AT2G34123.1:0.5103,(A_thaliana_renamed_AT2G33233.1:0.00015,A_thaliana_renamed_AT3G48231.1:0.14538)n11:0.7913)n10:0.20742,(((((A_thaliana_renamed_AT2G03937.2:0.013,(A_thaliana_renamed_AT2G03933.1:0.11302,A_thaliana_renamed_AT2G03937.1:0.39229)n17:0.01555)n16:0.20417,(A_thaliana_renamed_AT2G03955.1:0.17358,A_thaliana_renamed_AT2G03932.1:0.87696)n18:0.06435)n15:0.04105,(A_thaliana_renamed_AT2G03913.1:0.17694,(A_thaliana_renamed_AT2G03936.1:0.00014,A_thaliana_renamed_AT2G03931.1:0.0541)n20:0.15827)n19:0.04994)n14:0.09214,A_thaliana_renamed_AT5G54225.1:1.11814)n13:0.19972,(A_thaliana_renamed_AT2G42885.1:0.65658,(A_thaliana_renamed_AT5G28288.1:0.92545,(A_thaliana_renamed_AT1G59833.1:0.75542,A_thaliana_renamed_AT2G13542.1:0.37931)n23:0.2372)n22:0.23494)n21:0.17864)n12:0.16565)n9:0.15933)n2:0.6086)n1:0.03545)n0;
```
