## Supplementary material for "Transcriptional responses to arbuscular mycorrhizal symbiosis development are conserved in the early divergent *Marchantia paleacea*": OG0007861_tree.txt

```
(A_trichopoda_renamed_ERN07893:0.05833,((P_dactylifera_renamed_YP_005090377.1:0.02226,(Z_mays_renamed_A0A3B6UD32:0.00014,Z_mays_renamed_Q6R9L3:0.00014)n3:0.04204)n2:0.04827,((((P_neesiana_scaffold-JHFI-2010234-Pellia_neesiana:0.33977,((P_pinnata_scaffold-UUHD-2128226-Porella_pinnata:0.0981,M_polymorpha_renamed_Mapoly0017s0010.1:0.35854)n9:0.11186,P_pinnata_scaffold-UUHD-2002648-Porella_pinnata:0.066339)n8:0.007371)n7:0.35085,(T_lepidozioides_scaffold-SKQD-2006759-Takakia_lepidozioides:0.09469,((P_patens_renamed_P34_28970V3.1:0,P_patens_renamed_P34_28972V3.1:0)n12:0.02125,P_patens_renamed_P312_12249V3.1:0.12096)n11:0.07093)n10:0.02531)n6:0.15693,(L_angustifolius_renamed_OIW12026:0.00014,L_angustifolius_renamed_OIW06257:1.03585)n13:0.29337)n5:0.020875,((P_neesiana_scaffold-JHFI-2001647-Pellia_neesiana:0.65476,(A_thaliana_renamed_AT2G07815.1:0.29777,A_thaliana_renamed_ATMG00180.1:0.00014)n16:0.03219)n15:0.0303,(((L_angustifolius_renamed_OIW15545:0.06826,(L_angustifolius_renamed_OIW12028:0.19664,L_angustifolius_renamed_OIW01680:0.22862)n20:0.52968)n19:0.63059,(L_japonicus_renamed_Lj0g3v0270389.1:0.00587,L_japonicus_renamed_Ljmitog3v0000540.1:0.010908)n21:0.001212)n18:0.08883,(M_truncatula_renamed_MTR_0024s0140:0.01531,(M_truncatula_renamed_MTR_0024s0150:0.0298,M_truncatula_renamed_MTR_0082s0260:0.00437)n23:0.00114)n22:0.00788)n17:0.01338)n14:0.022509)n4:0.002501)n1:0.01754)n0;
```
