## Supplementary material for "Transcriptional responses to arbuscular mycorrhizal symbiosis development are conserved in the early divergent *Marchantia paleacea*": OG0007862_tree.txt

```
(P_abies_renamed_MA_138296g0010:0.65446,(((P_dactylifera_renamed_XP_008776010.1:0.37551,(Oryza_sativa_renamed_LOC_Os03g18530.1:0.31011,Z_mays_renamed_K7W0C2:0.36138)n4:0.33163)n3:0.12049,(A_thaliana_renamed_AT1G76750.1:0.66,(B_vulgaris_renamed_KMT16083:0.45065,((L_angustifolius_renamed_OIW19997:0.31501,M_truncatula_renamed_MTR_3095330:0.33309)n8:0.39893,((M_truncatula_renamed_MTR_8099500:0.09475,(M_truncatula_renamed_MTR_3049180:0.03522,M_truncatula_renamed_MTR_3049320:0.05614)n11:0.05685)n10:0.15058,(L_angustifolius_renamed_OIW20030:0.21089,(L_japonicus_renamed_Lj5g3v1939460.1:0.43836,L_japonicus_renamed_Lj0g3v0213209.1:0.192042)n13:0.021338)n12:0.06632)n9:0.243153)n7:0.027017)n6:0.01489)n5:0.0635)n2:0.12851,((B_vulgaris_renamed_KMT04640:0.72776,L_angustifolius_renamed_OIW19998:0.30052)n15:0.30921,((A_trichopoda_renamed_ERN08734:0.51571,(A_thaliana_renamed_AT5G64720.1:0.93548,(A_thaliana_renamed_AT2G21740.1:0.0346,(A_thaliana_renamed_AT4G39340.1:0.18563,A_thaliana_renamed_AT2G21750.1:0.09873)n20:0.045)n19:0.4199)n18:0.15007)n17:0.06196,(P_dactylifera_renamed_XP_008786169.1:0.51321,(Z_mays_renamed_B4FS19:0.58614,(Oryza_sativa_renamed_LOC_Os12g06970.1:0.38022,Oryza_sativa_renamed_LOC_Os11g06730.1:0.181341)n23:0.020149)n22:0.16028)n21:0.0316)n16:0.05184)n14:0.01996)n1:0.65446)n0;
```
