## Supplementary material for "Transcriptional responses to arbuscular mycorrhizal symbiosis development are conserved in the early divergent *Marchantia paleacea*": OG0007863_tree.txt

```
(A_trichopoda_renamed_ERN13069:0.14818,((P_dactylifera_renamed_XP_008776046.1:0.38007,((Z_mays_renamed_C0HH66:0.03108,(Z_mays_renamed_K7TWX8:0.01185,Z_mays_renamed_K7UBQ2:0.00016)n5:0.28983)n4:0.181,(Oryza_sativa_renamed_LOC_Os12g05560.1:0.21764,Oryza_sativa_renamed_LOC_Os11g05430.1:0.419778)n6:0.046642)n3:0.22271)n2:0.22142,(((Oryza_sativa_renamed_LOC_Os02g32850.1:0.23595,Z_mays_renamed_A0A1D6H9V1:0.24163)n9:0.11026,(Oryza_sativa_renamed_LOC_Os04g33560.1:0.18804,(Z_mays_renamed_C0PKA2:0.07389,Z_mays_renamed_K7TT36:0.09585)n11:0.01065)n10:0.08717)n8:0.17995,(P_dactylifera_renamed_XP_026657428.1:0.26583,((A_thaliana_renamed_AT3G52770.1:0.16449,B_vulgaris_renamed_KMT06812:0.20881)n14:0.0586,(L_japonicus_renamed_Lj1g3v4715160.1:0.11349,((L_angustifolius_renamed_OIW11336:0.31142,M_truncatula_renamed_MTR_1060310:0.29598)n17:0.06031,((L_angustifolius_renamed_OIW20668:0.02407,L_angustifolius_renamed_OIV90403:0.0382)n19:0.01005,(M_truncatula_renamed_MTR_7104410:0.00014,(M_truncatula_renamed_MTR_7029195:0.26673,(M_truncatula_renamed_MTR_2439220:0.08811,(M_truncatula_renamed_MTR_2039220:0.08095,M_truncatula_renamed_MTR_2439240:0.00793)n23:0.08026)n22:0.10439)n21:0.22852)n20:0.089235)n18:0.009915)n16:0.034749)n15:0.003861)n13:0.15305)n12:0.0645)n7:0.18491)n1:0.14818)n0;
```
