## Supplementary material for "Transcriptional responses to arbuscular mycorrhizal symbiosis development are conserved in the early divergent *Marchantia paleacea*": OG0007864_tree.txt

```
(A_trichopoda_renamed_ERM97149:0.596445,(((P_dactylifera_renamed_XP_008797260.1:0.09992,P_dactylifera_renamed_XP_008775845.1:0.05874)n3:0.20843,((Oryza_sativa_renamed_LOC_Os09g28520.1:0.25374,(Z_mays_renamed_A0A1D6I5V0:0.01965,Z_mays_renamed_B6T332:0.019656)n6:0.002184)n5:0.06226,((Oryza_sativa_renamed_LOC_Os02g52490.1:0.01258,Oryza_sativa_renamed_LOC_Os02g52490.2:0.00014)n8:0.22245,(Z_mays_renamed_A0A1D6KLA7:0.44951,(Z_mays_renamed_A0A1D6QE29:0.08009,Z_mays_renamed_A0A1D6HL59:0.124038)n10:0.0124038)n9:0.0013782)n7:0.02522)n4:0.33716)n2:0.15753,(((L_japonicus_renamed_Lj3g3v0537460.1:0.11169,(M_truncatula_renamed_MTR_4086340:0.26747,(L_angustifolius_renamed_OIV94319:0.1037,L_angustifolius_renamed_OIV93278:0.09954)n15:0.11629)n14:0.12354)n13:0.38234,(A_thaliana_renamed_AT3G19200.1:0.81273,A_thaliana_renamed_AT4G34419.1:0.59968)n16:0.27601)n12:0.29778,((A_thaliana_renamed_AT3G50640.1:0.619,A_thaliana_renamed_AT5G66800.1:0.14643)n18:0.44636,(B_vulgaris_renamed_KMS95977:0.34449,(M_truncatula_renamed_MTR_5017580:0.17791,((L_japonicus_renamed_Lj0g3v0292149.1:0.17181,L_angustifolius_renamed_OIW19565:0.22099)n22:0.0208,(L_angustifolius_renamed_OIV92883:0.16027,L_japonicus_renamed_Lj2g3v1862450.1:0.098415)n23:0.010935)n21:0.053811)n20:0.005979)n19:0.10841)n17:0.05041)n11:0.27468)n1:0.596445)n0;
```
