## Supplementary material for "Transcriptional responses to arbuscular mycorrhizal symbiosis development are conserved in the early divergent *Marchantia paleacea*": OG0007865_tree.txt

```
(A_agrestis_renamed_Aagr.utg000125l.84.1:0.42549,(((T_lepidozioides_scaffold-SKQD-2077890-Takakia_lepidozioides:0.4309,((P_patens_renamed_P317_20330V3.2:0,P_patens_renamed_P317_20330V3.1:0)n5:0.39199,(P_patens_renamed_P314_16980V3.1:0,P_patens_renamed_P314_16980V3.2:0)n6:0.21644)n4:0.40024)n3:0.385,(((M_paleacea_Rhiz_final_MPA24879.1.p1:0,M_paleacea_Rhiz_final_MPA24880.1.p1:0)n9:0.00703,M_polymorpha_renamed_Mapoly0238s0002.1:0.18919)n8:1.8987,((S_moellendorffii_renamed_EFJ09450:0.01775,S_moellendorffii_renamed_EFJ34572:0.00014)n11:0.74476,(M_paleacea_Rhiz_final_MPA14296.1.p1:0.09901,M_polymorpha_renamed_Mapoly0035s0141.1:0.06791)n12:0.89368)n10:0.106353)n7:0.011817)n2:0.11738,((P_abies_renamed_MA_8596g0010:0.15341,(P_abies_renamed_MA_10429780g0010:0.11518,P_abies_renamed_MA_585559g0010:0.11467)n15:0.03166)n14:0.69987,((L_angustifolius_renamed_OIV95296:0.22784,(L_japonicus_renamed_Lj4g3v2225710.1:0.20896,M_truncatula_renamed_MTR_4124080:0.31283)n18:0.15693)n17:0.19808,(B_vulgaris_renamed_KMS98623:0.67861,(A_thaliana_renamed_AT1G48300.1:0.63521,((Oryza_sativa_renamed_LOC_Os05g04620.1:0.20128,Z_mays_renamed_C0PHB2:0.2457)n22:0.68726,(A_trichopoda_renamed_ERN02032:0.68485,P_dactylifera_renamed_XP_008798390.1:0.43568)n23:0.14982)n21:0.10247)n20:0.12244)n19:0.09465)n16:0.46173)n13:0.30448)n1:0.31405)n0;
```
