## Supplementary material for "Transcriptional responses to arbuscular mycorrhizal symbiosis development are conserved in the early divergent *Marchantia paleacea*": OG0007866_tree.txt

```
(A_trichopoda_renamed_ERM96370:0.317705,((((P_dactylifera_renamed_XP_008812070.1:0.08147,(P_dactylifera_renamed_XP_026658021.1:0.00014,P_dactylifera_renamed_XP_008781255.1:0.00014)n5:0.06904)n4:0.06242,((Z_mays_renamed_A0A1D6EUD2:0.04587,Z_mays_renamed_A0A1D6IB58:0.04314)n7:0.08381,((Oryza_sativa_renamed_LOC_Os08g43730.1:0.10046,Oryza_sativa_renamed_LOC_Os09g35620.1:0.56477)n9:0.19002,Oryza_sativa_renamed_LOC_Os09g37520.1:0.100044)n8:0.011116)n6:0.10761)n3:0.12321,(P_dactylifera_renamed_XP_008813641.1:0.21506,(Oryza_sativa_renamed_LOC_Os02g44900.1:0.08629,Z_mays_renamed_A0A1D6HFM1:0.19143)n11:0.4674)n10:0.14653)n2:0.08216,(B_vulgaris_renamed_KMT01266:0.41606,((A_thaliana_renamed_AT2G17110.1:0.2186,((A_thaliana_renamed_AT4G35240.4:0,A_thaliana_renamed_AT4G35240.3:0)n16:0.00014,(A_thaliana_renamed_AT4G35240.2:0,A_thaliana_renamed_AT4G35240.1:0)n17:0.00014)n15:0.13216)n14:0.22361,(M_truncatula_renamed_MTR_5098980:0.17974,((L_angustifolius_renamed_OIW16463:0.23939,L_angustifolius_renamed_OIW16460:0.00014)n20:0.07246,(L_japonicus_renamed_Lj2g3v3351910.1:0.00014,((L_japonicus_renamed_Lj2g3v3351910.2:0,L_japonicus_renamed_Lj2g3v3351910.3:0)n23:0.00014,L_japonicus_renamed_Lj2g3v3351920.1:0.00509)n22:0.00229)n21:0.14195)n19:0.04703)n18:0.18586)n13:0.15816)n12:0.25024)n1:0.317705)n0;
```
