## Supplementary material for "Transcriptional responses to arbuscular mycorrhizal symbiosis development are conserved in the early divergent *Marchantia paleacea*": OG0007867_tree.txt

```
((C_braunii_renamed_GBG59256:0.5897,(S_muscicola_renamed_SM000029S10535:0.0238,(S_muscicola_renamed_SM000135S26991:0.13492,S_muscicola_renamed_SM000062S19876:0.02388)n3:0.00016)n2:0.39418)n1:0.08652,((((P_pinnata_scaffold-UUHD-2145202-Porella_pinnata:0.09692,P_neesiana_scaffold-JHFI-2109521-Pellia_neesiana:0.2425)n7:0.05835,((M_paleacea_Rhiz_final_MPA17414.2.p1:0.00015,M_paleacea_Rhiz_final_MPA17414.1.p1:0.00014)n9:0.04964,(M_polymorpha_renamed_Mapoly0062s0100.1:0.31087,M_polymorpha_renamed_Mapoly0102s0005.1:0.020583)n10:0.002287)n8:0.09045)n6:0.32201,(((P_patens_renamed_P316_19260V3.2:0,P_patens_renamed_P316_19260V3.1:0)n13:0.34985,T_lepidozioides_scaffold-SKQD-2012788-Takakia_lepidozioides:0.22562)n12:0.07903,S_moellendorffii_renamed_EFJ23970:0.55059)n11:0.06679)n5:0.06249,(B_vulgaris_renamed_KMT17363:0.3137,(A_thaliana_renamed_AT1G16445.1:0.29196,((L_japonicus_renamed_Lj3g3v0950810.1:0.09471,(L_angustifolius_renamed_OIW03325:0.11472,M_truncatula_renamed_MTR_1060720:0.064)n18:0.01338)n17:0.22368,(A_trichopoda_renamed_ERN07683:0.47276,(P_dactylifera_renamed_XP_017699115.1:0.21298,((Z_mays_renamed_A0A1D6M4R1:0.053,Z_mays_renamed_A0A1D6M7Z7:0.00678)n22:0.13798,(Oryza_sativa_renamed_LOC_Os05g43582.1:0.00015,Oryza_sativa_renamed_LOC_Os05g43595.1:0.10181)n23:0.1368)n21:0.2041)n20:0.10409)n19:0.14557)n16:0.04465)n15:0.14585)n14:0.33839)n4:0.08652)n0;
```
