## Supplementary material for "Transcriptional responses to arbuscular mycorrhizal symbiosis development are conserved in the early divergent *Marchantia paleacea*": OG0007868_tree.txt

```
(A_trichopoda_renamed_ERM99052:0.345005,((((P_dactylifera_renamed_XP_017701954.1:0,P_dactylifera_renamed_XP_026666265.1:0,P_dactylifera_renamed_XP_008810999.1:0,P_dactylifera_renamed_XP_008811000.1:0,P_dactylifera_renamed_XP_008811002.1:0,P_dactylifera_renamed_XP_008811003.1:0,P_dactylifera_renamed_XP_008811005.1:0)n4:0.10056,(P_dactylifera_renamed_XP_026664655.1:0.00014,(P_dactylifera_renamed_XP_026664654.1:0,P_dactylifera_renamed_XP_008804992.1:0)n6:0.00014)n5:0.08335)n3:0.11898,(Z_mays_renamed_A0A1D6K139:0.1756,(Oryza_sativa_renamed_LOC_Os07g48690.1:0.48341,Oryza_sativa_renamed_LOC_Os03g20530.1:0.138078)n8:0.015342)n7:0.06858)n2:0.17258,(B_vulgaris_renamed_KMT02135:0.36089,((A_thaliana_renamed_AT2G27090.1:0,A_thaliana_renamed_AT2G27090.2:0)n11:0.33256,((L_angustifolius_renamed_OIW16258:0.06198,L_angustifolius_renamed_OIW02784:0.04466)n13:0.07291,((M_truncatula_renamed_MTR_3078830:0.10965,(L_japonicus_renamed_Lj0g3v0062399.1:0.00145,L_japonicus_renamed_Lj1g3v3022470.1:0.01037)n16:0.09592)n15:0.06504,(M_truncatula_renamed_MTR_5087740:0.11722,(L_japonicus_renamed_Lj2g3v2972750.1:0.00014,L_japonicus_renamed_Lj2g3v2972750.2:0.00014)n18:0.07815)n17:0.038295)n14:0.004255)n12:0.04795)n10:0.06322)n9:0.11941)n1:0.345005)n0;
```
