## Supplementary material for "Transcriptional responses to arbuscular mycorrhizal symbiosis development are conserved in the early divergent *Marchantia paleacea*": OG0007869_tree.txt

```
(P_abies_renamed_MA_500770g0010:0.336235,((M_truncatula_renamed_MTR_1051695:1.22612,(A_trichopoda_renamed_ERM95591:0.01398,A_trichopoda_renamed_ERM95602:0.000126)n3:1.4e-05)n2:0.00688,(A_trichopoda_renamed_ERN15599:0.17444,(((Oryza_sativa_renamed_LOC_Os01g07610.1:0.17365,(Z_mays_renamed_A0A1D6MKB5:0.00014,Z_mays_renamed_K7V4N2:0.00015)n8:0.29417)n7:0.46534,(P_dactylifera_renamed_XP_026659056.1:0.24988,P_dactylifera_renamed_XP_008796000.2:0.08788)n9:0.19129)n6:0.22489,(B_vulgaris_renamed_KMS96579:0.51237,((A_thaliana_renamed_AT1G66345.1:0.50404,((L_japonicus_renamed_Lj0g3v0273569.1:0.22334,((M_truncatula_renamed_MTR_1036680:0.51678,((M_truncatula_renamed_MTR_1036630:1.28161,(M_truncatula_renamed_MTR_8059255:0.07106,M_truncatula_renamed_MTR_1036780:0.00014)n19:0.2104)n18:0.07592,M_truncatula_renamed_MTR_1037260:0.05699)n17:0.00889)n16:0.00014,((M_truncatula_renamed_MTR_3448890:0.57379,M_truncatula_renamed_MTR_1037080:0.03104)n21:0.12907,(M_truncatula_renamed_MTR_1036840:0.20121,(M_truncatula_renamed_MTR_1050145:0.06311,M_truncatula_renamed_MTR_0006s0260:0.1284)n23:0.57654)n22:0.03454)n20:0.01022)n15:0.23625)n14:0.14394,M_truncatula_renamed_MTR_3006520:1.402)n13:0.155778)n12:0.16488,L_angustifolius_renamed_OIV90410:0.22916)n11:0.03438)n10:0.1365)n5:0.179955)n4:0.019995)n1:0.336235)n0;
```
