## Supplementary material for "Transcriptional responses to arbuscular mycorrhizal symbiosis development are conserved in the early divergent *Marchantia paleacea*": OG0007870_tree.txt

```
(A_trichopoda_renamed_ERN12462:0.449205,(((P_dactylifera_renamed_XP_008799492.2:0.10344,(P_dactylifera_renamed_XP_008811450.1:0.00014,P_dactylifera_renamed_XP_008811451.1:0.00014)n4:0.15899)n3:0.16724,((Z_mays_renamed_A0A1D6H0V3:0.07588,Z_mays_renamed_A0A1D6QT42:0.10258)n6:0.04799,(Oryza_sativa_renamed_LOC_Os06g48610.1:0.41413,(Oryza_sativa_renamed_LOC_Os02g05470.1:0.00983,Oryza_sativa_renamed_LOC_Os02g05470.2:0.00016)n8:0.059994)n7:0.006666)n5:0.16321)n2:0.20463,(((B_vulgaris_renamed_KMT18355:0.00014,B_vulgaris_renamed_KMT18354:0.00014)n11:0.39378,((A_thaliana_renamed_AT5G57180.2:0.00014,((A_thaliana_renamed_AT5G57180.4:0,A_thaliana_renamed_AT5G57180.3:0)n15:0.01424,A_thaliana_renamed_AT5G57180.1:0.00033)n14:0.00628)n13:0.28075,(A_thaliana_renamed_AT4G25990.3:0.00014,(A_thaliana_renamed_AT4G25990.2:0.00014,A_thaliana_renamed_AT4G25990.1:0.00014)n17:0.00016)n16:0.3204)n12:0.37238)n10:0.07864,((L_angustifolius_renamed_OIW19401:0.08437,(L_angustifolius_renamed_OIW18701:0.17977,L_angustifolius_renamed_OIV99774:0.09257)n20:0.03022)n19:0.11776,((L_japonicus_renamed_Lj4g3v2138140.1:0.00293,L_japonicus_renamed_Lj4g3v2138140.2:0.00707)n22:0.19924,(M_truncatula_renamed_MTR_2038010:0.87724,M_truncatula_renamed_MTR_4127420:0.181647)n23:0.020183)n21:0.1164)n18:0.13037)n9:0.15187)n1:0.449205)n0;
```
