## Supplementary material for "Transcriptional responses to arbuscular mycorrhizal symbiosis development are conserved in the early divergent *Marchantia paleacea*": OG0007871_tree.txt

```
((P_abies_renamed_MA_9013514g0010:0.51428,(P_abies_renamed_MA_10431884g0010:1.03805,P_abies_renamed_MA_10667g0010:0.50576)n2:0.09224)n1:0.39043,(A_trichopoda_renamed_ERM98557:0.67408,(((((L_angustifolius_renamed_OIW09096:0.17993,L_angustifolius_renamed_OIW03818:0.11147)n8:0.21693,(L_japonicus_renamed_Lj3g3v0234080.1:0.14586,M_truncatula_renamed_MTR_2101980:0.24831)n9:0.09619)n7:0.06063,(L_angustifolius_renamed_OIW11878:0.2786,(L_japonicus_renamed_Lj0g3v0292839.1:0.20731,(M_truncatula_renamed_MTR_0147s0020:0.19654,M_truncatula_renamed_MTR_0147s0050:0.09983)n12:0.05706)n11:0.07219)n10:0.08328)n6:0.1674,(B_vulgaris_renamed_KMT00806:0.67514,(A_thaliana_renamed_AT3G16070.1:0.88519,A_thaliana_renamed_AT1G15260.1:0.858555)n14:0.095395)n13:0.09159)n5:0.20354,(A_thaliana_renamed_AT3G24535.1:1.08386,(B_vulgaris_renamed_KMT03070:0.92644,(((L_angustifolius_renamed_OIW15987:0.15638,L_angustifolius_renamed_OIW03680:0.10626)n19:0.06631,(M_truncatula_renamed_MTR_6086915:0.30617,L_japonicus_renamed_Lj0g3v0362029.1:0.23613)n20:0.08721)n18:0.07166,((L_japonicus_renamed_Lj0g3v0049169.1:0,L_japonicus_renamed_Lj4g3v3081690.1:0)n22:0.18784,(L_angustifolius_renamed_OIW10019:0.3067,M_truncatula_renamed_MTR_8103530:0.24334)n23:0.05549)n21:0.03324)n17:0.36731)n16:0.11937)n15:0.17446)n4:0.34868)n3:0.39043)n0;
```
