## Supplementary material for "Transcriptional responses to arbuscular mycorrhizal symbiosis development are conserved in the early divergent *Marchantia paleacea*": OG0007872_tree.txt

```
((P_abies_renamed_MA_35632g0010:0.14189,((P_abies_renamed_MA_10435917g0010:0.00625,(P_abies_renamed_MA_4447g0020:0.02799,P_abies_renamed_MA_9999795g0010:0.03692)n4:0.02772)n3:0.00021,P_abies_renamed_MA_10435917g0020:0.06811)n2:0.00256)n1:0.14828,(A_trichopoda_renamed_ERM96311:0.15058,(((Oryza_sativa_renamed_LOC_Os01g27490.1:0.03074,Oryza_sativa_renamed_LOC_Os06g42130.1:0.04492)n8:0.23304,((Z_mays_renamed_A0A1D6M2Z9:0.20884,Z_mays_renamed_A0A1D6PQ63:0.07161)n10:0.11693,(Z_mays_renamed_spP41213:0.00012,(Z_mays_renamed_A0A1D6FWL0:0.24274,Z_mays_renamed_A0A1D6MSB9:0.60554)n12:0.06363)n11:0.01978)n9:0.1952)n7:0.40361,((P_dactylifera_renamed_XP_008783582.1:0.01396,P_dactylifera_renamed_XP_008776918.1:0.06198)n14:0.17226,(B_vulgaris_renamed_KMT12200:0.18236,(((A_thaliana_renamed_AT4G22880.3:0,A_thaliana_renamed_AT4G22880.2:0,A_thaliana_renamed_AT4G22880.1:0)n18:0.00015,(A_thaliana_renamed_AT4G22870.2:0.18061,A_thaliana_renamed_AT4G22870.1:0.00014)n19:0.09319)n17:0.16866,(L_angustifolius_renamed_OIV92749:0.16077,((L_japonicus_renamed_Lj2g3v2002950.1:0,L_japonicus_renamed_Lj4g3v1287330.1:0)n22:0.0803,M_truncatula_renamed_MTR_5011250:0.10112)n21:0.0432)n20:0.05865)n16:0.01751)n15:0.13915)n13:0.0938)n6:0.1331)n5:0.14828)n0;
```
