## Supplementary material for "Transcriptional responses to arbuscular mycorrhizal symbiosis development are conserved in the early divergent *Marchantia paleacea*": OG0007873_tree.txt

```
(((S_muscicola_renamed_SM000006S19438:0.02873,S_muscicola_renamed_SM000186S04142:0.05581)n2:0.93201,(S_moellendorffii_renamed_EFJ24380:0.00802,S_moellendorffii_renamed_EFJ35645:0.00014)n3:0.35867)n1:0.02836,(M_polymorpha_renamed_Mapoly0004s0244.1:0.23731,((P_patens_renamed_P321_4920V3.1:0,P_patens_renamed_P321_4920V3.4:0,P_patens_renamed_P321_4920V3.3:0,P_patens_renamed_P321_4920V3.2:0)n6:0.68029,(A_agrestis_renamed_Aagr.utg000006l.247.1:0.63914,((A_trichopoda_renamed_ERM96169:0.03382,A_trichopoda_renamed_ERN18083:0.16733)n9:0.24093,((A_thaliana_renamed_AT1G29580.1:0.21093,(A_thaliana_renamed_AT1G55080.2:0.06322,A_thaliana_renamed_AT1G55080.1:0.00155)n12:0.07701)n11:0.19285,(B_vulgaris_renamed_KMT04902:0.20638,((P_dactylifera_renamed_XP_026665614.1:0.31247,((Oryza_sativa_renamed_LOC_Os01g31629.1:0,Oryza_sativa_renamed_LOC_Os01g31629.3:0,Oryza_sativa_renamed_LOC_Os01g31629.2:0)n17:0.14119,Z_mays_renamed_B6T5U8:0.05396)n16:0.25769)n15:0.23127,((L_japonicus_renamed_Lj3g3v2692910.1:0.06022,L_angustifolius_renamed_OIW11842:0.1099)n19:0.02279,(M_truncatula_renamed_MTR_3036455:1.4785,M_truncatula_renamed_MTR_8017180:0.064431)n20:0.007159)n18:0.19248)n14:0.00042)n13:0.01206)n10:0.0593)n8:0.19023)n7:0.06274)n5:0.0392)n4:0.02836)n0;
```
