## Supplementary material for "Transcriptional responses to arbuscular mycorrhizal symbiosis development are conserved in the early divergent *Marchantia paleacea*": OG0007874_tree.txt

```
(P_abies_renamed_MA_8734016g0010:0.50746,(A_trichopoda_renamed_ERN13622:0.68641,(((P_dactylifera_renamed_XP_008807211.1:0.51922,(Oryza_sativa_renamed_LOC_Os12g17530.1:0.30898,Z_mays_renamed_K7TMY7:0.506)n5:0.91633)n4:0.3169,(A_thaliana_renamed_AT3G26050.1:1.08568,((((A_thaliana_renamed_AT3G01710.4:0.00014,(A_thaliana_renamed_AT3G01710.1:0.00014,A_thaliana_renamed_AT3G01710.2:0.00014)n11:0.00168)n10:0.00352,A_thaliana_renamed_AT3G01710.3:0.00258)n9:0.72229,((A_thaliana_renamed_AT3G27350.1:0.00014,(A_thaliana_renamed_AT3G27350.2:0.00014,A_thaliana_renamed_AT3G27350.3:0.00014)n14:0.00016)n13:0.30886,(A_thaliana_renamed_AT5G40700.3:0.0037,(A_thaliana_renamed_AT5G40700.1:0.00014,A_thaliana_renamed_AT5G40700.2:0.00015)n16:0.00016)n15:0.48079)n12:0.79159)n8:0.17863,((L_angustifolius_renamed_OIW06431:0.10232,L_angustifolius_renamed_OIV90129:0.209)n18:0.08756,((M_truncatula_renamed_MTR_0117s0080:0.3476,(L_japonicus_renamed_Lj1g3v3740590.1:0.00014,L_japonicus_renamed_Lj1g3v3740590.2:0.00014)n21:0.24411)n20:0.088,(L_japonicus_renamed_Lj0g3v0304679.1:0.17552,(M_truncatula_renamed_MTR_3055390:0.78698,M_truncatula_renamed_MTR_6022230:0.03661)n23:0.14974)n22:0.048069)n19:0.005341)n17:0.06087)n7:0.148599)n6:0.016511)n3:0.14032,B_vulgaris_renamed_KMT07645:0.86849)n2:0.07238)n1:0.50746)n0;
```
