## Supplementary material for "Transcriptional responses to arbuscular mycorrhizal symbiosis development are conserved in the early divergent *Marchantia paleacea*": OG0007875_tree.txt

```
(A_trichopoda_renamed_ERN19340:0.206705,(((Oryza_sativa_renamed_LOC_Os04g48160.1:0.10184,(Z_mays_renamed_A0A1D6JC42:0.07236,Z_mays_renamed_B6STZ4:0.04201)n4:0.03385)n3:0.30424,(P_dactylifera_renamed_XP_008795399.1:0.09517,P_dactylifera_renamed_XP_008799524.1:0.0495)n5:0.09522)n2:0.16191,((B_vulgaris_renamed_KMS99020:0.72167,((A_thaliana_renamed_AT5G62070.1:0.14941,(A_thaliana_renamed_AT5G07240.2:0.00014,A_thaliana_renamed_AT5G07240.1:0.00014)n10:0.33623)n9:0.5306,((L_japonicus_renamed_Lj5g3v2027120.1:0.16904,(L_angustifolius_renamed_OIW06624:0.13566,M_truncatula_renamed_MTR_1101330:0.20241)n13:0.02331)n12:0.03967,(M_truncatula_renamed_MTR_0019s0070:0.17155,(L_japonicus_renamed_Lj2g3v0415150.1:0.30266,(L_angustifolius_renamed_OIW08007:0.11378,(L_angustifolius_renamed_OIV98917:0.00014,L_angustifolius_renamed_OIV91951:0.03306)n17:0.09266)n16:0.09879)n15:0.02679)n14:0.06039)n11:0.16853)n8:0.10592)n7:0.25003,(A_thaliana_renamed_AT4G23060.1:0.63618,(B_vulgaris_renamed_KMT12142:0.37367,(L_japonicus_renamed_Lj2g3v2017360.1:0.42529,((M_truncatula_renamed_MTR_2102380:0.2061,M_truncatula_renamed_MTR_4102840:0.03874)n22:0.21781,(L_angustifolius_renamed_OIV94894:0.39571,L_angustifolius_renamed_OIV93929:0.218295)n23:0.024255)n21:0.05243)n20:0.14922)n19:0.07889)n18:0.10272)n6:0.16214)n1:0.206705)n0;
```
