## Supplementary material for "Transcriptional responses to arbuscular mycorrhizal symbiosis development are conserved in the early divergent *Marchantia paleacea*": OG0007876_tree.txt

```
(A_trichopoda_renamed_ERN00595:0.314915,((A_thaliana_renamed_AT1G14900.1:0.31882,((B_vulgaris_renamed_KMS98361:0.48642,((L_angustifolius_renamed_OIW14163:0.16068,(L_japonicus_renamed_Lj0g3v0217419.1:0.16308,M_truncatula_renamed_MTR_3065570:0.18271)n7:0.03912)n6:0.20564,((((L_angustifolius_renamed_OIW04450:0,L_angustifolius_renamed_OIW04451:0)n11:0.03555,L_angustifolius_renamed_OIW02661:0.04399)n10:0.0603,(L_japonicus_renamed_Lj6g3v0423840.1:0.13671,L_japonicus_renamed_Lj2g3v2560000.1:0.102528)n12:0.011392)n9:0.0486,M_truncatula_renamed_MTR_5078330:0.16579)n8:0.04071)n5:0.07858)n4:0.0625,B_vulgaris_renamed_KMT14677:0.631134)n3:0.070126)n2:0.06507,(((Oryza_sativa_renamed_LOC_Os09g23730.1:0.16582,Z_mays_renamed_A0A1D6I413:0.53863)n15:0.07086,(Oryza_sativa_renamed_LOC_Os08g33190.1:0.17118,((Z_mays_renamed_A0A1R3M7Z7:0,Z_mays_renamed_spQ9FYS5:0)n18:0.06702,Z_mays_renamed_K7UV01:0.06102)n17:0.06151)n16:0.07375)n14:0.12895,((P_dactylifera_renamed_XP_008775214.1:0.04955,(P_dactylifera_renamed_XP_026663979.1:0,P_dactylifera_renamed_XP_026663980.1:0,P_dactylifera_renamed_XP_008802440.1:0)n21:0.09994)n20:0.24213,(P_dactylifera_renamed_XP_008800773.1:0.05873,P_dactylifera_renamed_XP_008801167.1:0.02492)n22:0.107433)n19:0.011937)n13:0.09612)n1:0.314915)n0;
```
