## Supplementary material for "Transcriptional responses to arbuscular mycorrhizal symbiosis development are conserved in the early divergent *Marchantia paleacea*": OG0007877_tree.txt

```
((A_trichopoda_renamed_ERM99330:2.05603,(A_trichopoda_renamed_ERM95266:0.45669,A_trichopoda_renamed_ERN10660:0.00014)n2:0.36772)n1:0.25984,(((B_vulgaris_renamed_KMT10472:0.62095,(((M_truncatula_renamed_MTR_4107200:0.20276,(L_japonicus_renamed_Lj4g3v1583840.1:0.00014,L_japonicus_renamed_Lj4g3v1583840.2:0.00015)n9:0.19383)n8:0.11539,(L_angustifolius_renamed_OIW17708:0.13507,(L_angustifolius_renamed_OIW18367:0.13175,L_angustifolius_renamed_OIW00108:0.25398)n11:0.00962)n10:0.08478)n7:0.27313,(A_thaliana_renamed_AT1G74860.1:0.39542,(A_thaliana_renamed_AT1G19010.1:0.00014,A_thaliana_renamed_AT1G19010.2:0.00014)n13:0.37204)n12:0.48393)n6:0.13487)n5:0.14734,((B_vulgaris_renamed_KMT17174:0.00014,B_vulgaris_renamed_KMT17173:0.00014)n15:1.04145,(L_japonicus_renamed_Lj2g3v1022560.2:0.04781,(L_japonicus_renamed_Lj2g3v1022560.1:0.0099,L_japonicus_renamed_Lj2g3v1022560.3:0.01035)n17:0.05017)n16:0.64376)n14:0.14798)n4:0.15328,((Oryza_sativa_renamed_LOC_Os02g37020.1:0.24019,(Z_mays_renamed_C0PJ00:0.06115,Z_mays_renamed_K7UG74:0.08404)n20:0.28514)n19:1.07177,(P_dactylifera_renamed_XP_026657812.1:0.69278,(P_dactylifera_renamed_XP_008788764.1:0.11438,(P_dactylifera_renamed_XP_008805586.1:0.00014,P_dactylifera_renamed_XP_026664836.1:0.00719)n23:0.13554)n22:0.240885)n21:0.026765)n18:0.04797)n3:0.25984)n0;
```
