## Supplementary material for "Transcriptional responses to arbuscular mycorrhizal symbiosis development are conserved in the early divergent *Marchantia paleacea*": OG0007878_tree.txt

```
(A_agrestis_renamed_Aagr.utg000008l.193.1:0.278025,(((P_patens_renamed_P38_21750V3.3:0.00014,(P_patens_renamed_P38_21750V3.4:0.00014,(P_patens_renamed_P38_21750V3.2:0.00322,P_patens_renamed_P38_21750V3.1:0.00014)n5:0.00016)n4:0.00015)n3:0.00015,(P_patens_renamed_P38_21750V3.5:0.00014,P_patens_renamed_P38_21750V3.6:0.00907)n6:0.00169)n2:0.6269,((S_moellendorffii_renamed_EFJ21955:0.00306,S_moellendorffii_renamed_EFJ18225:0.0061)n8:0.28287,(P_abies_renamed_MA_10427749g0010:0.12368,((A_trichopoda_renamed_ERN16871:0.08515,A_trichopoda_renamed_ERN19132:0.03947)n11:0.17322,((P_dactylifera_renamed_XP_008806149.1:0.09953,((Oryza_sativa_renamed_LOC_Os06g50860.2:0.00014,Oryza_sativa_renamed_LOC_Os06g50860.1:0.00015)n15:0.07926,(Z_mays_renamed_A0A1D6GWG6:0.04431,Z_mays_renamed_A0A1D6LMT9:0.06696)n16:0.04326)n14:0.18476)n13:0.06317,((L_angustifolius_renamed_OIW17975:0.06072,((L_japonicus_renamed_Lj0g3v0036799.1:0,L_japonicus_renamed_Lj4g3v2604090.1:0)n20:0.04338,(M_truncatula_renamed_MTR_8085850:0.00014,(M_truncatula_renamed_MTR_8085850:0.00014,M_truncatula_renamed_MTR_8085850:0.00015)n22:0.00014)n21:0.07415)n19:0.02776)n18:0.1103,(B_vulgaris_renamed_KMT01354:0.21644,A_thaliana_renamed_AT4G38500.1:0.22461)n23:0.04557)n17:0.05444)n12:0.06872)n10:0.10467)n9:0.14483)n7:0.04611)n1:0.278025)n0;
```
