## Supplementary material for "Transcriptional responses to arbuscular mycorrhizal symbiosis development are conserved in the early divergent *Marchantia paleacea*": OG0007879_tree.txt

```
(B_vulgaris_renamed_KMT05593:0.600965,((A_thaliana_renamed_AT4G13266.1:0.28748,A_thaliana_renamed_AT3G13950.1:0.22296)n2:0.411,((M_truncatula_renamed_MTR_7099560:0.72253,((((M_truncatula_renamed_MTR_8019290:0.00014,((M_truncatula_renamed_MTR_8019110:0,M_truncatula_renamed_MTR_8019260:0)n10:0.05077,M_truncatula_renamed_MTR_8019280:0.01901)n9:0.02772)n8:0.05384,(M_truncatula_renamed_MTR_7055630:0.07105,(M_truncatula_renamed_MTR_8019020:0,M_truncatula_renamed_MTR_0470s0010:0)n12:0.20928)n11:0.07315)n7:0.47263,(((L_japonicus_renamed_Lj0g3v0069449.1:0.00785,L_japonicus_renamed_Lj2g3v2969650.1:0.00016)n15:0.12692,(L_japonicus_renamed_Lj0g3v0309479.1:0.10315,L_japonicus_renamed_Lj3g3v2532270.1:0.04787)n16:0.10638)n14:0.0676,(L_japonicus_renamed_Lj0g3v0144159.1:0.24393,L_japonicus_renamed_Lj0g3v0271569.1:0.14505)n17:0.06026)n13:0.17439)n6:0.19211,((M_truncatula_renamed_MTR_8019370:0.31113,M_truncatula_renamed_MTR_8019440:0.15132)n19:0.5328,(L_japonicus_renamed_Lj0g3v0078369.1:0.67676,L_japonicus_renamed_Lj3g3v1933110.1:0.62752)n20:0.625581)n18:0.069509)n5:0.27048)n4:0.19432,(L_japonicus_renamed_Lj0g3v0228259.1:0.19708,(M_truncatula_renamed_MTR_7087550:0.42597,(M_truncatula_renamed_MTR_7087540:0.02358,M_truncatula_renamed_MTR_7087560:0.15413)n23:0.148878)n22:0.016542)n21:0.022509)n3:0.002501)n1:0.22431)n0;
```
