## Supplementary material for "Transcriptional responses to arbuscular mycorrhizal symbiosis development are conserved in the early divergent *Marchantia paleacea*": OG0007880_tree.txt

```
((P_abies_renamed_MA_8749g0010:0.14422,(P_abies_renamed_MA_641437g0010:0.23666,(P_abies_renamed_MA_18054g0030:0.39587,P_abies_renamed_MA_18054g0010:0.04442)n3:0.05046)n2:0.02055)n1:0.2385,((A_trichopoda_renamed_ERN04290:0.44489,((A_thaliana_renamed_AT5G44460.1:0.17188,A_thaliana_renamed_AT4G20780.1:0.11415)n7:0.16371,(B_vulgaris_renamed_KMT06475:0.65898,(L_angustifolius_renamed_OIV91489:0.3077,(M_truncatula_renamed_MTR_7074240:0.1416,(L_japonicus_renamed_Lj1g3v2560490.1:0.04275,L_japonicus_renamed_Lj1g3v2560500.1:0.00014)n11:0.13944)n10:0.06401)n9:0.16092)n8:0.19849)n6:0.1488)n5:0.15143,((Oryza_sativa_renamed_LOC_Os05g24780.1:0.70315,(((Z_mays_renamed_A0A1D6IMS2:0.03477,Z_mays_renamed_C0P3C5:0.06278)n16:0.07449,((Oryza_sativa_renamed_LOC_Os07g48340.2:0,Oryza_sativa_renamed_LOC_Os07g48340.1:0)n18:0.08321,Oryza_sativa_renamed_LOC_Os08g04890.1:0.10727)n17:0.05384)n15:0.12973,((Oryza_sativa_renamed_LOC_Os03g21380.2:0,Oryza_sativa_renamed_LOC_Os03g21380.1:0)n20:0.02194,(Z_mays_renamed_A0A1D6PB15:0.13444,Z_mays_renamed_C0P445:0.0236)n21:0.07733)n19:0.12315)n14:0.15151)n13:0.06536,(P_dactylifera_renamed_XP_008780038.1:0.20806,(P_dactylifera_renamed_XP_008782718.1:0.07835,P_dactylifera_renamed_XP_008793406.1:0.03376)n23:0.121779)n22:0.013531)n12:0.10472)n4:0.2385)n0;
```
