## Supplementary material for "Transcriptional responses to arbuscular mycorrhizal symbiosis development are conserved in the early divergent *Marchantia paleacea*": OG0007881_tree.txt

```
((A_agrestis_renamed_Aagr.utg000116l.427.2:0.00014,((A_agrestis_renamed_Aagr.utg000116l.427.4:0,A_agrestis_renamed_Aagr.utg000116l.427.3:0)n3:0.03448,A_agrestis_renamed_Aagr.utg000116l.427.1:0.0002)n2:0.03524)n1:0.241785,((T_lepidozioides_scaffold-SKQD-2075930-Takakia_lepidozioides:0.17844,((P_patens_renamed_P311_5080V3.2:0,P_patens_renamed_P311_5080V3.1:0,P_patens_renamed_P311_5080V3.3:0)n7:0.24613,((P_patens_renamed_P37_23060V3.3:0,P_patens_renamed_P37_23060V3.1:0)n9:0.00014,P_patens_renamed_P37_23060V3.2:0.03142)n8:0.09355)n6:0.25742)n5:0.14461,(((M_paleacea_Rhiz_final_MPA22803.1.p1:0,M_paleacea_Rhiz_final_MPA22803.2.p2:0)n12:0.20941,M_polymorpha_renamed_Mapoly0036s0048.1:0.10181)n11:0.39547,(P_abies_renamed_MA_472144g0010:0.71388,((Oryza_sativa_renamed_LOC_Os01g70460.2:0.15854,Z_mays_renamed_K7VC59:0.24219)n15:0.2909,((A_trichopoda_renamed_ERM93626:0.26941,(P_dactylifera_renamed_XP_026657044.1:0.01697,(P_dactylifera_renamed_XP_026657045.1:0.02705,P_dactylifera_renamed_XP_017696162.1:0.10092)n19:0.13804)n18:0.51196)n17:0.11183,((L_japonicus_renamed_Lj2g3v2904980.1:0.0215,M_truncatula_renamed_MTR_5086670:0.26785)n21:0.2541,(A_thaliana_renamed_AT3G44020.1:0.45514,B_vulgaris_renamed_KMT04984:0.38566)n22:0.12297)n20:0.17082)n16:0.10084)n14:0.13345)n13:0.19071)n10:0.10966)n4:0.241785)n0;
```
