## Supplementary material for "Transcriptional responses to arbuscular mycorrhizal symbiosis development are conserved in the early divergent *Marchantia paleacea*": OG0007882_tree.txt

```
((((B_vulgaris_renamed_KMS97864:0.00014,B_vulgaris_renamed_KMS97865:0.00015)n3:0.63841,((A_thaliana_renamed_AT2G35730.2:0.05589,A_thaliana_renamed_AT2G35730.1:0.00014)n5:0.94178,(M_truncatula_renamed_MTR_4101025:0.22849,(L_japonicus_renamed_Lj4g3v1286210.1:0.00014,L_japonicus_renamed_Lj4g3v1286210.3:0.00016)n7:0.27079)n6:0.34052)n4:0.13119)n2:0.41567,((P_abies_renamed_MA_791871g0010:0.1457,((P_abies_renamed_MA_39532g0010:0.19065,P_abies_renamed_MA_801600g0010:0.08367)n11:0.02849,(P_abies_renamed_MA_6445g0020:0.1991,(P_abies_renamed_MA_6445g0010:0.09593,(((P_abies_renamed_MA_39603g0010:0.00015,(P_abies_renamed_MA_10434829g0020:0.00656,P_abies_renamed_MA_183787g0010:0.00655)n17:0.00014)n16:0.037,(P_abies_renamed_MA_10426191g0010:0.31246,P_abies_renamed_MA_343049g0010:0.1007)n18:0.12754)n15:0.04797,P_abies_renamed_MA_15073g0010:0.15328)n14:0.02976)n13:0.07067)n12:0.01578)n10:0.05776)n9:0.74838,((P_dactylifera_renamed_XP_008790690.1:0.00014,P_dactylifera_renamed_XP_008790689.1:0.00014)n20:0.00022,P_abies_renamed_MA_10217429g0010:1.91924)n19:0.130779)n8:0.014531)n1:0.029745,((Oryza_sativa_renamed_LOC_Os01g70240.1:0.00014,Oryza_sativa_renamed_LOC_Os01g70240.2:0.00016)n22:0.21437,(Z_mays_renamed_A0A1D6G527:0.03849,Z_mays_renamed_A0A1D6N2I5:0.04802)n23:0.15805)n21:0.34404)n0;
```
