## Supplementary material for "Transcriptional responses to arbuscular mycorrhizal symbiosis development are conserved in the early divergent *Marchantia paleacea*": OG0007883_tree.txt

```
(A_trichopoda_renamed_ERN20493:0.34968,(((P_dactylifera_renamed_XP_008792271.1:0.12538,P_dactylifera_renamed_XP_008809638.1:0.06633)n3:0.19105,(Z_mays_renamed_B4FGD6:0.16862,(Oryza_sativa_renamed_LOC_Os05g44300.1:0.3364,(Oryza_sativa_renamed_LOC_Os01g54340.1:0.00014,Oryza_sativa_renamed_LOC_Os01g54340.3:0.00014)n6:0.060633)n5:0.006737)n4:0.06291)n2:0.13471,((B_vulgaris_renamed_KMT04235:0.38065,(A_thaliana_renamed_AT4G32480.1:0.12826,A_thaliana_renamed_AT2G20670.1:0.17558)n9:0.32499)n8:0.109,((M_truncatula_renamed_MTR_4078310:0.1972,(L_japonicus_renamed_Lj0g3v0081509.1:0.16402,(L_angustifolius_renamed_OIW08363:0.12993,L_angustifolius_renamed_OIW06014:0.10857)n13:0.12616)n12:0.05609)n11:0.24962,(L_japonicus_renamed_Lj2g3v2101920.1:0.85338,(((M_truncatula_renamed_MTR_2013780:0.07359,M_truncatula_renamed_MTR_2013880:0.28354)n17:0.20046,(L_japonicus_renamed_Lj6g3v2019770.1:0.14674,(L_angustifolius_renamed_OIV96161:0.14581,L_angustifolius_renamed_OIV91741:0.10687)n19:0.05223)n18:0.0372)n16:0.04394,((L_angustifolius_renamed_OIV94354:0.08082,L_angustifolius_renamed_OIV93205:0.08891)n21:0.07369,(L_japonicus_renamed_Lj4g3v0451330.1:0.19857,(M_truncatula_renamed_MTR_4088770:0.06389,M_truncatula_renamed_MTR_4088760:0.07368)n23:0.22437)n22:0.06369)n20:0.04365)n15:0.1724)n14:0.1112)n10:0.06501)n7:0.23246)n1:0.34968)n0;
```
