## Supplementary material for "Transcriptional responses to arbuscular mycorrhizal symbiosis development are conserved in the early divergent *Marchantia paleacea*": OG0007884_tree.txt

```
((C_braunii_renamed_GBG88405:0.31204,(S_muscicola_renamed_SM000227S07444:0.07025,(S_muscicola_renamed_SM000065S20158:0.01237,S_muscicola_renamed_SM000243S08601:0.02439)n3:0.01415)n2:0.36783)n1:0.072975,(((P_patens_renamed_P316_5430V3.2:0,P_patens_renamed_P316_5430V3.1:0)n6:0.13076,T_lepidozioides_scaffold-SKQD-2076153-Takakia_lepidozioides:0.11527)n5:0.13281,((M_polymorpha_renamed_Mapoly0096s0064.1:0.20518,P_neesiana_scaffold-JHFI-2109742-Pellia_neesiana:0.19076)n8:0.06306,(P_abies_renamed_MA_10429225g0010:0.13905,(A_trichopoda_renamed_ERM95174:0.16881,(((P_dactylifera_renamed_XP_026665699.1:0,P_dactylifera_renamed_XP_008808988.1:0)n13:0.06116,(Oryza_sativa_renamed_LOC_Os04g53550.1:0.04735,((Z_mays_renamed_A0A1D6DXQ6:0.01703,(Z_mays_renamed_A0A096TX75:0.00753,Z_mays_renamed_A0A1D6DXP2:0.00762)n17:0.01178)n16:0.01081,Z_mays_renamed_B6U3M9:0.00015)n15:0.03239)n14:0.057)n12:0.02872,((B_vulgaris_renamed_KMT02527:0,B_vulgaris_renamed_KMS99093:0)n19:0.06201,(A_thaliana_renamed_AT1G63270.1:0.05801,((L_japonicus_renamed_Lj0g3v0060349.1:0.06934,L_japonicus_renamed_Lj0g3v0105229.1:0.05479)n22:0.03617,(L_angustifolius_renamed_OIW01301:0.08437,M_truncatula_renamed_MTR_4131330:0.08339)n23:0.02154)n21:0.02454)n20:0.03064)n18:0.08106)n11:0.0546)n10:0.22565)n9:0.3031)n7:0.04536)n4:0.072975)n0;
```
