## Supplementary material for "Transcriptional responses to arbuscular mycorrhizal symbiosis development are conserved in the early divergent *Marchantia paleacea*": OG0007885_tree.txt

```
((M_flagellaris_scaffold-UCRN-2053845-Megaceros_tosanus:0.57777,A_agrestis_renamed_Aagr.utg000006l.582.1:0.38329)n1:0.221105,((((P_patens_renamed_P316_9880V3.3:0,P_patens_renamed_P316_9880V3.1:0)n5:0.01223,P_patens_renamed_P316_9880V3.2:0.04673)n4:0.5279,((T_lepidozioides_scaffold-SKQD-2076175-Takakia_lepidozioides:1.22958,((P_abies_renamed_MA_166228g0010:0.00014,P_abies_renamed_MA_171956g0010:0.13987)n9:0.36156,(A_trichopoda_renamed_ERM96287:0.29084,((P_dactylifera_renamed_XP_026657975.1:0.21192,(Oryza_sativa_renamed_LOC_Os02g02770.1:0.11269,(Z_mays_renamed_A0A1D6DXK2:0.10889,Z_mays_renamed_B4FI82:0.00612)n14:0.20675)n13:0.66952)n12:0.21778,(((A_thaliana_renamed_AT2G17033.3:0.00314,A_thaliana_renamed_AT2G17033.4:0.00014)n17:0.00312,(A_thaliana_renamed_AT2G17033.2:0.00014,A_thaliana_renamed_AT2G17033.1:0.00014)n18:0.00527)n16:0.36968,(L_angustifolius_renamed_OIW12743:0.09945,(M_truncatula_renamed_MTR_1113720:0.24179,L_japonicus_renamed_Lj5g3v2258310.1:0.13703)n20:0.05616)n19:0.35723)n15:0.22203)n11:0.32579)n10:0.2205)n8:0.35186)n7:0.19178,T_lepidozioides_scaffold-SKQD-2076070-Takakia_lepidozioides:0.456093)n6:0.050677)n3:0.29803,((M_paleacea_Rhiz_final_MPA25232.1.p1:0.01412,M_polymorpha_renamed_Mapoly0035s0104.1:0.01384)n22:0.28651,(P_neesiana_scaffold-JHFI-2009357-Pellia_neesiana:0.06022,P_neesiana_scaffold-JHFI-2009358-Pellia_neesiana:0.00015)n23:0.21778)n21:0.34546)n2:0.221105)n0;
```
