## Supplementary material for "Transcriptional responses to arbuscular mycorrhizal symbiosis development are conserved in the early divergent *Marchantia paleacea*": OG0007886_tree.txt

```
(A_trichopoda_renamed_ERN03147:0.21292,((Z_mays_renamed_B6TKL5:0.23897,(((P_dactylifera_renamed_XP_017699642.1:0,P_dactylifera_renamed_XP_026662575.1:0)n5:0.27744,((Oryza_sativa_renamed_LOC_Os09g38500.2:0,Oryza_sativa_renamed_LOC_Os09g38500.1:0)n7:0.00014,Oryza_sativa_renamed_LOC_Os09g38500.3:0.10447)n6:0.67939)n4:0.15819,((P_dactylifera_renamed_XP_017701475.1:0,P_dactylifera_renamed_XP_008808227.1:0)n9:0.21479,Oryza_sativa_renamed_LOC_Os08g34130.1:0.132867)n8:0.014763)n3:0.054117)n2:0.006013,((B_vulgaris_renamed_KMT01072:0.54379,((A_thaliana_renamed_AT1G15870.1:0.17431,(A_thaliana_renamed_AT1G80720.1:0.00014,A_thaliana_renamed_AT1G80720.2:0.00014)n14:0.2448)n13:0.2621,((L_japonicus_renamed_Lj3g3v2170500.1:0.11387,M_truncatula_renamed_MTR_4006560:0.17661)n16:0.07269,(L_angustifolius_renamed_OIW11968:0.17125,L_angustifolius_renamed_OIW04957:0.05782)n17:0.13362)n15:0.20235)n12:0.04493)n11:0.19603,(B_vulgaris_renamed_KMT19021:0.35839,(A_thaliana_renamed_AT4G31930.1:0.48303,(M_truncatula_renamed_MTR_1013120:0.16802,(L_angustifolius_renamed_OIW16976:0.3221,(L_japonicus_renamed_Lj5g3v0526480.1:0.2208,(L_japonicus_renamed_Lj5g3v0526490.1:0.00014,L_japonicus_renamed_Lj5g3v0526500.1:0.15301)n23:0.01391)n22:0.20239)n21:0.04819)n20:0.24958)n19:0.10034)n18:0.251046)n10:0.027894)n1:0.03313)n0;
```
