## Supplementary material for "Transcriptional responses to arbuscular mycorrhizal symbiosis development are conserved in the early divergent *Marchantia paleacea*": OG0007887_tree.txt

```
(P_abies_renamed_MA_158424g0020:0.515685,((A_trichopoda_renamed_ERN10018:0.84922,(((P_dactylifera_renamed_XP_026660214.1:0,P_dactylifera_renamed_XP_008788867.1:0)n5:0.58221,(((B_vulgaris_renamed_KMT17458:0.63254,(A_thaliana_renamed_AT3G27210.1:0.197,(A_thaliana_renamed_AT5G40860.2:0.21573,A_thaliana_renamed_AT5G40860.1:0.02057)n10:0.52594)n9:0.57361)n8:0.1682,((M_truncatula_renamed_MTR_7029620:0.24014,(L_angustifolius_renamed_OIW02977:0.09703,L_japonicus_renamed_Lj1g3v3834280.1:0.02112)n13:0.18265)n12:0.07314,((L_angustifolius_renamed_OIW06443:0.11569,L_angustifolius_renamed_OIV90114:0.34342)n15:0.08364,(M_truncatula_renamed_MTR_6023580:0.1221,L_japonicus_renamed_Lj0g3v0152709.1:0.55323)n16:0.08081)n14:0.05233)n11:0.1845)n7:0.14502,((Oryza_sativa_renamed_LOC_Os04g31110.1:0.39748,Z_mays_renamed_A0A1D6ECY9:0.20435)n18:0.85078,(A_thaliana_renamed_AT3G01860.1:0.00015,A_thaliana_renamed_AT3G01860.2:0.00014)n19:0.79253)n17:0.14006)n6:0.137205)n4:0.015245,B_vulgaris_renamed_KMT07487:0.729657)n3:0.081073)n2:0.11896,((P_dactylifera_renamed_XP_008794575.1:0.00374,P_dactylifera_renamed_XP_008794576.1:0.00014)n21:0.21282,(Oryza_sativa_renamed_LOC_Os01g69100.1:0.08613,(Z_mays_renamed_B6T898:0.06286,Z_mays_renamed_C4JAU7:0.05554)n23:0.2038)n22:0.51064)n20:0.1484)n1:0.515685)n0;
```
