## Supplementary material for "Transcriptional responses to arbuscular mycorrhizal symbiosis development are conserved in the early divergent *Marchantia paleacea*": OG0007888_tree.txt

```
((C_braunii_renamed_GBG61844:0.63102,(S_muscicola_renamed_SM000050S17035:0.01539,(S_muscicola_renamed_SM000073S21415:0.04539,S_muscicola_renamed_SM000113S24028:0.06494)n3:0.04366)n2:0.84432)n1:0.26115,(P_abies_renamed_MA_10228201g0010:1.16517,(A_trichopoda_renamed_ERN04235:0.74672,((((P_dactylifera_renamed_XP_008810851.1:0,P_dactylifera_renamed_XP_008810853.1:0,P_dactylifera_renamed_XP_008810854.1:0,P_dactylifera_renamed_XP_008810855.1:0,P_dactylifera_renamed_XP_008810856.1:0)n9:0.10628,(P_dactylifera_renamed_XP_017702322.1:0,P_dactylifera_renamed_XP_008813237.1:0)n10:0.08605)n8:0.23283,((Oryza_sativa_renamed_LOC_Os03g21520.1:0,Oryza_sativa_renamed_LOC_Os03g21520.2:0)n12:0.19901,Z_mays_renamed_A0A1D6K1W3:0.17475)n11:0.48483)n7:0.3508,(B_vulgaris_renamed_KMT06497:0.53261,((A_thaliana_renamed_AT2G38580.2:0.00249,(A_thaliana_renamed_AT2G38580.1:0.00014,A_thaliana_renamed_AT2G38580.3:0.00014)n16:0.00015)n15:0.59723,(L_angustifolius_renamed_OIV98533:0.31457,(L_japonicus_renamed_Lj1g3v2536050.1:0.14469,(M_truncatula_renamed_MTR_7073700:0.00016,(M_truncatula_renamed_MTR_7073700:0.00755,M_truncatula_renamed_MTR_0279s0010:0.03006)n20:0.00593)n19:0.20553)n18:0.09417)n17:0.14912)n14:0.20092)n13:0.13353)n6:0.07979)n5:0.10257)n4:0.26115)n0;
```
