## Supplementary material for "Transcriptional responses to arbuscular mycorrhizal symbiosis development are conserved in the early divergent *Marchantia paleacea*": OG0007889_tree.txt

```
((P_abies_renamed_MA_218019g0010:0.76144,((P_abies_renamed_MA_98736g0010:0.36086,(P_abies_renamed_MA_11634g0010:0.14798,P_abies_renamed_MA_35551g0010:0.4389)n4:0.05072)n3:0.09834,P_abies_renamed_MA_19047g0010:0.08543)n2:0.48189)n1:0.21382,((((A_thaliana_renamed_AT3G52105.1:0.00014,A_thaliana_renamed_AT3G52105.2:0.00014)n8:0.45904,(M_truncatula_renamed_MTR_7092170:0.51965,((M_truncatula_renamed_MTR_3028700:0.2863,((L_angustifolius_renamed_OIW11757:0,L_angustifolius_renamed_OIW11761:0)n13:0.0133,(L_angustifolius_renamed_OIW11762:0.00014,L_angustifolius_renamed_OIW11758:0.01899)n14:0.02908)n12:0.46942)n11:0.02489,((L_angustifolius_renamed_OIW07978:0.08241,L_angustifolius_renamed_OIV98973:0.03671)n16:0.08362,(L_japonicus_renamed_Lj3g3v0489460.1:0.17521,M_truncatula_renamed_MTR_8036790:0.17228)n17:0.035739)n15:0.003971)n10:0.000135)n9:1.5e-05)n7:0.18316,(Oryza_sativa_renamed_LOC_Os03g07870.1:0.11088,((Z_mays_renamed_A0A1D6HLU8:0.00702,(Z_mays_renamed_A0A1D6L390:0.62036,Z_mays_renamed_A0A1D6K4N4:0.00014)n21:0.00723)n20:0.18066,(Z_mays_renamed_B6U0S8:0.00014,Z_mays_renamed_B6SNZ2:0.000126)n22:1.26e-05)n19:1.4e-06)n18:0.02998)n6:0.10618,(B_vulgaris_renamed_KMT18838:0.56513,B_vulgaris_renamed_KMT15423:0.264663)n23:0.029407)n5:0.09808)n0;
```
