## Supplementary material for "Transcriptional responses to arbuscular mycorrhizal symbiosis development are conserved in the early divergent *Marchantia paleacea*": OG0007890_tree.txt

```
((P_abies_renamed_MA_5829g0010:0.49154,(P_abies_renamed_MA_92735g0010:0.39137,(P_abies_renamed_MA_92735g0020:0.4627,P_abies_renamed_MA_92735g0030:0.03706)n3:0.1191)n2:0.86373)n1:0.060845,((A_trichopoda_renamed_ERM94175:0.00015,(A_trichopoda_renamed_ERN03027:0.0735,(A_trichopoda_renamed_ERN14467:0.01754,A_trichopoda_renamed_ERN03028:0.04006)n7:0.05359)n6:0.01933)n5:0.47002,((((Oryza_sativa_renamed_LOC_Os02g51720.1:0.1237,(Z_mays_renamed_B4FJ18:0.05802,Z_mays_renamed_K7U2A0:0.08039)n12:0.13722)n11:0.42171,(Oryza_sativa_renamed_LOC_Os09g20420.1:0.15243,(Z_mays_renamed_A0A1D6I3A7:0.10707,Z_mays_renamed_C4IY43:0.10278)n14:0.28487)n13:0.4342)n10:0.22793,(P_dactylifera_renamed_XP_008790820.2:0.11021,P_dactylifera_renamed_XP_026665472.1:0.25323)n15:0.11312)n9:0.11266,((B_vulgaris_renamed_KMT19893:0.42051,(A_thaliana_renamed_AT1G22230.1:0.35377,A_thaliana_renamed_AT1G78110.1:0.15969)n18:0.25409)n17:0.0736,((L_japonicus_renamed_Lj0g3v0090819.1:0.1984,M_truncatula_renamed_MTR_3074210:0.1977)n20:0.05155,((L_angustifolius_renamed_OIW16591:0.1663,L_angustifolius_renamed_OIW04464:0.11051)n22:0.38385,(L_angustifolius_renamed_OIV97896:0.15429,L_angustifolius_renamed_OIV96715:0.07595)n23:0.10467)n21:0.01163)n19:0.05299)n16:0.15724)n8:0.24012)n4:0.060845)n0;
```
