## Supplementary material for "Transcriptional responses to arbuscular mycorrhizal symbiosis development are conserved in the early divergent *Marchantia paleacea*": OG0007891_tree.txt

```
((A_agrestis_renamed_Aagr.utg000001l.202.1:0.00543,(A_agrestis_renamed_Aagr.utg000001l.202.2:0.04166,A_agrestis_renamed_Aagr.utg000001l.202.3:0.00014)n2:0.05499)n1:0.402135,(((P_pinnata_scaffold-UUHD-2139366-Porella_pinnata:0.03382,(M_polymorpha_renamed_Mapoly0103s0008.1:0.11165,(M_paleacea_Rhiz_final_MPA21390.1.p2:0.00015,(M_paleacea_Rhiz_final_MPA21391.1.p1:0,M_paleacea_Rhiz_final_MPA21391.2.p1:0)n8:0.00014)n7:0.04044)n6:0.15011)n5:0.37347,((P_abies_renamed_MA_16252g0010:0.66075,(A_trichopoda_renamed_ERN07523:0.67998,((P_dactylifera_renamed_XP_008791318.1:0.00014,P_dactylifera_renamed_XP_008791321.1:0.02064)n13:1.01053,(B_vulgaris_renamed_KMT17264:0.62134,(A_thaliana_renamed_AT3G02120.1:0.72631,((M_truncatula_renamed_MTR_6015280:0.03582,M_truncatula_renamed_MTR_6015260:0.0419)n17:0.21676,(L_angustifolius_renamed_OIW12346:0.16946,L_japonicus_renamed_Lj2g3v1079650.1:0.35088)n18:0.0727)n16:0.21578)n15:0.20792)n14:0.12925)n12:0.0986)n11:0.15923)n10:0.23312,P_abies_renamed_MA_20072g0010:0.656667)n9:0.072963)n4:0.26653,((P_patens_renamed_P33_37400V3.2:0,P_patens_renamed_P33_37400V3.1:0)n20:0.08927,((P_patens_renamed_P312_22130V3.1:0,P_patens_renamed_P312_22130V3.2:0)n22:0.54458,(P_patens_renamed_P38_1220V3.1:0,P_patens_renamed_P38_1220V3.2:0)n23:0.30342)n21:0.22404)n19:0.61964)n3:0.402135)n0;
```
