## Supplementary material for "Transcriptional responses to arbuscular mycorrhizal symbiosis development are conserved in the early divergent *Marchantia paleacea*": OG0007892_tree.txt

```
((M_flagellaris_scaffold-UCRN-2011533-Megaceros_tosanus:0.104,(A_agrestis_renamed_Aagr.utg000081l.224.1:0.00014,A_agrestis_renamed_Aagr.utg000081l.224.2:0.00343)n2:0.28806)n1:0.0901,(((T_lepidozioides_scaffold-SKQD-2077187-Takakia_lepidozioides:0.15672,((P_patens_renamed_P327_2770V3.2:0,P_patens_renamed_P327_2770V3.3:0)n7:0.00014,P_patens_renamed_P327_2770V3.1:0.00015)n6:0.33466)n5:0.09528,((M_polymorpha_renamed_Mapoly0103s0019.1:0.03596,((M_paleacea_Rhiz_final_MPA23654.2.p1:0,M_paleacea_Rhiz_final_MPA23654.3.p1:0)n11:0.00015,M_paleacea_Rhiz_final_MPA23654.1.p1:0.01039)n10:0.029)n9:0.26927,P_pinnata_scaffold-UUHD-2140181-Porella_pinnata:0.33077)n8:0.0672)n4:0.09897,(((Oryza_sativa_renamed_LOC_Os01g43070.1:0.00014,Oryza_sativa_renamed_LOC_Os01g43070.2:0.00014)n14:0.1228,(A_trichopoda_renamed_ERN06066:0.48333,(Z_mays_renamed_A0A1D6NJL8:0.09692,Z_mays_renamed_A0A1D6FZF6:0.157536)n16:0.017504)n15:0.12596)n13:0.09739,((P_dactylifera_renamed_XP_008809105.1:0.00014,P_dactylifera_renamed_XP_026665947.1:0.00014)n18:0.16543,((A_thaliana_renamed_AT5G11450.1:0.00014,A_thaliana_renamed_AT5G11450.2:0.00014)n20:0.2655,(B_vulgaris_renamed_KMT16894:0.32442,(L_angustifolius_renamed_OIW15047:0.24171,(M_truncatula_renamed_MTR_3108040:0.21102,L_japonicus_renamed_Lj1g3v1931390.1:0.2697)n23:0.08072)n22:0.07303)n21:0.03132)n19:0.18887)n17:0.03801)n12:0.40378)n3:0.0901)n0;
```
