## Supplementary material for "Transcriptional responses to arbuscular mycorrhizal symbiosis development are conserved in the early divergent *Marchantia paleacea*": OG0007893_tree.txt

```
(((S_moellendorffii_renamed_EFJ30043:0.01377,S_moellendorffii_renamed_EFJ08987:0.00015)n2:0.39294,(A_agrestis_renamed_Aagr.utg000059l.67.1:0.2399,(M_flagellaris_scaffold-UCRN-2000328-Megaceros_tosanus:0.00014,M_flagellaris_scaffold-UCRN-2000326-Megaceros_tosanus:0.00014)n4:0.08873)n3:0.17146)n1:0.04437,(T_lepidozioides_scaffold-SKQD-2078014-Takakia_lepidozioides:0.1945,(((A_thaliana_renamed_AT2G47450.1:0.35986,(B_vulgaris_renamed_KMT16827:0.45468,((L_japonicus_renamed_Lj3g3v3553970.1:0.00016,L_japonicus_renamed_Lj3g3v3553980.1:0.00014)n11:0.1949,(M_truncatula_renamed_MTR_4075710:0.16442,L_angustifolius_renamed_OIW08817:0.24796)n12:0.03174)n10:0.11892)n9:0.11675)n8:0.11171,(A_trichopoda_renamed_ERM96582:0.50324,((P_dactylifera_renamed_XP_008798224.3:0.0729,P_dactylifera_renamed_XP_008780746.1:0.12028)n15:0.21732,(Oryza_sativa_renamed_LOC_Os03g03990.1:0.08912,Z_mays_renamed_A0A1D6JMT9:0.12682)n16:0.18912)n14:0.28165)n13:0.08142)n7:0.57259,(((M_paleacea_Rhiz_final_MPA27764.1.p1:0.04844,M_polymorpha_renamed_Mapoly0129s0002.1:0.02144)n19:0.22066,(P_neesiana_scaffold-JHFI-2001447-Pellia_neesiana:0.08407,P_pinnata_scaffold-UUHD-2150207-Porella_pinnata:0.1638)n20:0.09791)n18:0.14711,(C_braunii_renamed_GBG69960:0.45358,(S_muscicola_renamed_SM000169S02706:0.26904,(S_muscicola_renamed_SM000276S10288:0.03564,S_muscicola_renamed_SM000228S07379:0.0143)n23:0.01066)n22:0.47302)n21:0.11307)n17:0.03558)n6:0.02984)n5:0.04437)n0;
```
