## Supplementary material for "Transcriptional responses to arbuscular mycorrhizal symbiosis development are conserved in the early divergent *Marchantia paleacea*": OG0007894_tree.txt

```
(S_muscicola_renamed_SM000026S08889:0.230025,(((M_polymorpha_renamed_Mapoly0157s0015.1:0.11372,M_polymorpha_renamed_Mapoly0252s0007.1:0.00015)n3:0.04189,((P_patens_renamed_P38_20380V3.1:0.2738,(P_patens_renamed_P315_6870V3.1:0.0321,P_patens_renamed_P32_23440V3.1:0.02254)n6:0.04948)n5:0.05585,P_patens_renamed_P322_5000V3.1:0.10765)n4:0.01651)n2:0.03873,(P_abies_renamed_MA_18029g0010:0.11436,((A_trichopoda_renamed_ERN08772:0.02771,A_trichopoda_renamed_ERM99026:0.07572)n9:0.05943,((((Oryza_sativa_renamed_LOC_Os03g51510.2:0,Oryza_sativa_renamed_LOC_Os03g51510.3:0,Oryza_sativa_renamed_LOC_Os03g51510.1:0)n13:0.06135,Z_mays_renamed_B6TNB0:0.07235)n12:0.0917,(P_dactylifera_renamed_XP_017697551.1:0.0262,P_dactylifera_renamed_XP_017698430.1:0.01806)n14:0.02772)n11:0.0425,((M_paleacea_Rhiz_final_MPA4565.1.p1:1.08831,(B_vulgaris_renamed_KMT15968:0,B_vulgaris_renamed_KMT06797:0)n17:0.25695)n16:0.05836,(L_japonicus_renamed_Lj2g3v1415100.1:0.02469,(A_thaliana_renamed_AT2G18400.1:0.06356,((M_truncatula_renamed_MTR_1077690:0.00844,M_truncatula_renamed_MTR_1090700:0.00014)n21:0.01528,(L_angustifolius_renamed_OIV90243:0.02182,L_angustifolius_renamed_OIW01725:0.037197)n22:0.004133)n20:0.00458)n19:0.01157)n18:0.05537)n15:0.02687)n10:0.02993)n8:0.06318)n7:0.2221)n1:0.230025)n0;
```
