## Supplementary material for "Transcriptional responses to arbuscular mycorrhizal symbiosis development are conserved in the early divergent *Marchantia paleacea*": OG0007895_tree.txt

```
((M_polymorpha_renamed_Mapoly0103s0052.1:0.50149,(S_muscicola_renamed_SM000269S09901:0.00015,(S_muscicola_renamed_SM000074S21660:0.0391,S_muscicola_renamed_SM000149S01358:0.01956)n3:0.0198)n2:0.8566)n1:0.023825,(A_agrestis_renamed_Aagr.utg000009l.454.1:0.34782,(T_lepidozioides_scaffold-SKQD-2075426-Takakia_lepidozioides:0.22755,((S_moellendorffii_renamed_EFJ21757:0.00945,S_moellendorffii_renamed_EFJ34138:0.00015)n7:0.34442,((A_trichopoda_renamed_ERN08637:0.2027,(((L_angustifolius_renamed_OIW10409:0.09456,(M_truncatula_renamed_MTR_4088855:0.12744,(L_japonicus_renamed_Lj4g3v0451180.1:0.00016,L_japonicus_renamed_Lj4g3v0451180.2:0.00014)n14:0.05862)n13:0.03898)n12:0.0773,(B_vulgaris_renamed_KMT04249:0.20779,(A_thaliana_renamed_AT2G33793.3:0.00014,(A_thaliana_renamed_AT2G33793.1:0,A_thaliana_renamed_AT2G33793.2:0)n17:0.00015)n16:0.29746)n15:0.07416)n11:0.13334,(P_dactylifera_renamed_XP_017697577.1:0.23608,((Oryza_sativa_renamed_LOC_Os07g15280.1:0.18117,Z_mays_renamed_A0A1D6HWW0:0.5482)n20:0.25881,(Z_mays_renamed_B6T919:0.12698,(Oryza_sativa_renamed_LOC_Os07g10810.1:1.08309,(Oryza_sativa_renamed_LOC_Os03g62160.2:0.00014,Oryza_sativa_renamed_LOC_Os03g62160.1:0.00014)n23:0.00438)n22:0.06863)n21:0.10473)n19:0.20851)n18:0.06664)n10:0.08117)n9:0.10646,P_abies_renamed_MA_91227g0010:0.21705)n8:0.11941)n6:0.04805)n5:0.04188)n4:0.023825)n0;
```
