## Supplementary material for "Transcriptional responses to arbuscular mycorrhizal symbiosis development are conserved in the early divergent *Marchantia paleacea*": OG0007896_tree.txt

```
(A_trichopoda_renamed_ERN05357:0.30196,(((A_trichopoda_renamed_ERN04205:0.58715,(A_trichopoda_renamed_ERN04206:0.38937,(A_trichopoda_renamed_ERN05355:0.3675,((A_trichopoda_renamed_ERM95675:0.02197,A_trichopoda_renamed_ERM95676:0.07617)n7:0.25894,(A_trichopoda_renamed_ERN11183:0.03188,A_trichopoda_renamed_ERN11184:0.0899)n8:0.23032)n6:0.04186)n5:0.15034)n4:0.11072)n3:0.4092,A_trichopoda_renamed_ERN05358:0.64752)n2:0.06194,(((A_trichopoda_renamed_ERN01487:1.00316,(A_trichopoda_renamed_ERN12024:0.40542,(A_trichopoda_renamed_ERN06969:0.12863,(A_trichopoda_renamed_ERN13749:0.08428,(A_trichopoda_renamed_ERN16163:0.03854,A_trichopoda_renamed_ERN13741:0.02315)n15:0.01568)n14:0.04609)n13:0.08369)n12:0.38333)n11:0.44861,((A_trichopoda_renamed_ERN10184:0.19103,A_trichopoda_renamed_ERN07501:0.23941)n17:0.79526,(A_trichopoda_renamed_ERN02096:1.0294,((A_trichopoda_renamed_ERN02098:0.52307,(A_trichopoda_renamed_ERM97799:0.41615,A_trichopoda_renamed_ERN15035:0.61271)n21:0.16183)n20:0.33936,(A_trichopoda_renamed_ERN11317:1.65107,A_trichopoda_renamed_ERN16784:1.1162)n22:0.00636)n19:0.16397)n18:0.06247)n16:0.2378)n10:0.10382,(A_trichopoda_renamed_ERN05354:0.91871,A_trichopoda_renamed_ERN05356:0.59747)n23:0.10773)n9:0.09424)n1:0.30196)n0;
```
