## Supplementary material for "Transcriptional responses to arbuscular mycorrhizal symbiosis development are conserved in the early divergent *Marchantia paleacea*": OG0007897_tree.txt

```
((A_trichopoda_renamed_ERN06214:1.72372,B_vulgaris_renamed_KMS97525:0.34994)n1:0.06488,(B_vulgaris_renamed_KMT07738:0.76677,(((A_trichopoda_renamed_ERN07685:0.07989,(A_trichopoda_renamed_ERM94692:0.05534,A_trichopoda_renamed_ERM94691:0.04392)n6:0.01549)n5:0.43376,(A_trichopoda_renamed_ERM97687:0.73613,(A_trichopoda_renamed_ERN17430:0.06182,A_trichopoda_renamed_ERN17423:0.13176)n8:0.78842)n7:0.17819)n4:0.1954,(A_trichopoda_renamed_ERN18088:0.46673,(((A_trichopoda_renamed_ERN14640:0.21549,A_trichopoda_renamed_ERN06145:0.34872)n12:0.04927,(A_trichopoda_renamed_ERM93990:0.20474,((A_trichopoda_renamed_ERN15428:0.06161,((A_trichopoda_renamed_ERM97826:0.05335,(A_trichopoda_renamed_ERN06146:1.08639,A_trichopoda_renamed_ERN12854:0.39733)n18:0.41665)n17:0.15453,(A_trichopoda_renamed_ERM97822:0.06946,A_trichopoda_renamed_ERM97825:0.19671)n19:0.09425)n16:0.41771)n15:0.07717,A_trichopoda_renamed_ERN15429:0.1509)n14:0.08946)n13:0.05613)n11:0.04281,((A_trichopoda_renamed_ERN13245:0.20711,A_trichopoda_renamed_ERN20664:0.6327)n21:0.0605,(A_trichopoda_renamed_ERN06793:0.38368,(A_trichopoda_renamed_ERN12124:0.4175,A_trichopoda_renamed_ERN03466:0.92804)n23:0.28718)n22:0.40095)n20:0.06352)n10:0.09562)n9:0.12517)n3:0.29725)n2:0.06488)n0;
```
