## Supplementary material for "Transcriptional responses to arbuscular mycorrhizal symbiosis development are conserved in the early divergent *Marchantia paleacea*": OG0007898_tree.txt

```
(A_agrestis_renamed_Aagr.utg000050l.545.1:0.64249,((L_japonicus_renamed_Lj0g3v0271309.1:0.07254,L_japonicus_renamed_Lj1g3v2376880.1:0.16259)n2:0.43449,((Oryza_sativa_renamed_LOC_Os08g16970.1:0.27028,(Oryza_sativa_renamed_LOC_Os07g13340.1:0.29832,(Oryza_sativa_renamed_LOC_Os03g36220.1:0.22171,(Oryza_sativa_renamed_LOC_Os01g06700.1:0.05603,(Oryza_sativa_renamed_LOC_Os02g58770.1:0.29183,Oryza_sativa_renamed_LOC_Os09g27300.1:0.02498)n8:0.00771)n7:0.13169)n6:0.03671)n5:0.25802)n4:0.0688,(A_trichopoda_renamed_ERN16601:0.86421,((B_vulgaris_renamed_KMT17133:0.05788,(B_vulgaris_renamed_KMT08241:0.05871,(B_vulgaris_renamed_KMT08081:0.00015,(B_vulgaris_renamed_KMS94425:0.04299,(B_vulgaris_renamed_KMT08033:0.03566,B_vulgaris_renamed_KMS94808:0.02085)n15:0.11619)n14:0.02377)n13:0.07576)n12:0.06944)n11:0.11079,((((((B_vulgaris_renamed_KMS93316:0.03132,(B_vulgaris_renamed_KMT17273:0.04785,B_vulgaris_renamed_KMT05777:0.00014)n22:0.15947)n21:0.00019,B_vulgaris_renamed_KMT11045:0.00014)n20:0.01267,B_vulgaris_renamed_KMS97229:0.05707)n19:0.00659,(B_vulgaris_renamed_KMT11469:0.0157,B_vulgaris_renamed_KMS97228:0.03333)n23:0.00296)n18:0.03525,B_vulgaris_renamed_KMS98142:0.25229)n17:0.01416,B_vulgaris_renamed_KMT03902:0.000162)n16:1.62e-05)n10:1.8e-06)n9:0.1611)n3:0.46731)n1:0.64249)n0;
```
