## Supplementary material for "Transcriptional responses to arbuscular mycorrhizal symbiosis development are conserved in the early divergent *Marchantia paleacea*": OG0007899_tree.txt

```
(P_abies_renamed_MA_103692g0010:0.406215,(A_trichopoda_renamed_ERM94960:0.36646,((L_angustifolius_renamed_OIV97404:0.19952,(M_truncatula_renamed_MTR_5077270:0.34685,M_truncatula_renamed_MTR_5029690:0.34058)n4:0.23601)n3:0.46092,((Oryza_sativa_renamed_LOC_Os07g42354.1:0.21292,Z_mays_renamed_A0A1D6F1C0:0.24097)n6:0.40622,((P_dactylifera_renamed_XP_017696448.1:0,P_dactylifera_renamed_XP_026657614.1:0,P_dactylifera_renamed_XP_008779274.1:0,P_dactylifera_renamed_XP_008779281.1:0,P_dactylifera_renamed_XP_008779286.1:0)n8:0.21339,((P_dactylifera_renamed_XP_026657402.1:0,P_dactylifera_renamed_XP_026657403.1:0,P_dactylifera_renamed_XP_026657404.1:0,P_dactylifera_renamed_XP_026657405.1:0,P_dactylifera_renamed_XP_026657406.1:0,P_dactylifera_renamed_XP_008778703.1:0,P_dactylifera_renamed_XP_008778704.1:0,P_dactylifera_renamed_XP_008778706.1:0,P_dactylifera_renamed_XP_008778707.1:0)n10:0.00016,(P_dactylifera_renamed_XP_026657407.1:0.00144,(P_dactylifera_renamed_XP_026657408.1:0,P_dactylifera_renamed_XP_026657409.1:0,P_dactylifera_renamed_XP_026657410.1:0)n12:0.00014)n11:0.00015)n9:0.26553)n7:0.08001)n5:0.28694)n2:0.15363)n1:0.406215)n0;
```
