## Supplementary material for "Transcriptional responses to arbuscular mycorrhizal symbiosis development are conserved in the early divergent *Marchantia paleacea*": OG0007900_tree.txt

```
(A_agrestis_renamed_Aagr.utg000126l.173.1:0.90262,((S_moellendorffii_renamed_EFJ18461:0.0033,S_moellendorffii_renamed_EFJ36585:0.00014)n2:0.43475,((S_moellendorffii_renamed_EFJ17039:0,S_moellendorffii_renamed_EFJ16170:0)n4:0.23381,(((L_japonicus_renamed_Lj2g3v3069800.2:0.48823,(P_dactylifera_renamed_XP_008799332.1:0.49722,(A_trichopoda_renamed_ERN19045:1.58792,S_moellendorffii_renamed_EFJ05776:1.44508)n9:0.50447)n8:0.25069)n7:0.11447,((P_abies_renamed_MA_55076g0010:0.32924,P_abies_renamed_MA_73460g0010:0.26097)n11:0.01574,P_abies_renamed_MA_103763g0010:0.144441)n10:0.016049)n6:0.1109,(P_abies_renamed_MA_85955g0010:0.44964,(((P_neesiana_scaffold-JHFI-2018983-Pellia_neesiana:0.06221,(M_paleacea_Rhiz_final_MPA9409.1.p1:0.01754,M_polymorpha_renamed_Mapoly0075s0050.1:0.0144)n16:0.30378)n15:0.16415,(T_lepidozioides_scaffold-SKQD-2011445-Takakia_lepidozioides:0.30798,((P_patens_renamed_P39_21330V3.1:0,P_patens_renamed_P39_21330V3.2:0)n19:0.15274,(P_patens_renamed_P315_9710V3.1:0.00014,((P_patens_renamed_P315_9710V3.3:0,P_patens_renamed_P315_9710V3.5:0,P_patens_renamed_P315_9710V3.2:0)n22:0.00014,P_patens_renamed_P315_9710V3.4:0.00909)n21:0.00015)n20:0.14031)n18:0.44011)n17:0.19993)n14:0.1728,S_moellendorffii_renamed_EFJ34370:0.31034)n13:0.094239)n12:0.010471)n5:0.096)n3:0.3989)n1:0.90262)n0;
```
