## Supplementary material for "Transcriptional responses to arbuscular mycorrhizal symbiosis development are conserved in the early divergent *Marchantia paleacea*": OG0007901_tree.txt

```
(B_vulgaris_renamed_KMT17340:7e-05,(B_vulgaris_renamed_KMT17339:0.0061,(B_vulgaris_renamed_KMT17338:0.00622,(B_vulgaris_renamed_KMT09579:0.0447,(B_vulgaris_renamed_KMT09576:0.01231,((B_vulgaris_renamed_KMT11899:0.10203,((((B_vulgaris_renamed_KMT12832:0.21344,B_vulgaris_renamed_KMT12833:0.03957)n10:0.40345,((B_vulgaris_renamed_KMT09550:0.02701,(B_vulgaris_renamed_KMT09549:0.09563,B_vulgaris_renamed_KMT09551:0.13561)n13:0.09098)n12:0.46121,(B_vulgaris_renamed_KMT04480:0.12127,(B_vulgaris_renamed_KMT04484:0.01275,(B_vulgaris_renamed_KMT04485:0.00275,B_vulgaris_renamed_KMT04483:0.00016)n16:0.00329)n15:0.12325)n14:0.22727)n11:0.19029)n9:0.12621,((B_vulgaris_renamed_KMT12794:0.20538,B_vulgaris_renamed_KMT12790:0.18037)n18:0.18471,B_vulgaris_renamed_KMT12792:0.93151)n17:0.05851)n8:0.15491,(B_vulgaris_renamed_KMT12831:0.37813,(B_vulgaris_renamed_KMS95129:0.00015,B_vulgaris_renamed_KMS95128:0.00014)n20:0.60593)n19:0.24107)n7:0.16556)n6:0.0452,(B_vulgaris_renamed_KMT09575:0.01219,(B_vulgaris_renamed_KMT09574:0.00014,(B_vulgaris_renamed_KMS64642:0.05835,B_vulgaris_renamed_KMT09573:0.02979)n23:0.01391)n22:0.00015)n21:0.0218)n5:0.02138)n4:0.00014)n3:0.01851)n2:0.006)n1:7e-05)n0;
```
