## Supplementary material for "Transcriptional responses to arbuscular mycorrhizal symbiosis development are conserved in the early divergent *Marchantia paleacea*": OG0007902_tree.txt

```
(L_japonicus_renamed_Lj3g3v1666020.1:0,(L_japonicus_renamed_Lj3g3v1666020.3:0,(L_japonicus_renamed_Lj3g3v1666020.4:0.00014,(L_japonicus_renamed_Lj5g3v1452310.1:0.00014,(L_japonicus_renamed_Lj6g3v0469890.1:0.00014,(L_japonicus_renamed_Lj0g3v0017909.1:0.00629,(L_japonicus_renamed_Lj3g3v1662450.2:0.2803,((((L_japonicus_renamed_Lj4g3v1330190.1:0.45745,(((L_japonicus_renamed_Lj0g3v0198679.1:0.0642,L_japonicus_renamed_Lj4g3v0336770.1:0.04496)n13:0.17635,L_japonicus_renamed_Lj4g3v1330180.1:0.3438)n12:0.00785,(L_japonicus_renamed_Lj2g3v2314830.1:0.03958,L_japonicus_renamed_Lj0g3v0170819.1:0.34613)n14:0.40939)n11:0.11524)n10:0.20142,((L_japonicus_renamed_Lj6g3v0437380.1:0,L_japonicus_renamed_Lj6g3v0437780.1:0)n16:0.03481,(L_japonicus_renamed_Lj6g3v0438800.1:0.02948,L_japonicus_renamed_Lj0g3v0074849.1:0.01813)n17:0.01541)n15:0.19236)n9:0.11628,(L_japonicus_renamed_Lj0g3v0086279.1:0.00016,L_japonicus_renamed_Lj4g3v0131480.1:0.00014)n18:0.28943)n8:1.07128,(((L_japonicus_renamed_Lj2g3v2610990.1:0.00348,L_japonicus_renamed_Lj1g3v3917970.1:0.0292)n21:0.00591,L_japonicus_renamed_Lj4g3v2604210.1:0.01058)n20:0.00015,((L_japonicus_renamed_Lj1g3v1079410.1:0,L_japonicus_renamed_Lj1g3v1079400.1:0)n23:0.02106,L_japonicus_renamed_Lj1g3v1079410.2:0.00014)n22:0.00014)n19:0.29646)n7:0.1158)n6:0.23078)n5:0.00593)n4:0.00015)n3:0.00014)n2:0.00014)n1:0)n0;
```
