## Supplementary material for "Transcriptional responses to arbuscular mycorrhizal symbiosis development are conserved in the early divergent *Marchantia paleacea*": OG0007903_tree.txt

```
(L_japonicus_renamed_Lj1g3v4579200.1:0.502535,(L_japonicus_renamed_Lj5g3v1998880.2:0.75763,((L_japonicus_renamed_Lj3g3v0938100.1:0.42744,((L_japonicus_renamed_Lj0g3v0264079.1:0.26914,(L_japonicus_renamed_Lj0g3v0211089.1:0.04601,(L_japonicus_renamed_Lj3g3v1528140.1:0.21293,((L_japonicus_renamed_Lj0g3v0290999.1:0,L_japonicus_renamed_Lj4g3v2294470.1:0)n9:0.00014,L_japonicus_renamed_Lj2g3v2661850.1:0.00015)n8:0.3746)n7:0.35104)n6:0.14153)n5:0.04845,L_japonicus_renamed_Lj2g3v1069170.1:0.47102)n4:0.31409)n3:0.07621,((L_japonicus_renamed_Lj0g3v0066739.1:0.37729,(L_japonicus_renamed_Lj6g3v1954200.1:0.51592,(L_japonicus_renamed_Lj4g3v0484770.2:0.00836,((L_japonicus_renamed_Lj1g3v4538800.1:0,L_japonicus_renamed_Lj4g3v0484770.1:0)n15:0.06334,(L_japonicus_renamed_Lj1g3v4538800.2:0,L_japonicus_renamed_Lj1g3v4862850.1:0,L_japonicus_renamed_Lj4g3v0484770.3:0)n16:0.02303)n14:0.04585)n13:0.40577)n12:0.38487)n11:0.27116,((L_japonicus_renamed_Lj4g3v0473390.1:0.70372,(L_japonicus_renamed_Lj0g3v0331119.1:0.37803,(L_japonicus_renamed_Lj0g3v0082719.1:0.00015,L_japonicus_renamed_Lj2g3v0661720.1:0.02374)n20:0.48701)n19:0.20414)n18:0.14048,(L_japonicus_renamed_Lj1g3v1991760.1:0.03239,(L_japonicus_renamed_Lj0g3v0198259.2:0.0002,L_japonicus_renamed_Lj0g3v0198259.3:0.42237)n22:0.00896)n21:0.47673)n17:0.00015)n10:0.05364)n2:0.06132)n1:0.502535)n0;
```
