## Supplementary material for "Transcriptional responses to arbuscular mycorrhizal symbiosis development are conserved in the early divergent *Marchantia paleacea*": OG0007904_tree.txt

```
(L_japonicus_renamed_Lj4g3v0472980.1:0,(L_japonicus_renamed_Lj4g3v0472980.2:0,L_japonicus_renamed_Lj4g3v0472980.4:0,(L_japonicus_renamed_Lj4g3v0472980.3:0.00016,((L_japonicus_renamed_Lj1g3v1841190.1:0.00014,L_japonicus_renamed_Lj1g3v1841190.2:0.00014)n4:0.30089,(L_japonicus_renamed_Lj6g3v0884320.1:0.42334,((L_japonicus_renamed_Lj4g3v1118390.1:0.00014,(L_japonicus_renamed_Lj4g3v1118390.2:0.00014,L_japonicus_renamed_Lj4g3v1118390.3:0.00014)n8:0.04863)n7:0.47548,((L_japonicus_renamed_Lj0g3v0088619.1:0.2174,L_japonicus_renamed_Lj1g3v2095890.1:0.06829)n10:0.37394,((L_japonicus_renamed_Lj2g3v2087680.1:0.00015,L_japonicus_renamed_Lj2g3v2087680.2:0.00014)n12:0.58874,(((L_japonicus_renamed_Lj3g3v2315390.1:0.00014,L_japonicus_renamed_Lj3g3v2315390.2:0.00015)n15:0.0016,(L_japonicus_renamed_Lj3g3v2315390.4:0.03954,L_japonicus_renamed_Lj4g3v1327690.1:0.25763)n16:0.00014)n14:0.97808,(L_japonicus_renamed_Lj2g3v2087670.1:0.94982,(L_japonicus_renamed_Lj2g3v2087720.1:0.3606,((L_japonicus_renamed_Lj4g3v1118440.2:0.0984,L_japonicus_renamed_Lj5g3v2152700.1:0.03534)n20:0.25182,(L_japonicus_renamed_Lj4g3v0472950.1:0.32183,(L_japonicus_renamed_Lj1g3v1841170.1:0,L_japonicus_renamed_Lj1g3v1841170.2:0)n22:0.35429)n21:0.11597)n19:0.17431)n18:0.22342)n17:0.19224)n13:0.10867)n11:0.22445)n9:0.20363)n6:0.17019)n5:0.10912)n3:0.30275)n2:0.00014)n1:0)n0;
```
