## Supplementary material for "Transcriptional responses to arbuscular mycorrhizal symbiosis development are conserved in the early divergent *Marchantia paleacea*": OG0007905_tree.txt

```
(((L_japonicus_renamed_Lj0g3v0101129.1:0.40292,(L_japonicus_renamed_Lj1g3v3642270.1:0.36802,(L_japonicus_renamed_Lj0g3v0101149.1:0.00015,L_japonicus_renamed_Lj0g3v0101149.2:0.00014)n4:0.17956)n3:0.50117)n2:0.2924,((M_truncatula_renamed_MTR_1056455:0.31916,M_truncatula_renamed_MTR_0042s0170:0.24476)n6:0.28366,(M_truncatula_renamed_MTR_3081610:0.36866,M_truncatula_renamed_MTR_4046077:0.24036)n7:0.21381)n5:0.3932)n1:0.059055,(M_truncatula_renamed_MTR_1022330:1.26387,(((L_japonicus_renamed_Lj0g3v0131079.1:0.00976,L_japonicus_renamed_Lj1g3v3385890.1:0.00105)n11:0.2894,L_japonicus_renamed_Lj0g3v0109109.1:0.55377)n10:0.09412,(L_japonicus_renamed_Lj5g3v0255570.1:0.40414,(((L_japonicus_renamed_Lj1g3v2095710.1:0.13577,(L_japonicus_renamed_Lj0g3v0239109.1:0.27274,((L_japonicus_renamed_Lj0g3v0266989.1:0,L_japonicus_renamed_Lj0g3v0266989.2:0,L_japonicus_renamed_Lj0g3v0266989.3:0)n18:0.00014,L_japonicus_renamed_Lj3g3v3527180.1:0.00555)n17:0.1872)n16:0.05973)n15:0.15283,(L_japonicus_renamed_Lj0g3v0283419.1:0.03377,L_japonicus_renamed_Lj0g3v0283419.2:0.01785)n19:0.79283)n14:0.06432,((L_japonicus_renamed_Lj6g3v0884310.1:0.00014,L_japonicus_renamed_Lj6g3v0884310.3:0.00014)n21:0.28069,(L_japonicus_renamed_Lj0g3v0287559.1:0.0663,L_japonicus_renamed_Lj0g3v0287559.2:0.09965)n22:0.37691)n20:0.11134)n13:0.07777)n12:0.01743)n9:0.12467)n8:0.059055)n0;
```
