## Supplementary material for "Transcriptional responses to arbuscular mycorrhizal symbiosis development are conserved in the early divergent *Marchantia paleacea*": OG0007906_tree.txt

```
((P_dactylifera_renamed_XP_008782356.1:0.54925,P_dactylifera_renamed_XP_008782562.2:0.59294)n1:0.38742,(((M_truncatula_renamed_MTR_1105600:0.51722,L_japonicus_renamed_Lj0g3v0332859.1:0.41064)n4:0.03231,((M_truncatula_renamed_MTR_8028065:0.08744,(M_truncatula_renamed_MTR_6057750:0.00015,M_truncatula_renamed_MTR_6463700:0.00014)n7:0.11122)n6:0.18008,(L_japonicus_renamed_Lj0g3v0270179.1:0.24919,(L_japonicus_renamed_Lj0g3v0244999.1:0.00014,L_japonicus_renamed_Lj0g3v0245009.1:0.00014)n9:0.35577)n8:0.03953)n5:0.03845)n3:0.04801,(M_truncatula_renamed_MTR_6463630:0.45952,(((M_truncatula_renamed_MTR_6057680:0,M_truncatula_renamed_MTR_6463660:0)n13:0.07392,M_truncatula_renamed_MTR_6463400:0.08573)n12:0.18344,((M_truncatula_renamed_MTR_6057770:0.00014,M_truncatula_renamed_MTR_6463710:0.00107)n15:0.12034,(((M_truncatula_renamed_MTR_6055960:0.03158,M_truncatula_renamed_MTR_6052970:0.02633)n18:0.00012,M_truncatula_renamed_MTR_6065920:0.23439)n17:0.05527,((M_truncatula_renamed_MTR_6057440:0.00014,M_truncatula_renamed_MTR_6463830:0.00014)n20:0.18669,(M_truncatula_renamed_MTR_6053000:0.08514,(M_truncatula_renamed_MTR_0007s0020:0.08769,(M_truncatula_renamed_MTR_0074s0060:0.04556,M_truncatula_renamed_MTR_0264s0030:0.05462)n23:0.03228)n22:0.02181)n21:0.02034)n19:0.00969)n16:0.0216)n14:0.0407)n11:0.0317)n10:0.08842)n2:0.38742)n0;
```
