## Supplementary material for "Transcriptional responses to arbuscular mycorrhizal symbiosis development are conserved in the early divergent *Marchantia paleacea*": OG0007907_tree.txt

```
((L_japonicus_renamed_Lj1g3v1361010.4:0.00017,M_truncatula_renamed_MTR_8103910:0.54639)n1:0.02335,(L_japonicus_renamed_Lj1g3v1361010.3:0.00014,((L_japonicus_renamed_Lj1g3v1361010.1:0.00014,L_japonicus_renamed_Lj1g3v1361010.2:0.00014)n4:0.00164,(((((L_japonicus_renamed_Lj4g3v3113360.1:0.2123,(M_truncatula_renamed_MTR_8090280:0.25948,(M_truncatula_renamed_MTR_8105820:0.22403,M_truncatula_renamed_MTR_7056367:0.16581)n11:0.09758)n10:0.07367)n9:0.01786,(M_truncatula_renamed_MTR_7056363:0.40981,L_japonicus_renamed_Lj0g3v0255889.1:0.180288)n12:0.020032)n8:0.05896,(L_japonicus_renamed_Lj3g3v0423790.1:0,L_japonicus_renamed_Lj4g3v3099390.1:0)n13:0.29811)n7:0.01535,((L_japonicus_renamed_Lj3g3v0423950.1:0,L_japonicus_renamed_Lj4g3v3099520.1:0)n15:0.19487,((L_japonicus_renamed_Lj3g3v0423910.1:0,L_japonicus_renamed_Lj4g3v3099480.1:0)n17:0.00014,L_japonicus_renamed_Lj5g3v1665180.1:0.00014)n16:0.23794)n14:0.06349)n6:0.02208,((L_japonicus_renamed_Lj4g3v3099550.1:0.01344,L_japonicus_renamed_Lj4g3v3099550.2:0.00016)n19:0.22202,((L_japonicus_renamed_Lj1g3v3590720.1:0,L_japonicus_renamed_Lj1g3v3590720.2:0,L_japonicus_renamed_Lj1g3v3590720.3:0,L_japonicus_renamed_Lj1g3v3590720.4:0)n21:0.34688,L_japonicus_renamed_Lj0g3v0310499.1:0.1923)n20:0.02993)n18:0.01605)n5:0.2303)n3:0.02012)n2:0.02335)n0;
```
