## Supplementary material for "Transcriptional responses to arbuscular mycorrhizal symbiosis development are conserved in the early divergent *Marchantia paleacea*": OG0007908_tree.txt

```
(((((((A_agrestis_renamed_Aagr.utg000096l.65.4:0,A_agrestis_renamed_Aagr.utg000096l.65.3:0,A_agrestis_renamed_Aagr.utg000096l.65.2:0,A_agrestis_renamed_Aagr.utg000096l.65.1:0)n6:0.00014,(A_agrestis_renamed_Aagr.utg000010l.421.3:0.00014,((A_agrestis_renamed_Aagr.utg000010l.421.6:0,A_agrestis_renamed_Aagr.utg000010l.421.1:0)n9:0.00014,(A_agrestis_renamed_Aagr.utg000010l.421.4:0.00014,(A_agrestis_renamed_Aagr.utg000010l.421.7:0,A_agrestis_renamed_Aagr.utg000010l.421.2:0)n11:0.00014)n10:0.02499)n8:0.00015)n7:0.02006)n5:0.00486,(A_agrestis_renamed_Aagr.utg000010l.421.5:0.28523,A_agrestis_renamed_Aagr.utg000096l.65.5:0.13002)n12:0.11918)n4:0.15633,M_flagellaris_scaffold-UCRN-2050520-Megaceros_tosanus:0.12605)n3:0.19498,(T_lepidozioides_scaffold-SKQD-2010081-Takakia_lepidozioides:0.12689,(S_moellendorffii_renamed_EFJ30218:0.23549,((P_patens_renamed_P32_19600V3.1:0,P_patens_renamed_P32_19600V3.2:0)n16:0.29967,T_lepidozioides_scaffold-SKQD-2006051-Takakia_lepidozioides:0.10817)n15:0.03322)n14:0.094482)n13:0.010498)n2:0.01035,C_braunii_renamed_GBG63365:1.15222)n1:0.022705,(M_polymorpha_renamed_Mapoly0023s0164.1:0.30674,(P_neesiana_scaffold-JHFI-2012365-Pellia_neesiana:0.11529,(P_pinnata_scaffold-UUHD-2149028-Porella_pinnata:0.0755,(S_muscicola_renamed_SM000001S04528:0.07895,(S_muscicola_renamed_SM000070S21337:0.05286,S_muscicola_renamed_SM000079S22494:0.07916)n21:0.05347)n20:0.4369)n19:0.05575)n18:0.0541)n17:0.022705)n0;
```
