## Supplementary material for "Transcriptional responses to arbuscular mycorrhizal symbiosis development are conserved in the early divergent *Marchantia paleacea*": OG0007909_tree.txt

```
((S_moellendorffii_renamed_EFJ13971:0.97193,(M_flagellaris_scaffold-UCRN-2049611-Megaceros_tosanus:0.15774,A_agrestis_renamed_Aagr.utg000009l.446.1:0.1379)n2:0.25526)n1:0.044545,(C_braunii_renamed_GBG71878:1.22972,((T_lepidozioides_scaffold-SKQD-2012124-Takakia_lepidozioides:0.25345,((P_patens_renamed_P316_9010V3.3:0,P_patens_renamed_P316_9010V3.2:0,P_patens_renamed_P316_9010V3.4:0,P_patens_renamed_P316_9010V3.1:0)n7:0.44931,((P_patens_renamed_P36_8990V3.4:0,P_patens_renamed_P36_8990V3.5:0,P_patens_renamed_P36_8990V3.2:0,P_patens_renamed_P36_8990V3.3:0,P_patens_renamed_P36_8990V3.1:0,P_patens_renamed_P36_8990V3.6:0)n9:0.14583,(P_patens_renamed_P35_15770V3.2:0,P_patens_renamed_P35_15770V3.1:0,P_patens_renamed_P35_15770V3.4:0,P_patens_renamed_P35_15770V3.3:0)n10:0.09624)n8:0.07366)n6:0.12919)n5:0.11754,(P_abies_renamed_MA_460372g0010:0.83265,(P_pinnata_scaffold-UUHD-2015334-Porella_pinnata:0.15738,(M_polymorpha_renamed_Mapoly0001s0550.1:0.0348,((M_paleacea_Rhiz_final_MPA18074.1.p1:0,M_paleacea_Rhiz_final_MPA18074.3.p1:0)n15:0.00015,M_paleacea_Rhiz_final_MPA18074.2.p1:0.00014)n14:0.0447)n13:0.31413)n12:0.25585)n11:0.05077)n4:0.07118)n3:0.044545)n0;
```
