## Supplementary material for "Transcriptional responses to arbuscular mycorrhizal symbiosis development are conserved in the early divergent *Marchantia paleacea*": OG0007910_tree.txt

```
((T_lepidozioides_scaffold-SKQD-2011993-Takakia_lepidozioides:0.00014,T_lepidozioides_scaffold-SKQD-2011994-Takakia_lepidozioides:0.00014)n1:0.15029,(((P_neesiana_scaffold-JHFI-2012412-Pellia_neesiana:0.21606,((M_paleacea_Rhiz_final_MPA14750.1.p1:0.05014,M_polymorpha_renamed_Mapoly0073s0073.1:0.04523)n6:0.37343,P_pinnata_scaffold-UUHD-2148305-Porella_pinnata:0.16552)n5:0.02816)n4:0.24242,(S_moellendorffii_renamed_EFJ26562:0.60407,C_braunii_renamed_GBG68480:0.61984)n7:0.17809)n3:0.07091,((((P_patens_renamed_P315_24070V3.2:0,P_patens_renamed_P315_24070V3.1:0,P_patens_renamed_P315_24070V3.4:0,P_patens_renamed_P315_24070V3.3:0)n11:0.07543,((P_patens_renamed_P39_24180V3.1:0,P_patens_renamed_P39_24180V3.2:0)n13:0.00015,P_patens_renamed_P39_24180V3.3:0.06937)n12:0.10267)n10:0.35778,((P_neesiana_scaffold-JHFI-2111045-Pellia_neesiana:0.29497,(P_pinnata_scaffold-UUHD-2149203-Porella_pinnata:0.5812,P_pinnata_scaffold-UUHD-2149103-Porella_pinnata:0.205353)n16:0.022817)n15:0.20945,(M_paleacea_Rhiz_final_MPA23307.1.p1:0.0285,M_polymorpha_renamed_Mapoly0068s0082.1:0.01386)n17:0.25691)n14:0.05654)n9:0.05016,((S_moellendorffii_renamed_EFJ27421:0.42873,(S_moellendorffii_renamed_EFJ24668:0.00015,S_moellendorffii_renamed_EFJ13328:0.00448)n20:0.22196)n19:0.21365,(M_flagellaris_scaffold-UCRN-2051003-Megaceros_tosanus:0.11624,A_agrestis_renamed_Aagr.utg000035l.120.1:0.11966)n21:0.07485)n18:0.104139)n8:0.011571)n2:0.045144)n0;
```
