## Supplementary material for "Transcriptional responses to arbuscular mycorrhizal symbiosis development are conserved in the early divergent *Marchantia paleacea*": OG0007911_tree.txt

```
(((A_agrestis_renamed_Aagr.utg000080l.169.1:0.02026,(M_flagellaris_scaffold-UCRN-2007688-Megaceros_tosanus:0.00014,M_flagellaris_scaffold-UCRN-2007689-Megaceros_tosanus:0.00014)n3:0.03258)n2:0.01237,C_braunii_renamed_GBG61212:0.39535)n1:0.013835,((T_lepidozioides_scaffold-SKQD-2000392-Takakia_lepidozioides:0.01016,((S_moellendorffii_renamed_EFJ07691:0.00014,S_moellendorffii_renamed_EFJ07742:0.00015)n7:0.36218,((P_patens_renamed_P320_2620V3.3:0,P_patens_renamed_P320_2620V3.5:0,P_patens_renamed_P320_2620V3.4:0,P_patens_renamed_P320_2620V3.2:0,P_patens_renamed_P320_2620V3.1:0)n9:0.09894,((P_patens_renamed_P320_2950V3.1:0.00015,P_patens_renamed_P320_2950V3.2:0.00014)n11:0.06553,((P_patens_renamed_P323_18160V3.2:0,P_patens_renamed_P323_18160V3.1:0)n13:0.00626,(P_patens_renamed_P324_18350V3.1:0.01496,P_patens_renamed_P324_18350V3.2:0.02207)n14:0.0812)n12:0.01469)n10:0.071091)n8:0.007899)n6:0.01334)n5:0.04469,((P_pinnata_scaffold-UUHD-2145935-Porella_pinnata:0.027,(M_paleacea_Rhiz_final_MPA21378.1.p1:0,M_polymorpha_renamed_Mapoly0049s0032.1:0)n17:0.01194)n16:0.01116,(P_neesiana_scaffold-JHFI-2110000-Pellia_neesiana:0.01054,(P_neesiana_scaffold-JHFI-2002029-Pellia_neesiana:0.00016,(P_neesiana_scaffold-JHFI-2002028-Pellia_neesiana:0.00014,P_neesiana_scaffold-JHFI-2002030-Pellia_neesiana:0.00387)n20:0.00902)n19:0.04013)n18:0.02427)n15:0.02085)n4:0.013835)n0;
```
