## Supplementary material for "Transcriptional responses to arbuscular mycorrhizal symbiosis development are conserved in the early divergent *Marchantia paleacea*": OG0007912_tree.txt

```
((((M_flagellaris_scaffold-UCRN-2008953-Megaceros_tosanus:0.00014,(M_flagellaris_scaffold-UCRN-2008952-Megaceros_tosanus:0.00015,M_flagellaris_scaffold-UCRN-2008954-Megaceros_tosanus:0.00014)n4:0.00014)n3:0.17208,((A_agrestis_renamed_Aagr.utg000033l.239.1:0.00016,((A_agrestis_renamed_Aagr.utg000033l.239.6:0,A_agrestis_renamed_Aagr.utg000033l.239.4:0)n8:0.08911,A_agrestis_renamed_Aagr.utg000033l.239.2:0.02016)n7:0.06146)n6:0.00014,(A_agrestis_renamed_Aagr.utg000033l.239.3:0.00014,A_agrestis_renamed_Aagr.utg000033l.239.5:0.1554)n9:0.16325)n5:0.06729)n2:0.20267,(C_braunii_renamed_GBG83248:0.57248,(S_muscicola_renamed_SM000140S00632:0.04743,(S_muscicola_renamed_SM000013S26585:0.02178,S_muscicola_renamed_SM000179S03408:0.06455)n12:0.0139)n11:0.47758)n10:0.09054)n1:0.06495,(((M_paleacea_Rhiz_final_MPA20153.1.p1:0.02567,M_polymorpha_renamed_Mapoly0016s0090.1:0.0374)n15:0.11891,(P_pinnata_scaffold-UUHD-2148750-Porella_pinnata:0.15966,P_neesiana_scaffold-JHFI-2017404-Pellia_neesiana:0.17167)n16:0.08169)n14:0.18847,(T_lepidozioides_scaffold-SKQD-2012618-Takakia_lepidozioides:0.29513,((P_patens_renamed_P35_11220V3.4:0.00014,(P_patens_renamed_P35_11220V3.3:0.00014,(P_patens_renamed_P35_11220V3.1:0,P_patens_renamed_P35_11220V3.2:0)n21:0.00016)n20:0.00014)n19:0.12341,(P_patens_renamed_P316_1440V3.3:0.08926,(P_patens_renamed_P316_1440V3.2:0,P_patens_renamed_P316_1440V3.1:0)n23:0.00014)n22:0.11689)n18:0.22027)n17:0.07055)n13:0.06495)n0;
```
