## Supplementary material for "Transcriptional responses to arbuscular mycorrhizal symbiosis development are conserved in the early divergent *Marchantia paleacea*": OG0007913_tree.txt

```
(((S_muscicola_renamed_SM000123S25856:0.02646,(S_muscicola_renamed_SM000012S25378:0.021,S_muscicola_renamed_SM000095S24976:0.0237)n3:0.01822)n2:0.55721,(P_neesiana_scaffold-JHFI-2011835-Pellia_neesiana:0.03443,P_pinnata_scaffold-UUHD-2149144-Porella_pinnata:0.06188)n4:0.14486)n1:0.028615,(((P_patens_renamed_P31_33480V3.2:0,P_patens_renamed_P31_33480V3.3:0,P_patens_renamed_P31_33480V3.1:0)n7:0.26212,T_lepidozioides_scaffold-SKQD-2079508-Takakia_lepidozioides:0.07003)n6:0.11852,(M_flagellaris_scaffold-UCRN-2053158-Megaceros_tosanus:0.05831,((A_agrestis_renamed_Aagr.utg000042l.455.14:0.03395,((A_agrestis_renamed_Aagr.utg000042l.455.9:0.00016,A_agrestis_renamed_Aagr.utg000042l.455.7:0.00014)n12:0.00853,(A_agrestis_renamed_Aagr.utg000042l.455.11:0.00014,A_agrestis_renamed_Aagr.utg000042l.455.12:0.00014)n13:0.00147)n11:0.00453)n10:0.00287,(A_agrestis_renamed_Aagr.utg000042l.455.2:0.00014,(A_agrestis_renamed_Aagr.utg000042l.455.1:0.00014,(((((A_agrestis_renamed_Aagr.utg000042l.455.3:0.00015,((A_agrestis_renamed_Aagr.utg000042l.455.8:0,A_agrestis_renamed_Aagr.utg000042l.455.13:0)n22:0.00014,A_agrestis_renamed_Aagr.utg000042l.455.4:0.00014)n21:0.0046)n20:0.01979,A_agrestis_renamed_Aagr.utg000042l.455.15:0.00014)n19:0.00015,A_agrestis_renamed_Aagr.utg000042l.455.6:0.00014)n18:0.00015,A_agrestis_renamed_Aagr.utg000042l.455.10:0.00014)n17:0.00014,A_agrestis_renamed_Aagr.utg000042l.455.5:0.00014)n16:0.00016)n15:0.00015)n14:0.00044)n9:0.15935)n8:0.16246)n5:0.028615)n0;
```
