## Supplementary material for "Transcriptional responses to arbuscular mycorrhizal symbiosis development are conserved in the early divergent *Marchantia paleacea*": OG0007914_tree.txt

```
(((C_braunii_renamed_GBG66564:0.46281,C_braunii_renamed_GBG72688:0.00014)n2:0.69073,(((M_paleacea_Rhiz_final_MPA15817.1.p1:0,M_paleacea_Rhiz_final_MPA15818.1.p1:0,M_paleacea_Rhiz_final_MPA15818.2.p1:0)n5:0.04009,M_polymorpha_renamed_Mapoly0075s0077.1:0.0312)n4:0.08583,(P_neesiana_scaffold-JHFI-2111545-Pellia_neesiana:0.08227,P_pinnata_scaffold-UUHD-2148548-Porella_pinnata:0.07507)n6:0.11511)n3:0.13162)n1:0.027605,(((M_flagellaris_scaffold-UCRN-2001190-Megaceros_tosanus:0,M_flagellaris_scaffold-UCRN-2001192-Megaceros_tosanus:0)n9:0.12935,((A_agrestis_renamed_Aagr.utg000035l.171.2:0,A_agrestis_renamed_Aagr.utg000035l.171.4:0,A_agrestis_renamed_Aagr.utg000035l.171.1:0)n11:0.00014,A_agrestis_renamed_Aagr.utg000035l.171.3:0.00014)n10:0.13493)n8:0.12272,((S_muscicola_renamed_SM000120S25688:0.03403,S_muscicola_renamed_SM000240S08618:0.07914)n13:0.27499,((P_patens_renamed_P315_20910V3.5:0.04864,P_patens_renamed_P39_19360V3.1:1.44188)n15:0.0005,(P_patens_renamed_P315_20910V3.8:0.00014,((P_patens_renamed_P315_20910V3.1:0,P_patens_renamed_P315_20910V3.3:0,P_patens_renamed_P315_20910V3.4:0,P_patens_renamed_P315_20910V3.6:0,P_patens_renamed_P315_20910V3.2:0)n18:0.00014,P_patens_renamed_P315_20910V3.7:0.00011)n17:0.00014)n16:0.00014)n14:0.18565)n12:0.06128)n7:0.027605)n0;
```
