## Supplementary material for "Transcriptional responses to arbuscular mycorrhizal symbiosis development are conserved in the early divergent *Marchantia paleacea*": OG0007915_tree.txt

```
((M_polymorpha_renamed_Mapoly0109s0046.1:0.93035,(M_paleacea_Rhiz_final_MPA26398.1.p1:0.4921,(((M_paleacea_Rhiz_final_MPA13696.1.p1:0,M_paleacea_Rhiz_final_MPA13696.2.p1:0,M_paleacea_Rhiz_final_MPA13696.3.p1:0)n5:0.32264,M_paleacea_Rhiz_final_MPA26396.1.p1:0.54017)n4:0.33197,M_paleacea_Rhiz_final_MPA26399.1.p1:0.54122)n3:0.02176)n2:0.29609)n1:0.50738,(((A_agrestis_renamed_Aagr.utg000119l.179.1:0.32762,(A_agrestis_renamed_Aagr.utg000006l.101.1:0.00016,A_agrestis_renamed_Aagr.utg000006l.101.2:0.00014)n9:0.11257)n8:0.03759,(((A_agrestis_renamed_Aagr.utg000114l.13.3:0.0764,(A_agrestis_renamed_Aagr.utg000114l.13.1:0,A_agrestis_renamed_Aagr.utg000114l.13.2:0)n13:0.01551)n12:0.2806,(A_agrestis_renamed_Aagr.utg000006l.29.1:0.05911,A_agrestis_renamed_Aagr.utg000006l.99.1:0.07483)n14:0.13615)n11:0.02103,((A_agrestis_renamed_Aagr.utg000033l.173.1:0.08699,(A_agrestis_renamed_Aagr.utg000061l.124.1:0.00128,A_agrestis_renamed_Aagr.utg000061l.124.2:0.00984)n17:0.17718)n16:0.10001,(A_agrestis_renamed_Aagr.utg000006l.93.1:0.08985,A_agrestis_renamed_Aagr.utg000006l.70.1:0.09279)n18:0.25603)n15:0.02073)n10:0.01976)n7:0.05013,((A_agrestis_renamed_Aagr.utg000155l.2.3:0.00014,(A_agrestis_renamed_Aagr.utg000155l.2.5:0.00548,A_agrestis_renamed_Aagr.utg000155l.2.1:0.00465)n21:0.00019)n20:0.00011,(A_agrestis_renamed_Aagr.utg000155l.2.2:0.00014,A_agrestis_renamed_Aagr.utg000155l.2.4:0.00014)n22:0.00014)n19:0.19516)n6:0.50738)n0;
```
