## Supplementary material for "Transcriptional responses to arbuscular mycorrhizal symbiosis development are conserved in the early divergent *Marchantia paleacea*": OG0007916_tree.txt

```
(((M_paleacea_Rhiz_final_MPA27746.1.p1:1.23678,(A_agrestis_renamed_Aagr.utg000018l.238.1:0.0364,(A_agrestis_renamed_Aagr.utg000010l.587.1:0.19898,(A_agrestis_renamed_Aagr.utg000077l.135.1:0.02281,(((A_agrestis_renamed_Aagr.utg000005l.292.1:0.17373,(A_agrestis_renamed_Aagr.utg000035l.157.1:0.14068,A_agrestis_renamed_Aagr.utg000012l.498.1:0.1246)n9:0.02546)n8:0.01422,(A_agrestis_renamed_Aagr.utg000022l.174.1:0.08988,A_agrestis_renamed_Aagr.utg000109l.173.1:0.24109)n10:0.03205)n7:0.0728,(A_agrestis_renamed_Aagr.utg000029l.75.1:0.41957,(A_agrestis_renamed_Aagr.utg000113l.19.1:0.13897,(A_agrestis_renamed_Aagr.utg000050l.621.1:0.79663,(A_agrestis_renamed_Aagr.utg000101l.61.1:0.38113,A_agrestis_renamed_Aagr.utg000109l.181.1:0.10879)n14:0.09653)n13:0.000153)n12:1.53e-05)n11:1.53e-06)n6:1.53e-07)n5:1.53e-08)n4:1.53e-09)n3:1.7e-10)n2:0.25807,(((M_paleacea_Rhiz_final_MPA14921.1.p1:0.00015,M_paleacea_Rhiz_final_MPA23304.1.p1:0.2131)n17:0.08367,((M_paleacea_Rhiz_final_MPA22012.1.p2:0.09988,M_paleacea_Rhiz_final_MPA23997.1.p1:0.39808)n19:0.02704,M_paleacea_Rhiz_final_MPA8474.1.p1:0.19411)n18:0.00015)n16:0.34103,((A_agrestis_renamed_Aagr.utg000063l.175.1:0.91446,A_agrestis_renamed_Aagr.utg000084l.34.1:0.1091)n21:0.03331,A_agrestis_renamed_Aagr.utg000109l.180.1:0.319824)n20:0.035536)n15:0.2555)n1:0.005885,(A_agrestis_renamed_Aagr.utg000006l.867.1:0.19154,(A_agrestis_renamed_Aagr.utg000002l.17.1:0.05378,A_agrestis_renamed_Aagr.utg000010l.150.1:0.07718)n23:0.05905)n22:0.005885)n0;
```
