## Supplementary material for "Transcriptional responses to arbuscular mycorrhizal symbiosis development are conserved in the early divergent *Marchantia paleacea*": OG0007917_tree.txt

```
(((P_patens_renamed_P31_14550V3.2:0,P_patens_renamed_P31_14550V3.1:0)n2:0.22657,(P_patens_renamed_P323_17570V3.1:0,P_patens_renamed_P323_17570V3.2:0)n3:0.21697)n1:0.226365,(P_neesiana_scaffold-JHFI-2107283-Pellia_neesiana:0.34104,((M_paleacea_Rhiz_final_MPA17191.1.p1:0.00317,(M_polymorpha_renamed_Mapoly0084s0008.1:0.49521,M_polymorpha_renamed_Mapoly0078s0018.1:0.113481)n7:0.012609)n6:0.51188,(((M_polymorpha_renamed_Mapoly0282s0002.1:0.32666,M_paleacea_Rhiz_final_MPA26177.1.p1:0.22122)n10:0.02507,((M_polymorpha_renamed_Mapoly0021s0118.1:0.03334,(((M_polymorpha_renamed_Mapoly0031s0105.1:1.26571,(M_polymorpha_renamed_Mapoly0015s0209.1:0.86502,M_polymorpha_renamed_Mapoly0015s0211.1:0.00014)n16:0.2173)n15:0.22704,(M_polymorpha_renamed_Mapoly0021s0116.1:0.087,M_polymorpha_renamed_Mapoly1733s0001.1:0.06534)n17:0.00503)n14:0.01456,(M_polymorpha_renamed_Mapoly0042s0074.1:0.03982,((M_polymorpha_renamed_Mapoly3514s0001.1:0.14478,M_polymorpha_renamed_Mapoly0158s0039.1:0.03996)n20:0.00963,(M_polymorpha_renamed_Mapoly0021s0115.1:0.1813,M_polymorpha_renamed_Mapoly0015s0097.1:0.03673)n21:0.01828)n19:0.00153)n18:0.00316)n13:0.00795)n12:0.06492,M_paleacea_Rhiz_final_MPA26175.1.p1:0.110529)n11:0.012281)n9:0.37234,(M_polymorpha_renamed_Mapoly0032s0103.1:0.13816,(M_paleacea_Rhiz_final_MPA7693.1.p1:0.00015,M_paleacea_Rhiz_final_MPA7694.1.p1:0.12165)n23:0.02746)n22:0.448794)n8:0.0448794)n5:0.0049866)n4:0.1082)n0;
```
