## Supplementary material for "Transcriptional responses to arbuscular mycorrhizal symbiosis development are conserved in the early divergent *Marchantia paleacea*": OG0007918_tree.txt

```
(M_paleacea_Rhiz_final_MPA22763.1.p1:0.064515,(M_polymorpha_renamed_Mapoly0056s0002.1:0.1978,(M_polymorpha_renamed_Mapoly0211s0001.1:0.03948,((M_polymorpha_renamed_Mapoly0158s0040.1:0.03478,M_polymorpha_renamed_Mapoly0118s0002.1:0.02453)n4:0.01962,((M_polymorpha_renamed_Mapoly0006s0310.1:0.10803,(M_polymorpha_renamed_Mapoly0158s0041.1:0.17198,((((M_polymorpha_renamed_Mapoly0006s0272.1:0.07992,M_polymorpha_renamed_Mapoly1854s0001.1:0.11926)n11:0.03501,((((M_polymorpha_renamed_Mapoly0580s0001.1:0.04143,M_polymorpha_renamed_Mapoly0693s0001.1:0.03779)n15:0.01669,M_polymorpha_renamed_Mapoly0083s0098.1:0.03854)n14:0.0224,M_polymorpha_renamed_Mapoly1150s0001.1:0.1225)n13:0.00388,M_polymorpha_renamed_Mapoly0075s0012.1:0.15845)n12:0.01643)n10:0.02828,((M_polymorpha_renamed_Mapoly0066s0077.1:0.11007,((M_polymorpha_renamed_Mapoly0049s0035.1:0.01564,M_polymorpha_renamed_Mapoly0048s0054.1:0.00896)n19:0.06593,(M_polymorpha_renamed_Mapoly0056s0001.1:0.11642,M_polymorpha_renamed_Mapoly2142s0001.1:0.06083)n20:0.01053)n18:0.00822)n17:0.01212,M_polymorpha_renamed_Mapoly3765s0001.1:0.11067)n16:0.01187)n9:0.01653,(M_polymorpha_renamed_Mapoly0633s0001.1:0.04454,M_polymorpha_renamed_Mapoly0263s0001.1:0.05495)n21:0.03992)n8:0.00971)n7:0.03038)n6:0.05753,(M_polymorpha_renamed_Mapoly0327s0001.1:0.06933,(M_polymorpha_renamed_Mapoly0009s0035.1:0.04952,M_polymorpha_renamed_Mapoly0118s0001.1:0.08436)n23:0.03986)n22:0.00406)n5:0.01168)n3:0.00619)n2:0.00949)n1:0.064515)n0;
```
