## Supplementary material for "Transcriptional responses to arbuscular mycorrhizal symbiosis development are conserved in the early divergent *Marchantia paleacea*": OG0007919_tree.txt

```
(((S_muscicola_renamed_SM000096S24842:0.01494,(S_muscicola_renamed_SM013941S00144:0.00014,(S_muscicola_renamed_SM000020S05983:0.00897,S_muscicola_renamed_SM000153S01613:0.00426)n4:0.00747)n3:0.00015)n2:0.3591,(S_moellendorffii_renamed_EFJ24348:0.00928,S_moellendorffii_renamed_EFJ35616:0.00014)n5:0.812)n1:0.098675,(((P_pinnata_scaffold-UUHD-2148874-Porella_pinnata:0.03824,(P_neesiana_scaffold-JHFI-2112449-Pellia_neesiana:0.08559,(M_paleacea_Rhiz_final_MPA24571.1.p1:0.02778,M_polymorpha_renamed_Mapoly0038s0092.1:0.00015)n10:0.23132)n9:0.06619)n8:0.45464,(T_lepidozioides_scaffold-SKQD-2077588-Takakia_lepidozioides:0.13511,((P_patens_renamed_P310_8870V3.1:0.00014,P_patens_renamed_P310_8870V3.2:0.00014)n13:0.40176,((P_patens_renamed_P322_19630V3.5:0,P_patens_renamed_P322_19630V3.4:0,P_patens_renamed_P322_19630V3.3:0,P_patens_renamed_P322_19630V3.6:0,P_patens_renamed_P322_19630V3.1:0,P_patens_renamed_P322_19630V3.8:0,P_patens_renamed_P322_19630V3.2:0,P_patens_renamed_P322_19630V3.7:0)n15:0.04898,(P_patens_renamed_P319_10180V3.2:0,P_patens_renamed_P319_10180V3.1:0)n16:0.11591)n14:0.416583)n12:0.046287)n11:0.10589)n7:0.03141,(C_braunii_renamed_GBG71574:0.26706,C_braunii_renamed_GBG45730:0.21179)n17:0.62552)n6:0.098675)n0;
```
