## Supplementary material for "Transcriptional responses to arbuscular mycorrhizal symbiosis development are conserved in the early divergent *Marchantia paleacea*": OG0007920_tree.txt

```
(M_polymorpha_renamed_Mapoly0018s0020.1:0.00748,((M_polymorpha_renamed_Mapoly0081s0005.1:0.06189,(M_polymorpha_renamed_Mapoly0160s0013.1:0.0195,((M_polymorpha_renamed_Mapoly0023s0051.1:0.0465,M_polymorpha_renamed_Mapoly0011s0089.1:0.01733)n5:0.05027,((M_polymorpha_renamed_MapolyY_A0003.1:0.00293,M_polymorpha_renamed_MapolyY_A0002.1:0.02017)n7:0.275,(M_polymorpha_renamed_MapolyY_A0039.1:0.07356,((M_polymorpha_renamed_Mapoly0198s0003.1:0.01544,(M_polymorpha_renamed_MapolyY_A0031.1:0.01533,M_polymorpha_renamed_Mapoly0048s0105.1:0.02105)n11:0.00016)n10:0.00015,(M_polymorpha_renamed_MapolyY_A0005.1:0.01925,M_polymorpha_renamed_Mapoly0013s0137.1:0.05878)n12:0.0078)n9:0.00014)n8:0.06866)n6:0.05467)n4:0.08227)n3:0.00704)n2:0.0066,((M_polymorpha_renamed_MapolyY_A0001.1:0.02122,M_polymorpha_renamed_Mapoly0019s0060.1:0.06931)n14:0.02057,((((M_polymorpha_renamed_Mapoly0008s0247.1:0.03178,M_polymorpha_renamed_Mapoly0063s0042.1:0.01496)n18:0.00015,(M_polymorpha_renamed_Mapoly0013s0122.1:0.05094,(M_polymorpha_renamed_Mapoly1305s0001.1:0.09312,M_polymorpha_renamed_Mapoly0028s0087.1:0.03889)n20:0.01256)n19:0.0039)n17:0.00375,M_polymorpha_renamed_Mapoly0019s0133.1:0.0522)n16:0.00015,(M_polymorpha_renamed_Mapoly0043s0073.1:0.08694,((M_polymorpha_renamed_Mapoly0001s0163.1:0,M_polymorpha_renamed_Mapoly0001s0162.1:0)n23:0.07392,M_polymorpha_renamed_Mapoly0007s0261.1:0.04053)n22:0.00659)n21:0.00407)n15:0.00384)n13:0.00014)n1:0.00748)n0;
```
