## Supplementary material for "Transcriptional responses to arbuscular mycorrhizal symbiosis development are conserved in the early divergent *Marchantia paleacea*": OG0007921_tree.txt

```
(A_agrestis_renamed_Aagr.utg000029l.9.1:0.41441,(M_polymorpha_renamed_Mapoly0138s0046.1:0.59125,(T_lepidozioides_scaffold-SKQD-2013102-Takakia_lepidozioides:0.08376,(P_patens_renamed_P36_7590V3.22:0.00474,((P_patens_renamed_P36_7590V3.20:0,P_patens_renamed_P36_7590V3.19:0)n5:0.00014,((P_patens_renamed_P36_7590V3.16:0,P_patens_renamed_P36_7590V3.21:0,P_patens_renamed_P36_7590V3.14:0,P_patens_renamed_P36_7590V3.13:0,P_patens_renamed_P36_7590V3.15:0)n7:0.00014,((P_patens_renamed_P36_7590V3.17:0,P_patens_renamed_P36_7590V3.18:0)n9:0.00056,((P_patens_renamed_P36_7590V3.9:0,P_patens_renamed_P36_7590V3.10:0)n11:0.00062,((P_patens_renamed_P36_7590V3.12:0,P_patens_renamed_P36_7590V3.11:0)n13:0.00014,((P_patens_renamed_P36_7590V3.4:0,P_patens_renamed_P36_7590V3.3:0,P_patens_renamed_P36_7590V3.2:0,P_patens_renamed_P36_7590V3.1:0)n15:0.00014,(P_patens_renamed_P36_7590V3.5:0,P_patens_renamed_P36_7590V3.8:0,P_patens_renamed_P36_7590V3.7:0,P_patens_renamed_P36_7590V3.6:0)n16:0.00014)n14:0.00011)n12:0.00012)n10:0.00593)n8:0.00016)n6:0.00014)n4:0.00015)n3:0.34093)n2:0.32127)n1:0.41441)n0;
```
