## Supplementary material for "Transcriptional responses to arbuscular mycorrhizal symbiosis development are conserved in the early divergent *Marchantia paleacea*": OG0007922_tree.txt

```
(M_polymorpha_renamed_Mapoly0123s0022.1:0.31838,(A_agrestis_renamed_Aagr.utg000005l.117.1:0.56677,((A_agrestis_renamed_Aagr.utg000018l.494.1:0.82862,A_agrestis_renamed_Aagr.utg000063l.409.1:1.11734)n3:0.22796,(A_agrestis_renamed_Aagr.utg000053l.36.1:0.85788,((A_agrestis_renamed_Aagr.utg000018l.216.1:0.56839,(A_agrestis_renamed_Aagr.utg000116l.283.1:0.15044,(A_agrestis_renamed_Aagr.utg000033l.269.1:0.10104,A_agrestis_renamed_Aagr.utg000033l.267.1:0.33178)n8:0.03928)n7:0.24546)n6:0.20357,((A_agrestis_renamed_Aagr.utg000003l.550.1:0.39207,(A_agrestis_renamed_Aagr.utg000003l.551.1:0.14462,((A_agrestis_renamed_Aagr.utg000003l.549.1:0.00564,A_agrestis_renamed_Aagr.utg000003l.549.2:0.00015)n13:0.11648,A_agrestis_renamed_Aagr.utg000003l.548.1:0.31993)n12:0.02648)n11:0.15634)n10:0.15907,((A_agrestis_renamed_Aagr.utg000003l.546.1:0.1929,(A_agrestis_renamed_Aagr.utg000003l.544.1:0.07108,A_agrestis_renamed_Aagr.utg000116l.424.1:0.1408)n16:0.03901)n15:0.10597,((A_agrestis_renamed_Aagr.utg000003l.543.1:0.12224,(A_agrestis_renamed_Aagr.utg000035l.366.1:0.00392,A_agrestis_renamed_Aagr.utg000116l.423.1:0.02162)n19:0.13523)n18:0.053,((A_agrestis_renamed_Aagr.utg000049l.131.1:0.00014,A_agrestis_renamed_Aagr.utg000049l.131.2:0.00016)n21:0.19051,(A_agrestis_renamed_Aagr.utg000050l.273.1:0.01654,(A_agrestis_renamed_Aagr.utg000050l.237.1:0.00016,A_agrestis_renamed_Aagr.utg000050l.237.2:0.00014)n23:0.02047)n22:0.14039)n20:0.06907)n17:0.02532)n14:0.0996)n9:0.11602)n5:0.1913)n4:0.33733)n2:0.60433)n1:0.31838)n0;
```
