## Supplementary material for "Transcriptional responses to arbuscular mycorrhizal symbiosis development are conserved in the early divergent *Marchantia paleacea*": OG0007923_tree.txt

```
(M_truncatula_renamed_MTR_2026830:0.044135,((M_truncatula_renamed_MTR_3030520:0.27444,M_truncatula_renamed_MTR_6086570:0.02929)n2:0.03329,(M_truncatula_renamed_MTR_5065050:0.06046,(((M_truncatula_renamed_MTR_5064740:0.05298,(M_truncatula_renamed_MTR_6042350:0.18226,(M_truncatula_renamed_MTR_4109990:0.03618,M_truncatula_renamed_MTR_7079015:0.03767)n8:0.03151)n7:0.00014)n6:0.01324,((((M_truncatula_renamed_MTR_2436640:0.43582,(M_truncatula_renamed_MTR_5088530:0.10649,(M_truncatula_renamed_MTR_4033800:1.18748,M_truncatula_renamed_MTR_4088575:0.00015)n14:0.32165)n13:0.05085)n12:0.03416,M_truncatula_renamed_MTR_1095960:0.17342)n11:0.04298,(M_truncatula_renamed_MTR_7078370:0.48543,(M_truncatula_renamed_MTR_4059510:0.48194,M_truncatula_renamed_MTR_5061260:0.15364)n16:0.23626)n15:0.06277)n10:0.01513,M_truncatula_renamed_MTR_1098230:0.13376)n9:0.07782)n5:0.03244,(((M_truncatula_renamed_MTR_1053325:0.11272,(M_truncatula_renamed_MTR_2028040:0.20986,M_truncatula_renamed_MTR_0140s0020:0.03608)n20:0.05443)n19:0.00014,M_truncatula_renamed_MTR_5031560:0.12056)n18:0.01722,((M_truncatula_renamed_MTR_6011640:0.15692,M_truncatula_renamed_MTR_5048870:0.14392)n22:0.0769,(M_truncatula_renamed_MTR_7086680:0.12592,M_truncatula_renamed_MTR_1073880:0.06204)n23:0.01789)n21:0.03629)n17:0.00015)n4:0.04386)n3:0.00014)n1:0.044135)n0;
```
