## Supplementary material for "Transcriptional responses to arbuscular mycorrhizal symbiosis development are conserved in the early divergent *Marchantia paleacea*": OG0007924_tree.txt

```
(M_truncatula_renamed_MTR_5084040:0.207185,(((M_truncatula_renamed_MTR_4066070:0.27635,(M_truncatula_renamed_MTR_0174s0090:0.00014,M_truncatula_renamed_MTR_0174s0090:0.00751)n4:0.20555)n3:0.6171,M_truncatula_renamed_MTR_5081590:0.69366)n2:0.14136,(((((M_truncatula_renamed_MTR_2042470:0.15793,M_truncatula_renamed_MTR_2042470:0.00014)n9:0.52968,((M_truncatula_renamed_MTR_2042480:0.14779,(M_truncatula_renamed_MTR_2042510:0.11723,M_truncatula_renamed_MTR_2042520:0.09284)n12:0.19418)n11:0.24383,M_truncatula_renamed_MTR_2043880:0.61999)n10:0.1152)n8:0.07959,(M_truncatula_renamed_MTR_2044740:0.21464,M_truncatula_renamed_MTR_2044720:0.08741)n13:0.42576)n7:0.2051,(M_truncatula_renamed_MTR_2069245:0.72907,((M_truncatula_renamed_MTR_2069283:0.21445,(M_truncatula_renamed_MTR_2069273:0.15426,M_truncatula_renamed_MTR_2069273:0.00014)n17:0.17205)n16:0.55249,(M_truncatula_renamed_MTR_2039280:0.63981,(M_truncatula_renamed_MTR_2439250:0.44107,M_truncatula_renamed_MTR_2439230:0.00014)n19:0.47341)n18:0.32812)n15:0.08089)n14:0.28315)n6:0.11882,((((M_truncatula_renamed_MTR_5084020:0.66774,M_truncatula_renamed_MTR_5084080:0.6006)n23:0.12645,M_truncatula_renamed_MTR_5084000:0.92087)n22:0.04979,M_truncatula_renamed_MTR_2041100:1.18931)n21:0.0671,M_truncatula_renamed_MTR_5084270:0.5994)n20:0.08683)n5:0.16759)n1:0.207185)n0;
```
