## Supplementary material for "Transcriptional responses to arbuscular mycorrhizal symbiosis development are conserved in the early divergent *Marchantia paleacea*": OG0007925_tree.txt

```
(M_truncatula_renamed_MTR_3436180:0.150965,(M_truncatula_renamed_MTR_3048593:0.49967,((M_truncatula_renamed_MTR_3453010:0.63169,((M_truncatula_renamed_MTR_3062390:0.20289,(((M_truncatula_renamed_MTR_3062980:0.13,(M_truncatula_renamed_MTR_7026240:0.20685,(M_truncatula_renamed_MTR_3062180:0.26422,(M_truncatula_renamed_MTR_3467660:0.3133,M_truncatula_renamed_MTR_0257s0040:0.08149)n11:0.06396)n10:0.05509)n9:0.01478)n8:0.20966,M_truncatula_renamed_MTR_3062050:0.33179)n7:0.00018,M_truncatula_renamed_MTR_3062230:0.31702)n6:0.022)n5:0.11692,M_truncatula_renamed_MTR_3464820:0.45595)n4:0.1097)n3:0.10768,(M_truncatula_renamed_MTR_3062060:0.14003,(M_truncatula_renamed_MTR_5017025:0.20031,((M_truncatula_renamed_MTR_2450480:0.16399,(M_truncatula_renamed_MTR_0043s0080:0.11959,(M_truncatula_renamed_MTR_0043s0080:0.00014,M_truncatula_renamed_MTR_0043s0080:0.00014)n17:0.00011)n16:0.13848)n15:0.00657,(((M_truncatula_renamed_MTR_3466590:0.08179,(M_truncatula_renamed_MTR_1142s0010:0.11812,M_truncatula_renamed_MTR_3453020:0.24405)n21:0.00963)n20:0.07426,(M_truncatula_renamed_MTR_3466610:0.20325,(M_truncatula_renamed_MTR_3453030:0.07976,M_truncatula_renamed_MTR_0043s0040:0.61997)n23:0.05023)n22:0.10117)n19:0.0354,M_truncatula_renamed_MTR_3466530:0.09315)n18:0.03353)n14:0.02311)n13:0.0503)n12:0.15107)n2:0.10927)n1:0.150965)n0;
```
