## Supplementary material for "Transcriptional responses to arbuscular mycorrhizal symbiosis development are conserved in the early divergent *Marchantia paleacea*": OG0007926_tree.txt

```
(Oryza_sativa_renamed_LOC_Os05g13600.1:0.186085,((Oryza_sativa_renamed_LOC_Os01g66210.1:0.00012,Oryza_sativa_renamed_LOC_Os07g29870.1:0.45674)n2:0.03593,(Oryza_sativa_renamed_LOC_Os08g19480.1:0.46236,(Oryza_sativa_renamed_LOC_Os09g21650.1:0.30099,((Oryza_sativa_renamed_LOC_Os05g22980.1:0.47801,Oryza_sativa_renamed_LOC_Os05g24350.1:0.42112)n6:0.24556,(Oryza_sativa_renamed_LOC_Os12g25150.1:0.58484,(Oryza_sativa_renamed_LOC_Os05g05410.1:0.75514,(Oryza_sativa_renamed_LOC_Os11g24650.1:1.94467,(Oryza_sativa_renamed_LOC_Os06g26280.1:0.76551,(((((Oryza_sativa_renamed_LOC_Os10g17270.1:0.62462,Oryza_sativa_renamed_LOC_Os10g03710.1:1.34334)n15:0.46795,((Oryza_sativa_renamed_LOC_Os07g15020.1:0.83242,Oryza_sativa_renamed_LOC_Os10g03270.1:0.4683)n17:0.32366,Oryza_sativa_renamed_LOC_Os07g15200.1:0.10162)n16:0.20259)n14:0.0563,Oryza_sativa_renamed_LOC_Os04g05770.1:0.81766)n13:0.24043,((Oryza_sativa_renamed_LOC_Os01g24930.1:0.57461,Oryza_sativa_renamed_LOC_Os12g31300.1:0.62947)n19:0.68854,(Oryza_sativa_renamed_LOC_Os04g01260.1:0.51294,(Oryza_sativa_renamed_LOC_Os12g31310.1:0.18139,(Oryza_sativa_renamed_LOC_Os06g31710.1:0.41113,Oryza_sativa_renamed_LOC_Os07g25300.1:0.12599)n22:0.08898)n21:0.26864)n20:0.19843)n18:0.15666)n12:0.13134,(Oryza_sativa_renamed_LOC_Os07g19020.1:0.77934,Oryza_sativa_renamed_LOC_Os09g12740.1:0.72562)n23:0.72205)n11:0.12704)n10:0.16877)n9:0.27368)n8:0.00021)n7:0.07303)n5:0.24906)n4:0.1452)n3:0.1049)n1:0.186085)n0;
```
