## Supplementary material for "Transcriptional responses to arbuscular mycorrhizal symbiosis development are conserved in the early divergent *Marchantia paleacea*": OG0007927_tree.txt

```
(Oryza_sativa_renamed_LOC_Os09g22550.1:0.03831,((Oryza_sativa_renamed_LOC_Os07g24549.1:0.03515,Oryza_sativa_renamed_LOC_Os10g24610.1:0.00014)n2:0.26866,(Oryza_sativa_renamed_LOC_Os01g39500.1:0.0185,((((Oryza_sativa_renamed_LOC_Os03g31770.1:0.00014,(Oryza_sativa_renamed_LOC_Os11g18610.1:0.0455,(Oryza_sativa_renamed_LOC_Os04g20110.1:0.00014,(Oryza_sativa_renamed_LOC_Os05g17200.1:0.19666,Oryza_sativa_renamed_LOC_Os07g24569.1:0.0134)n10:0.04902)n9:0.04423)n8:0.00015)n7:0.06683,((Oryza_sativa_renamed_LOC_Os08g29230.1:1.14201,Oryza_sativa_renamed_LOC_Os09g10190.1:0.48006)n12:0.31531,(Oryza_sativa_renamed_LOC_Os02g21120.1:0.01724,Oryza_sativa_renamed_LOC_Os01g74390.1:0.59694)n13:0.00013)n11:0.25229)n6:0.12463,((Oryza_sativa_renamed_LOC_Os04g14390.1:0.0178,((Oryza_sativa_renamed_LOC_Os04g17080.1:0.08956,Oryza_sativa_renamed_LOC_Os07g24270.1:0.13149)n17:0.11947,(((Oryza_sativa_renamed_LOC_Os03g33270.1:0.00015,Oryza_sativa_renamed_LOC_Os11g31010.1:0.34133)n20:0.02483,(Oryza_sativa_renamed_LOC_Os02g44180.1:0.00986,Oryza_sativa_renamed_LOC_Os11g27900.1:0.018)n21:0.45441)n19:0.00011,Oryza_sativa_renamed_LOC_Os05g23310.1:0.07208)n18:0.10014)n16:0.00016)n15:0.00012,Oryza_sativa_renamed_LOC_Os10g10938.1:0.0185)n14:0.12428)n5:0.14069,((Oryza_sativa_renamed_LOC_Os02g29710.1:0.40593,Oryza_sativa_renamed_LOC_Os04g11260.1:0.33108)n23:0.30388,Oryza_sativa_renamed_LOC_Os05g17440.1:0.00014)n22:0.01868)n4:0.00013)n3:0.00029)n1:0.03831)n0;
```
