## Supplementary material for "Transcriptional responses to arbuscular mycorrhizal symbiosis development are conserved in the early divergent *Marchantia paleacea*": OG0007928_tree.txt

```
(Oryza_sativa_renamed_LOC_Os02g30490.1:0.103855,((Oryza_sativa_renamed_LOC_Os07g28410.1:0.11496,(Oryza_sativa_renamed_LOC_Os02g07390.1:0.03914,(Oryza_sativa_renamed_LOC_Os05g43640.1:0.54994,Oryza_sativa_renamed_LOC_Os01g56170.1:0.57922)n4:0.10241)n3:0.03566)n2:0.03937,((((Oryza_sativa_renamed_LOC_Os08g19600.1:0.94403,(Oryza_sativa_renamed_LOC_Os05g39630.1:0.72049,Oryza_sativa_renamed_LOC_Os11g02030.1:0.87158)n9:0.31085)n8:0.22473,((Oryza_sativa_renamed_LOC_Os04g14460.1:0.6231,(Oryza_sativa_renamed_LOC_Os06g28870.1:0.49471,Oryza_sativa_renamed_LOC_Os09g03230.1:0.43254)n12:0.11126)n11:0.25353,(Oryza_sativa_renamed_LOC_Os03g30280.1:0.19713,((Oryza_sativa_renamed_LOC_Os05g33530.1:0.368,(Oryza_sativa_renamed_LOC_Os12g28840.1:0.6673,Oryza_sativa_renamed_LOC_Os07g27240.1:1.14986)n16:0.24264)n15:0.23297,Oryza_sativa_renamed_LOC_Os02g26910.1:1.00307)n14:0.51576)n13:0.38022)n10:0.18512)n7:0.10871,Oryza_sativa_renamed_LOC_Os05g02160.1:0.26837)n6:0.03801,((Oryza_sativa_renamed_LOC_Os08g22018.1:0.14871,Oryza_sativa_renamed_LOC_Os11g39240.1:0.1629)n18:0.30298,((Oryza_sativa_renamed_LOC_Os02g27180.1:0.1578,(Oryza_sativa_renamed_LOC_Os12g29420.1:0.4642,(Oryza_sativa_renamed_LOC_Os12g34830.1:0.16288,(Oryza_sativa_renamed_LOC_Os05g44980.1:0.45119,Oryza_sativa_renamed_LOC_Os04g13710.1:0.2926)n23:0.10057)n22:0.16947)n21:0.18596)n20:0.41597,Oryza_sativa_renamed_LOC_Os03g32660.1:0.14222)n19:0.09699)n17:0.21203)n5:0.04609)n1:0.103855)n0;
```
