## Supplementary material for "Transcriptional responses to arbuscular mycorrhizal symbiosis development are conserved in the early divergent *Marchantia paleacea*": OG0007929_tree.txt

```
(Oryza_sativa_renamed_LOC_Os04g27320.1:0.031605,(Oryza_sativa_renamed_LOC_Os06g23220.1:0.13971,(Oryza_sativa_renamed_LOC_Os01g62720.1:0.01573,((Oryza_sativa_renamed_LOC_Os01g56280.1:0.11405,Oryza_sativa_renamed_LOC_Os09g11810.1:0.66407)n4:0.26718,((Oryza_sativa_renamed_LOC_Os01g73920.1:0.00522,(Oryza_sativa_renamed_LOC_Os06g40760.1:0.78981,(Oryza_sativa_renamed_LOC_Os12g30840.1:0.79139,((Oryza_sativa_renamed_LOC_Os11g06250.1:0.01385,(Oryza_sativa_renamed_LOC_Os01g57180.1:0.00014,(Oryza_sativa_renamed_LOC_Os01g74380.1:0.01991,Oryza_sativa_renamed_LOC_Os03g61460.1:0.01958)n12:0.00015)n11:0.01255)n10:0.08605,(Oryza_sativa_renamed_LOC_Os05g06880.1:0.07132,Oryza_sativa_renamed_LOC_Os04g24274.1:0.61257)n13:0.24032)n9:0.56516)n8:0.3287)n7:0.628)n6:0.02432,((((((Oryza_sativa_renamed_LOC_Os12g38510.1:0.03487,((Oryza_sativa_renamed_LOC_Os04g38820.1:0.12142,Oryza_sativa_renamed_LOC_Os01g59540.1:0.00016)n21:0.00014,Oryza_sativa_renamed_LOC_Os04g55580.1:0.04064)n20:0.14004)n19:0.01743,(Oryza_sativa_renamed_LOC_Os10g01740.1:0.02069,(Oryza_sativa_renamed_LOC_Os05g35610.1:0.00014,Oryza_sativa_renamed_LOC_Os03g41850.1:1.63192)n23:0.03154)n22:0.00131)n18:0.00015,Oryza_sativa_renamed_LOC_Os12g04920.1:0.02992)n17:0.00015,Oryza_sativa_renamed_LOC_Os04g48300.1:0.01566)n16:0.00014,Oryza_sativa_renamed_LOC_Os04g40350.1:0.02108)n15:0.00016,Oryza_sativa_renamed_LOC_Os04g53020.1:0.01561)n14:0.0994)n5:0.00016)n3:0.00014)n2:0.0001)n1:0.031605)n0;
```
