## Supplementary material for "Transcriptional responses to arbuscular mycorrhizal symbiosis development are conserved in the early divergent *Marchantia paleacea*": OG0007930_tree.txt

```
(P_neesiana_scaffold-JHFI-2101313-Pellia_neesiana:0.57132,((P_patens_renamed_P32_24770V3.1:0.21633,(P_patens_renamed_P321_3520V3.1:0.02659,(P_patens_renamed_P321_3580V3.1:0.00014,P_patens_renamed_P321_3480V3.1:0.00014)n4:0.00981)n3:0.34222)n2:0.37242,((P_patens_renamed_P319_6830V3.1:0.23273,((P_patens_renamed_P32_2580V3.1:0.02579,(P_patens_renamed_P32_2600V3.1:0.1588,(P_patens_renamed_P32_2590V3.1:0.00014,P_patens_renamed_P32_2590V3.2:0.00014)n10:0.10992)n9:0.01313)n8:0.00015,P_patens_renamed_P32_2610V3.1:0.19872)n7:0.03732)n6:0.59503,((P_patens_renamed_P323_7210V3.1:0.36373,(P_patens_renamed_P31_18030V3.1:0.28289,P_patens_renamed_P323_7327V3.1:0.17868)n13:0.0286)n12:0.06857,((P_patens_renamed_P318_22320V3.1:0.1755,P_patens_renamed_P318_22330V3.1:0.32449)n15:0.10583,(((P_patens_renamed_P37_4420V3.1:0,P_patens_renamed_P37_4420V3.2:0)n18:0.26478,(P_patens_renamed_P37_500V3.1:0.25889,P_patens_renamed_P37_1020V3.1:0.29408)n19:0.02576)n17:0.03978,(P_patens_renamed_P37_6190V3.1:0.16485,(P_patens_renamed_P37_6200V3.1:0.41632,((P_patens_renamed_P31_21020V3.2:0.00015,P_patens_renamed_P31_21020V3.1:0.00014)n23:0.25128,P_patens_renamed_P311_20200V3.1:0.21321)n22:0.02427)n21:0.00014)n20:0.03114)n16:0.05524)n14:0.00011)n11:0.20503)n5:0.13403)n1:0.57132)n0;
```
