## Supplementary material for "Transcriptional responses to arbuscular mycorrhizal symbiosis development are conserved in the early divergent *Marchantia paleacea*": OG0007931_tree.txt

```
(P_patens_renamed_P32_29370V3.1:0.047675,(P_patens_renamed_P34_24900V3.1:0.13247,((P_patens_renamed_P313_14690V3.1:0.04839,(P_patens_renamed_P313_14630V3.2:0.00014,P_patens_renamed_P313_14630V3.1:0.00014)n4:0.06991)n3:0.12712,(P_patens_renamed_P33_18830V3.1:0.14454,(((P_patens_renamed_P36_15720V3.1:0.13477,(P_patens_renamed_P314_3980V3.1:0.2605,(P_patens_renamed_P311_13900V3.2:0.00015,P_patens_renamed_P311_13900V3.1:0.00014)n10:0.10215)n9:0.01195)n8:0.02964,(P_patens_renamed_P314_3970V3.1:0.05897,((P_patens_renamed_P315_13700V3.1:0.04807,P_patens_renamed_P315_13750V3.1:0.06146)n13:0.03225,(P_patens_renamed_P32_390V3.1:0.20139,P_patens_renamed_P311_14490V3.1:0.29992)n14:0.03651)n12:0.00015)n11:0.01248)n7:0.00893,((P_patens_renamed_P325_2990V3.1:0.02873,((P_patens_renamed_P316_6050V3.1:0.02747,P_patens_renamed_P310_11570V3.1:0.14384)n18:0.00017,((P_patens_renamed_P32_18826V3.1:0.08607,P_patens_renamed_P316_12570V3.1:0.06664)n20:0.03638,(P_patens_renamed_P39_3410V3.3:0.06311,(P_patens_renamed_P39_12701V3.1:0.05649,P_patens_renamed_P316_17860V3.1:0.22187)n22:0.00313)n21:0.00322)n19:0.00453)n17:0.00349)n16:0.00968,(P_patens_renamed_P310_25280V3.1:0.12176,P_patens_renamed_P31_290V3.1:0.06439)n23:0.01334)n15:0.01184)n6:0.00889)n5:0.02571)n2:0.09542)n1:0.047675)n0;
```
