## Supplementary material for "Transcriptional responses to arbuscular mycorrhizal symbiosis development are conserved in the early divergent *Marchantia paleacea*": OG0007932_tree.txt

```
(P_patens_renamed_P312_16180V3.8:0,(P_patens_renamed_P312_16180V3.9:0,((P_patens_renamed_P312_16180V3.6:0,P_patens_renamed_P312_16180V3.7:0)n3:0.00014,(((((P_patens_renamed_P312_16180V3.2:0,P_patens_renamed_P312_16180V3.1:0,P_patens_renamed_P312_16180V3.3:0)n8:0.00014,(P_patens_renamed_P312_16180V3.5:0,P_patens_renamed_P312_16180V3.4:0)n9:0.00014)n7:0.00014,((P_patens_renamed_P312_16180V3.20:0,P_patens_renamed_P312_16180V3.13:0)n11:0.00014,(P_patens_renamed_P312_16180V3.10:0,P_patens_renamed_P312_16180V3.11:0)n12:0.00014)n10:0.00016)n6:0.00015,(P_patens_renamed_P33_25390V3.4:0.04193,((P_patens_renamed_P33_25390V3.2:0,P_patens_renamed_P33_25390V3.1:0)n15:0.00014,P_patens_renamed_P33_25390V3.3:0.00014)n14:0.00015)n13:0.29509)n5:0.01289,((P_patens_renamed_P312_16180V3.17:0,P_patens_renamed_P312_16180V3.16:0)n17:0.00014,(((P_patens_renamed_P312_16180V3.12:0.00014,P_patens_renamed_P312_16180V3.18:0.00015)n20:0.01862,(P_patens_renamed_P312_16180V3.21:0.00015,P_patens_renamed_P312_16180V3.19:0.00014)n21:0.00015)n19:0.05028,(P_patens_renamed_P312_16180V3.14:0,P_patens_renamed_P312_16180V3.15:0)n22:0.00014)n18:0.00016)n16:0.00015)n4:0.00014)n2:0.00014)n1:0)n0;
```
