## Supplementary material for "Transcriptional responses to arbuscular mycorrhizal symbiosis development are conserved in the early divergent *Marchantia paleacea*": OG0007933_tree.txt

```
(S_moellendorffii_renamed_EFJ07834:0.01055,(S_moellendorffii_renamed_EFJ07279:0.04218,(((S_moellendorffii_renamed_EFJ07282:0.0023,(S_moellendorffii_renamed_EFJ07283:0.01318,S_moellendorffii_renamed_EFJ07280:0.01501)n5:0.03321)n4:0.08555,((((S_moellendorffii_renamed_EFJ06408:0.11938,S_moellendorffii_renamed_EFJ08778:0.40622)n9:1.54042,(((S_moellendorffii_renamed_EFJ34728:0.10468,S_moellendorffii_renamed_EFJ30984:0.06544)n12:0.61312,((S_moellendorffii_renamed_EFJ22398:0.02982,S_moellendorffii_renamed_EFJ25501:0.00779)n14:0.17526,(S_moellendorffii_renamed_EFJ10398:0.13779,S_moellendorffii_renamed_EFJ19702:0.10978)n15:0.2002)n13:0.50337)n11:0.10769,((S_moellendorffii_renamed_EFJ36594:0.29412,(S_moellendorffii_renamed_EFJ18618:0.10253,S_moellendorffii_renamed_EFJ36192:0.0484)n18:0.60305)n17:0.76839,(S_moellendorffii_renamed_EFJ23572:0.68659,(S_moellendorffii_renamed_EFJ34705:0.19007,S_moellendorffii_renamed_EFJ31008:0.17258)n20:1.36419)n19:0.10479)n16:0.13603)n10:0.14788)n8:0.35473,(S_moellendorffii_renamed_EFJ33806:0.37762,(S_moellendorffii_renamed_EFJ34163:0.14819,S_moellendorffii_renamed_EFJ33805:0.06321)n22:0.16564)n21:0.07576)n7:0.06727,S_moellendorffii_renamed_EFJ07278:0.02857)n6:0.0009)n3:0.00372,(S_moellendorffii_renamed_EFJ07284:0.00971,S_moellendorffii_renamed_EFJ07281:0.00542)n23:0.01143)n2:0.00807)n1:0.01055)n0;
```
