## Supplementary material for "Transcriptional responses to arbuscular mycorrhizal symbiosis development are conserved in the early divergent *Marchantia paleacea*": OG0007934_tree.txt

```
(S_moellendorffii_renamed_EFJ07709:0,(S_moellendorffii_renamed_EFJ07764:0,(S_moellendorffii_renamed_EFJ04649:0.00786,(S_moellendorffii_renamed_EFJ07767:0.00267,((((S_moellendorffii_renamed_EFJ07744:0.08481,S_moellendorffii_renamed_EFJ15417:0.092)n7:0.98144,(S_moellendorffii_renamed_EFJ07766:0.00016,(((S_moellendorffii_renamed_EFJ07711:0,S_moellendorffii_renamed_EFJ07740:0)n11:0.12823,((S_moellendorffii_renamed_EFJ07687:0,S_moellendorffii_renamed_EFJ07739:0)n13:0.00381,(S_moellendorffii_renamed_EFJ15510:0.00378,((S_moellendorffii_renamed_EFJ15416:0,S_moellendorffii_renamed_EFJ15509:0)n16:0.00014,S_moellendorffii_renamed_EFJ15415:0.00378)n15:0.00015)n14:0.00376)n12:0.00016)n10:0.18825,S_moellendorffii_renamed_EFJ04380:0.00014)n9:0.23524)n8:0.02904)n6:0.13788,S_moellendorffii_renamed_EFJ07741:0.00347)n5:0.01077,((S_moellendorffii_renamed_EFJ22619:0.19896,(S_moellendorffii_renamed_EFJ07745:0.02854,S_moellendorffii_renamed_EFJ07714:0.03075)n19:0.07762)n18:0.32031,(S_moellendorffii_renamed_EFJ04787:0.00014,(S_moellendorffii_renamed_EFJ04786:0.00015,(S_moellendorffii_renamed_EFJ04788:0.03899,(S_moellendorffii_renamed_EFJ04790:0.00014,S_moellendorffii_renamed_EFJ04789:0.00456)n23:0.00014)n22:0.00225)n21:0.14908)n20:0.10694)n17:0.02467)n4:0.01257)n3:0.00262)n2:0.00015)n1:0)n0;
```
