## Supplementary material for "Transcriptional responses to arbuscular mycorrhizal symbiosis development are conserved in the early divergent *Marchantia paleacea*": OG0007935_tree.txt

```
(S_moellendorffii_renamed_EFJ13070:0.00756,(S_moellendorffii_renamed_EFJ22690:0.00511,(S_moellendorffii_renamed_EFJ22546:0.95486,(S_moellendorffii_renamed_EFJ22672:0.86114,(((((S_moellendorffii_renamed_EFJ23128:0.44095,(S_moellendorffii_renamed_EFJ20295:0.03317,S_moellendorffii_renamed_EFJ23126:0.34301)n9:0.02695)n8:0.169,((S_moellendorffii_renamed_EFJ23127:0.17609,(S_moellendorffii_renamed_EFJ20294:0.00298,S_moellendorffii_renamed_EFJ20185:0.06214)n12:0.00419)n11:0.20407,(S_moellendorffii_renamed_EFJ34637:0.08048,(S_moellendorffii_renamed_EFJ31077:0.03308,S_moellendorffii_renamed_EFJ31078:0.01268)n14:0.03605)n13:0.09541)n10:0.03912)n7:0.35705,(S_moellendorffii_renamed_EFJ34335:1.14266,(S_moellendorffii_renamed_EFJ37940:0.90831,((S_moellendorffii_renamed_EFJ37264:0.50376,S_moellendorffii_renamed_EFJ31270:0.3457)n18:0.17635,(S_moellendorffii_renamed_EFJ12784:0.13944,(S_moellendorffii_renamed_EFJ15302:0.00014,(S_moellendorffii_renamed_EFJ09884:0.00052,S_moellendorffii_renamed_EFJ15301:0.21883)n21:0.29771)n20:0.05939)n19:0.31872)n17:0.18)n16:0.41047)n15:0.34972)n6:0.10546,(S_moellendorffii_renamed_EFJ30184:0.08564,S_moellendorffii_renamed_EFJ06049:0.06419)n22:0.59751)n5:0.12944,(S_moellendorffii_renamed_EFJ13064:0.23488,S_moellendorffii_renamed_EFJ22684:0.03977)n23:0.1994)n4:0.0423)n3:0.01804)n2:0.14513)n1:0.00756)n0;
```
