## Supplementary material for "Transcriptional responses to arbuscular mycorrhizal symbiosis development are conserved in the early divergent *Marchantia paleacea*": OG0007936_tree.txt

```
(S_moellendorffii_renamed_EFJ04211:0.00414,(((S_moellendorffii_renamed_EFJ22601:0.22679,(S_moellendorffii_renamed_EFJ26776:0.4506,((S_moellendorffii_renamed_EFJ04425:0.0811,(S_moellendorffii_renamed_EFJ08702:0.00517,S_moellendorffii_renamed_EFJ04565:0.00808)n7:0.00015)n6:0.00789,(S_moellendorffii_renamed_EFJ08824:0.07926,(((S_moellendorffii_renamed_EFJ04528:0.02705,S_moellendorffii_renamed_EFJ36660:0.10215)n11:0.0076,S_moellendorffii_renamed_EFJ26495:0.07356)n10:0.02246,((((S_moellendorffii_renamed_EFJ29020:0.0656,S_moellendorffii_renamed_EFJ05461:0.04609)n15:0.00468,S_moellendorffii_renamed_EFJ04635:0.20878)n14:0.0409,S_moellendorffii_renamed_EFJ04619:0.02602)n13:0.00016,S_moellendorffii_renamed_EFJ27970:0.02059)n12:0.01473)n9:0.02622)n8:0.01092)n5:0.3294)n4:0.29193)n3:0.00014,(S_moellendorffii_renamed_EFJ37129:0.06169,S_moellendorffii_renamed_EFJ25858:0.04872)n16:0.01329)n2:0.00826,(S_moellendorffii_renamed_EFJ21165:0.02087,(((S_moellendorffii_renamed_EFJ05366:0.01091,(S_moellendorffii_renamed_EFJ06847:0.03279,S_moellendorffii_renamed_EFJ04690:0.09598)n21:0.00015)n20:0.01901,S_moellendorffii_renamed_EFJ14741:0.07512)n19:0.0089,((S_moellendorffii_renamed_EFJ38799:0.01767,S_moellendorffii_renamed_EFJ19298:0.00086)n23:0.00127,S_moellendorffii_renamed_EFJ05937:0.00213)n22:0.00507)n18:0.01754)n17:0.0066)n1:0.00414)n0;
```
