## Supplementary material for "Transcriptional responses to arbuscular mycorrhizal symbiosis development are conserved in the early divergent *Marchantia paleacea*": OG0007937_tree.txt

```
(S_moellendorffii_renamed_EFJ25167:0.072625,(((S_moellendorffii_renamed_EFJ29744:0.04719,(S_moellendorffii_renamed_EFJ16363:0.11888,(S_moellendorffii_renamed_EFJ20731:0.38933,S_moellendorffii_renamed_EFJ25452:0.20406)n5:0.07802)n4:0.04091)n3:0.04136,(S_moellendorffii_renamed_EFJ28136:1.00279,(S_moellendorffii_renamed_EFJ22041:0.27324,S_moellendorffii_renamed_EFJ18325:0.40814)n7:1.10827)n6:0.1871)n2:0.02818,((S_moellendorffii_renamed_EFJ13314:0.05664,S_moellendorffii_renamed_EFJ32672:0.01837)n9:0.02519,(((S_moellendorffii_renamed_EFJ20732:0.13391,S_moellendorffii_renamed_EFJ19072:0.14041)n12:0.00912,(((S_moellendorffii_renamed_EFJ17829:0.12015,S_moellendorffii_renamed_EFJ11702:0.2231)n15:0.03276,(S_moellendorffii_renamed_EFJ18596:0.18772,S_moellendorffii_renamed_EFJ36460:0.02698)n16:0.05459)n14:0.02251,(((S_moellendorffii_renamed_EFJ35428:0.16409,(S_moellendorffii_renamed_EFJ14583:0.1223,S_moellendorffii_renamed_EFJ34252:0.40296)n20:0.06029)n19:0.00726,S_moellendorffii_renamed_EFJ16855:0.12719)n18:0.04974,S_moellendorffii_renamed_EFJ37909:0.14134)n17:0.01123)n13:0.01504)n11:0.02238,((S_moellendorffii_renamed_EFJ24363:0.08152,S_moellendorffii_renamed_EFJ04602:0.07076)n22:0.04945,(S_moellendorffii_renamed_EFJ17336:0.33857,S_moellendorffii_renamed_EFJ14306:0.05332)n23:0.04159)n21:0.01285)n10:0.01121)n8:0.04334)n1:0.072625)n0;
```
