## Supplementary material for "Transcriptional responses to arbuscular mycorrhizal symbiosis development are conserved in the early divergent *Marchantia paleacea*": OG0007938_tree.txt

```
(Z_mays_renamed_A0A1D6ITH8:0.02267,(((((Z_mays_renamed_A0A1D6GDM2:0.3711,((Z_mays_renamed_K7UG32:0.01097,Z_mays_renamed_K7V7J3:0.01343)n7:0.06212,(Z_mays_renamed_K7TWP5:0.03349,Z_mays_renamed_K7VWR5:0.02222)n8:0.00636)n6:0.24752)n5:0.88574,((Z_mays_renamed_A0A1D6LA27:0.00014,(Z_mays_renamed_A0A1D6LA28:0.00582,(Z_mays_renamed_A0A1X7YHU2:0.00014,Z_mays_renamed_A0A1X7YHZ0:0.00389)n12:0.00016)n11:0.00191)n10:0.05742,(Z_mays_renamed_A0A1D6KXW6:0.00773,Z_mays_renamed_A0A1D6KXW9:0.02492)n13:0.0106)n9:0.1166)n4:0.1417,(Z_mays_renamed_K7U0Q2:0.01351,(Z_mays_renamed_A0A1D6J067:0.03449,(Z_mays_renamed_A0A1D6J051:0.00014,(Z_mays_renamed_A0A1D6J050:0.00267,Z_mays_renamed_K7THV8:0.00014)n17:0.00268)n16:0.01369)n15:0.006)n14:0.02587)n3:0.05954,(Z_mays_renamed_K7TX53:0.01544,(Z_mays_renamed_A0A1D6ITI6:0.01295,Z_mays_renamed_A0A1D6ITJ7:0.02866)n19:0.00467)n18:0.00014)n2:0.00508,((Z_mays_renamed_A0A1D6ITI4:0.0027,Z_mays_renamed_K7TEU8:0.00014)n21:0.01085,(Z_mays_renamed_A0A1D6ITJ0:0.00256,(Z_mays_renamed_A0A1D6ITI8:0.00254,Z_mays_renamed_K7UC03:0.00014)n23:0.00515)n22:0.00511)n20:0.00257)n1:0.02267)n0;
```
