## Supplementary material for "Transcriptional responses to arbuscular mycorrhizal symbiosis development are conserved in the early divergent *Marchantia paleacea*": OG0007939_tree.txt

```
(A_agrestis_renamed_Aagr.utg000058l.231.1:0.0068,(((A_agrestis_renamed_Aagr.utg000006l.958.1:0.03371,(A_agrestis_renamed_Aagr.utg000006l.307.1:0.00014,A_agrestis_renamed_Aagr.utg000006l.957.1:0.02037)n4:0.00471)n3:0.00893,A_agrestis_renamed_Aagr.utg000006l.959.1:0.03403)n2:0.00787,(((A_agrestis_renamed_Aagr.utg000065l.113.1:0.21347,A_agrestis_renamed_Aagr.utg000082l.3.1:0.15471)n7:0.09063,(A_agrestis_renamed_Aagr.utg000024l.176.1:0.37456,A_agrestis_renamed_Aagr.utg000063l.118.1:0.43942)n8:0.14911)n6:0.16628,(((A_agrestis_renamed_Aagr.utg000006l.1148.1:0.03231,A_agrestis_renamed_Aagr.utg000054l.6.1:0.08598)n11:0.19273,(A_agrestis_renamed_Aagr.utg000043l.112.1:0.31779,A_agrestis_renamed_Aagr.utg000078l.26.1:0.17102)n12:0.0265)n10:0.33253,((A_agrestis_renamed_Aagr.utg000074l.41.1:0.49151,(A_agrestis_renamed_Aagr.utg000074l.62.1:0.527,(A_agrestis_renamed_Aagr.utg000126l.73.1:0.11793,A_agrestis_renamed_Aagr.utg000136l.3.1:0.05004)n16:0.09511)n15:0.34061)n14:0.1751,((((A_agrestis_renamed_Aagr.utg000014l.6.1:0.02351,A_agrestis_renamed_Aagr.utg000024l.365.1:0.0324)n20:0.13905,(A_agrestis_renamed_Aagr.utg000001l.297.1:0.06542,A_agrestis_renamed_Aagr.utg000017l.216.1:0.0725)n21:0.04319)n19:0.17024,(A_agrestis_renamed_Aagr.utg000093l.17.1:0.40616,A_agrestis_renamed_Aagr.utg000111l.255.1:0.45748)n22:0.0732)n18:0.1263,(A_agrestis_renamed_Aagr.utg000050l.200.1:0.07542,A_agrestis_renamed_Aagr.utg000106l.25.1:0.11225)n23:0.39392)n17:0.08313)n13:0.11392)n9:0.0546)n5:0.63624)n1:0.0068)n0;
```
