## Supplementary material for "Transcriptional responses to arbuscular mycorrhizal symbiosis development are conserved in the early divergent *Marchantia paleacea*": OG0007940_tree.txt

```
(A_agrestis_renamed_Aagr.utg000001l.70.1:0.320165,((A_agrestis_renamed_Aagr.utg000043l.76.1:0.41553,A_agrestis_renamed_Aagr.utg000049l.638.1:0.48217)n2:0.43929,(((A_agrestis_renamed_Aagr.utg000090l.30.1:0.10052,(A_agrestis_renamed_Aagr.utg000050l.16.1:0.12052,A_agrestis_renamed_Aagr.utg000106l.22.1:0.12548)n6:0.00015)n5:0.6599,(A_agrestis_renamed_Aagr.utg000082l.25.1:0.23021,(A_agrestis_renamed_Aagr.utg000047l.26.1:0.27396,((A_agrestis_renamed_Aagr.utg000043l.123.1:0,A_agrestis_renamed_Aagr.utg000065l.143.1:0)n10:1.09096,A_agrestis_renamed_Aagr.utg000065l.127.1:0.11171)n9:0.53194)n8:0.07251)n7:0.47104)n4:0.1299,((A_agrestis_renamed_Aagr.utg000082l.26.1:0.24123,(A_agrestis_renamed_Aagr.utg000079l.65.1:0.05625,A_agrestis_renamed_Aagr.utg000090l.24.1:0.00017)n13:0.06184)n12:0.62655,((A_agrestis_renamed_Aagr.utg000090l.23.1:0.34648,A_agrestis_renamed_Aagr.utg000040l.42.1:0.31999)n15:0.04995,(((A_agrestis_renamed_Aagr.utg000006l.683.1:0.1376,(A_agrestis_renamed_Aagr.utg000009l.87.1:0.10785,A_agrestis_renamed_Aagr.utg000013l.51.1:0.09021)n19:0.09877)n18:0.08117,A_agrestis_renamed_Aagr.utg000013l.50.1:0.15055)n17:0.25139,((A_agrestis_renamed_Aagr.utg000010l.161.1:0.01768,(A_agrestis_renamed_Aagr.utg000010l.163.1:0.15095,A_agrestis_renamed_Aagr.utg000040l.12.1:0.10945)n22:0.0839)n21:0.32134,(A_agrestis_renamed_Aagr.utg000040l.71.1:0.28848,A_agrestis_renamed_Aagr.utg000090l.14.1:0.01795)n23:0.17362)n20:0.23993)n16:0.06378)n14:0.32387)n11:0.15847)n3:0.11544)n1:0.320165)n0;
```
