## Supplementary material for "Transcriptional responses to arbuscular mycorrhizal symbiosis development are conserved in the early divergent *Marchantia paleacea*": OG0007941_tree.txt

```
(C_braunii_renamed_GBG81232:0.037685,(((C_braunii_renamed_GBG72801:0.12422,(C_braunii_renamed_GBG68309:0.01692,C_braunii_renamed_GBG87917:0.00479)n4:0.21239)n3:0.31631,C_braunii_renamed_GBG79787:0.0525)n2:0.00344,(C_braunii_renamed_GBG58712:0.05262,(((C_braunii_renamed_GBG81668:0.26049,C_braunii_renamed_GBG82163:0.0623)n8:0.04108,(C_braunii_renamed_GBG76975:0.03307,(C_braunii_renamed_GBG65389:0.11888,C_braunii_renamed_GBG79598:0.02446)n10:0.03093)n9:0.00392)n7:0.00489,(C_braunii_renamed_GBG85310:0.04736,(((C_braunii_renamed_GBG91899:0.06358,((C_braunii_renamed_GBG68746:0.05045,C_braunii_renamed_GBG69110:0.1879)n16:0.20431,(C_braunii_renamed_GBG71790:0.04576,(C_braunii_renamed_GBG76976:0.08741,((C_braunii_renamed_GBG59415:0.27312,C_braunii_renamed_GBG47663:0.00927)n20:0.17821,(C_braunii_renamed_GBG72967:0.17581,(C_braunii_renamed_GBG71653:0.43348,C_braunii_renamed_GBG73762:0.13416)n22:0.01867)n21:0.2129)n19:0.22455)n18:0.71404)n17:0.0581)n15:0.07962)n14:0.02204,(C_braunii_renamed_GBG65919:0.06969,C_braunii_renamed_GBG74345:0.08525)n23:0.0279)n13:0.00015,C_braunii_renamed_GBG93175:0.0436)n12:0.01159)n11:0.00467)n6:0.00049)n5:0.00411)n1:0.037685)n0;
```
