## Supplementary material for "Transcriptional responses to arbuscular mycorrhizal symbiosis development are conserved in the early divergent *Marchantia paleacea*": OG0007942_tree.txt

```
(C_braunii_renamed_GBG70151:0.061135,(C_braunii_renamed_GBG70148:0.1716,(C_braunii_renamed_GBG67489:1.12185,((C_braunii_renamed_GBG84714:0.67452,C_braunii_renamed_GBG73513:0.8591)n4:0.06529,(((C_braunii_renamed_GBG59231:0.79506,C_braunii_renamed_GBG82343:0.9573)n7:0.18603,(C_braunii_renamed_GBG87481:0.4625,(C_braunii_renamed_GBG90777:0.49823,C_braunii_renamed_GBG90781:0.24779)n9:0.29349)n8:0.36647)n6:0.05615,(((C_braunii_renamed_GBG67572:0.23177,(C_braunii_renamed_GBG67567:0.49516,C_braunii_renamed_GBG67571:0.26055)n13:0.31076)n12:0.58581,C_braunii_renamed_GBG61421:1.37024)n11:0.0731,(C_braunii_renamed_GBG87614:0.52332,((C_braunii_renamed_GBG77403:0.43608,C_braunii_renamed_GBG90347:0.61978)n16:0.08321,(((C_braunii_renamed_GBG82895:0.07149,(C_braunii_renamed_GBG82892:0.07578,C_braunii_renamed_GBG82893:0.07609)n20:0.0166)n19:0.45603,(C_braunii_renamed_GBG91540:0.11869,(C_braunii_renamed_GBG85426:0.19201,(C_braunii_renamed_GBG85425:0.32926,C_braunii_renamed_GBG85433:0.01678)n23:0.12581)n22:0.14686)n21:0.49695)n18:0.12396,C_braunii_renamed_GBG77410:0.73937)n17:0.02751)n15:0.07809)n14:0.26423)n10:0.12232)n5:0.0481)n3:0.24086)n2:0.30685)n1:0.061135)n0;
```
