## Supplementary material for "Transcriptional responses to arbuscular mycorrhizal symbiosis development are conserved in the early divergent *Marchantia paleacea*": OG0007943_tree.txt

```
(C_braunii_renamed_GBG71333:7e-05,(C_braunii_renamed_GBG71334:0.00014,(((C_braunii_renamed_GBG71341:0.00015,C_braunii_renamed_GBG71340:0.00014)n4:0.1822,(C_braunii_renamed_GBG85905:0.00014,C_braunii_renamed_GBG85906:0.00014)n5:0.08091)n3:0.16349,(((C_braunii_renamed_GBG76036:0.20771,(C_braunii_renamed_GBG76042:0.06645,(C_braunii_renamed_GBG76044:0.03035,C_braunii_renamed_GBG76049:0.04564)n10:0.0425)n9:0.06251)n8:0.21819,(C_braunii_renamed_GBG76030:0.36774,(C_braunii_renamed_GBG76028:0.21742,C_braunii_renamed_GBG76031:0.18004)n12:0.20725)n11:0.21002)n7:0.15836,((C_braunii_renamed_GBG92687:0.97247,(C_braunii_renamed_GBG60862:1.32984,C_braunii_renamed_GBG72835:0.77384)n15:0.21224)n14:0.24279,((((C_braunii_renamed_GBG70306:0.06156,(C_braunii_renamed_GBG70307:0.00015,C_braunii_renamed_GBG70308:0.00014)n20:0.08122)n19:0.5025,(C_braunii_renamed_GBG41532:0.30658,(C_braunii_renamed_GBG70878:0.72001,C_braunii_renamed_GBG83114:1.13533)n22:0.09378)n21:0.06099)n18:0.14595,(C_braunii_renamed_GBG81010:0.41091,C_braunii_renamed_GBG82117:0.10724)n23:0.13165)n17:0.24474,C_braunii_renamed_GBG84740:0.55456)n16:0.13941)n13:0.0971)n6:0.55883)n2:0.05646)n1:7e-05)n0;
```
