## Supplementary material for "Transcriptional responses to arbuscular mycorrhizal symbiosis development are conserved in the early divergent *Marchantia paleacea*": OG0007944_tree.txt

```
(C_braunii_renamed_GBG86770:0.091485,(C_braunii_renamed_GBG86771:0.23046,((C_braunii_renamed_GBG86762:0.02281,C_braunii_renamed_GBG86765:0.05529)n3:0.19431,((((C_braunii_renamed_GBG82140:0.06582,(C_braunii_renamed_GBG70350:0.01075,C_braunii_renamed_GBG70337:0.02138)n8:0.05259)n7:0.21411,((C_braunii_renamed_GBG70344:0.01137,C_braunii_renamed_GBG82146:0.05862)n10:0.21524,(C_braunii_renamed_GBG82147:0.09625,(C_braunii_renamed_GBG70339:0.10538,C_braunii_renamed_GBG70342:0.03279)n12:0.03389)n11:0.0792)n9:0.04278)n6:0.11224,((C_braunii_renamed_GBG66840:1.51221,(C_braunii_renamed_GBG84109:0.20452,((C_braunii_renamed_GBG86499:0.00858,C_braunii_renamed_GBG86497:0.17376)n17:0.10658,(C_braunii_renamed_GBG84108:0.04859,C_braunii_renamed_GBG86504:0.21566)n18:0.12197)n16:0.03729)n15:0.8508)n14:0.24281,((C_braunii_renamed_GBG69400:0.03842,C_braunii_renamed_GBG79814:0.14427)n20:0.36942,(C_braunii_renamed_GBG70137:0.21266,(C_braunii_renamed_GBG87430:0.0691,(C_braunii_renamed_GBG83922:0.06147,C_braunii_renamed_GBG70139:0.16406)n23:0.02007)n22:0.10993)n21:0.19709)n19:0.14504)n13:0.08859)n5:0.2028,C_braunii_renamed_GBG86985:0.26565)n4:0.05204)n2:0.09513)n1:0.091485)n0;
```
