## Supplementary material for "Transcriptional responses to arbuscular mycorrhizal symbiosis development are conserved in the early divergent *Marchantia paleacea*": OG0007945_tree.txt

```
((C_braunii_renamed_GBG64995:0.58339,A_agrestis_renamed_Aagr.utg000083l.162.1:0.34201)n1:0.04564,(((P_patens_renamed_P39_11020V3.1:0,P_patens_renamed_P39_11020V3.2:0)n4:0.17951,(A_filiculoides_renamed_Azfi_s0003.g007601:0.42441,(P_abies_renamed_MA_98858g0010:0.29302,((A_trichopoda_renamed_ERN00935:0.04505,A_trichopoda_renamed_ERN11732:0.04802)n8:0.21789,(((Oryza_sativa_renamed_LOC_Os02g18090.1:0.04348,Z_mays_renamed_A0A1D6H4T8:0.24107)n11:0.35464,(P_dactylifera_renamed_XP_008783225.1:0.00014,(P_dactylifera_renamed_XP_026658589.1:0.03124,(P_dactylifera_renamed_XP_026658587.1:0.00014,(P_dactylifera_renamed_XP_017697148.1:0.00293,P_dactylifera_renamed_XP_026658588.1:0.0455)n15:0.02999)n14:0.02557)n13:0.05127)n12:0.05622)n10:0.19532,((L_angustifolius_renamed_OIV97598:0.08182,(M_truncatula_renamed_MTR_1013440:0.02581,M_truncatula_renamed_MTR_3113260:0.01293)n18:0.07106)n17:0.06319,(A_thaliana_renamed_AT5G39600.1:0.11994,B_vulgaris_renamed_KMS99632:0.2012)n19:0.02772)n16:0.02531)n9:0.03534)n7:0.10835)n6:0.29225)n5:0.09615)n3:0.06086,((M_paleacea_Rhiz_final_MPA16774.1.p1:0.00014,M_polymorpha_renamed_Mapoly0151s0020.1:0.04729)n21:0.16362,(P_pinnata_scaffold-UUHD-2011138-Porella_pinnata:0.18496,P_neesiana_scaffold-JHFI-2111998-Pellia_neesiana:0.2429)n22:0.03492)n20:0.07196)n2:0.04564)n0;
```
