## Supplementary material for "Transcriptional responses to arbuscular mycorrhizal symbiosis development are conserved in the early divergent *Marchantia paleacea*": OG0007946_tree.txt

```
(A_filiculoides_renamed_Azfi_s0003.g007642:0.23398,(((P_patens_renamed_P34_3260V3.1:0,P_patens_renamed_P34_3260V3.2:0)n3:0.70686,(M_flagellaris_scaffold-UCRN-2051294-Megaceros_tosanus:0.44458,A_agrestis_renamed_Aagr.utg000085l.37.1:0.21029)n4:0.00751)n2:0.05858,(((((P_patens_renamed_P313_24440V3.1:0,P_patens_renamed_P313_24440V3.2:0)n9:0.26539,(P_patens_renamed_P39_390V3.6:0,P_patens_renamed_P39_390V3.1:0,P_patens_renamed_P39_390V3.3:0,P_patens_renamed_P39_390V3.5:0,P_patens_renamed_P39_390V3.2:0,P_patens_renamed_P39_390V3.4:0,P_patens_renamed_P39_390V3.7:0)n10:0.10655)n8:0.30918,(T_lepidozioides_scaffold-SKQD-2076606-Takakia_lepidozioides:0.11571,(T_lepidozioides_scaffold-SKQD-2072011-Takakia_lepidozioides:0.16386,T_lepidozioides_scaffold-SKQD-2078305-Takakia_lepidozioides:0.16001)n12:0.1986)n11:0.01089)n7:0.04855,(P_neesiana_scaffold-JHFI-2108248-Pellia_neesiana:0.24257,(M_polymorpha_renamed_Mapoly0001s0531.1:0.37954,(P_neesiana_scaffold-JHFI-2111987-Pellia_neesiana:0.11572,P_pinnata_scaffold-UUHD-2147725-Porella_pinnata:0.1834)n15:0.30911)n14:0.087795)n13:0.009755)n6:0.0254,(C_braunii_renamed_GBG81311:0.93326,(A_agrestis_renamed_Aagr.utg000104l.42.1:0.81203,A_agrestis_renamed_Aagr.utg000002l.282.1:0.434133)n17:0.048237)n16:0.22464)n5:0.037485)n1:0.004165)n0;
```
