## Supplementary material for "Transcriptional responses to arbuscular mycorrhizal symbiosis development are conserved in the early divergent *Marchantia paleacea*": OG0007947_tree.txt

```
((((((M_paleacea_Rhiz_final_MPA27774.1.p1:0.06818,M_polymorpha_renamed_Mapoly0129s0003.1:0.0164)n5:0.23817,(P_pinnata_scaffold-UUHD-2148061-Porella_pinnata:0.22795,P_neesiana_scaffold-JHFI-2109562-Pellia_neesiana:0.30264)n6:0.09268)n4:0.45589,(T_lepidozioides_scaffold-SKQD-2075121-Takakia_lepidozioides:0.27497,((P_patens_renamed_P312_9640V3.4:0,P_patens_renamed_P312_9640V3.1:0,P_patens_renamed_P312_9640V3.3:0,P_patens_renamed_P312_9640V3.2:0)n9:0.08775,(P_patens_renamed_P34_14700V3.1:0,P_patens_renamed_P34_14700V3.2:0)n10:0.08599)n8:0.61644)n7:0.0882)n3:0.22734,A_filiculoides_renamed_Azfi_s0003.g007899:0.50476)n2:0.09854,((A_trichopoda_renamed_ERN11216:0.2937,(B_vulgaris_renamed_KMT17865:0.40626,((L_japonicus_renamed_Lj1g3v1788160.1:0.17669,M_truncatula_renamed_MTR_3104980:0.21608)n15:0.19451,(A_agrestis_renamed_Aagr.utg000050l.138.1:1.8659,(A_thaliana_renamed_AT5G21430.1:0.00014,A_thaliana_renamed_AT5G21430.2:0.00014)n17:0.13346)n16:0.27563)n14:0.12975)n13:0.10274)n12:0.11565,(S_muscicola_renamed_SM000073S21494:1.1771,A_agrestis_renamed_Aagr.utg000125l.59.1:0.73167)n18:0.031995)n11:0.003555)n1:0.149055,(P_dactylifera_renamed_XP_008797536.1:0.2262,(Oryza_sativa_renamed_LOC_Os12g31460.1:0.06073,Z_mays_renamed_K7TFI4:0.13663)n20:0.40857)n19:0.12898)n0;
```
