## Supplementary material for "Transcriptional responses to arbuscular mycorrhizal symbiosis development are conserved in the early divergent *Marchantia paleacea*": OG0007948_tree.txt

```
((((P_dactylifera_renamed_XP_008797127.1:0.32969,(C_braunii_renamed_GBG88475:0.65818,(Oryza_sativa_renamed_LOC_Os03g07440.1:0.03319,Z_mays_renamed_B6SR38:0.21589)n5:0.12775)n4:0.28439)n3:0.09132,(A_thaliana_renamed_AT1G14345.1:0.27601,(A_trichopoda_renamed_ERM94343:0.36328,(((L_japonicus_renamed_Lj0g3v0246879.1:0,L_japonicus_renamed_Lj0g3v0246889.1:0)n10:0.10897,(M_truncatula_renamed_MTR_5038970:0.1831,B_vulgaris_renamed_KMT07106:0.28194)n11:0.04449)n9:0.03275,L_angustifolius_renamed_OIW20966:0.15051)n8:0.06725)n7:0.08649)n6:0.09204)n2:0.11254,P_abies_renamed_MA_409389g0010:0.33136)n1:0.110185,(A_agrestis_renamed_Aagr.utg000001l.180.1:0.29907,((S_moellendorffii_renamed_EFJ07480:0.00014,S_moellendorffii_renamed_EFJ10652:0.00819)n14:0.36342,((A_filiculoides_renamed_Azfi_s0004.g008761:0.48528,T_lepidozioides_scaffold-SKQD-2073277-Takakia_lepidozioides:0.10583)n16:0.07869,((S_muscicola_renamed_SM000100S09457:0.01642,(S_muscicola_renamed_SM000003S11141:0.02168,S_muscicola_renamed_SM000262S09865:0.04521)n19:0.02369)n18:0.68225,((M_paleacea_Rhiz_final_MPA17961.1.p1:0.03602,M_polymorpha_renamed_Mapoly0002s0258.1:0.06803)n21:0.26318,(P_pinnata_scaffold-UUHD-2148819-Porella_pinnata:0.26506,P_neesiana_scaffold-JHFI-2111219-Pellia_neesiana:0.07657)n22:0.1048)n20:0.25486)n17:0.03456)n15:0.05346)n13:0.03259)n12:0.110185)n0;
```
