## Supplementary material for "Transcriptional responses to arbuscular mycorrhizal symbiosis development are conserved in the early divergent *Marchantia paleacea*": OG0007949_tree.txt

```
(((S_moellendorffii_renamed_EFJ26112:0.00284,S_moellendorffii_renamed_EFJ10837:0.01547)n2:0.9661,(((M_truncatula_renamed_MTR_3097180:0.83332,(L_angustifolius_renamed_OIV97032:0.20147,(L_angustifolius_renamed_OIV98118:0.19014,L_angustifolius_renamed_OIV97033:0.30382)n7:0.10682)n6:0.40944)n5:0.56949,(P_dactylifera_renamed_XP_008791669.1:0.68252,(((Oryza_sativa_renamed_LOC_Os04g45610.1:0.22299,Z_mays_renamed_C0P2Q9:0.36785)n11:0.1925,(Z_mays_renamed_C4J9M5:0.61373,Oryza_sativa_renamed_LOC_Os04g14410.1:0.481104)n12:0.053456)n10:0.41716,(Oryza_sativa_renamed_LOC_Os05g34920.1:0.30459,Z_mays_renamed_K7VI47:0.27301)n13:0.399951)n9:0.044439)n8:0.17113)n4:0.12712,(A_filiculoides_renamed_Azfi_s0005.g008950:0.89337,A_filiculoides_renamed_Azfi_s0013.g013198:0.80568)n14:0.08952)n3:0.22668)n1:0.0896,((P_pinnata_scaffold-UUHD-2015742-Porella_pinnata:0.20542,(((P_patens_renamed_P38_15980V3.3:0,P_patens_renamed_P38_15980V3.1:0)n19:0.00014,P_patens_renamed_P38_15980V3.2:0.00014)n18:0.81999,P_neesiana_scaffold-JHFI-2108924-Pellia_neesiana:0.19572)n17:0.14501)n16:0.12954,(M_polymorpha_renamed_Mapoly0015s0190.1:0.12902,(M_paleacea_Rhiz_final_MPA15268.1.p1:0.00295,(M_paleacea_Rhiz_final_MPA15268.2.p1:0.00014,M_paleacea_Rhiz_final_MPA15268.3.p1:0.00014)n22:0.00015)n21:0.16431)n20:0.75573)n15:0.0896)n0;
```
