## Supplementary material for "Transcriptional responses to arbuscular mycorrhizal symbiosis development are conserved in the early divergent *Marchantia paleacea*": OG0007950_tree.txt

```
((M_flagellaris_scaffold-UCRN-2005959-Megaceros_tosanus:0.21279,A_agrestis_renamed_Aagr.utg000006l.174.1:0.20269)n1:0.132515,((((P_patens_renamed_P315_18060V3.3:0,P_patens_renamed_P315_18060V3.1:0)n5:0.00014,P_patens_renamed_P315_18060V3.2:0.00014)n4:0.38439,(((A_filiculoides_renamed_Azfi_s0232.g059315:0.65919,(A_filiculoides_renamed_Azfi_s0591.g078755:0.5768,A_filiculoides_renamed_Azfi_s0006.g009963:0.467073)n9:0.0467073)n8:0.0051897,(P_abies_renamed_MA_37406g0010:0.44324,((P_neesiana_scaffold-JHFI-2018057-Pellia_neesiana:0.171,T_lepidozioides_scaffold-SKQD-2068307-Takakia_lepidozioides:0.22858)n12:0.22814,P_abies_renamed_MA_10436285g0010:0.56335)n11:0.155718)n10:0.017302)n7:0.10773,T_lepidozioides_scaffold-SKQD-2069881-Takakia_lepidozioides:0.077895)n6:0.008655)n3:0.47864,((P_dactylifera_renamed_XP_008808952.1:0.2962,(Oryza_sativa_renamed_LOC_Os01g08820.1:0.35257,Z_mays_renamed_A0A1D6MIQ2:0.23491)n15:0.3935)n14:0.08821,(A_trichopoda_renamed_ERN04851:0.37132,((A_thaliana_renamed_AT3G14740.2:0.00014,A_thaliana_renamed_AT3G14740.1:0.00015)n18:0.39062,(((L_japonicus_renamed_Lj6g3v1604030.1:0.00014,L_japonicus_renamed_Lj6g3v1604030.2:0.00014)n21:0.25812,(M_truncatula_renamed_MTR_8042510:0.33955,L_angustifolius_renamed_OIV99024:0.14197)n22:0.05978)n20:0.32624,B_vulgaris_renamed_KMS98149:0.35468)n19:0.041)n17:0.15274)n16:0.04697)n13:0.13624)n2:0.132515)n0;
```
