## Supplementary material for "Transcriptional responses to arbuscular mycorrhizal symbiosis development are conserved in the early divergent *Marchantia paleacea*": OG0007951_tree.txt

```
((A_agrestis_renamed_Aagr.utg000116l.439.1:0.00014,(A_agrestis_renamed_Aagr.utg000116l.439.3:0,A_agrestis_renamed_Aagr.utg000116l.439.2:0)n2:0.11199)n1:0.10543,(((T_lepidozioides_scaffold-SKQD-2075151-Takakia_lepidozioides:0.04826,(P_patens_renamed_P319_22480V3.4:0.00016,(P_patens_renamed_P319_22480V3.3:0,P_patens_renamed_P319_22480V3.1:0,P_patens_renamed_P319_22480V3.2:0)n7:0.00014)n6:0.06955)n5:0.08314,(((S_moellendorffii_renamed_EFJ32430:0,S_moellendorffii_renamed_EFJ20818:0)n10:0.48277,((M_paleacea_Rhiz_final_MPA3245.1.p1:1.83271,Z_mays_renamed_A0A1D6LHR3:0.94567)n12:0.32589,(A_trichopoda_renamed_ERN17027:0.63121,(B_vulgaris_renamed_KMT05999:0.29419,((A_thaliana_renamed_AT3G62880.1:0.00014,A_thaliana_renamed_AT3G62880.2:0.06188)n16:0.31789,((M_truncatula_renamed_MTR_1088460:0.20115,M_truncatula_renamed_MTR_1088460:0.00014)n18:0.1506,(L_angustifolius_renamed_OIW12970:0.05972,L_angustifolius_renamed_OIV90965:0.09895)n19:0.30637)n17:0.03893)n15:0.04137)n14:0.31121)n13:0.1532)n11:0.17983)n9:0.14665,(P_neesiana_scaffold-JHFI-2109894-Pellia_neesiana:0.09027,(M_paleacea_Rhiz_final_MPA12099.2.p1:0.0093,M_polymorpha_renamed_Mapoly0048s0107.1:0.00015)n21:0.04852)n20:0.109017)n8:0.012113)n4:0.05883,A_filiculoides_renamed_Azfi_s0006.g010129:0.34141)n3:0.10543)n0;
```
