## Supplementary material for "Transcriptional responses to arbuscular mycorrhizal symbiosis development are conserved in the early divergent *Marchantia paleacea*": OG0007952_tree.txt

```
(((P_dactylifera_renamed_XP_008800236.1:0.23444,(((Z_mays_renamed_A0A1D6K125:0.35412,(Oryza_sativa_renamed_LOC_Os07g06990.1:0.00014,Oryza_sativa_renamed_LOC_Os07g06990.2:0.00016)n6:0.25414)n5:0.31272,(B_vulgaris_renamed_KMT04991:0.4579,((A_thaliana_renamed_AT5G20935.1:0.00014,A_thaliana_renamed_AT5G20935.2:0.06525)n9:0.30461,(M_truncatula_renamed_MTR_3079820:0.10162,M_truncatula_renamed_MTR_3079783:0.71423)n10:0.21394)n8:0.05256)n7:0.21033)n4:0.03539,A_trichopoda_renamed_ERM93611:0.44367)n3:0.11572)n2:0.26783,(A_agrestis_renamed_Aagr.utg000083l.461.1:0.39475,(A_filiculoides_renamed_Azfi_s0007.g010581:0.83972,(P_pinnata_scaffold-UUHD-2017213-Porella_pinnata:0.55253,((P_patens_renamed_P33_19300V3.1:0,P_patens_renamed_P33_19300V3.4:0,P_patens_renamed_P33_19300V3.3:0,P_patens_renamed_P33_19300V3.5:0,P_patens_renamed_P33_19300V3.2:0)n15:0.48216,((M_paleacea_Rhiz_final_MPA21893.1.p1:0,M_paleacea_Rhiz_final_MPA21893.2.p1:0)n17:0.02366,M_polymorpha_renamed_Mapoly0146s0012.1:0.18382)n16:0.31685)n14:0.14599)n13:0.05178)n12:0.0751)n11:0.09958)n1:0.08162,((S_moellendorffii_renamed_EFJ38591:0,S_moellendorffii_renamed_EFJ31558:0)n19:0.32867,C_braunii_renamed_GBG90872:0.60308)n18:0.08162)n0;
```
