## Supplementary material for "Transcriptional responses to arbuscular mycorrhizal symbiosis development are conserved in the early divergent *Marchantia paleacea*": OG0007953_tree.txt

```
(((M_flagellaris_scaffold-UCRN-2052447-Megaceros_tosanus:0.12467,A_agrestis_renamed_Aagr.utg000077l.207.1:0.11971)n2:0.11759,T_lepidozioides_scaffold-SKQD-2011220-Takakia_lepidozioides:0.24188)n1:0.037935,(((P_patens_renamed_P310_2693V3.1:0.33661,(M_paleacea_Rhiz_final_MPA23509.1.p1:0.03012,M_polymorpha_renamed_Mapoly0082s0060.1:0.00747)n6:0.18153)n5:0.07443,(P_pinnata_scaffold-UUHD-2148445-Porella_pinnata:0.1034,P_neesiana_scaffold-JHFI-2111468-Pellia_neesiana:0.09787)n7:0.03964)n4:0.09245,((C_braunii_renamed_GBG76582:0.37502,(S_muscicola_renamed_SM000232S07932:0.04783,(S_muscicola_renamed_SM000368S13750:1.0225,S_muscicola_renamed_SM000387S14693:0.0046)n11:0.02932)n10:0.28118)n9:0.18813,((S_moellendorffii_renamed_EFJ38583:0.0002,S_moellendorffii_renamed_EFJ31567:0.00719)n13:0.46406,((P_abies_renamed_MA_15334g0010:0.41358,A_filiculoides_renamed_Azfi_s0008.g011293:0.33965)n15:0.07915,(((P_dactylifera_renamed_XP_008796038.1:0.1591,(Oryza_sativa_renamed_LOC_Os03g36750.1:0.07518,Z_mays_renamed_B4FF48:0.10234)n19:0.16085)n18:0.09882,(A_thaliana_renamed_AT3G48420.1:0.20316,(L_japonicus_renamed_Lj1g3v0293690.1:0.05868,M_truncatula_renamed_MTR_3075230:0.07839)n21:0.14853)n20:0.09598)n17:0.03082,(B_vulgaris_renamed_KMS97233:0.31917,A_trichopoda_renamed_ERN13738:0.26665)n22:0.03846)n16:0.08621)n14:0.08807)n12:0.08837)n8:0.09091)n3:0.037935)n0;
```
