## Supplementary material for "Transcriptional responses to arbuscular mycorrhizal symbiosis development are conserved in the early divergent *Marchantia paleacea*": OG0007954_tree.txt

```
(A_agrestis_renamed_Aagr.utg000095l.44.1:0.17434,((A_filiculoides_renamed_Azfi_s0008.g011339:0.00015,A_filiculoides_renamed_Azfi_s0944.g093393:0.00641)n2:0.7454,((P_patens_renamed_P31_12810V3.1:0,P_patens_renamed_P31_12810V3.2:0)n4:0.60506,((T_lepidozioides_scaffold-SKQD-2075502-Takakia_lepidozioides:0.15214,((S_moellendorffii_renamed_EFJ24317:0.00626,S_moellendorffii_renamed_EFJ35578:0.00014)n8:0.58474,(S_moellendorffii_renamed_EFJ24112:0.01245,S_moellendorffii_renamed_EFJ35162:0.00027)n9:1.27418)n7:0.141576)n6:0.07635,(((M_paleacea_Rhiz_final_MPA6533.1.p2:0.01274,M_polymorpha_renamed_Mapoly0098s0024.1:0.05803)n12:0.25073,(P_pinnata_scaffold-UUHD-2145457-Porella_pinnata:0.08419,P_neesiana_scaffold-JHFI-2006588-Pellia_neesiana:0.05982)n13:0.12151)n11:0.23518,((Oryza_sativa_renamed_LOC_Os06g28970.1:0.39324,(A_thaliana_renamed_AT5G17560.1:0.00014,(A_thaliana_renamed_AT5G17560.2:0.00014,A_thaliana_renamed_AT5G17560.3:0.00013)n17:0.0242)n16:0.46772)n15:0.17746,((P_dactylifera_renamed_XP_008797968.1:0.10547,P_dactylifera_renamed_XP_008804411.1:0.17529)n19:0.33358,(B_vulgaris_renamed_KMT04973:0.64162,(L_japonicus_renamed_Lj0g3v0292049.1:0.2571,(L_angustifolius_renamed_OIV98825:0.2357,M_truncatula_renamed_MTR_1040145:0.10319)n22:0.06029)n21:0.09074)n20:0.16615)n18:0.04932)n14:0.23209)n10:0.04767)n5:0.08962)n3:0.18798)n1:0.17434)n0;
```
