## Supplementary material for "Transcriptional responses to arbuscular mycorrhizal symbiosis development are conserved in the early divergent *Marchantia paleacea*": OG0007955_tree.txt

```
(((P_patens_renamed_P316_11130V3.1:0,P_patens_renamed_P316_11130V3.3:0,P_patens_renamed_P316_11130V3.2:0)n2:0.50443,C_braunii_renamed_GBG75292:0.95976)n1:0.0912,(T_lepidozioides_scaffold-SKQD-2075427-Takakia_lepidozioides:0.21402,((((P_neesiana_scaffold-JHFI-2011432-Pellia_neesiana:0.26153,(M_paleacea_Rhiz_final_MPA26344.1.p1:0.08332,M_polymorpha_renamed_Mapoly0007s0106.1:0.03571)n8:0.27104)n7:0.28046,(A_filiculoides_renamed_Azfi_s0010.g012046:0.66956,(S_moellendorffii_renamed_EFJ06206:0.00351,S_moellendorffii_renamed_EFJ05357:0.00015)n10:0.51038)n9:0.06857)n6:0.05075,((A_thaliana_renamed_AT4G09350.1:0.40561,B_vulgaris_renamed_KMT20105:0.22852)n12:0.03055,((((Oryza_sativa_renamed_LOC_Os11g10990.1:1.00106,Z_mays_renamed_A0A1D6PRY3:0.00014)n16:0.31705,(P_dactylifera_renamed_XP_026659547.1:0.00014,(P_dactylifera_renamed_XP_026659548.1:0,P_dactylifera_renamed_XP_026659549.1:0)n18:0.00014)n17:0.20929)n15:0.09089,A_trichopoda_renamed_ERN19949:0.28592)n14:0.13052,(L_angustifolius_renamed_OIV99703:0.20702,M_truncatula_renamed_MTR_4032805:0.26585)n19:0.05264)n13:0.06232)n11:0.5893)n5:0.05541,(A_agrestis_renamed_Aagr.utg000059l.185.1:0.27459,(M_flagellaris_scaffold-UCRN-2008684-Megaceros_tosanus:0.00016,M_flagellaris_scaffold-UCRN-2008685-Megaceros_tosanus:0.00014)n21:0.20166)n20:0.31779)n4:0.05326)n3:0.0912)n0;
```
