## Supplementary material for "Transcriptional responses to arbuscular mycorrhizal symbiosis development are conserved in the early divergent *Marchantia paleacea*": OG0007956_tree.txt

```
((S_muscicola_renamed_SM000191S05244:0.06759,(S_muscicola_renamed_SM000094S24671:0.35808,S_muscicola_renamed_SM000173S03007:0.03962)n2:0.00015)n1:0.155125,(A_filiculoides_renamed_Azfi_s0010.g012175:0.24842,((((P_patens_renamed_P322_21010V3.2:0,P_patens_renamed_P322_21010V3.1:0)n7:0.17666,T_lepidozioides_scaffold-SKQD-2012279-Takakia_lepidozioides:0.09058)n6:0.07533,(M_polymorpha_renamed_Mapoly0063s0053.1:0.11972,((S_moellendorffii_renamed_EFJ22065:0.00014,S_moellendorffii_renamed_EFJ18348:0.00014)n10:0.22837,(P_neesiana_scaffold-JHFI-2111813-Pellia_neesiana:0.11012,P_pinnata_scaffold-UUHD-2146175-Porella_pinnata:0.06418)n11:0.01692)n9:0.033)n8:0.04135)n5:0.04504,(M_paleacea_Rhiz_final_MPA4436.1.p1:0.38932,(((Z_mays_renamed_A0A1D6HP97:0.25753,(Oryza_sativa_renamed_LOC_Os02g57070.2:0.02784,Oryza_sativa_renamed_LOC_Os02g57070.1:0.00014)n16:0.02424)n15:0.10565,(P_dactylifera_renamed_XP_008789464.1:0.00014,P_dactylifera_renamed_XP_026660402.1:0.08755)n17:0.07772)n14:0.06282,(A_trichopoda_renamed_ERN16664:0.05282,((M_truncatula_renamed_MTR_1079767:0.12504,(L_angustifolius_renamed_OIW13788:0.11768,L_japonicus_renamed_Lj5g3v1314600.1:0.03393)n21:0.02157)n20:0.07366,(A_thaliana_renamed_AT5G38890.1:0.15944,B_vulgaris_renamed_KMT13890:0.17401)n22:0.05865)n19:0.01883)n18:0.03084)n13:0.13377)n12:0.08017)n4:0.02617)n3:0.155125)n0;
```
