## Supplementary material for "Transcriptional responses to arbuscular mycorrhizal symbiosis development are conserved in the early divergent *Marchantia paleacea*": OG0007957_tree.txt

```
(((A_filiculoides_renamed_Azfi_s0011.g012675:0.80661,(P_abies_renamed_MA_10429140g0010:0.74119,(A_trichopoda_renamed_ERN04570:0.68613,((P_dactylifera_renamed_XP_017699236.1:0.36102,(Oryza_sativa_renamed_LOC_Os01g12250.1:0.15431,Z_mays_renamed_A0A1D6MFD2:0.30791)n7:0.31093)n6:0.23262,(B_vulgaris_renamed_KMT16113:0.46644,((A_thaliana_renamed_AT5G52950.1:0.00014,A_thaliana_renamed_AT5G52950.2:0.01371)n10:0.64475,(L_angustifolius_renamed_OIW12543:0.22896,(M_truncatula_renamed_MTR_8058270:0.24971,(L_japonicus_renamed_Lj0g3v0188489.1:0.00015,L_japonicus_renamed_Lj3g3v3736640.1:0.00014)n13:0.21905)n12:0.06245)n11:0.27846)n9:0.06095)n8:0.26733)n5:0.11782)n4:0.28213)n3:0.22599)n2:0.06634,(((P_patens_renamed_P315_13500V3.4:0,P_patens_renamed_P315_13500V3.2:0,P_patens_renamed_P315_13500V3.1:0,P_patens_renamed_P315_13500V3.3:0,P_patens_renamed_P315_13500V3.5:0)n16:0.80047,(P_neesiana_scaffold-JHFI-2011061-Pellia_neesiana:0.5165,A_agrestis_renamed_Aagr.utg000083l.226.1:0.98669)n17:0.19808)n15:0.12679,A_agrestis_renamed_Aagr.utg000116l.308.1:1.41572)n14:0.157302)n1:0.041705,(C_braunii_renamed_GBG86303:1.34572,(M_paleacea_Rhiz_final_MPA15550.1.p1:0.07074,M_polymorpha_renamed_Mapoly0039s0001.1:0.06741)n19:1.142)n18:0.11822)n0;
```
