## Supplementary material for "Transcriptional responses to arbuscular mycorrhizal symbiosis development are conserved in the early divergent *Marchantia paleacea*": OG0007958_tree.txt

```
((A_filiculoides_renamed_Azfi_s0013.g013221:0.24401,(M_flagellaris_scaffold-UCRN-2052387-Megaceros_tosanus:0.11113,(A_agrestis_renamed_Aagr.utg000002l.574.4:0.00014,((A_agrestis_renamed_Aagr.utg000002l.574.1:0,A_agrestis_renamed_Aagr.utg000002l.574.5:0)n5:0.00014,(A_agrestis_renamed_Aagr.utg000002l.574.6:0,A_agrestis_renamed_Aagr.utg000002l.574.3:0,A_agrestis_renamed_Aagr.utg000002l.574.2:0)n6:0.00292)n4:0.00016)n3:0.12051)n2:0.10521)n1:0.017405,(((T_lepidozioides_scaffold-SKQD-2007980-Takakia_lepidozioides:0.09239,(P_patens_renamed_P312_18890V3.1:0.2322,(P_patens_renamed_P33_24780V3.1:0,P_patens_renamed_P33_24780V3.2:0)n11:0.10754)n10:0.20717)n9:0.0388,((M_paleacea_Rhiz_final_MPA21854.1.p1:0.01105,M_polymorpha_renamed_Mapoly0007s0214.1:0.01347)n13:0.10178,((P_pinnata_scaffold-UUHD-2016408-Porella_pinnata:0,P_pinnata_scaffold-UUHD-2016410-Porella_pinnata:0)n15:0.06938,(P_neesiana_scaffold-JHFI-2010503-Pellia_neesiana:0.14825,(P_neesiana_scaffold-JHFI-2007163-Pellia_neesiana:0.00014,P_neesiana_scaffold-JHFI-2007164-Pellia_neesiana:0.00015)n17:0.081)n16:0.0384)n14:0.06168)n12:0.10701)n8:0.01636,((C_braunii_renamed_GBG69995:0.00014,C_braunii_renamed_GBG69996:0.00014)n19:0.5411,(S_moellendorffii_renamed_EFJ09576:0.02214,(S_moellendorffii_renamed_EFJ18142:0.00408,S_moellendorffii_renamed_EFJ09570:0.38394)n21:0.11979)n20:0.24469)n18:0.04093)n7:0.017405)n0;
```
