## Supplementary material for "Transcriptional responses to arbuscular mycorrhizal symbiosis development are conserved in the early divergent *Marchantia paleacea*": OG0007959_tree.txt

```
(((A_filiculoides_renamed_Azfi_s0015.g013873:0.78712,A_agrestis_renamed_Aagr.utg000014l.56.1:0.17306)n2:0.17744,((((M_paleacea_Rhiz_final_MPA13122.1.p2:0,M_paleacea_Rhiz_final_MPA13122.2.p2:0)n6:0.02458,M_polymorpha_renamed_Mapoly0039s0013.1:0.0495)n5:0.05148,P_pinnata_scaffold-UUHD-2147121-Porella_pinnata:0.42035)n4:0.18808,(S_muscicola_renamed_SM000078S22034:0.03112,S_muscicola_renamed_SM000247S08266:0.02455)n7:0.51573)n3:0.10764)n1:0.0675,(((P_patens_renamed_P320_23090V3.2:0,P_patens_renamed_P320_23090V3.1:0)n10:0.31574,T_lepidozioides_scaffold-SKQD-2072543-Takakia_lepidozioides:0.3736)n9:0.12974,(S_moellendorffii_renamed_EFJ31233:0.77922,(A_thaliana_renamed_AT5G42070.1:0.52173,(B_vulgaris_renamed_KMT11889:0.58319,((L_angustifolius_renamed_OIW20171:0.24572,(M_truncatula_renamed_MTR_8099615:0.40884,(L_japonicus_renamed_Lj4g3v3014220.1:0.00014,L_japonicus_renamed_Lj4g3v3014220.2:0.00014)n17:0.07569)n16:0.05938)n15:0.15364,((P_dactylifera_renamed_XP_008783297.2:0,P_dactylifera_renamed_XP_026658566.1:0)n19:0.34301,(Oryza_sativa_renamed_LOC_Os01g13390.1:0.4497,(A_trichopoda_renamed_ERN14087:0.60627,(P_abies_renamed_MA_10426290g0020:0.03837,P_abies_renamed_MA_184163g0010:0.14006)n22:0.60265)n21:0.23359)n20:0.07156)n18:0.1551)n14:0.09531)n13:0.1675)n12:0.1598)n11:0.16124)n8:0.0675)n0;
```
