## Supplementary material for "Transcriptional responses to arbuscular mycorrhizal symbiosis development are conserved in the early divergent *Marchantia paleacea*": OG0007960_tree.txt

```
((S_muscicola_renamed_SM000041S15529:0.56929,((A_filiculoides_renamed_Azfi_s0017.g014442:0.61976,S_moellendorffii_renamed_EFJ06333:0.0861)n3:0.05297,((M_flagellaris_scaffold-UCRN-2053013-Megaceros_tosanus:0.04137,A_agrestis_renamed_Aagr.utg000100l.230.1:0.05973)n5:0.31073,((P_patens_renamed_P314_7090V3.1:0,P_patens_renamed_P314_7090V3.2:0)n7:0.54343,(((P_neesiana_scaffold-JHFI-2003929-Pellia_neesiana:0,P_neesiana_scaffold-JHFI-2003930-Pellia_neesiana:0)n10:0.1344,(M_paleacea_Rhiz_final_MPA19016.1.p1:0.05194,M_polymorpha_renamed_Mapoly0072s0021.1:0.05066)n11:0.20463)n9:0.32289,T_lepidozioides_scaffold-SKQD-2013143-Takakia_lepidozioides:0.09955)n8:0.02828)n6:0.07408)n4:0.1944)n2:0.09217)n1:0.112815,(A_trichopoda_renamed_ERN10125:0.59941,(((C_braunii_renamed_GBG66475:1.01567,(Z_mays_renamed_K7TV12:0.19777,((Oryza_sativa_renamed_LOC_Os11g38590.1:0.9223,Oryza_sativa_renamed_LOC_Os11g38450.1:0.93553)n18:0.07138,Oryza_sativa_renamed_LOC_Os11g38040.1:0.065484)n17:0.007276)n16:0.01137)n15:0.17985,P_dactylifera_renamed_XP_026655982.1:0.35984)n14:0.11289,(B_vulgaris_renamed_KMS99031:0.28238,(A_thaliana_renamed_AT5G06430.1:0.30978,(L_angustifolius_renamed_OIW12134:0.19086,(M_truncatula_renamed_MTR_1075100:0.252,L_japonicus_renamed_Lj0g3v0128609.1:0.13864)n22:0.08765)n21:0.06415)n20:0.12193)n19:0.07998)n13:0.09408)n12:0.112815)n0;
```
