## Supplementary material for "Transcriptional responses to arbuscular mycorrhizal symbiosis development are conserved in the early divergent *Marchantia paleacea*": OG0007961_tree.txt

```
(((((Z_mays_renamed_A0A1D6F282:0.07803,(Oryza_sativa_renamed_LOC_Os07g44310.1:0.00015,Oryza_sativa_renamed_LOC_Os07g44310.2:0.3159)n5:0.04501)n4:0.23862,P_dactylifera_renamed_XP_008790495.1:0.17462)n3:0.05578,(A_trichopoda_renamed_ERN02000:0.24273,(B_vulgaris_renamed_KMT10054:0.36154,((((A_thaliana_renamed_AT3G62190.2:0.0984,A_thaliana_renamed_AT3G62190.4:0.01804)n11:0.09481,A_thaliana_renamed_AT3G62190.3:0.00015)n10:0.11642,A_thaliana_renamed_AT3G62190.1:0.00014)n9:0.40821,(M_truncatula_renamed_MTR_7110410:0.04686,(L_angustifolius_renamed_OIW17452:0.14729,L_japonicus_renamed_Lj1g3v4830430.1:0.02027)n13:0.04024)n12:0.11995)n8:0.04036)n7:0.11831)n6:0.01743)n2:0.29399,(C_braunii_renamed_GBG42856:0.78414,(P_patens_renamed_P317_19540V3.2:0.00016,(P_patens_renamed_P317_19540V3.1:0,P_patens_renamed_P317_19540V3.3:0)n16:0.00014)n15:0.28306)n14:0.16365)n1:0.07363,(A_filiculoides_renamed_Azfi_s0018.g014978:0.57279,((M_flagellaris_scaffold-UCRN-2004339-Megaceros_tosanus:0.29281,(A_agrestis_renamed_Aagr.utg000001l.46.1:0.66375,(A_agrestis_renamed_Aagr.utg000056l.56__57.2:0.02679,A_agrestis_renamed_Aagr.utg000056l.56__57.1:0.59488)n21:0.02602)n20:0.11791)n19:0.30348,(S_muscicola_renamed_SM000143S00748:0.01448,S_muscicola_renamed_SM000205S06213:0.03313)n22:0.62889)n18:0.0789)n17:0.07363)n0;
```
