## Supplementary material for "Transcriptional responses to arbuscular mycorrhizal symbiosis development are conserved in the early divergent *Marchantia paleacea*": OG0007962_tree.txt

```
(((M_flagellaris_scaffold-UCRN-2053891-Megaceros_tosanus:0.22055,((A_agrestis_renamed_Aagr.utg000133l.69.2:0.00014,(A_agrestis_renamed_Aagr.utg000133l.69.4:0.00378,(A_agrestis_renamed_Aagr.utg000133l.69.3:0,A_agrestis_renamed_Aagr.utg000133l.69.1:0)n6:0.01547)n5:0.00019)n4:0.1379,(((A_agrestis_renamed_Aagr.utg000012l.214.1:0,A_agrestis_renamed_Aagr.utg000012l.214.3:0,A_agrestis_renamed_Aagr.utg000012l.214.2:0)n9:0.25755,(A_agrestis_renamed_Aagr.utg000006l.120.1:0.00014,A_agrestis_renamed_Aagr.utg000006l.120.2:0.01456)n10:0.45036)n8:0.118,(A_agrestis_renamed_Aagr.utg000063l.387.1:0.22028,A_agrestis_renamed_Aagr.utg000084l.159.1:0.19725)n11:0.13165)n7:0.25133)n3:0.34356)n2:0.23503,(((C_braunii_renamed_GBG87460:0.46153,(C_braunii_renamed_GBG72873:0.13735,(C_braunii_renamed_GBG84745:0.01461,C_braunii_renamed_GBG84742:0.05054)n16:0.16693)n15:0.57317)n14:0.4497,(((P_patens_renamed_P314_24660V3.2:0,P_patens_renamed_P314_24660V3.1:0)n19:0.33097,T_lepidozioides_scaffold-SKQD-2076249-Takakia_lepidozioides:0.12977)n18:0.06156,P_pinnata_scaffold-UUHD-2140975-Porella_pinnata:0.35159)n17:0.04563)n13:0.08547,P_pinnata_scaffold-UUHD-2134214-Porella_pinnata:0.274167)n12:0.030463)n1:0.01695,(A_filiculoides_renamed_Azfi_s0020.g015373:0.62832,(S_moellendorffii_renamed_EFJ28478:0.12183,S_moellendorffii_renamed_EFJ30367:0.00015)n21:0.38857)n20:0.06499)n0;
```
