## Supplementary material for "Transcriptional responses to arbuscular mycorrhizal symbiosis development are conserved in the early divergent *Marchantia paleacea*": OG0007963_tree.txt

```
(((((P_patens_renamed_P319_7810V3.1:0,P_patens_renamed_P319_7810V3.3:0,P_patens_renamed_P319_7810V3.4:0)n4:0.00032,P_patens_renamed_P319_7810V3.2:0.0158)n3:0.63995,(S_moellendorffii_renamed_EFJ33622:0.00014,S_moellendorffii_renamed_EFJ36976:0.00014)n5:0.36544)n2:0.07308,S_muscicola_renamed_SM000223S07297:1.06564)n1:0.067235,(A_agrestis_renamed_Aagr.utg000033l.262.1:0.55397,(((A_filiculoides_renamed_Azfi_s0021.g015672:0.52226,A_filiculoides_renamed_Azfi_s0109.g045359:0.45848)n9:0.28978,((A_trichopoda_renamed_ERM99243:0.35095,(Oryza_sativa_renamed_LOC_Os07g05040.1:0.47505,P_dactylifera_renamed_XP_008804690.1:0.13542)n12:0.25883)n11:0.06637,((A_thaliana_renamed_AT4G19070.1:0.00016,A_thaliana_renamed_AT4G19070.2:0.00014)n14:0.51592,(B_vulgaris_renamed_KMT11442:0.38653,(L_angustifolius_renamed_OIV93708:0.15531,M_truncatula_renamed_MTR_8071180:0.24098)n16:0.25522)n15:0.09842)n13:0.08534)n10:0.22123)n8:0.22541,(P_neesiana_scaffold-JHFI-2015783-Pellia_neesiana:0.26402,((M_paleacea_Rhiz_final_MPA18402.1.p1:0.15045,M_polymorpha_renamed_Mapoly0010s0014.1:0.09122)n19:0.51538,((M_paleacea_Rhiz_final_MPA23520.1.p1:0,M_paleacea_Rhiz_final_MPA23521.1.p1:0)n21:0.1107,M_polymorpha_renamed_Mapoly0024s0063.1:0.02226)n20:0.131769)n18:0.014641)n17:0.23176)n7:0.12799)n6:0.067235)n0;
```
