## Supplementary material for "Transcriptional responses to arbuscular mycorrhizal symbiosis development are conserved in the early divergent *Marchantia paleacea*": OG0007964_tree.txt

```
((((S_muscicola_renamed_SM000030S11388:0.00696,(S_muscicola_renamed_SM000028S10209:0.01084,S_muscicola_renamed_SM000076S21755:0.01059)n4:0.02681)n3:0.47312,((P_patens_renamed_P37_13700V3.2:0,P_patens_renamed_P37_13700V3.1:0)n6:0.21971,M_polymorpha_renamed_Mapoly0023s0078.1:0.15473)n5:0.08043)n2:0.03458,(A_filiculoides_renamed_Azfi_s0022.g016082:0.37318,((((A_thaliana_renamed_AT4G00585.1:0.12605,M_truncatula_renamed_MTR_7076630:0.08667)n11:0.07795,(B_vulgaris_renamed_KMT20598:0.1488,(P_dactylifera_renamed_XP_008793662.1:0.08647,(Oryza_sativa_renamed_LOC_Os09g38740.1:0.00015,(Z_mays_renamed_A0A1D6IAI2:0.39141,Z_mays_renamed_B6STD5:0.00015)n15:0.04005)n14:0.07077)n13:0.03691)n12:0.02399)n10:0.04278,((A_trichopoda_renamed_ERN14987:0.09229,(A_trichopoda_renamed_ERN05094:0.14281,A_trichopoda_renamed_ERN08976:0.25585)n18:0.05946)n17:0.36741,(L_angustifolius_renamed_OIW01119:0.39839,L_angustifolius_renamed_OIV98756:0.121365)n19:0.013485)n16:0.0782)n9:0.19748,(P_abies_renamed_MA_33908g0010:0.14999,P_abies_renamed_MA_3479646g0010:0.13493)n20:0.21231)n8:0.06391)n7:0.07616)n1:0.068215,(A_agrestis_renamed_Aagr.utg000057l.337.1:0.52159,(S_moellendorffii_renamed_EFJ08573:0,S_moellendorffii_renamed_EFJ19638:0)n22:0.3195)n21:0.068215)n0;
```
