## Supplementary material for "Transcriptional responses to arbuscular mycorrhizal symbiosis development are conserved in the early divergent *Marchantia paleacea*": OG0007965_tree.txt

```
((C_braunii_renamed_GBG70199:0.94878,(((P_dactylifera_renamed_XP_008780490.1:0.06568,(Z_mays_renamed_A0A1D6IIL0:0.10764,Oryza_sativa_renamed_LOC_Os07g40310.1:0.75823)n5:0.10595)n4:0.11158,((B_vulgaris_renamed_KMT06944:0.12845,((M_truncatula_renamed_MTR_3010320:0.05231,(M_truncatula_renamed_MTR_8072380:0.13967,M_truncatula_renamed_MTR_2093710:0.45981)n10:0.12716)n9:0.00016,M_truncatula_renamed_MTR_0393s0040:0.07253)n8:0.14924)n7:0.07238,(A_thaliana_renamed_AT4G33925.1:0.00495,A_thaliana_renamed_AT4G33925.2:0.03296)n11:0.17156)n6:0.08777)n3:0.2138,P_abies_renamed_MA_35797g0010:0.21672)n2:0.00935)n1:0.05782,((S_muscicola_renamed_SM000015S01156:0.00014,(S_muscicola_renamed_SM001819S04121:0.00014,(S_muscicola_renamed_SM000258S09122:0.00014,S_muscicola_renamed_SM001854S03790:0.00015)n15:0.04645)n14:0.00015)n13:0.73993,(((T_lepidozioides_scaffold-SKQD-2009364-Takakia_lepidozioides:0.18311,(P_patens_renamed_P322_18210V3.2:0.12909,P_patens_renamed_P322_18210V3.1:0.00014)n19:0.2615)n18:0.13011,(A_agrestis_renamed_Aagr.utg000049l.119.1:0.32189,(M_polymorpha_renamed_Mapoly0083s0061.1:0.31416,P_pinnata_scaffold-UUHD-2007042-Porella_pinnata:0.32661)n21:0.06125)n20:0.13315)n17:0.05005,(A_filiculoides_renamed_Azfi_s0024.g020311:0.2191,S_moellendorffii_renamed_EFJ10916:0.53448)n22:0.00014)n16:0.08047)n12:0.05782)n0;
```
