## Supplementary material for "Transcriptional responses to arbuscular mycorrhizal symbiosis development are conserved in the early divergent *Marchantia paleacea*": OG0007966_tree.txt

```
((((M_paleacea_Rhiz_final_MPA23818.3.p1:0.0704,M_polymorpha_renamed_Mapoly0147s0026.1:0.07136)n3:0.34453,((P_patens_renamed_P35_14580V3.1:0.35707,(P_patens_renamed_P35_4430V3.1:0,P_patens_renamed_P35_4430V3.3:0)n6:0.18334)n5:0.14444,T_lepidozioides_scaffold-SKQD-2001909-Takakia_lepidozioides:0.22769)n4:0.04421)n2:0.07054,((P_abies_renamed_MA_10435316g0010:0.34943,((Oryza_sativa_renamed_LOC_Os01g16310.1:0.16959,Z_mays_renamed_A0A1D6FBD3:0.14794)n10:0.39414,(A_trichopoda_renamed_ERM98111:0.3023,(B_vulgaris_renamed_KMT15188:0.27306,(L_japonicus_renamed_Lj1g3v4140630.1:0.08553,((L_angustifolius_renamed_OIW15479:0.0958,L_angustifolius_renamed_OIW03192:0.03539)n15:0.04565,M_truncatula_renamed_MTR_7089780:0.10045)n14:0.02276)n13:0.12203)n12:0.16936)n11:0.09843)n9:0.1093)n8:0.15285,(A_filiculoides_renamed_Azfi_s0027.g023580:0.52721,(S_moellendorffii_renamed_EFJ34294:0.01977,S_moellendorffii_renamed_EFJ31305:0.02363)n17:0.31857)n16:0.10647)n7:0.089)n1:0.0731,(C_braunii_renamed_GBG61444:0.80027,((S_muscicola_renamed_SM000033S12320:0.02333,(S_muscicola_renamed_SM000063S20034:0.04469,S_muscicola_renamed_SM000201S05939:0.03245)n21:0.01576)n20:0.49894,(S_muscicola_renamed_SM000063S20042:0.07123,S_muscicola_renamed_SM000201S05926:0.01769)n22:0.54063)n19:0.06007)n18:0.13374)n0;
```
