## Supplementary material for "Transcriptional responses to arbuscular mycorrhizal symbiosis development are conserved in the early divergent *Marchantia paleacea*": OG0007967_tree.txt

```
((A_agrestis_renamed_Aagr.utg000008l.213.4:0.00014,(A_agrestis_renamed_Aagr.utg000008l.213.1:0.00018,(A_agrestis_renamed_Aagr.utg000008l.213.2:0.00501,A_agrestis_renamed_Aagr.utg000008l.213.3:0.00015)n3:0.0049)n2:0.01568)n1:0.14642,((M_paleacea_Rhiz_final_MPA19898.1.p1:0.02095,M_polymorpha_renamed_Mapoly0014s0059.1:0.046)n5:0.38984,(((P_patens_renamed_P33_37980V3.1:0,P_patens_renamed_P33_37980V3.2:0)n8:0.38115,(A_filiculoides_renamed_Azfi_s0027.g023677:0.31298,(P_abies_renamed_MA_8946476g0010:0.22186,(A_trichopoda_renamed_ERN12583:0.26339,((P_dactylifera_renamed_XP_008809099.1:0.13902,((Oryza_sativa_renamed_LOC_Os04g24530.2:0.05968,Oryza_sativa_renamed_LOC_Os04g24530.1:0.00015)n15:0.07435,(Z_mays_renamed_A0A096PZ50:0.04574,Z_mays_renamed_A0A1D6MEX0:0.08379)n16:0.04267)n14:0.20774)n13:0.09714,((L_angustifolius_renamed_OIW09518:0.0637,(M_truncatula_renamed_MTR_3460770:0.07869,L_japonicus_renamed_Lj6g3v0750030.1:0.06262)n19:0.01977)n18:0.1212,((B_vulgaris_renamed_KMT07449:0.00016,B_vulgaris_renamed_KMT07448:0.00014)n21:0.15763,A_thaliana_renamed_AT1G62940.1:0.19814)n20:0.03073)n17:0.04846)n12:0.06702)n11:0.08662)n10:0.11702)n9:0.10729)n7:0.02946,(S_moellendorffii_renamed_EFJ16949:0.00016,S_moellendorffii_renamed_EFJ16070:0.00477)n22:0.2844)n6:0.0487)n4:0.14642)n0;
```
