## Supplementary material for "Transcriptional responses to arbuscular mycorrhizal symbiosis development are conserved in the early divergent *Marchantia paleacea*": OG0007968_tree.txt

```
(((M_flagellaris_scaffold-UCRN-2011696-Megaceros_tosanus:0.22933,A_agrestis_renamed_Aagr.utg000058l.78.1:0.14294)n2:0.18186,((S_muscicola_renamed_SM000327S12476:0.00884,(S_muscicola_renamed_SM000105S13908:0.02774,S_muscicola_renamed_SM000082S22810:0.02123)n5:0.00733)n4:0.51027,S_moellendorffii_renamed_EFJ35097:0.33118)n3:0.04287)n1:0.035805,((((P_patens_renamed_P314_26870V3.1:0,P_patens_renamed_P314_26870V3.2:0)n9:0.31938,T_lepidozioides_scaffold-SKQD-2004428-Takakia_lepidozioides:0.20439)n8:0.09513,(M_polymorpha_renamed_Mapoly0096s0017.1:0.27102,(P_neesiana_scaffold-JHFI-2011912-Pellia_neesiana:0.10576,P_pinnata_scaffold-UUHD-2017584-Porella_pinnata:0.13542)n11:0.10876)n10:0.09696)n7:0.05046,(C_braunii_renamed_GBG72963:0.57355,(A_filiculoides_renamed_Azfi_s0028.g023948:0.50231,((A_trichopoda_renamed_ERN07037:0.2537,(P_dactylifera_renamed_XP_008785927.1:0.11158,(Oryza_sativa_renamed_LOC_Os12g39340.1:0.0469,Z_mays_renamed_A0A1D6KEQ3:0.08168)n17:0.179)n16:0.04227)n15:0.03169,(A_thaliana_renamed_AT2G40190.1:0.22124,(B_vulgaris_renamed_KMT18181:0.2124,(L_angustifolius_renamed_OIW16776:0.10797,(M_truncatula_renamed_MTR_8027750:0.06331,(L_japonicus_renamed_Lj3g3v2441820.1:0.04085,L_japonicus_renamed_Lj3g3v2441820.2:0.00014)n22:0.05545)n21:0.0398)n20:0.08675)n19:0.03038)n18:0.03092)n14:0.21227)n13:0.04239)n12:0.04258)n6:0.035805)n0;
```
