## Supplementary material for "Transcriptional responses to arbuscular mycorrhizal symbiosis development are conserved in the early divergent *Marchantia paleacea*": OG0007969_tree.txt

```
(((P_patens_renamed_P35_22720V3.2:0,P_patens_renamed_P35_22720V3.1:0,P_patens_renamed_P35_22720V3.3:0)n2:0.40305,A_agrestis_renamed_Aagr.utg000006l.713.1:0.66775)n1:0.01845,(((S_muscicola_renamed_SM000022S07187:0.02351,((S_muscicola_renamed_SM000017S02920:0.01488,S_muscicola_renamed_SM009661S24930:0.05627)n7:0.02514,S_muscicola_renamed_SM002814S10764:0.01675)n6:0.02998)n5:1.04556,(A_filiculoides_renamed_Azfi_s0029.g024085:0.47626,(P_abies_renamed_MA_8259478g0010:0.33003,((P_dactylifera_renamed_XP_008788232.1:0.19478,(Oryza_sativa_renamed_LOC_Os05g02810.1:0.13567,Z_mays_renamed_B4FIU9:0.12964)n12:0.26257)n11:0.07869,(A_trichopoda_renamed_ERN09144:0.68346,((L_angustifolius_renamed_OIW01142:0.13892,(M_truncatula_renamed_MTR_0103s0100:0.12011,(L_japonicus_renamed_Lj0g3v0287209.1:0.00014,L_japonicus_renamed_Lj0g3v0287209.2:0.00016)n17:0.12683)n16:0.03928)n15:0.16033,(B_vulgaris_renamed_KMS96041:0.33307,(A_thaliana_renamed_AT2G44580.2:0,A_thaliana_renamed_AT2G44580.1:0)n19:0.42954)n18:0.04461)n14:0.10432)n13:0.07547)n10:0.21947)n9:0.15807)n8:0.11601)n4:0.10409,((M_paleacea_Rhiz_final_MPA9559.2.p1:0.18978,M_polymorpha_renamed_Mapoly0001s0452.1:0.04774)n21:0.4475,P_pinnata_scaffold-UUHD-2143482-Porella_pinnata:0.38932)n20:0.1161)n3:0.01845)n0;
```
