## Supplementary material for "Transcriptional responses to arbuscular mycorrhizal symbiosis development are conserved in the early divergent *Marchantia paleacea*": OG0007970_tree.txt

```
(((T_lepidozioides_scaffold-SKQD-2073132-Takakia_lepidozioides:0.27843,((P_patens_renamed_P32_10460V3.2:0,P_patens_renamed_P32_10460V3.1:0)n4:0.60103,((P_patens_renamed_P311_15290V3.1:0,P_patens_renamed_P311_15290V3.2:0)n6:0.00014,P_patens_renamed_P311_15290V3.3:0.00014)n5:0.15184)n3:0.20863)n2:0.23809,((M_polymorpha_renamed_Mapoly0069s0014.1:0.05759,(M_paleacea_Rhiz_final_MPA6502.1.p1:0.04855,M_paleacea_Rhiz_final_MPA6502.2.p1:0.00015)n9:0.04276)n8:0.32436,(P_neesiana_scaffold-JHFI-2014778-Pellia_neesiana:0.16827,P_pinnata_scaffold-UUHD-2145355-Porella_pinnata:0.17113)n10:0.09372)n7:0.10381)n1:0.05065,((S_moellendorffii_renamed_EFJ08015:0.00669,S_moellendorffii_renamed_EFJ16114:0.0117)n12:0.33202,(A_filiculoides_renamed_Azfi_s0030.g024364:0.52828,(A_trichopoda_renamed_ERN08190:0.3135,(((P_dactylifera_renamed_XP_026660995.1:0.00014,P_dactylifera_renamed_XP_008791683.1:0.00014)n17:0.12621,(Z_mays_renamed_A0A1D6EK86:0.17827,Z_mays_renamed_A0A1D6GN34:0.0566)n18:0.26294)n16:0.11007,(B_vulgaris_renamed_KMT10153:0.31479,(A_thaliana_renamed_AT2G46910.1:0.28955,(L_angustifolius_renamed_OIW17052:0.20518,(L_japonicus_renamed_Lj3g3v2038710.1:0.12199,M_truncatula_renamed_MTR_4005390:0.16281)n22:0.05115)n21:0.13285)n20:0.05338)n19:0.06907)n15:0.11871)n14:0.32365)n13:0.11863)n11:0.05065)n0;
```
