## Supplementary material for "Transcriptional responses to arbuscular mycorrhizal symbiosis development are conserved in the early divergent *Marchantia paleacea*": OG0007971_tree.txt

```
((C_braunii_renamed_GBG77632:0.579,((T_lepidozioides_scaffold-SKQD-2078796-Takakia_lepidozioides:0.16766,((M_polymorpha_renamed_Mapoly0022s0145.1:0.0249,(M_paleacea_Rhiz_final_MPA23383.2.p1:0.00638,(M_paleacea_Rhiz_final_MPA23383.1.p1:0.00014,M_paleacea_Rhiz_final_MPA23383.3.p1:0.00014)n7:0.00016)n6:0.02492)n5:0.19064,(((P_pinnata_scaffold-UUHD-2014159-Porella_pinnata:0.00014,P_pinnata_scaffold-UUHD-2014160-Porella_pinnata:0.00015)n10:0.1752,P_neesiana_scaffold-JHFI-2107068-Pellia_neesiana:0.11512)n9:0.11021,(P_pinnata_scaffold-UUHD-2006158-Porella_pinnata:0.05616,P_neesiana_scaffold-JHFI-2112421-Pellia_neesiana:0.07165)n11:0.049293)n8:0.005477)n4:0.01526)n3:0.01301,(((M_polymorpha_renamed_Mapoly0091s0011.1:0.02634,(M_paleacea_Rhiz_final_MPA19296.1.p1:0.00014,M_paleacea_Rhiz_final_MPA19296.2.p1:0.04296)n15:0.06451)n14:0.22516,(P_neesiana_scaffold-JHFI-2113795-Pellia_neesiana:0.15786,P_pinnata_scaffold-UUHD-2146117-Porella_pinnata:0.16871)n16:0.06415)n13:0.19818,(T_lepidozioides_scaffold-SKQD-2074986-Takakia_lepidozioides:0.20081,((P_patens_renamed_P327_7660V3.2:0,P_patens_renamed_P327_7660V3.1:0)n19:0.00014,P_patens_renamed_P327_7660V3.3:0.00014)n18:0.38595)n17:0.14925)n12:0.157986)n2:0.017554)n1:0.63593,((M_flagellaris_scaffold-UCRN-2011466-Megaceros_tosanus:0.10889,A_agrestis_renamed_Aagr.utg000083l.313.1:0.1185)n21:0.13676,(A_filiculoides_renamed_Azfi_s3445.g115727:0.46542,A_filiculoides_renamed_Azfi_s0033.g025066:0.00012)n22:0.49703)n20:0.06128)n0;
```
