## Supplementary material for "Transcriptional responses to arbuscular mycorrhizal symbiosis development are conserved in the early divergent *Marchantia paleacea*": OG0007972_tree.txt

```
(C_braunii_renamed_GBG88685:0.371405,((Oryza_sativa_renamed_LOC_Os02g40040.1:0.15532,(Z_mays_renamed_A0A1D6HD36:0.0794,Z_mays_renamed_K7UGR5:0.08864)n3:0.00018)n2:0.29891,((P_abies_renamed_MA_59900g0010:0.1762,P_abies_renamed_MA_66672g0010:0.31801)n5:0.43295,((M_truncatula_renamed_MTR_4012810:0.20919,(L_angustifolius_renamed_OIW15860:0.23308,(L_japonicus_renamed_Lj3g3v2286520.1:0.18492,L_japonicus_renamed_Lj3g3v2286530.1:0.00014)n9:0.16047)n8:0.04172)n7:0.10372,(B_vulgaris_renamed_KMT00801:0.24996,(((A_filiculoides_renamed_Azfi_s0037.g026097:0.00016,A_filiculoides_renamed_Azfi_s0251.g060302:0.00476)n13:0.45388,(((P_patens_renamed_P32_3480V3.2:0,P_patens_renamed_P32_3480V3.1:0)n16:0.07336,(P_patens_renamed_P31_36270V3.1:0,P_patens_renamed_P31_36270V3.2:0)n17:0.0995)n15:0.26862,(M_polymorpha_renamed_Mapoly0029s0025.1:0.21371,(S_moellendorffii_renamed_EFJ32484:0,S_moellendorffii_renamed_EFJ16732:0)n19:0.21199)n18:0.194)n14:0.08477)n12:0.13465,(P_dactylifera_renamed_XP_008799018.1:0.42375,(A_trichopoda_renamed_ERN16647:0.26554,(A_thaliana_renamed_AT3G24506.1:0.33548,A_thaliana_renamed_AT2G17240.1:0.30156)n22:0.13285)n21:0.05201)n20:0.07281)n11:0.05308)n10:0.00014)n6:0.15791)n4:0.11881)n1:0.371405)n0;
```
