## Supplementary material for "Transcriptional responses to arbuscular mycorrhizal symbiosis development are conserved in the early divergent *Marchantia paleacea*": OG0007973_tree.txt

```
((M_polymorpha_renamed_Mapoly0023s0040.1:0.20281,(A_agrestis_renamed_Aagr.utg000035l.146.1:0.01524,A_agrestis_renamed_Aagr.utg000107l.36.1:0.00015)n2:0.31396)n1:0.071585,((P_pinnata_scaffold-UUHD-2016205-Porella_pinnata:0.09668,P_neesiana_scaffold-JHFI-2010230-Pellia_neesiana:0.21726)n4:0.07866,((P_patens_renamed_P35_23310V3.2:0,P_patens_renamed_P35_23310V3.1:0)n6:0.3602,(A_filiculoides_renamed_Azfi_s0040.g026604:0.46942,((C_braunii_renamed_GBG88655:0.68983,(S_muscicola_renamed_SM000037S13546:0.00016,(S_muscicola_renamed_SM000007S20767:0.00014,S_muscicola_renamed_SM000134S26921:0.01161)n11:0.00023)n10:0.27394)n9:0.19814,((S_moellendorffii_renamed_EFJ21764:0.00014,S_moellendorffii_renamed_EFJ34144:0.00016)n13:0.61975,((Oryza_sativa_renamed_LOC_Os01g59080.1:0.16922,Z_mays_renamed_B4FKC6:0.29975)n15:0.18788,(A_trichopoda_renamed_ERM98246:0.55345,((B_vulgaris_renamed_KMS96867:0.60487,(A_thaliana_renamed_AT3G17930.1:0.57549,(L_angustifolius_renamed_OIW10139:0.22178,(L_japonicus_renamed_Lj4g3v3115110.1:0.00014,M_truncatula_renamed_MTR_8107430:0.1225)n21:0.22349)n20:0.21215)n19:0.15122)n18:0.20263,(P_dactylifera_renamed_XP_008786785.1:0.20461,P_dactylifera_renamed_XP_017698801.1:0.25402)n22:0.18493)n17:0.09071)n16:0.10516)n14:0.18818)n12:0.05525)n8:0.10009)n7:0.08307)n5:0.16729)n3:0.071585)n0;
```
