## Supplementary material for "Transcriptional responses to arbuscular mycorrhizal symbiosis development are conserved in the early divergent *Marchantia paleacea*": OG0007974_tree.txt

```
((((A_filiculoides_renamed_Azfi_s0045.g029991:0.3905,P_abies_renamed_MA_57561g0010:0.29485)n3:0.10368,(A_agrestis_renamed_Aagr.utg000057l.211.1:0.30581,(((P_patens_renamed_P316_12490V3.2:0,P_patens_renamed_P316_12490V3.4:0,P_patens_renamed_P316_12490V3.1:0,P_patens_renamed_P316_12490V3.3:0)n7:0.11825,(P_patens_renamed_P315_18780V3.1:0.31443,(P_patens_renamed_P35_14970V3.1:0.00014,P_patens_renamed_P35_14970V3.2:0.00016)n9:0.01286)n8:0.20038)n6:0.14128,(P_pinnata_scaffold-UUHD-2006533-Porella_pinnata:0.87819,P_pinnata_scaffold-UUHD-2149747-Porella_pinnata:1.40404)n10:0.24455)n5:0.23838)n4:0.06768)n2:0.0632,((M_paleacea_Rhiz_final_MPA19086.1.p1:0,M_paleacea_Rhiz_final_MPA19086.2.p1:0)n12:0.02594,M_polymorpha_renamed_Mapoly0090s0051.1:0.64925)n11:0.32503)n1:0.027715,((S_moellendorffii_renamed_EFJ13061:0.01891,S_moellendorffii_renamed_EFJ14076:0.01283)n14:0.57749,(C_braunii_renamed_GBG82654:0.68998,((S_muscicola_renamed_SM000020S06016:0.00769,(S_muscicola_renamed_SM000006S19513:0.00621,S_muscicola_renamed_SM000096S24885:0.03023)n18:0.05162)n17:0.40578,(S_muscicola_renamed_SM000020S06015:0.02025,(S_muscicola_renamed_SM000006S19512:0.00877,S_muscicola_renamed_SM000096S24886:0.04923)n20:0.01818)n19:0.24355)n16:0.09012)n15:0.03451)n13:0.027715)n0;
```
