## Supplementary material for "Transcriptional responses to arbuscular mycorrhizal symbiosis development are conserved in the early divergent *Marchantia paleacea*": OG0007975_tree.txt

```
(A_agrestis_renamed_Aagr.utg000057l.265.1:0.49479,(((T_lepidozioides_scaffold-SKQD-2007263-Takakia_lepidozioides:0.08072,(P_patens_renamed_P316_4840V3.2:0.00015,P_patens_renamed_P316_4840V3.1:0.00014)n4:0.54804)n3:0.06235,(((P_patens_renamed_P310_16580V3.1:0.30887,((P_patens_renamed_P312_5650V3.2:0.01129,(P_patens_renamed_P312_5650V3.1:0.00015,P_patens_renamed_P312_5650V3.3:0.00014)n10:0.00015)n9:0.2757,P_patens_renamed_P310_16600V3.1:0.35136)n8:0.01713)n7:0.22273,(P_patens_renamed_P323_16280V3.1:0.45666,(P_patens_renamed_P317_5849V3.1:0.23272,(P_patens_renamed_P38_14210V3.2:0.00014,P_patens_renamed_P38_14210V3.1:0.00015)n13:0.00015)n12:0.3829)n11:0.29907)n6:0.15443,(T_lepidozioides_scaffold-SKQD-2062057-Takakia_lepidozioides:0.03495,((P_pinnata_scaffold-UUHD-2145913-Porella_pinnata:0.09579,((P_neesiana_scaffold-JHFI-2096371-Pellia_neesiana:0.19985,P_neesiana_scaffold-JHFI-2102840-Pellia_neesiana:0.143694)n18:0.015966,P_neesiana_scaffold-JHFI-2098291-Pellia_neesiana:0.117387)n17:0.013043)n16:0.03457,(M_polymorpha_renamed_Mapoly0052s0082.1:0.02749,(M_paleacea_Rhiz_final_MPA7809.1.p1:0.00014,M_paleacea_Rhiz_final_MPA7809.2.p1:0.00954)n20:0.03813)n19:0.21848)n15:0.30072)n14:0.073089)n5:0.008121)n2:0.1914,(A_filiculoides_renamed_Azfi_s0051.g031450:1.18413,(S_moellendorffii_renamed_EFJ17049:0.00726,S_moellendorffii_renamed_EFJ16180:0.00897)n22:0.87812)n21:0.17408)n1:0.49479)n0;
```
