## Supplementary material for "Transcriptional responses to arbuscular mycorrhizal symbiosis development are conserved in the early divergent *Marchantia paleacea*": OG0007976_tree.txt

```
((A_filiculoides_renamed_Azfi_s0054.g033662:0.42802,S_moellendorffii_renamed_EFJ09170:0.60376)n1:0.057365,(P_abies_renamed_MA_730174g0010:0.64729,(((A_trichopoda_renamed_ERN14818:0.32507,(((Oryza_sativa_renamed_LOC_Os02g07200.3:0,Oryza_sativa_renamed_LOC_Os02g07200.1:0,Oryza_sativa_renamed_LOC_Os02g07200.2:0)n8:0.07972,(Z_mays_renamed_A0A1D6L5G7:0.02062,(Z_mays_renamed_A0A1D6KNC6:0.25433,Z_mays_renamed_C0P5Z2:0.00397)n10:0.00015)n9:0.0736)n7:0.3451,(P_dactylifera_renamed_XP_026661524.1:0.11552,(P_dactylifera_renamed_XP_017702331.1:0,P_dactylifera_renamed_XP_008813286.1:0)n12:0.05298)n11:0.09915)n6:0.11442)n5:0.09616,((A_thaliana_renamed_AT3G05320.3:0,A_thaliana_renamed_AT3G05320.2:0,A_thaliana_renamed_AT3G05320.1:0)n14:0.31124,B_vulgaris_renamed_KMT12837:0.30661)n13:0.02429)n4:0.04044,((L_angustifolius_renamed_OIW10238:0.02614,L_angustifolius_renamed_OIV93315:0.06733)n16:0.05018,((L_japonicus_renamed_Lj6g3v1692550.1:0.08662,M_truncatula_renamed_MTR_2028900:0.14924)n18:0.06331,((L_japonicus_renamed_Lj4g3v0668030.1:0.00695,L_japonicus_renamed_Lj4g3v0668030.2:0.00015)n20:0.09973,M_truncatula_renamed_MTR_4083590:0.17718)n19:0.041697)n17:0.004633)n15:0.01143)n3:0.19443)n2:0.057365)n0;
```
