## Supplementary material for "Transcriptional responses to arbuscular mycorrhizal symbiosis development are conserved in the early divergent *Marchantia paleacea*": OG0007977_tree.txt

```
(A_agrestis_renamed_Aagr.utg000012l.76.1:0.7573,(((((S_moellendorffii_renamed_EFJ20005:0,S_moellendorffii_renamed_EFJ07443:0)n5:0.42927,(S_moellendorffii_renamed_EFJ10702:0.00671,S_moellendorffii_renamed_EFJ35751:0.00202)n6:0.37202)n4:0.11641,A_filiculoides_renamed_Azfi_s0060.g034822:0.50836)n3:0.06839,((A_trichopoda_renamed_ERN13284:0.18277,(((Oryza_sativa_renamed_LOC_Os03g14290.1:0.10586,(Z_mays_renamed_A0A1D6JW10:0.08965,Z_mays_renamed_A0A1D6PET8:0.04166)n12:0.05983)n11:0.32964,(P_dactylifera_renamed_XP_008798510.1:0.08831,P_dactylifera_renamed_XP_008811476.1:0.07139)n13:0.10037)n10:0.20298,(((L_angustifolius_renamed_OIW00808:0.07581,(L_angustifolius_renamed_OIW19320:0.00218,L_angustifolius_renamed_OIW19321:0.04099)n17:0.05501)n16:0.04302,(M_truncatula_renamed_MTR_8036115:0.09271,(L_japonicus_renamed_Lj0g3v0065489.1:0.34678,L_japonicus_renamed_Lj3g3v2735000.1:0.06204)n19:0.01947)n18:0.02812)n15:0.10808,(B_vulgaris_renamed_KMT00107:0.2861,A_thaliana_renamed_AT3G60850.1:0.24716)n20:0.04405)n14:0.15169)n9:0.1413)n8:0.13118,(P_abies_renamed_MA_10435788g0010:0.21928,P_abies_renamed_MA_663241g0010:0.377955)n21:0.041995)n7:0.05587)n2:0.15275,(P_abies_renamed_MA_72754g0010:0.22562,A_trichopoda_renamed_ERN06293:0.269595)n22:0.029955)n1:0.7573)n0;
```
