## Supplementary material for "Transcriptional responses to arbuscular mycorrhizal symbiosis development are conserved in the early divergent *Marchantia paleacea*": OG0007978_tree.txt

```
(C_braunii_renamed_GBG60455:0.3161,(((M_polymorpha_renamed_Mapoly0006s0058.1:0.20941,(P_neesiana_scaffold-JHFI-2017323-Pellia_neesiana:0.11057,P_pinnata_scaffold-UUHD-2141922-Porella_pinnata:0.13181)n4:0.07097)n3:0.11465,((P_patens_renamed_P37_23360V3.1:0,P_patens_renamed_P37_23360V3.2:0)n6:0.48837,A_filiculoides_renamed_Azfi_s0073.g037233:0.5258)n5:0.03412)n2:0.08132,(P_abies_renamed_MA_10431034g0010:0.2762,(A_trichopoda_renamed_ERN09435:0.16357,(((P_dactylifera_renamed_XP_008796487.1:0.00355,(P_dactylifera_renamed_XP_008796486.1:0.01469,(P_dactylifera_renamed_XP_008796488.1:0.00014,(P_dactylifera_renamed_XP_008796489.1:0.01119,P_dactylifera_renamed_XP_008796485.1:0.00015)n14:0.03201)n13:0.00039)n12:0.0462)n11:0.15555,(Oryza_sativa_renamed_LOC_Os10g34470.1:0.05999,Z_mays_renamed_B6SZF0:0.0682)n15:0.17123)n10:0.10743,((A_thaliana_renamed_AT1G17330.1:0.13728,(L_angustifolius_renamed_OIV99593:0.09656,((L_japonicus_renamed_Lj3g3v3513750.1:0,L_japonicus_renamed_Lj3g3v3523890.1:0)n20:0.06802,M_truncatula_renamed_MTR_4023480:0.0702)n19:0.03929)n18:0.08885)n17:0.08241,(B_vulgaris_renamed_KMT02612:0.15564,(S_moellendorffii_renamed_EFJ28879:0.01923,S_moellendorffii_renamed_EFJ17555:0.00015)n22:0.49596)n21:0.01881)n16:0.07706)n9:0.04901)n8:0.07722)n7:0.06902)n1:0.3161)n0;
```
