## Supplementary material for "Transcriptional responses to arbuscular mycorrhizal symbiosis development are conserved in the early divergent *Marchantia paleacea*": OG0007979_tree.txt

```
((S_moellendorffii_renamed_EFJ17064:0.69997,(S_muscicola_renamed_SM000053S17416:0.05458,(S_muscicola_renamed_SM000005S17333:0.05378,S_muscicola_renamed_SM000091S24622:0.04482)n3:0.01435)n2:1.01408)n1:0.08071,((A_filiculoides_renamed_Azfi_s0074.g037296:0.76986,(A_trichopoda_renamed_ERN11470:0.25092,((B_vulgaris_renamed_KMS97615:0.51762,(A_thaliana_renamed_AT5G25070.1:0.57146,(M_truncatula_renamed_MTR_5004630:0.18496,(L_japonicus_renamed_Lj1g3v0001070.1:0.00182,L_japonicus_renamed_Lj1g3v0001070.2:0.00386)n11:0.20687)n10:0.31381)n9:0.09504)n8:0.15823,(((Z_mays_renamed_A0A1D6KJ41:0.06399,Z_mays_renamed_C0PDI3:0.08525)n14:0.13188,(Oryza_sativa_renamed_LOC_Os08g40450.1:0.07213,Oryza_sativa_renamed_LOC_Os06g43070.1:0.77994)n15:0.09313)n13:0.37674,P_dactylifera_renamed_XP_017699547.1:0.319)n12:0.13859)n7:0.08305)n6:0.52734)n5:0.05508,(T_lepidozioides_scaffold-SKQD-2010003-Takakia_lepidozioides:0.30288,(A_agrestis_renamed_Aagr.utg000006l.715.1:0.81928,(((M_paleacea_Rhiz_final_MPA8967.1.p1:0,M_paleacea_Rhiz_final_MPA8967.2.p1:0,M_paleacea_Rhiz_final_MPA8967.3.p1:0)n20:0.0236,M_polymorpha_renamed_Mapoly0055s0021.1:0.06754)n19:0.35762,(P_neesiana_scaffold-JHFI-2018435-Pellia_neesiana:0.26334,P_pinnata_scaffold-UUHD-2150761-Porella_pinnata:0.30774)n21:0.12681)n18:0.1598)n17:0.05106)n16:0.10835)n4:0.08071)n0;
```
