## Supplementary material for "Transcriptional responses to arbuscular mycorrhizal symbiosis development are conserved in the early divergent *Marchantia paleacea*": OG0007980_tree.txt

```
((((P_patens_renamed_P318_1340V3.2:0,P_patens_renamed_P318_1340V3.1:0)n3:0.36611,T_lepidozioides_scaffold-SKQD-2078635-Takakia_lepidozioides:0.18912)n2:0.06937,(S_muscicola_renamed_SM000005S17189:0.15536,(S_muscicola_renamed_SM000054S18061:0.05611,S_muscicola_renamed_SM000287S10618:0.03829)n5:0.00757)n4:0.69064)n1:0.037875,(A_agrestis_renamed_Aagr.utg000085l.69.1:0.37014,(((M_paleacea_Rhiz_final_MPA25867.1.p1:0.04094,M_polymorpha_renamed_Mapoly0132s0019.1:0.01518)n9:0.20988,(P_neesiana_scaffold-JHFI-2111902-Pellia_neesiana:0.14512,P_pinnata_scaffold-UUHD-2012671-Porella_pinnata:0.21738)n10:0.09224)n8:0.20093,(A_filiculoides_renamed_Azfi_s0084.g039052:0.56625,(A_trichopoda_renamed_ERN04879:0.29567,(((Oryza_sativa_renamed_LOC_Os06g39660.1:0.16951,Z_mays_renamed_K7VAF1:0.14972)n15:0.35727,(P_dactylifera_renamed_XP_026661105.1:0.01325,P_dactylifera_renamed_XP_008792123.1:0.04693)n16:0.14697)n14:0.06563,((A_thaliana_renamed_AT5G11330.1:0.00014,A_thaliana_renamed_AT5G11330.2:0.0239)n18:0.28183,(B_vulgaris_renamed_KMT16858:0.28541,(L_japonicus_renamed_Lj5g3v0539950.1:0.09393,(L_angustifolius_renamed_OIW14398:0.16407,(M_truncatula_renamed_MTR_1011690:0.0982,M_truncatula_renamed_MTR_1011700:0.16378)n22:0.02872)n21:0.01577)n20:0.12864)n19:0.06018)n17:0.084)n13:0.12875)n12:0.42073)n11:0.11028)n7:0.0583)n6:0.037875)n0;
```
