## Supplementary material for "Transcriptional responses to arbuscular mycorrhizal symbiosis development are conserved in the early divergent *Marchantia paleacea*": OG0007981_tree.txt

```
(((A_filiculoides_renamed_Azfi_s0091.g042897:0.64068,(A_agrestis_renamed_Aagr.utg000125l.126.1:0.13051,A_agrestis_renamed_Aagr.utg000125l.126.2:0.00014)n3:0.51669)n2:0.15272,(((M_polymorpha_renamed_Mapoly0076s0084.1:0.72841,(P_patens_renamed_P325_8550V3.1:0.00014,P_patens_renamed_P325_8550V3.2:0.3888)n7:0.76108)n6:0.11656,(S_moellendorffii_renamed_EFJ18609:0.00015,S_moellendorffii_renamed_EFJ36206:0.00014)n8:0.19671)n5:0.04234,C_braunii_renamed_GBG63707:0.63942)n4:0.13875)n1:0.145905,(A_trichopoda_renamed_ERM93900:0.29395,((P_dactylifera_renamed_XP_017702470.2:0.3107,(B_vulgaris_renamed_KMT14515:0.4842,((A_thaliana_renamed_AT5G03050.2:0,A_thaliana_renamed_AT5G03050.1:0)n14:0.34809,(L_angustifolius_renamed_OIV91049:0.06322,((L_japonicus_renamed_Lj0g3v0165539.1:0,L_japonicus_renamed_Lj0g3v0165539.2:0)n17:0.06304,(M_truncatula_renamed_MTR_1085440:0.02663,(M_truncatula_renamed_MTR_1085355:0.01242,M_truncatula_renamed_MTR_4118050:0.00015)n19:0.01818)n18:0.07697)n16:0.04224)n15:0.21216)n13:0.05265)n12:0.09542)n11:0.12241,(Z_mays_renamed_A0A1D6JKP0:0.72475,(Oryza_sativa_renamed_LOC_Os03g01840.1:0.04272,(Oryza_sativa_renamed_LOC_Os02g18490.1:0.23958,Oryza_sativa_renamed_LOC_Os03g50364.1:0.292815)n22:0.0292815)n21:0.0032535)n20:0.15123)n10:0.15978)n9:0.145905)n0;
```
