## Supplementary material for "Transcriptional responses to arbuscular mycorrhizal symbiosis development are conserved in the early divergent *Marchantia paleacea*": OG0007982_tree.txt

```
(((M_flagellaris_scaffold-UCRN-2051131-Megaceros_tosanus:0.17379,((M_paleacea_Rhiz_final_MPA12294.1.p1:0,M_paleacea_Rhiz_final_MPA12295.1.p1:0)n4:0.03634,M_polymorpha_renamed_Mapoly0007s0126.1:0.14055)n3:0.43587)n2:0.07417,((A_filiculoides_renamed_Azfi_s0094.g043476:0.30502,(A_filiculoides_renamed_Azfi_s0094.g043480:0.20616,A_filiculoides_renamed_Azfi_s1158.g098525:0.11656)n7:0.04526)n6:0.50127,((P_patens_renamed_P32_34620V3.1:0,P_patens_renamed_P32_34620V3.2:0,P_patens_renamed_P32_34580V3.2:0,P_patens_renamed_P32_34580V3.1:0)n9:0.49435,(M_flagellaris_scaffold-UCRN-2052116-Megaceros_tosanus:0.48505,(M_flagellaris_scaffold-UCRN-2045746-Megaceros_tosanus:0.79001,M_flagellaris_scaffold-UCRN-2051072-Megaceros_tosanus:0.81016)n11:0.350982)n10:0.038998)n8:0.17974)n5:0.1072)n1:0.044355,((M_flagellaris_scaffold-UCRN-2051554-Megaceros_tosanus:0.38342,(((A_agrestis_renamed_Aagr.utg000009l.67.1:0.01327,A_agrestis_renamed_Aagr.utg000009l.58.1:0.01451)n16:0.05189,(A_agrestis_renamed_Aagr.utg000087l.185.1:0.04455,(A_agrestis_renamed_Aagr.utg000003l.110.1:0.11348,(A_agrestis_renamed_Aagr.utg000003l.108.1:1.3314,A_agrestis_renamed_Aagr.utg000003l.114.1:0.10575)n19:0.11238)n18:0.06759)n17:0.048)n15:0.08087,A_agrestis_renamed_Aagr.utg000050l.127.1:0.135657)n14:0.015073)n13:0.06291,(A_agrestis_renamed_Aagr.utg000002l.325.1:0.45916,M_flagellaris_scaffold-UCRN-2050975-Megaceros_tosanus:0.495846)n20:0.055094)n12:0.044355)n0;
```
