## Supplementary material for "Transcriptional responses to arbuscular mycorrhizal symbiosis development are conserved in the early divergent *Marchantia paleacea*": OG0007983_tree.txt

```
((((S_muscicola_renamed_SM000037S13594:0.01614,(S_muscicola_renamed_SM000098S25154:0.05114,S_muscicola_renamed_SM000130S27133:0.01936)n4:0.02103)n3:0.50098,(M_paleacea_Rhiz_final_MPA3535.1.p1:0.80864,M_paleacea_Rhiz_final_MPA3740.1.p1:1.45712)n5:0.34912)n2:0.13636,(P_pinnata_scaffold-UUHD-2149618-Porella_pinnata:0.61689,(M_flagellaris_scaffold-UCRN-2012122-Megaceros_tosanus:0.20563,A_agrestis_renamed_Aagr.utg000125l.117.1:0.29476)n7:0.23411)n6:0.02879)n1:0.09384,(A_filiculoides_renamed_Azfi_s0098.g043910:0.84463,((P_abies_renamed_MA_49077g0010:0.43488,(A_trichopoda_renamed_ERN17059:0.20879,((P_dactylifera_renamed_XP_017696532.1:0.18282,(Z_mays_renamed_A0A1D6JLR7:0.26735,(Oryza_sativa_renamed_LOC_Os03g02820.2:0.01813,Oryza_sativa_renamed_LOC_Os03g02820.1:0.00014)n15:0.11432)n14:0.14642)n13:0.13707,((L_angustifolius_renamed_OIW14139:0.09569,((M_truncatula_renamed_MTR_3064600:0.00905,M_truncatula_renamed_MTR_3073800:0.05475)n19:0.07822,(L_japonicus_renamed_Lj6g3v0392210.1:0.09598,L_japonicus_renamed_Lj6g3v0392200.1:0.082548)n20:0.009172)n18:0.00827)n17:0.14655,(B_vulgaris_renamed_KMS98006:0.32363,(A_thaliana_renamed_AT1G65900.2:0.05377,A_thaliana_renamed_AT1G65900.1:0.00015)n22:0.24887)n21:0.04224)n16:0.08775)n12:0.10984)n11:0.28461)n10:0.23998,C_braunii_renamed_GBG80877:0.96608)n9:0.10122)n8:0.09384)n0;
```
