## Supplementary material for "Transcriptional responses to arbuscular mycorrhizal symbiosis development are conserved in the early divergent *Marchantia paleacea*": OG0007984_tree.txt

```
(C_braunii_renamed_GBG84917:0.67118,((A_filiculoides_renamed_Azfi_s0104.g044728:0.78164,((T_lepidozioides_scaffold-SKQD-2071025-Takakia_lepidozioides:0.3133,(P_patens_renamed_P31_19010V3.1:0.35874,((P_patens_renamed_P315_15330V3.3:0.00014,(P_patens_renamed_P315_15330V3.4:0.00014,(P_patens_renamed_P315_15330V3.1:0.00014,P_patens_renamed_P315_15330V3.2:0.00014)n9:0.00015)n8:0.00016)n7:0.00072,(P_patens_renamed_P35_2370V3.1:0.16958,P_patens_renamed_P315_15330V3.5:0.01954)n10:0.00548)n6:0.07926)n5:0.6984)n4:0.14882,(M_polymorpha_renamed_Mapoly0195s0003.1:0.08912,M_paleacea_Rhiz_final_MPA16060.1.p1:0.04527)n11:0.75901)n3:0.10823)n2:0.08308,(A_trichopoda_renamed_ERN06384:0.34296,((P_dactylifera_renamed_XP_026656423.1:0.17675,(Z_mays_renamed_A0A1D6P5Q4:0.16942,Oryza_sativa_renamed_LOC_Os04g28020.1:0.15442)n15:0.30753)n14:0.16237,((B_vulgaris_renamed_KMT14804:0.00059,B_vulgaris_renamed_KMT14805:0.01416)n17:0.45364,((A_thaliana_renamed_AT4G14180.1:0.00014,A_thaliana_renamed_AT4G14180.2:0.00015)n19:0.44686,(L_angustifolius_renamed_OIW09148:0.13922,(M_truncatula_renamed_MTR_3084640:0.09364,(L_japonicus_renamed_Lj0g3v0201119.1:0.00016,L_japonicus_renamed_Lj0g3v0201119.2:0.00014)n22:0.1011)n21:0.04711)n20:0.24326)n18:0.06786)n16:0.12561)n13:0.08053)n12:0.47464)n1:0.67118)n0;
```
