## Supplementary material for "Transcriptional responses to arbuscular mycorrhizal symbiosis development are conserved in the early divergent *Marchantia paleacea*": OG0007985_tree.txt

```
((((P_patens_renamed_P310_15580V3.2:0,P_patens_renamed_P310_15580V3.1:0)n3:0.46664,T_lepidozioides_scaffold-SKQD-2074700-Takakia_lepidozioides:0.35718)n2:0.17354,((P_abies_renamed_MA_41676g0010:0.23827,P_abies_renamed_MA_96264g0010:0.1945)n5:0.14898,((A_thaliana_renamed_AT3G16990.1:0.23573,(((L_japonicus_renamed_Lj4g3v2267610.1:0.07039,M_truncatula_renamed_MTR_4121940:0.09637)n10:0.02936,(L_angustifolius_renamed_OIW17675:0.13945,L_angustifolius_renamed_OIV91776:0.19096)n11:0.01928)n9:0.16333,(B_vulgaris_renamed_KMT16235:0.01106,B_vulgaris_renamed_KMT06279:0.28806)n12:0.20536)n8:0.07578)n7:0.06456,(A_trichopoda_renamed_ERN02131:0.33904,(P_dactylifera_renamed_XP_008813385.1:0.12245,(Oryza_sativa_renamed_LOC_Os03g19390.1:0.10285,Z_mays_renamed_spB6TPF2:0.0788)n15:0.19503)n14:0.08313)n13:0.05554)n6:0.1531)n4:0.04442)n1:0.029945,((C_braunii_renamed_GBG87435:1.11557,(P_pinnata_scaffold-UUHD-2010760-Porella_pinnata:0.25423,(M_paleacea_Rhiz_final_MPA17583.1.p1:0.05696,M_polymorpha_renamed_Mapoly0003s0261.1:0.02701)n19:0.27162)n18:0.20907)n17:0.00423,(A_agrestis_renamed_Aagr.utg000002l.176.1:0.43349,(A_filiculoides_renamed_Azfi_s0104.g044847:0.4656,(S_moellendorffii_renamed_EFJ29131:0.00386,S_moellendorffii_renamed_EFJ17665:0.00304)n22:0.45067)n21:0.03535)n20:0.03001)n16:0.029945)n0;
```
