## Supplementary material for "Transcriptional responses to arbuscular mycorrhizal symbiosis development are conserved in the early divergent *Marchantia paleacea*": OG0007986_tree.txt

```
((((P_pinnata_scaffold-UUHD-2149786-Porella_pinnata:0.18929,(M_polymorpha_renamed_Mapoly0003s0095.1:0.02544,(M_paleacea_Rhiz_final_MPA15388.1.p1:0.00015,M_paleacea_Rhiz_final_MPA15388.2.p1:0.00014)n5:0.01843)n4:0.21465)n3:0.15317,((P_patens_renamed_P32_19980V3.3:0,P_patens_renamed_P32_19980V3.4:0,P_patens_renamed_P32_19980V3.2:0,P_patens_renamed_P32_19980V3.1:0)n7:0.34775,(T_lepidozioides_scaffold-SKQD-2077234-Takakia_lepidozioides:0.17531,T_lepidozioides_scaffold-SKQD-2077914-Takakia_lepidozioides:0.27172)n8:0.05246)n6:0.06493)n2:0.04709,((A_agrestis_renamed_Aagr.utg000050l.632.2:0.01917,(A_agrestis_renamed_Aagr.utg000050l.632.5:0.02614,(A_agrestis_renamed_Aagr.utg000050l.632.1:0.00014,(A_agrestis_renamed_Aagr.utg000050l.632.4:0.00907,A_agrestis_renamed_Aagr.utg000050l.632.3:0.12547)n13:0.01623)n12:0.01465)n11:0.00113)n10:0.29168,(S_moellendorffii_renamed_EFJ37749:0.30548,A_agrestis_renamed_Aagr.utg000006l.1279.1:0.38854)n14:0.045873)n9:0.005097)n1:0.005685,((C_braunii_renamed_GBG74552:1.40003,(S_muscicola_renamed_SM000056S17970:0.01332,(S_muscicola_renamed_SM000003S11044:0.00999,S_muscicola_renamed_SM000072S21207:0.00676)n18:0.0325)n17:0.46255)n16:0.11992,((A_filiculoides_renamed_Azfi_s0111.g045682:0.00438,A_filiculoides_renamed_Azfi_s0761.g085621:0.0062)n20:0.55785,P_abies_renamed_MA_10436989g0010:0.30066)n19:0.0305)n15:0.03081)n0;
```
