## Supplementary material for "Transcriptional responses to arbuscular mycorrhizal symbiosis development are conserved in the early divergent *Marchantia paleacea*": OG0007987_tree.txt

```
(C_braunii_renamed_GBG71461:0.67238,((P_abies_renamed_MA_99876g0010:0.78316,((A_filiculoides_renamed_Azfi_s0111.g045722:0.00014,A_filiculoides_renamed_Azfi_s2635.g112473:0.01974)n4:0.7296,(S_moellendorffii_renamed_EFJ27888:0.0051,S_moellendorffii_renamed_EFJ36783:0.01909)n5:0.80971)n3:0.31172)n2:0.05707,((B_vulgaris_renamed_KMT02823:0.53758,((A_thaliana_renamed_AT3G24150.1:0,A_thaliana_renamed_AT3G24150.2:0)n9:0.60138,(((L_angustifolius_renamed_OIV99902:0.00014,L_angustifolius_renamed_OIV99901:0.00843)n12:0.11222,(L_angustifolius_renamed_OIW19551:0.0639,L_angustifolius_renamed_OIW18585:0.10703)n13:0.01449)n11:0.05706,(L_japonicus_renamed_Lj4g3v1881330.1:0.10623,M_truncatula_renamed_MTR_4114900:0.1277)n14:0.07264)n10:0.32569)n8:0.04133)n7:0.14489,(((A_thaliana_renamed_AT4G32295.1:0.00014,(A_thaliana_renamed_AT4G32295.2:0.00014,(A_thaliana_renamed_AT4G32295.4:0,A_thaliana_renamed_AT4G32295.3:0)n19:0.00014)n18:0.00015)n17:0.44588,(P_dactylifera_renamed_XP_008809840.1:0.15181,(P_dactylifera_renamed_XP_008779016.1:0.01103,P_dactylifera_renamed_XP_008779015.1:0.00014)n21:0.07243)n20:0.31232)n16:0.15989,(A_trichopoda_renamed_ERN03722:0.52385,B_vulgaris_renamed_KMT18925:0.58638)n22:0.11162)n15:0.07321)n6:0.17277)n1:0.67238)n0;
```
