## Supplementary material for "Transcriptional responses to arbuscular mycorrhizal symbiosis development are conserved in the early divergent *Marchantia paleacea*": OG0007988_tree.txt

```
((A_agrestis_renamed_Aagr.utg000006l.1241.1:0.57264,(P_pinnata_scaffold-UUHD-2005261-Porella_pinnata:0.15888,(M_polymorpha_renamed_Mapoly0015s0174.1:0.05231,(M_paleacea_Rhiz_final_MPA8995.2.p1:0.00397,M_paleacea_Rhiz_final_MPA8995.1.p1:0.000135)n4:1.5e-05)n3:0.07615)n2:0.16534)n1:0.01649,((((P_patens_renamed_P321_3840V3.2:0,P_patens_renamed_P321_3840V3.1:0)n8:0.1721,T_lepidozioides_scaffold-SKQD-2074379-Takakia_lepidozioides:0.02661)n7:0.06296,(S_moellendorffii_renamed_EFJ24164:0.00946,S_moellendorffii_renamed_EFJ35226:0.00014)n9:0.58744)n6:0.04377,((S_muscicola_renamed_SM000004S14886:0.01157,(S_muscicola_renamed_SM000007S20942:0.00015,S_muscicola_renamed_SM000011S19111:0.00014)n12:0.00228)n11:0.87504,(A_filiculoides_renamed_Azfi_s0129.g048924:0.57882,(P_abies_renamed_MA_134586g0010:0.17852,(A_trichopoda_renamed_ERN05780:0.09797,((B_vulgaris_renamed_KMT18727:0.19148,(A_thaliana_renamed_AT5G49550.1:0.33754,(M_truncatula_renamed_MTR_3034300:0.02453,(L_japonicus_renamed_Lj3g3v0824590.1:0.05035,L_angustifolius_renamed_OIW06548:0.10077)n20:0.02716)n19:0.11573)n18:0.06667)n17:0.08971,(P_dactylifera_renamed_XP_008797591.1:0.11165,(Oryza_sativa_renamed_LOC_Os02g09780.1:0.05977,Z_mays_renamed_A0A1D6H341:0.13994)n22:0.16036)n21:0.13875)n16:0.00014)n15:0.20592)n14:0.1468)n13:0.18519)n10:0.00016)n5:0.01649)n0;
```
