## Supplementary material for "Transcriptional responses to arbuscular mycorrhizal symbiosis development are conserved in the early divergent *Marchantia paleacea*": OG0007989_tree.txt

```
((C_braunii_renamed_GBG67596:0.88527,(((M_paleacea_Rhiz_final_MPA13310.1.p1:2.08016,P_pinnata_scaffold-UUHD-2130816-Porella_pinnata:0.36582)n4:0.94491,(A_filiculoides_renamed_Azfi_s0129.g048969:0.6388,((M_truncatula_renamed_MTR_2011780:0.32872,(L_angustifolius_renamed_OIV91634:0.44375,(L_japonicus_renamed_Lj6g3v2082590.1:0.00014,L_japonicus_renamed_Lj6g3v2082590.2:0.00014)n9:0.20571)n8:0.19233)n7:0.35496,((B_vulgaris_renamed_KMT04494:0.01544,B_vulgaris_renamed_KMT04493:0.22924)n11:0.37974,((A_trichopoda_renamed_ERN03486:0.31114,P_abies_renamed_MA_10431523g0010:0.39245)n13:0.093,(P_dactylifera_renamed_XP_008803850.1:0.28611,(Oryza_sativa_renamed_LOC_Os04g54350.1:0.17802,(Z_mays_renamed_A0A1D6DX46:0.01019,(Z_mays_renamed_B4FCQ6:0.08359,Z_mays_renamed_A0A1D6E9C9:0.0316)n17:0.01021)n16:0.26436)n15:0.37072)n14:0.05671)n12:0.04452)n10:0.05785)n6:0.09871)n5:0.03506)n3:0.10642,((P_pinnata_scaffold-UUHD-2149185-Porella_pinnata:0.09331,(P_neesiana_scaffold-JHFI-2011075-Pellia_neesiana:0,P_neesiana_scaffold-JHFI-2011078-Pellia_neesiana:0)n20:0.09918)n19:0.04943,(M_polymorpha_renamed_Mapoly0104s0019.1:0.00015,(M_paleacea_Rhiz_final_MPA16943.1.p1:0.01519,M_paleacea_Rhiz_final_MPA14099.1.p1:0.253143)n22:0.028127)n21:0.00012)n18:0.439101)n2:0.048789)n1:0.044045,A_agrestis_renamed_Aagr.utg000022l.82.1:0.55155)n0;
```
