## Supplementary material for "Transcriptional responses to arbuscular mycorrhizal symbiosis development are conserved in the early divergent *Marchantia paleacea*": OG0007990_tree.txt

```
(A_agrestis_renamed_Aagr.utg000018l.221.1:0.234215,((A_filiculoides_renamed_Azfi_s0132.g049267:0.45305,(S_moellendorffii_renamed_EFJ37010:0.51133,(S_moellendorffii_renamed_EFJ28145:0,S_moellendorffii_renamed_EFJ29638:0)n4:0.10514)n3:0.05474)n2:0.16834,(((P_neesiana_scaffold-JHFI-2007627-Pellia_neesiana:0,P_neesiana_scaffold-JHFI-2007628-Pellia_neesiana:0)n7:0.13097,(M_paleacea_Rhiz_final_MPA14333.1.p1:0.08772,M_polymorpha_renamed_Mapoly0029s0039.1:0.03238)n8:0.19978)n6:0.28972,(T_lepidozioides_scaffold-SKQD-2011388-Takakia_lepidozioides:0.11385,(P_patens_renamed_P312_19393V3.1:0.49935,(P_patens_renamed_P35_16730V3.13:0.01527,((P_patens_renamed_P35_16730V3.1:0,P_patens_renamed_P35_16730V3.2:0)n13:0.00014,((P_patens_renamed_P35_16730V3.10:0,P_patens_renamed_P35_16730V3.8:0,P_patens_renamed_P35_16730V3.12:0,P_patens_renamed_P35_16730V3.9:0,P_patens_renamed_P35_16730V3.11:0)n15:0.00014,(P_patens_renamed_P35_16730V3.6:0,P_patens_renamed_P35_16730V3.4:0,P_patens_renamed_P35_16730V3.5:0,P_patens_renamed_P35_16730V3.3:0,P_patens_renamed_P35_16730V3.7:0)n16:0.00016)n14:0.00014)n12:0.00016)n11:0.446976)n10:0.049664)n9:0.0963)n5:0.06989)n1:0.234215)n0;
```
