## Supplementary material for "Transcriptional responses to arbuscular mycorrhizal symbiosis development are conserved in the early divergent *Marchantia paleacea*": OG0007991_tree.txt

```
(((P_abies_renamed_MA_28251g0010:1.0726,(S_muscicola_renamed_SM000078S22091:0.00015,(S_muscicola_renamed_SM000111S18800:0.04225,S_muscicola_renamed_SM000187S03872:0.02312)n4:0.04792)n3:0.42072)n2:0.21972,((M_flagellaris_scaffold-UCRN-2011267-Megaceros_tosanus:0.19709,(A_agrestis_renamed_Aagr.utg000097l.5.1:0.00014,A_agrestis_renamed_Aagr.utg000097l.5.2:0.13722)n7:0.4863)n6:0.42189,((P_patens_renamed_P315_14110V3.2:0,P_patens_renamed_P315_14110V3.1:0)n9:0.43254,((P_neesiana_scaffold-JHFI-2110653-Pellia_neesiana:0.4247,(S_moellendorffii_renamed_EFJ33784:0.00515,S_moellendorffii_renamed_EFJ12383:0.00044)n12:0.69361)n11:0.16251,(T_lepidozioides_scaffold-SKQD-2003453-Takakia_lepidozioides:0.36581,(M_paleacea_Rhiz_final_MPA21263.1.p1:0.06213,M_polymorpha_renamed_Mapoly0011s0103.1:0.03887)n14:0.48998)n13:0.04585)n10:0.16179)n8:0.16343)n5:0.06788)n1:0.03932,(A_filiculoides_renamed_Azfi_s0154.g053558:0.51535,(((A_thaliana_renamed_AT2G17972.1:0.56397,B_vulgaris_renamed_KMT00744:0.41269)n18:0.18589,(P_dactylifera_renamed_XP_008799406.1:0.37519,(Oryza_sativa_renamed_LOC_Os06g50130.1:0.31042,Z_mays_renamed_B6TLH7:0.22158)n20:0.46074)n19:0.10227)n17:0.16796,(L_angustifolius_renamed_OIW09647:0.14155,(L_japonicus_renamed_Lj4g3v1037500.1:0.12979,M_truncatula_renamed_MTR_8075960:0.1937)n22:0.11263)n21:0.19892)n16:0.34881)n15:0.03932)n0;
```
