## Supplementary material for "Transcriptional responses to arbuscular mycorrhizal symbiosis development are conserved in the early divergent *Marchantia paleacea*": OG0007992_tree.txt

```
((M_flagellaris_scaffold-UCRN-2011762-Megaceros_tosanus:0.19792,A_agrestis_renamed_Aagr.utg000006l.1119.1:0.24012)n1:0.09447,(T_lepidozioides_scaffold-SKQD-2012936-Takakia_lepidozioides:0.23978,(((P_patens_renamed_P32_13200V3.2:0.0682,(P_patens_renamed_P32_13200V3.1:0,P_patens_renamed_P32_13200V3.3:0)n6:0.00015)n5:0.39809,(S_moellendorffii_renamed_EFJ15103:0.00014,S_moellendorffii_renamed_EFJ37586:0.00301)n7:0.38314)n4:0.07287,((((A_filiculoides_renamed_Azfi_s0219.g058595:0.00361,A_filiculoides_renamed_Azfi_s1489.g103560:0.00946)n11:0.14127,P_neesiana_scaffold-JHFI-2014605-Pellia_neesiana:0.17338)n10:0.12108,P_pinnata_scaffold-UUHD-2145235-Porella_pinnata:0.32395)n9:0.07358,(P_abies_renamed_MA_44552g0010:1.74588,((B_vulgaris_renamed_KMT18149:0.21558,((A_thaliana_renamed_AT3G45880.1:0.00156,A_thaliana_renamed_AT3G45880.2:0.00129)n16:0.33846,(L_angustifolius_renamed_OIW10778:0.09903,(L_japonicus_renamed_Lj2g3v1561980.1:0.08495,(M_truncatula_renamed_MTR_5032230:0.21529,M_truncatula_renamed_MTR_5025190:0.01534)n19:0.14629)n18:0.06589)n17:0.10862)n15:0.04761)n14:0.0718,(A_trichopoda_renamed_ERM94719:0.38158,(P_dactylifera_renamed_XP_008797954.1:0.20891,(Oryza_sativa_renamed_LOC_Os09g31050.1:0.06433,Z_mays_renamed_B6ST76:0.09493)n22:0.36967)n21:0.09865)n20:0.05867)n13:0.12888)n12:0.0652)n8:0.09045)n3:0.07585)n2:0.09447)n0;
```
