## Supplementary material for "Transcriptional responses to arbuscular mycorrhizal symbiosis development are conserved in the early divergent *Marchantia paleacea*": OG0007993_tree.txt

```
(((C_braunii_renamed_GBG85962:0.54192,(S_muscicola_renamed_SM000032S12069:0.02334,(S_muscicola_renamed_SM000045S16281:0.0279,S_muscicola_renamed_SM000071S21076:0.01996)n4:0.00912)n3:0.3823)n2:0.08886,((((P_patens_renamed_P323_890V3.1:0,P_patens_renamed_P323_890V3.3:0)n8:0.00014,P_patens_renamed_P323_890V3.2:0.06257)n7:0.32396,T_lepidozioides_scaffold-SKQD-2075436-Takakia_lepidozioides:0.18752)n6:0.05607,T_lepidozioides_scaffold-SKQD-2001513-Takakia_lepidozioides:0.130059)n5:0.014451)n1:0.01641,((((S_moellendorffii_renamed_EFJ38448:0.05705,S_moellendorffii_renamed_EFJ31702:0.01153)n12:0.36429,((M_polymorpha_renamed_Mapoly0106s0042.1:0.04022,(M_paleacea_Rhiz_final_MPA21663.2.p1:0.00014,(M_paleacea_Rhiz_final_MPA21663.3.p1:0.00014,M_paleacea_Rhiz_final_MPA21663.1.p1:0.09965)n16:0.00016)n15:0.01918)n14:0.26567,((P_pinnata_scaffold-UUHD-2006163-Porella_pinnata:0.00014,P_pinnata_scaffold-UUHD-2006164-Porella_pinnata:0.00014)n18:0.1396,(P_neesiana_scaffold-JHFI-2016852-Pellia_neesiana:0.1195,P_neesiana_scaffold-JHFI-2108712-Pellia_neesiana:0.085095)n19:0.009455)n17:0.02139)n13:0.16569)n11:0.07018,(A_agrestis_renamed_Aagr.utg000104l.44.1:0.14662,(M_flagellaris_scaffold-UCRN-2004668-Megaceros_tosanus:0.00014,M_flagellaris_scaffold-UCRN-2004669-Megaceros_tosanus:0.00016)n21:0.10321)n20:0.1435)n10:0.01554,(A_filiculoides_renamed_Azfi_s0221.g058715:0.5933,P_dactylifera_renamed_XP_008801801.1:0.54653)n22:0.22114)n9:0.05878)n0;
```
