## Supplementary material for "Transcriptional responses to arbuscular mycorrhizal symbiosis development are conserved in the early divergent *Marchantia paleacea*": OG0007994_tree.txt

```
(((A_filiculoides_renamed_Azfi_s0230.g059136:0.5049,S_moellendorffii_renamed_EFJ19555:0.46461)n2:0.10572,(((A_trichopoda_renamed_ERN16127:0.43522,((Oryza_sativa_renamed_LOC_Os09g12530.1:0.1253,Z_mays_renamed_B4FMG6:0.15294)n7:0.35155,(A_thaliana_renamed_AT3G10630.1:0.26648,(L_angustifolius_renamed_OIW01736:0.07889,(L_japonicus_renamed_Lj5g3v1697780.1:0.12517,(M_truncatula_renamed_MTR_1090540:0.00014,M_truncatula_renamed_MTR_1090540:0.00187)n11:0.11645)n10:0.02642)n9:0.21574)n8:0.11899)n6:0.06786)n5:0.15485,(P_abies_renamed_MA_169356g0010:0.00438,P_abies_renamed_MA_50998g0010:0.00014)n12:0.23688)n4:0.09632,C_braunii_renamed_GBG62170:0.38921)n3:0.08175)n1:0.042795,((T_lepidozioides_scaffold-SKQD-2071771-Takakia_lepidozioides:0.24521,(P_patens_renamed_P36_17860V3.4:0.00014,(P_patens_renamed_P36_17860V3.1:0.00014,(P_patens_renamed_P36_17860V3.5:0.00014,(P_patens_renamed_P36_17860V3.3:0,P_patens_renamed_P36_17860V3.2:0)n18:0.00014)n17:0.00015)n16:0.00015)n15:0.37819)n14:0.15297,((M_flagellaris_scaffold-UCRN-2011726-Megaceros_tosanus:0.29781,A_agrestis_renamed_Aagr.utg000042l.311.1:0.25121)n20:0.16062,(S_muscicola_renamed_SM000051S17576:0.0342,(S_muscicola_renamed_SM000009S23545:0.05139,S_muscicola_renamed_SM000084S23134:0.04191)n22:0.01591)n21:0.69527)n19:0.04509)n13:0.042795)n0;
```
