## Supplementary material for "Transcriptional responses to arbuscular mycorrhizal symbiosis development are conserved in the early divergent *Marchantia paleacea*": OG0007995_tree.txt

```
((S_moellendorffii_renamed_EFJ20748:0.48167,C_braunii_renamed_GBG70127:0.96673)n1:0.058675,((P_abies_renamed_MA_31688g0010:0.34938,(A_trichopoda_renamed_ERN14926:0.22451,(P_dactylifera_renamed_XP_008779878.1:0.48507,((((M_truncatula_renamed_MTR_4094782:0.26195,M_truncatula_renamed_MTR_4094782:0.00015)n9:0.20057,(B_vulgaris_renamed_KMT06161:0.30574,(L_angustifolius_renamed_OIW00701:0.02357,L_angustifolius_renamed_OIW00687:0.01025)n11:0.0991)n10:0.05293)n8:0.08648,(A_thaliana_renamed_AT1G30880.2:0.04247,A_thaliana_renamed_AT1G30880.1:0.03262)n12:0.53886)n7:0.16371,(((Oryza_sativa_renamed_LOC_Os04g52180.1:0.00014,Oryza_sativa_renamed_LOC_Os06g20080.1:0.05308)n15:0.00014,(Oryza_sativa_renamed_LOC_Os04g52180.4:0.02942,(Oryza_sativa_renamed_LOC_Os04g52180.3:0.13218,Oryza_sativa_renamed_LOC_Os04g52180.2:0.14227)n17:0.14127)n16:0.03057)n14:0.11766,(Z_mays_renamed_B6TGV4:0.02859,Z_mays_renamed_B4FS58:0.021564)n18:0.002396)n13:0.00348)n6:0.0709)n5:0.14441)n4:0.18239)n3:0.26387,(A_filiculoides_renamed_Azfi_s0230.g059182:0.29527,(A_agrestis_renamed_Aagr.utg000035l.66.1:0.62941,(M_polymorpha_renamed_Mapoly0051s0054.1:0.40653,(P_patens_renamed_P324_14860V3.2:0,P_patens_renamed_P324_14860V3.1:0)n22:0.28849)n21:0.0603)n20:0.09915)n19:0.14559)n2:0.058675)n0;
```
