## Supplementary material for "Transcriptional responses to arbuscular mycorrhizal symbiosis development are conserved in the early divergent *Marchantia paleacea*": OG0007996_tree.txt

```
((S_muscicola_renamed_SM000050S16999:0.02173,(S_muscicola_renamed_SM000073S21465:0.04201,S_muscicola_renamed_SM000113S24068:0.62988)n2:0.07304)n1:0.176715,(((P_patens_renamed_P31_22520V3.2:0,P_patens_renamed_P31_22520V3.1:0)n5:0.18484,T_lepidozioides_scaffold-SKQD-2010420-Takakia_lepidozioides:0.06132)n4:0.22974,(A_filiculoides_renamed_Azfi_s0237.g059564:0.55554,((((L_japonicus_renamed_Lj5g3v0615410.1:0,L_japonicus_renamed_Lj5g3v0615410.2:0,L_japonicus_renamed_Lj5g3v0615410.3:0)n10:0.16936,(M_truncatula_renamed_MTR_1067330:0.00719,M_truncatula_renamed_MTR_0016s0020:0.07787)n11:0.20477)n9:0.07326,(L_angustifolius_renamed_OIV90467:0.2641,(((B_vulgaris_renamed_KMT00942:0.44038,(A_thaliana_renamed_AT5G02710.1:0,A_thaliana_renamed_AT5G02710.2:0,A_thaliana_renamed_AT5G02710.3:0)n16:0.34409)n15:0.09311,P_abies_renamed_MA_9875416g0010:0.7238)n14:0.07452,A_trichopoda_renamed_ERN03352:0.36124)n13:0.03967)n12:0.02304)n8:0.15809,((P_dactylifera_renamed_XP_026665812.1:0.00015,P_dactylifera_renamed_XP_026665811.1:0.00014)n18:0.33594,(Z_mays_renamed_B4FQP5:0.22259,(Oryza_sativa_renamed_LOC_Os03g24844.3:0.04941,Oryza_sativa_renamed_LOC_Os03g24844.1:0.00014)n20:0.20165)n19:0.5682)n17:0.22241)n7:0.51818)n6:0.07976)n3:0.176715)n0;
```
