## Supplementary material for "Transcriptional responses to arbuscular mycorrhizal symbiosis development are conserved in the early divergent *Marchantia paleacea*": OG0007997_tree.txt

```
(A_agrestis_renamed_Aagr.utg000068l.51.1:0.15326,((T_lepidozioides_scaffold-SKQD-2077600-Takakia_lepidozioides:0.17569,((P_patens_renamed_P314_13840V3.1:0,P_patens_renamed_P314_13840V3.3:0)n4:0.00014,P_patens_renamed_P314_13840V3.2:0.0297)n3:0.23355)n2:0.14683,(A_filiculoides_renamed_Azfi_s0273.g061339:0.2545,((B_vulgaris_renamed_KMT09797:0.21364,(A_thaliana_renamed_AT5G67370.1:0.23822,((L_japonicus_renamed_Lj2g3v1953000.1:0.04536,(M_truncatula_renamed_MTR_5016100:0.00014,M_truncatula_renamed_MTR_5016100:0.00014)n11:0.05986)n10:0.0249,(L_angustifolius_renamed_OIV94704:0.00014,L_angustifolius_renamed_OIV94705:0.00014)n12:0.07177)n9:0.12016)n8:0.06774)n7:0.05739,(A_trichopoda_renamed_ERN03668:0.26363,((Oryza_sativa_renamed_LOC_Os03g32490.1:0.08136,Z_mays_renamed_K7VDA2:0.09086)n15:0.18886,((P_dactylifera_renamed_XP_026659751.1:0,P_dactylifera_renamed_XP_026659752.1:0)n17:0.00014,(((P_dactylifera_renamed_XP_026659749.1:0,P_dactylifera_renamed_XP_026659750.1:0)n20:0.00014,P_dactylifera_renamed_XP_008787149.1:0.00016)n19:0.00015,(P_dactylifera_renamed_XP_008787148.1:0.00014,(P_dactylifera_renamed_XP_008787147.1:0,P_dactylifera_renamed_XP_026659748.1:0)n22:0.00014)n21:0.00016)n18:0.00015)n16:0.16593)n14:0.05084)n13:0.03936)n6:0.49058)n5:0.09855)n1:0.15326)n0;
```
