## Supplementary material for "Transcriptional responses to arbuscular mycorrhizal symbiosis development are conserved in the early divergent *Marchantia paleacea*": OG0007998_tree.txt

```
((C_braunii_renamed_GBG65590:0.46119,(S_muscicola_renamed_SM000059S18656:0.30133,(S_muscicola_renamed_SM000360S13673:0.00014,S_muscicola_renamed_SM000360S13674:0.38976)n3:0.25111)n2:0.66034)n1:0.065305,((A_filiculoides_renamed_Azfi_s0299.g063631:0.27053,(A_trichopoda_renamed_ERN01245:0.15684,(((P_dactylifera_renamed_XP_008794027.1:0,P_dactylifera_renamed_XP_008794028.1:0)n9:0.11026,(Oryza_sativa_renamed_LOC_Os07g08820.1:0.06887,(Z_mays_renamed_A0A1D6IB91:0.52216,Z_mays_renamed_B4FK57:0.04986)n11:0.01774)n10:0.17028)n8:0.06844,((((L_japonicus_renamed_Lj1g3v5020810.1:0,L_japonicus_renamed_Lj1g3v5020810.2:0)n15:0.04906,(M_truncatula_renamed_MTR_7116300:0.09535,M_truncatula_renamed_MTR_7116300:0.00015)n16:0.04551)n14:0.14945,((A_thaliana_renamed_AT2G14045.1:0,A_thaliana_renamed_AT2G14045.4:0,A_thaliana_renamed_AT2G14045.2:0)n18:0.06327,A_thaliana_renamed_AT2G14045.3:0.22475)n17:0.16928)n13:0.05768,B_vulgaris_renamed_KMS98126:0.29926)n12:0.06155)n7:0.07326)n6:0.26191)n5:0.23216,(M_polymorpha_renamed_Mapoly0013s0055.1:0.24159,((P_patens_renamed_P315_20260V3.1:0.00965,P_patens_renamed_P315_20260V3.2:0.02829)n21:0.98145,P_patens_renamed_P37_11510V3.1:0.314802)n20:0.034978)n19:0.21516)n4:0.065305)n0;
```
