## Supplementary material for "Transcriptional responses to arbuscular mycorrhizal symbiosis development are conserved in the early divergent *Marchantia paleacea*": OG0007999_tree.txt

```
(((M_flagellaris_scaffold-UCRN-2050498-Megaceros_tosanus:0.23874,A_agrestis_renamed_Aagr.utg000083l.471.1:0.19237)n2:0.36489,(T_lepidozioides_scaffold-SKQD-2076961-Takakia_lepidozioides:0.19391,((P_patens_renamed_P36_8700V3.9:0,P_patens_renamed_P36_8700V3.6:0,P_patens_renamed_P36_8700V3.11:0,P_patens_renamed_P36_8700V3.7:0,P_patens_renamed_P36_8700V3.10:0,P_patens_renamed_P36_8700V3.8:0)n5:0.00014,(P_patens_renamed_P36_8700V3.13:0.00015,((P_patens_renamed_P36_8700V3.5:0,P_patens_renamed_P36_8700V3.4:0)n8:0.00014,(P_patens_renamed_P36_8700V3.3:0,P_patens_renamed_P36_8700V3.2:0,P_patens_renamed_P36_8700V3.1:0,P_patens_renamed_P36_8700V3.12:0)n9:0.00014)n7:0.00016)n6:0.00015)n4:0.36861)n3:0.11796)n1:0.034995,((P_neesiana_scaffold-JHFI-2110706-Pellia_neesiana:0.16097,P_pinnata_scaffold-UUHD-2142504-Porella_pinnata:0.12894)n11:0.28582,(A_filiculoides_renamed_Azfi_s0303.g063771:0.54501,((S_moellendorffii_renamed_EFJ11210:0.06995,S_moellendorffii_renamed_EFJ15653:0.02696)n14:0.67319,(S_muscicola_renamed_SM000212S06907:0.01923,(S_muscicola_renamed_SM000007S21004:0.01372,S_muscicola_renamed_SM000011S19140:0.05047)n16:0.01208)n15:0.80044)n13:0.06345)n12:0.09893)n10:0.034995)n0;
```
