## Supplementary material for "Transcriptional responses to arbuscular mycorrhizal symbiosis development are conserved in the early divergent *Marchantia paleacea*": OG0008000_tree.txt

```
((A_filiculoides_renamed_Azfi_s0309.g064103:0.76863,(A_agrestis_renamed_Aagr.utg000006l.1123.3:0.10584,(A_agrestis_renamed_Aagr.utg000006l.1123.2:0.00014,A_agrestis_renamed_Aagr.utg000006l.1123.1:0.00016)n3:0.00015)n2:0.5294)n1:0.096415,((M_paleacea_Rhiz_final_MPA8656.1.p1:0.05645,M_polymorpha_renamed_Mapoly0003s0200.1:0.22189)n5:0.7252,(P_neesiana_scaffold-JHFI-2003467-Pellia_neesiana:0.52721,((((((Oryza_sativa_renamed_LOC_Os05g28090.1:0.00014,(Oryza_sativa_renamed_LOC_Os05g28090.2:0.00014,Oryza_sativa_renamed_LOC_Os05g28090.3:0.08379)n13:0.00015)n12:0.04968,(Z_mays_renamed_A0A1D6EPT8:0.13789,Z_mays_renamed_C0P6J0:0.03146)n14:0.31571)n11:0.39188,P_dactylifera_renamed_XP_008812810.2:0.25632)n10:0.1363,(A_trichopoda_renamed_ERM94112:0.4897,(B_vulgaris_renamed_KMS96442:0.55053,(A_thaliana_renamed_AT1G70760.1:0.43368,(L_angustifolius_renamed_OIW00745:0.07175,L_japonicus_renamed_Lj4g3v2434840.1:0.21357)n18:0.24364)n17:0.07059)n16:0.27447)n15:0.1878)n9:0.48279,(C_braunii_renamed_GBG61144:1.41805,(S_muscicola_renamed_SM000267S09860:0.29071,(S_muscicola_renamed_SM000068S20625:0.0403,S_muscicola_renamed_SM000161S02415:0.08918)n21:0.45559)n20:0.49799)n19:0.08301)n8:0.23169,(P_patens_renamed_P324_18490V3.2:0,P_patens_renamed_P324_18490V3.1:0)n22:0.61792)n7:0.12262)n6:0.07354)n4:0.096415)n0;
```
