## Supplementary material for "Transcriptional responses to arbuscular mycorrhizal symbiosis development are conserved in the early divergent *Marchantia paleacea*": OG0008001_tree.txt

```
(((((M_paleacea_Rhiz_final_MPA7823.1.p1:0,M_paleacea_Rhiz_final_MPA7823.2.p1:0)n4:0.0012,M_polymorpha_renamed_Mapoly0028s0039.1:0.01197)n3:0.08633,(P_neesiana_scaffold-JHFI-2112938-Pellia_neesiana:0.06695,P_pinnata_scaffold-UUHD-2150113-Porella_pinnata:0.06687)n5:0.04787)n2:0.19761,(T_lepidozioides_scaffold-SKQD-2080299-Takakia_lepidozioides:0.11232,(((P_patens_renamed_P323_4150V3.2:0,P_patens_renamed_P323_4150V3.1:0)n9:0.13512,(P_patens_renamed_P38_21920V3.1:0,P_patens_renamed_P38_21920V3.4:0,P_patens_renamed_P38_21920V3.3:0,P_patens_renamed_P38_21920V3.2:0,P_patens_renamed_P38_21920V3.5:0)n10:0.111)n8:0.16528,(((P_patens_renamed_P310_1790V3.3:0,P_patens_renamed_P310_1790V3.4:0)n13:0.00014,(P_patens_renamed_P310_1790V3.2:0,P_patens_renamed_P310_1790V3.1:0)n14:0.00014)n12:0.02811,(P_patens_renamed_P310_1790V3.5:0.00014,P_patens_renamed_P310_1790V3.6:0.00016)n15:0.00649)n11:0.432351)n7:0.048039)n6:0.0432)n1:0.076465,((S_moellendorffii_renamed_EFJ32240:0.03006,S_moellendorffii_renamed_EFJ16528:0.01997)n17:0.63114,((A_filiculoides_renamed_Azfi_s0330.g065378:0.29791,A_filiculoides_renamed_Azfi_s0538.g076315:0.33542)n19:0.20006,P_abies_renamed_MA_48044g0010:0.46319)n18:0.06062)n16:0.076465)n0;
```
