## Supplementary material for "Transcriptional responses to arbuscular mycorrhizal symbiosis development are conserved in the early divergent *Marchantia paleacea*": OG0008002_tree.txt

```
(((A_filiculoides_renamed_Azfi_s0352.g066618:0.50943,C_braunii_renamed_GBG75820:0.25568)n2:0.14115,(A_agrestis_renamed_Aagr.utg000002l.314.1:0.24452,(M_polymorpha_renamed_Mapoly0074s0034.1:0.17037,((P_patens_renamed_P311_23610V3.1:0,P_patens_renamed_P311_23610V3.2:0)n6:0.1087,(P_patens_renamed_P37_2560V3.1:0,P_patens_renamed_P37_2560V3.2:0)n7:0.0136)n5:0.16397)n4:0.07787)n3:0.17761)n1:0.073785,(A_trichopoda_renamed_ERN02004:0.31682,((((L_angustifolius_renamed_OIW11358:0.10751,L_angustifolius_renamed_OIV92217:0.01466)n12:0.08567,M_truncatula_renamed_MTR_7104570:0.04053)n11:0.0215,((A_thaliana_renamed_AT3G52730.1:0.00014,A_thaliana_renamed_AT3G52730.2:0.09249)n14:0.18387,(L_japonicus_renamed_Lj6g3v0025630.1:0,L_japonicus_renamed_Lj6g3v0025630.2:0,L_japonicus_renamed_Lj6g3v0025630.3:0)n15:0.00015)n13:0.02425)n10:0.07959,(B_vulgaris_renamed_KMT06792:0.06083,((Oryza_sativa_renamed_LOC_Os05g33210.2:0.00015,(Z_mays_renamed_A0A1D6EIK2:0.2779,(Z_mays_renamed_A0A1D6IIL3:0.77766,Z_mays_renamed_A0A1D6QH52:0.14445)n20:0.03621)n19:0.15661)n18:0.13408,(P_dactylifera_renamed_XP_008807748.1:0.10293,P_dactylifera_renamed_XP_008804835.1:0.0328)n21:0.06982)n17:0.0662)n16:0.02482)n9:0.14173)n8:0.073785)n0;
```
