## Supplementary material for "Transcriptional responses to arbuscular mycorrhizal symbiosis development are conserved in the early divergent *Marchantia paleacea*": OG0008003_tree.txt

```
((A_agrestis_renamed_Aagr.utg000081l.189.1:0.04615,A_agrestis_renamed_Aagr.utg000125l.27.1:0.00015)n1:0.42105,(((S_moellendorffii_renamed_EFJ12902:0.01772,S_moellendorffii_renamed_EFJ17096:0.00014)n4:1.04606,(A_filiculoides_renamed_Azfi_s0472.g072943:1.10479,((M_paleacea_Rhiz_final_MPA19908.1.p1:0.00479,M_polymorpha_renamed_Mapoly0101s0052.1:0.00892)n7:0.40585,((M_polymorpha_renamed_Mapoly0093s0070.1:0.00015,(P_neesiana_scaffold-JHFI-2015765-Pellia_neesiana:0,P_neesiana_scaffold-JHFI-2015766-Pellia_neesiana:0)n10:0.2464)n9:0.01615,(M_paleacea_Rhiz_final_MPA11165.2.p3:0.00852,M_paleacea_Rhiz_final_MPA11165.1.p1:0.000126)n11:1.4e-05)n8:0.00015)n6:0.21705)n5:0.18518)n3:0.04963,((P_patens_renamed_P32_370V3.2:0,P_patens_renamed_P32_370V3.1:0)n13:0.18608,(((P_patens_renamed_P314_24160V3.2:0,P_patens_renamed_P314_24160V3.1:0)n16:0.00014,P_patens_renamed_P314_24160V3.3:0.00014)n15:0.05039,((P_patens_renamed_P317_23270V3.2:0.00014,P_patens_renamed_P317_23270V3.1:0.00015)n18:0.02842,(P_patens_renamed_P317_23270V3.4:0.00014,(P_patens_renamed_P317_23270V3.3:0.00014,((P_patens_renamed_P317_23270V3.6:0,P_patens_renamed_P317_23270V3.7:0)n22:0.00014,P_patens_renamed_P317_23270V3.5:0.00014)n21:0.00015)n20:0.00015)n19:0.01167)n17:0.08975)n14:0.04863)n12:0.27062)n2:0.42105)n0;
```
