## Supplementary material for "Transcriptional responses to arbuscular mycorrhizal symbiosis development are conserved in the early divergent *Marchantia paleacea*": OG0008004_tree.txt

```
((((S_muscicola_renamed_SM000154S01408:0.04447,(S_muscicola_renamed_SM000129S26126:0.04205,(S_muscicola_renamed_SM000023S07532:0.00792,S_muscicola_renamed_SM000062S19934:0.01577)n5:0.00016)n4:0.02876)n3:0.34384,((P_patens_renamed_P323_14000V3.1:0,P_patens_renamed_P323_14000V3.2:0)n7:0.13417,(P_patens_renamed_P324_720V3.1:0,P_patens_renamed_P324_720V3.2:0)n8:0.05821)n6:0.11116)n2:0.18503,((T_lepidozioides_scaffold-SKQD-2074207-Takakia_lepidozioides:0.3376,A_agrestis_renamed_Aagr.utg000081l.160.1:0.15734)n10:0.0808,(P_pinnata_scaffold-UUHD-2146794-Porella_pinnata:0.30431,(M_paleacea_Rhiz_final_MPA21715.1.p1:0.02835,M_polymorpha_renamed_Mapoly0132s0038.1:0.00014)n12:0.11402)n11:0.08682)n9:0.04574)n1:0.05459,(((A_trichopoda_renamed_ERN19481:0.52827,P_dactylifera_renamed_XP_008803296.1:0.16914)n15:0.08366,((M_truncatula_renamed_MTR_0050s0180:0.27537,(L_angustifolius_renamed_OIW06322:0.12059,L_japonicus_renamed_Lj2g3v0484940.1:0.0677)n18:0.10125)n17:0.18048,(A_thaliana_renamed_AT5G51720.1:0.15303,B_vulgaris_renamed_KMS98949:0.21551)n19:0.10235)n16:0.03258)n14:0.23025,((C_braunii_renamed_GBG89819:0.45914,A_filiculoides_renamed_Azfi_s0495.g073588:0.29002)n21:0.1422,(Oryza_sativa_renamed_LOC_Os07g28400.1:0.1668,Z_mays_renamed_B6SQE2:0.06763)n22:0.08938)n20:0.0585)n13:0.05459)n0;
```
