## Supplementary material for "Transcriptional responses to arbuscular mycorrhizal symbiosis development are conserved in the early divergent *Marchantia paleacea*": OG0008005_tree.txt

```
((((S_muscicola_renamed_SM000006S19325:0,S_muscicola_renamed_SM000021S06483:0)n3:0.00162,S_muscicola_renamed_SM000227S07464:0.02922)n2:0.29419,(S_moellendorffii_renamed_EFJ35807:0.27988,(M_polymorpha_renamed_Mapoly0003s0235.1:0.11883,((A_filiculoides_renamed_Azfi_s0527.g075754:0.00014,A_filiculoides_renamed_Azfi_s2145.g109602:0.00014)n7:0.50655,((P_patens_renamed_P311_23220V3.1:0,P_patens_renamed_P311_23220V3.2:0)n9:0.0001,(P_patens_renamed_P37_2400V3.1:0.00014,(P_patens_renamed_P37_2400V3.3:0,P_patens_renamed_P37_2400V3.2:0)n11:0.00014)n10:0.16475)n8:0.05993)n6:0.16206)n5:0.07986)n4:0.04428)n1:0.044245,(A_agrestis_renamed_Aagr.utg000085l.110.1:0.41603,(B_vulgaris_renamed_KMS95565:0.10139,(A_trichopoda_renamed_ERN19798:0.16569,(((A_thaliana_renamed_AT4G29735.1:0.00014,A_thaliana_renamed_AT4G29735.2:0.00014)n17:0.10356,(L_angustifolius_renamed_OIV99757:0.07043,(L_japonicus_renamed_Lj4g3v2141370.2:0.00014,L_japonicus_renamed_Lj4g3v2141370.1:0.00015)n19:0.01252)n18:0.06139)n16:0.06525,((P_dactylifera_renamed_XP_008782539.1:0.05536,P_dactylifera_renamed_XP_008793232.1:0.00015)n21:0.04947,(Oryza_sativa_renamed_LOC_Os06g37070.1:0.05305,Z_mays_renamed_A0A1D6LSQ7:0.05373)n22:0.11984)n20:0.03201)n15:0.03886)n14:0.05347)n13:0.03081)n12:0.044245)n0;
```
