## Supplementary material for "Transcriptional responses to arbuscular mycorrhizal symbiosis development are conserved in the early divergent *Marchantia paleacea*": OG0008006_tree.txt

```
((A_agrestis_renamed_Aagr.utg000050l.599.1:0.47364,(S_moellendorffii_renamed_EFJ15011:0.01303,S_moellendorffii_renamed_EFJ37679:0.01047)n2:0.6627)n1:0.089075,(((P_patens_renamed_P318_13360V3.2:0,P_patens_renamed_P318_13360V3.1:0)n5:0.44742,(P_neesiana_scaffold-JHFI-2110217-Pellia_neesiana:0.33826,(M_paleacea_Rhiz_final_MPA14360.1.p1:0.14008,M_polymorpha_renamed_Mapoly0184s0021.1:0.07395)n7:0.46859)n6:0.09225)n4:0.08856,(P_abies_renamed_MA_10430007g0010:0.5409,(A_filiculoides_renamed_Azfi_s0619.g079572:0.62757,(C_braunii_renamed_GBG92061:0.81585,((P_dactylifera_renamed_XP_008789552.1:0.00015,P_dactylifera_renamed_XP_008789553.1:0.00014)n12:0.29843,((Oryza_sativa_renamed_LOC_Os06g51470.1:0.32199,(Z_mays_renamed_K7UT41:0.01702,(Z_mays_renamed_A0A1D6NLF5:0.50454,(Z_mays_renamed_A0A1D6NLF3:0.01714,Z_mays_renamed_A0A1D6NR14:0.73017)n17:0.09196)n16:0.6378)n15:0.27709)n14:0.44762,((B_vulgaris_renamed_KMT02317:0.38875,M_truncatula_renamed_MTR_4057845:0.22439)n19:0.07129,((A_thaliana_renamed_AT3G45050.2:0,A_thaliana_renamed_AT3G45050.3:0,A_thaliana_renamed_AT3G45050.4:0)n21:0.00014,A_thaliana_renamed_AT3G45050.1:0.00014)n20:0.2957)n18:0.05354)n13:0.02654)n11:0.23364)n10:0.19562)n9:0.10131)n8:0.07515)n3:0.089075)n0;
```
