## Supplementary material for "Transcriptional responses to arbuscular mycorrhizal symbiosis development are conserved in the early divergent *Marchantia paleacea*": OG0008007_tree.txt

```
((C_braunii_renamed_GBG76767:1.17207,((P_patens_renamed_P34_16120V3.3:0,P_patens_renamed_P34_16120V3.2:0,P_patens_renamed_P34_16120V3.1:0)n3:0.42725,T_lepidozioides_scaffold-SKQD-2077103-Takakia_lepidozioides:0.40418)n2:0.24972)n1:0.039845,((P_neesiana_scaffold-JHFI-2109885-Pellia_neesiana:0.58037,(M_paleacea_Rhiz_final_MPA24064.1.p1:0.01363,M_polymorpha_renamed_Mapoly0049s0134.1:0.01208)n6:0.35236)n5:0.42253,((A_filiculoides_renamed_Azfi_s0627.g079989:1.15347,(P_abies_renamed_MA_10436597g0010:0.58208,(((P_dactylifera_renamed_XP_026666148.1:0.12298,P_dactylifera_renamed_XP_026663942.1:0.07265)n12:0.45882,(Oryza_sativa_renamed_LOC_Os09g38750.1:0.0132,Z_mays_renamed_B6T7W9:0.17057)n13:0.31934)n11:0.16107,(B_vulgaris_renamed_KMT07209:0.49168,(A_thaliana_renamed_AT1G69980.1:0.50745,(M_truncatula_renamed_MTR_5037120:0.08571,(L_angustifolius_renamed_OIW10521:0.22191,(L_japonicus_renamed_Lj2g3v1364770.1:0.00015,L_japonicus_renamed_Lj2g3v1364770.2:0.00014)n18:0.1607)n17:0.07319)n16:0.27886)n15:0.07104)n14:0.29473)n10:0.14765)n9:0.06854)n8:0.12331,((S_muscicola_renamed_SM000016S01975:0.06529,(S_muscicola_renamed_SM000137S00439:0.04394,S_muscicola_renamed_SM000242S08496:0.07284)n21:0.04157)n20:1.06866,A_agrestis_renamed_Aagr.utg000018l.135.1:0.91764)n19:0.00017)n7:0.26071)n4:0.039845)n0;
```
