## Supplementary material for "Transcriptional responses to arbuscular mycorrhizal symbiosis development are conserved in the early divergent *Marchantia paleacea*": OG0008008_tree.txt

```
((S_muscicola_renamed_SM000054S18058:0.00014,((S_muscicola_renamed_SM000005S17186:0,S_muscicola_renamed_SM000008S22301:0)n3:0.02979,S_muscicola_renamed_SM000287S10625:0.17396)n2:0.05441)n1:0.402785,(B_vulgaris_renamed_KMT14570:0.13876,((A_thaliana_renamed_AT5G41560.1:0.00016,A_thaliana_renamed_AT5G41560.2:0.00014)n6:0.21383,((L_angustifolius_renamed_OIW11463:0.03092,((L_japonicus_renamed_Lj3g3v0095860.1:0,L_japonicus_renamed_Lj3g3v0095860.2:0)n10:0.11904,(M_truncatula_renamed_MTR_7091260:0.10014,M_truncatula_renamed_MTR_7091260:0.00014)n11:0.11353)n9:0.03174)n8:0.11006,(((S_moellendorffii_renamed_EFJ28215:0.05465,S_moellendorffii_renamed_EFJ29712:0.00718)n14:0.26209,((A_filiculoides_renamed_Azfi_s0704.g082662:0,A_filiculoides_renamed_Azfi_s2021.g108713:0)n16:0.15503,P_neesiana_scaffold-JHFI-2110618-Pellia_neesiana:0.25673)n15:0.10414)n13:0.14497,(A_trichopoda_renamed_ERM96189:0.09541,(((Oryza_sativa_renamed_LOC_Os03g03420.1:0.00014,Oryza_sativa_renamed_LOC_Os03g03420.2:0.03069)n20:0.19823,(Z_mays_renamed_A0A1D6JM71:0.64395,Z_mays_renamed_B6TE26:0.02493)n21:0.00277)n19:0.03712,(P_dactylifera_renamed_XP_008810108.1:0.35789,P_dactylifera_renamed_XP_008805565.1:0.040689)n22:0.004521)n18:0.02471)n17:0.03414)n12:0.0939)n7:0.06708)n5:0.02241)n4:0.402785)n0;
```
