## Supplementary material for "Transcriptional responses to arbuscular mycorrhizal symbiosis development are conserved in the early divergent *Marchantia paleacea*": OG0008009_tree.txt

```
(((P_pinnata_scaffold-UUHD-2146985-Porella_pinnata:0.16982,A_agrestis_renamed_Aagr.utg000002l.175.1:0.54933)n2:0.11473,((A_filiculoides_renamed_Azfi_s0908.g092260:0.00016,A_filiculoides_renamed_Azfi_s3063.g114417:0.52283)n4:0.2155,(A_trichopoda_renamed_ERM99968:0.51152,(((M_truncatula_renamed_MTR_3024170:0,M_truncatula_renamed_MTR_3024190:0)n8:0.11382,(L_angustifolius_renamed_OIV93827:0.11939,L_angustifolius_renamed_OIV93558:0.25699)n9:0.09702)n7:0.09861,((A_thaliana_renamed_AT5G07960.1:0.1575,B_vulgaris_renamed_KMS96018:0.26639)n11:0.02234,(P_dactylifera_renamed_XP_008807826.1:0.05116,(Oryza_sativa_renamed_LOC_Os03g54980.1:0.09546,Z_mays_renamed_A0A1D6L565:0.06293)n13:0.20748)n12:0.10994)n10:0.08404)n6:0.09943)n5:0.05762)n3:0.09231)n1:0.021055,(C_braunii_renamed_GBG46982:0.47557,(((S_moellendorffii_renamed_EFJ19241:0,S_moellendorffii_renamed_EFJ10500:0)n17:0.19765,(M_paleacea_Rhiz_final_MPA25972.1.p1:0.03418,M_polymorpha_renamed_Mapoly0019s0070.1:0.00014)n18:0.24525)n16:0.07355,((P_patens_renamed_P314_26790V3.1:0,P_patens_renamed_P314_26790V3.2:0)n20:0.36559,(S_muscicola_renamed_SM000323S12622:0.01553,(S_muscicola_renamed_SM000044S16020:0.0253,S_muscicola_renamed_SM000085S23236:0.03049)n22:0.00014)n21:0.49541)n19:0.08558)n15:0.05934)n14:0.021055)n0;
```
