## Supplementary material for "Transcriptional responses to arbuscular mycorrhizal symbiosis development are conserved in the early divergent *Marchantia paleacea*": OG0008010_tree.txt

```
(((M_flagellaris_scaffold-UCRN-2002305-Megaceros_tosanus:0,M_flagellaris_scaffold-UCRN-2002306-Megaceros_tosanus:0)n2:0.08278,A_agrestis_renamed_Aagr.utg000035l.208.1:0.08731)n1:0.1176,((T_lepidozioides_scaffold-SKQD-2009065-Takakia_lepidozioides:0,T_lepidozioides_scaffold-SKQD-2009066-Takakia_lepidozioides:0)n4:0.16829,((S_moellendorffii_renamed_EFJ38743:0.01054,S_moellendorffii_renamed_EFJ31405:0.00014)n6:0.47246,(((M_polymorpha_renamed_Mapoly0005s0008.1:0.08181,(M_paleacea_Rhiz_final_MPA14839.1.p1:0.04438,M_paleacea_Rhiz_final_MPA14839.2.p1:0.00014)n10:0.05135)n9:0.11772,(P_neesiana_scaffold-JHFI-2112611-Pellia_neesiana:0.16706,P_pinnata_scaffold-UUHD-2146701-Porella_pinnata:0.10083)n11:0.13058)n8:0.16198,(A_filiculoides_renamed_Azfi_s1094.g097262:0.4629,(P_abies_renamed_MA_93555g0010:0.25612,((Oryza_sativa_renamed_LOC_Os11g11330.1:0.51961,Z_mays_renamed_B6SSP5:0.11191)n15:0.22274,(A_thaliana_renamed_AT1G32520.1:0.18797,(B_vulgaris_renamed_KMT11713:0.19025,((A_trichopoda_renamed_ERN09284:0.17738,P_dactylifera_renamed_XP_008803883.2:0.17385)n19:0.06223,(M_truncatula_renamed_MTR_4098620:0.04932,(L_angustifolius_renamed_OIV94057:0.17565,(L_japonicus_renamed_Lj4g3v1140680.1:0.00014,L_japonicus_renamed_Lj4g3v1140680.2:0.00015)n22:0.07874)n21:0.00488)n20:0.09691)n18:0.02615)n17:0.06884)n16:0.13368)n14:0.07198)n13:0.07252)n12:0.08599)n7:0.04935)n5:0.07301)n3:0.1176)n0;
```
