## Supplementary material for "Transcriptional responses to arbuscular mycorrhizal symbiosis development are conserved in the early divergent *Marchantia paleacea*": OG0008011_tree.txt

```
(((M_flagellaris_scaffold-UCRN-2004800-Megaceros_tosanus:0,M_flagellaris_scaffold-UCRN-2004801-Megaceros_tosanus:0)n2:0.12212,A_agrestis_renamed_Aagr.utg000103l.132.1:0.13843)n1:0.122845,(((M_paleacea_Rhiz_final_MPA9966.1.p1:0.03149,M_polymorpha_renamed_Mapoly0061s0076.1:0.05739)n5:0.16701,(P_pinnata_scaffold-UUHD-2002780-Porella_pinnata:0.13633,P_neesiana_scaffold-JHFI-2013211-Pellia_neesiana:0.13037)n6:0.07159)n4:0.17684,(((P_patens_renamed_P33_5764V3.1:0,P_patens_renamed_P33_5760V3.1:0)n9:0.42129,T_lepidozioides_scaffold-SKQD-2005915-Takakia_lepidozioides:0.12142)n8:0.13704,((S_moellendorffii_renamed_EFJ37829:0.00066,S_moellendorffii_renamed_EFJ32023:0.00123)n11:0.31745,(A_filiculoides_renamed_Azfi_s1721.g106130:0.46491,(P_abies_renamed_MA_112272g0010:0.43368,((A_trichopoda_renamed_ERN04289:0.26898,(P_dactylifera_renamed_XP_008805021.1:0.13574,(Oryza_sativa_renamed_LOC_Os01g61630.1:0.06405,Z_mays_renamed_A0A1D6N7U6:0.08895)n17:0.36112)n16:0.16526)n15:0.09456,((A_thaliana_renamed_AT5G39980.1:0.16098,B_vulgaris_renamed_KMT16795:0.18274)n19:0.02038,(L_angustifolius_renamed_OIW14693:0.15517,(M_truncatula_renamed_MTR_3083680:0.18934,(L_japonicus_renamed_Lj0g3v0278909.1:0.01022,L_japonicus_renamed_Lj0g3v0278899.1:0.00015)n22:0.09415)n21:0.02264)n20:0.06848)n18:0.09761)n14:0.22798)n13:0.15213)n12:0.08836)n10:0.07187)n7:0.04703)n3:0.122845)n0;
```
