## Supplementary material for "Transcriptional responses to arbuscular mycorrhizal symbiosis development are conserved in the early divergent *Marchantia paleacea*": OG0008012_tree.txt

```
(((M_flagellaris_scaffold-UCRN-2010813-Megaceros_tosanus:0,M_flagellaris_scaffold-UCRN-2010814-Megaceros_tosanus:0)n2:0.2712,(A_agrestis_renamed_Aagr.utg000010l.142.1:0.12726,A_agrestis_renamed_Aagr.utg000010l.142.2:0.00014)n3:0.30851)n1:0.208745,((P_patens_renamed_P324_4990V3.6:0.01716,(P_patens_renamed_P324_4990V3.1:0,P_patens_renamed_P324_4990V3.4:0,P_patens_renamed_P324_4990V3.2:0,P_patens_renamed_P324_4990V3.5:0,P_patens_renamed_P324_4990V3.3:0)n6:0.00014)n5:0.38037,(M_paleacea_Rhiz_final_MPA26245.2.p1:0.60983,(A_filiculoides_renamed_Azfi_s3353.g115476:0.85169,(A_trichopoda_renamed_ERM99117:0.5084,((L_angustifolius_renamed_OIW16282:0.13066,(L_japonicus_renamed_Lj2g3v3018610.1:0.14027,(M_truncatula_renamed_MTR_5089030:0.00015,M_truncatula_renamed_MTR_5089030:0.00014)n13:0.08575)n12:0.02444)n11:0.21101,(((A_thaliana_renamed_AT5G12240.2:0.00014,A_thaliana_renamed_AT5G12240.1:0.03533)n16:0.51082,(P_dactylifera_renamed_XP_008798369.1:0.23987,(Oryza_sativa_renamed_LOC_Os07g44744.1:0.05392,Z_mays_renamed_B6SGK5:0.26298)n18:0.35541)n17:0.09323)n15:0.03819,(B_vulgaris_renamed_KMT14630:0.00014,B_vulgaris_renamed_KMT14631:0.00016)n19:0.41106)n14:0.06309)n10:0.08486)n9:0.30317)n8:0.36678)n7:0.29482)n4:0.208745)n0;
```
