## Supplementary material for "Transcriptional responses to arbuscular mycorrhizal symbiosis development are conserved in the early divergent *Marchantia paleacea*": OG0008013_tree.txt

```
((((Z_mays_renamed_spA0A1D6HQ92:0.43004,(Oryza_sativa_renamed_LOC_Os02g58450.1:0.02447,(Oryza_sativa_renamed_LOC_Os04g01780.2:0,Oryza_sativa_renamed_LOC_Os04g01780.1:0)n5:0.07363)n4:0.2902)n3:0.46834,((B_vulgaris_renamed_KMT02656:0.30566,((A_thaliana_renamed_AT3G19810.1:0,A_thaliana_renamed_AT3G19810.2:0)n9:0.2594,(L_angustifolius_renamed_OIW17955:0.13062,(L_japonicus_renamed_Lj4g3v2606070.1:0.15348,M_truncatula_renamed_MTR_8086630:0.19569)n11:0.09489)n10:0.28737)n8:0.12172)n7:0.15574,(A_trichopoda_renamed_ERN09559:0.58464,P_dactylifera_renamed_XP_008804193.1:0.28314)n12:0.14176)n6:0.06635)n2:0.51508,((S_muscicola_renamed_SM000008S22229:0.12046,(S_muscicola_renamed_SM000039S14482:0.06342,S_muscicola_renamed_SM000042S15366:0.11122)n15:0.04508)n14:0.71191,C_braunii_renamed_GBG66245:0.73313)n13:0.15683)n1:0.08753,((P_patens_renamed_P34_29820V3.1:0,P_patens_renamed_P34_29820V3.2:0)n17:0.50086,(T_lepidozioides_scaffold-SKQD-2012760-Takakia_lepidozioides:0.30202,(A_agrestis_renamed_Aagr.utg000118l.91.1:0.62059,(P_neesiana_scaffold-JHFI-2104895-Pellia_neesiana:0.33717,(P_pinnata_scaffold-UUHD-2003850-Porella_pinnata:0.33344,(M_paleacea_Rhiz_final_MPA10762.1.p1:0.02458,M_polymorpha_renamed_Mapoly0002s0264.1:0.10324)n22:0.2741)n21:0.10465)n20:0.25004)n19:0.07276)n18:0.09408)n16:0.08753)n0;
```
