## Supplementary material for "Transcriptional responses to arbuscular mycorrhizal symbiosis development are conserved in the early divergent *Marchantia paleacea*": OG0008014_tree.txt

```
(P_abies_renamed_MA_5185g0010:0.679225,((((((P_dactylifera_renamed_XP_026660667.1:0,P_dactylifera_renamed_XP_026660668.1:0)n6:0.36933,(P_dactylifera_renamed_XP_008805072.1:0.1552,(P_dactylifera_renamed_XP_026665873.1:0.03886,(P_dactylifera_renamed_XP_008809536.1:0,P_dactylifera_renamed_XP_008809537.1:0)n9:0.00014)n8:0.11009)n7:0.2797)n5:0.25263,((Z_mays_renamed_A0A1D6J1Q5:0.21139,(Oryza_sativa_renamed_LOC_Os05g04540.1:0.22794,Oryza_sativa_renamed_LOC_Os05g19620.1:0.07684)n12:0.07007)n11:0.08576,(Z_mays_renamed_A0A1D6MRF2:0.66199,(Oryza_sativa_renamed_LOC_Os01g14330.1:0.34153,Oryza_sativa_renamed_LOC_Os01g18810.1:0.492651)n14:0.054739)n13:0.77403)n10:0.44434)n4:0.23603,(M_truncatula_renamed_MTR_4124100:0.44403,(L_japonicus_renamed_Lj4g3v2225660.1:0.23097,(L_angustifolius_renamed_OIW00187:0.19729,L_angustifolius_renamed_OIV95298:0.05557)n17:0.32073)n16:0.14397)n15:0.45455)n3:0.03052,(A_trichopoda_renamed_ERN02010:0.82543,A_thaliana_renamed_AT3G17460.1:0.81119)n18:0.24027)n2:0.08855,(A_thaliana_renamed_AT1G09520.1:0.75785,(B_vulgaris_renamed_KMT14131:0.75279,(M_truncatula_renamed_MTR_1484850:0.43083,(L_angustifolius_renamed_OIW13073:0.10567,L_angustifolius_renamed_OIV91075:0.12023)n22:0.37536)n21:0.29797)n20:0.17556)n19:0.18897)n1:0.679225)n0;
```
