## Supplementary material for "Transcriptional responses to arbuscular mycorrhizal symbiosis development are conserved in the early divergent *Marchantia paleacea*": OG0008015_tree.txt

```
((P_abies_renamed_MA_10260687g0010:0.2674,P_abies_renamed_MA_195857g0010:0.30318)n1:0.65269,(((A_trichopoda_renamed_ERN05435:0.75735,(((L_angustifolius_renamed_OIW19711:0.00014,(Oryza_sativa_renamed_LOC_Os02g21890.1:0.46633,(Z_mays_renamed_A0A1D6MFX1:0.16227,Z_mays_renamed_K7UV78:0.20458)n9:0.25565)n8:0.19261)n7:0.20125,M_truncatula_renamed_MTR_8076990:0.41368)n6:0.06981,((L_angustifolius_renamed_OIW01529:0.09973,(A_thaliana_renamed_AT1G68795.1:0.6015,M_truncatula_renamed_MTR_1093800:0.13582)n12:0.08572)n11:0.23547,A_thaliana_renamed_AT1G73965.1:0.572139)n10:0.0572139)n5:0.0063571)n4:0.19071,B_vulgaris_renamed_KMS97545:0.48151)n3:0.04884,((A_thaliana_renamed_AT1G49005.1:1.22235,(B_vulgaris_renamed_KMT08978:0.64522,((A_thaliana_renamed_AT1G69320.1:0.33093,(A_thaliana_renamed_AT1G26600.1:0.00014,A_thaliana_renamed_AT1G26600.2:0.00014)n18:0.15741)n17:0.49533,(M_truncatula_renamed_MTR_4082920:0.12534,M_truncatula_renamed_MTR_5043830:0.6728)n19:0.11184)n16:0.12487)n15:0.161073)n14:0.017897,((Oryza_sativa_renamed_LOC_Os01g55850.1:0.52907,Z_mays_renamed_A0A1D6NAX3:0.33359)n21:0.25177,(Oryza_sativa_renamed_LOC_Os05g43660.1:0.55774,Z_mays_renamed_A0A1D6M9Q8:0.37027)n22:0.08691)n20:0.320184)n13:0.035576)n2:0.65269)n0;
```
