## Supplementary material for "Transcriptional responses to arbuscular mycorrhizal symbiosis development are conserved in the early divergent *Marchantia paleacea*": OG0008016_tree.txt

```
(A_thaliana_renamed_AT1G62490.1:0.138785,(((A_thaliana_renamed_AT1G61970.1:0,A_thaliana_renamed_AT1G61970.4:0,A_thaliana_renamed_AT1G61970.5:0,A_thaliana_renamed_AT1G61970.3:0,A_thaliana_renamed_AT1G61970.6:0,A_thaliana_renamed_AT1G61970.7:0,A_thaliana_renamed_AT1G61970.2:0)n3:0.14323,(A_thaliana_renamed_AT1G61980.3:0,A_thaliana_renamed_AT1G61980.2:0,A_thaliana_renamed_AT1G61980.1:0)n4:0.14013)n2:0.07113,((((A_thaliana_renamed_AT1G62150.1:0.22983,(A_thaliana_renamed_AT1G62085.1:0,A_thaliana_renamed_AT1G62085.2:0)n9:0.14768)n8:0.01456,((A_thaliana_renamed_AT1G62110.1:0.15143,(A_thaliana_renamed_AT1G56380.1:0.0036,A_thaliana_renamed_AT1G56380.2:0.00129)n12:0.67197)n11:0.03805,(A_thaliana_renamed_AT1G62010.1:0.19228,A_thaliana_renamed_AT1G62120.1:0.13755)n13:0.06589)n10:0.02308)n7:0.02869,(A_thaliana_renamed_AT5G23930.1:0.3989,A_thaliana_renamed_AT3G46950.1:0.20742)n14:0.08679)n6:0.01827,(A_thaliana_renamed_AT1G61960.1:0.16348,(A_thaliana_renamed_AT1G61990.1:0,A_thaliana_renamed_AT1G61990.2:0)n16:0.2682)n15:0.02699)n5:0.03972)n1:0.138785)n0;
```
