## Supplementary material for "Transcriptional responses to arbuscular mycorrhizal symbiosis development are conserved in the early divergent *Marchantia paleacea*": OG0008017_tree.txt

```
((S_muscicola_renamed_SM000004S15053:0.0167,S_muscicola_renamed_SM000045S16178:0.07512)n1:0.43412,((S_moellendorffii_renamed_EFJ26458:0.02188,S_moellendorffii_renamed_EFJ26761:0.00015)n3:0.77935,((A_trichopoda_renamed_ERN00483:0.50382,(((P_dactylifera_renamed_XP_026662647.1:0,P_dactylifera_renamed_XP_026662648.1:0,P_dactylifera_renamed_XP_026662649.1:0,P_dactylifera_renamed_XP_008797747.1:0,P_dactylifera_renamed_XP_008797748.1:0)n8:0.00016,P_dactylifera_renamed_XP_008797749.1:0.00014)n7:0.36809,((Oryza_sativa_renamed_LOC_Os08g23140.1:0.01773,Oryza_sativa_renamed_LOC_Os08g23140.2:0.03341)n10:0.10115,(Z_mays_renamed_A0A1D6KD24:0.36947,Z_mays_renamed_A0A1D6KD25:0.332253)n11:0.036917)n9:0.06896)n6:0.18392)n5:0.02718,(B_vulgaris_renamed_KMT19927:0.47128,(((A_thaliana_renamed_AT1G33500.3:0,A_thaliana_renamed_AT1G33500.2:0)n15:0.00016,A_thaliana_renamed_AT1G33500.1:0.06892)n14:0.4364,(L_angustifolius_renamed_OIW06214:0.1605,((L_japonicus_renamed_Lj3g3v0462060.1:0,L_japonicus_renamed_Lj3g3v0462330.1:0)n18:0.12166,(M_truncatula_renamed_MTR_1067720:0.16978,M_truncatula_renamed_MTR_1067710:0.00014)n19:0.15056)n17:0.09862)n16:0.22083)n13:0.10711)n12:0.15509)n4:0.73547)n2:0.43412)n0;
```
