## Supplementary material for "Transcriptional responses to arbuscular mycorrhizal symbiosis development are conserved in the early divergent *Marchantia paleacea*": OG0008018_tree.txt

```
(A_thaliana_renamed_AT3G28080.3:7e-05,((A_thaliana_renamed_AT3G28080.4:0.00014,(((A_thaliana_renamed_AT3G28100.1:0.00015,(A_thaliana_renamed_AT3G28100.3:0.00014,A_thaliana_renamed_AT3G28100.2:0.14462)n6:0.01358)n5:0.03953,(A_thaliana_renamed_AT3G28060.1:0.54729,(A_thaliana_renamed_AT3G28130.6:0.03083,(A_thaliana_renamed_AT3G28130.4:0.00758,(A_thaliana_renamed_AT3G28130.2:0.00014,((A_thaliana_renamed_AT3G28130.5:0,A_thaliana_renamed_AT3G28130.1:0)n12:0.00014,A_thaliana_renamed_AT3G28130.3:0.00015)n11:0.00014)n10:0.00016)n9:0.00016)n8:0.24781)n7:0.12056)n4:0.02804,(A_thaliana_renamed_AT3G28070.4:0.47071,(A_thaliana_renamed_AT3G28070.3:0.00323,(A_thaliana_renamed_AT3G28070.1:0.00014,(A_thaliana_renamed_AT3G28070.2:0.00014,A_thaliana_renamed_AT3G28070.5:0.00016)n16:0.00016)n15:0.00015)n14:0.00185)n13:0.05476)n3:0.10176)n2:0.00015,(A_thaliana_renamed_AT3G28080.1:0.00014,(A_thaliana_renamed_AT3G28080.2:0.00014,((A_thaliana_renamed_AT3G28080.6:0,A_thaliana_renamed_AT3G28080.8:0,A_thaliana_renamed_AT3G28080.7:0,A_thaliana_renamed_AT3G28080.5:0)n20:0.00014,A_thaliana_renamed_AT3G28080.9:0.00014)n19:0.00015)n18:0.00015)n17:0.00015)n1:7e-05)n0;
```
