## Supplementary material for "Transcriptional responses to arbuscular mycorrhizal symbiosis development are conserved in the early divergent *Marchantia paleacea*": OG0008019_tree.txt

```
(P_abies_renamed_MA_15773g0010:0.348875,((A_trichopoda_renamed_ERN15925:0.25908,((A_thaliana_renamed_AT5G43960.2:0.00016,A_thaliana_renamed_AT5G43960.1:0.00014)n4:0.37309,((B_vulgaris_renamed_KMS95615:0.3581,((L_japonicus_renamed_Lj6g3v0086460.1:0.0485,M_truncatula_renamed_MTR_1045800:0.10629)n8:0.02317,(L_angustifolius_renamed_OIW21231:0.07453,L_angustifolius_renamed_OIW07665:0.09423)n9:0.04369)n7:0.15794)n6:0.13299,(B_vulgaris_renamed_KMT05738:0.58031,((L_angustifolius_renamed_OIV90541:0.04076,(L_angustifolius_renamed_OIW13219:0.1014,L_angustifolius_renamed_OIW01660:0.18976)n13:0.06826)n12:0.12288,(L_japonicus_renamed_Lj1g3v4518310.1:0.11511,(M_truncatula_renamed_MTR_3051170:0.76897,M_truncatula_renamed_MTR_7098440:0.03599)n15:0.09133)n14:0.05736)n11:0.17664)n10:0.03861)n5:0.00429)n3:0.18289)n2:0.05085,((Z_mays_renamed_A0A1D6IIC3:0.11569,(Oryza_sativa_renamed_LOC_Os02g03890.2:0.00014,Oryza_sativa_renamed_LOC_Os02g03890.1:0.00014)n18:0.06445)n17:0.46385,((P_dactylifera_renamed_XP_008785151.1:0.00014,P_dactylifera_renamed_XP_026659156.1:0.03962)n20:0.22547,(P_dactylifera_renamed_XP_008789423.1:0.06915,(P_dactylifera_renamed_XP_008796383.1:0.00014,P_dactylifera_renamed_XP_026662303.1:0.00014)n22:0.09989)n21:0.110277)n19:0.012253)n16:0.06821)n1:0.348875)n0;
```
