## Supplementary material for "Transcriptional responses to arbuscular mycorrhizal symbiosis development are conserved in the early divergent *Marchantia paleacea*": OG0008020_tree.txt

```
(C_braunii_renamed_GBG84005:0.870965,(((L_angustifolius_renamed_OIW09617:0.13941,L_angustifolius_renamed_OIV93671:0.13504)n3:0.13769,((L_japonicus_renamed_Lj0g3v0276059.1:0.05054,L_japonicus_renamed_Lj0g3v0276059.2:0.0002)n5:0.16786,(M_truncatula_renamed_MTR_2061440:0.51006,M_truncatula_renamed_MTR_2060650:0.09468)n6:0.11205)n4:0.07449)n2:0.27713,((B_vulgaris_renamed_KMS97819:0.00014,B_vulgaris_renamed_KMS97820:0.00014)n8:0.5551,((A_thaliana_renamed_AT3G26850.1:0,A_thaliana_renamed_AT3G26850.2:0)n10:0.73272,(((((P_dactylifera_renamed_XP_017701897.1:0,P_dactylifera_renamed_XP_008810746.1:0)n15:0.00014,P_dactylifera_renamed_XP_026666205.1:0.00014)n14:0.21306,(P_dactylifera_renamed_XP_026659285.1:0.00014,(P_dactylifera_renamed_XP_026659282.1:0,P_dactylifera_renamed_XP_026659283.1:0,P_dactylifera_renamed_XP_026659284.1:0,P_dactylifera_renamed_XP_008785609.1:0)n17:0.00015)n16:0.08292)n13:0.30469,(Oryza_sativa_renamed_LOC_Os03g11580.1:0.23366,Z_mays_renamed_A0A1D6JT74:0.33196)n18:0.74481)n12:0.17043,(A_trichopoda_renamed_ERN07562:0.7377,(P_abies_renamed_MA_10435667g0010:0.90437,P_abies_renamed_MA_111475g0010:0.21547)n20:0.27733)n19:0.10544)n11:0.21022)n9:0.0326)n7:0.16158)n1:0.870965)n0;
```
