## Supplementary material for "Transcriptional responses to arbuscular mycorrhizal symbiosis development are conserved in the early divergent *Marchantia paleacea*": OG0008021_tree.txt

```
(S_moellendorffii_renamed_EFJ21938:0.42426,(((P_abies_renamed_MA_51458g0020:0.28509,(P_abies_renamed_MA_136426g0010:0.0175,P_abies_renamed_MA_69177g0010:0.02846)n4:0.08768)n3:0.53669,(A_trichopoda_renamed_ERN03615:0.30054,(((A_thaliana_renamed_AT3G15630.1:0.31314,A_thaliana_renamed_AT1G52720.1:0.21069)n8:0.399,((B_vulgaris_renamed_KMT02955:0.05547,B_vulgaris_renamed_KMT02954:0.00015)n10:0.45069,(M_truncatula_renamed_MTR_4113600:0.17242,(L_angustifolius_renamed_OIW19735:0.08787,L_angustifolius_renamed_OIV99936:0.1324)n12:0.06744)n11:0.1366)n9:0.09289)n7:0.05416,((((Z_mays_renamed_A0A1D6LZI4:0.14527,Z_mays_renamed_A0A1D6LZI3:0.20127)n16:0.11297,(Oryza_sativa_renamed_LOC_Os05g09700.1:0.12753,(Oryza_sativa_renamed_LOC_Os05g08420.1:0.00014,Oryza_sativa_renamed_LOC_Os05g08420.2:0.13866)n18:0.00059)n17:0.02772)n15:0.23827,((Oryza_sativa_renamed_LOC_Os01g07970.1:0.0756,Oryza_sativa_renamed_LOC_Os01g01440.1:0.95317)n20:0.10449,Z_mays_renamed_A0A1D6MJY8:0.203481)n19:0.022609)n14:0.48519,(P_dactylifera_renamed_XP_008785332.1:0.11448,P_dactylifera_renamed_XP_008792102.1:0.039024)n21:0.004336)n13:0.07979)n6:0.19272)n5:0.32547)n2:0.32378,(P_abies_renamed_MA_137804g0010:0.79751,A_trichopoda_renamed_ERM96613:0.524457)n22:0.058273)n1:0.42426)n0;
```
