## Supplementary material for "Transcriptional responses to arbuscular mycorrhizal symbiosis development are conserved in the early divergent *Marchantia paleacea*": OG0008022_tree.txt

```
(((A_trichopoda_renamed_ERM96170:0.24696,(A_trichopoda_renamed_ERM96172:0.03098,A_trichopoda_renamed_ERM96173:0.05498)n3:0.12778)n2:0.4211,A_trichopoda_renamed_ERM96176:0.28608)n1:0.085065,(B_vulgaris_renamed_KMT14335:0.45916,((A_thaliana_renamed_AT3G12900.1:0.28694,((((L_japonicus_renamed_Lj3g3v0965390.1:0,L_japonicus_renamed_Lj3g3v0965390.3:0)n10:0.00015,L_japonicus_renamed_Lj3g3v0965390.2:0.00014)n9:0.05348,(M_truncatula_renamed_MTR_2068800:0.1378,(M_truncatula_renamed_MTR_2068850:0.19579,M_truncatula_renamed_MTR_2068840:0.00014)n12:0.08943)n11:0.15617)n8:0.05531,(L_angustifolius_renamed_OIV92505:0.08569,L_angustifolius_renamed_OIW05328:0.123552)n13:0.013728)n7:0.01668)n6:0.18346,((A_thaliana_renamed_AT5G12270.1:0.70192,(L_japonicus_renamed_Lj6g3v1007880.2:0.05697,((M_truncatula_renamed_MTR_3043900:0.03736,M_truncatula_renamed_MTR_3045230:0.01453)n18:0.04552,(M_truncatula_renamed_MTR_7102720:0.05145,M_truncatula_renamed_MTR_7037530:0.35995)n19:0.05423)n17:0.06399)n16:0.24182)n15:0.17741,((A_thaliana_renamed_AT1G55290.1:0.16608,A_thaliana_renamed_AT3G13610.1:0.10865)n21:0.21484,(L_angustifolius_renamed_OIW17638:0.09412,L_japonicus_renamed_Lj3g3v0652730.1:0.12867)n22:0.13271)n20:0.04321)n14:0.049689)n5:0.005521)n4:0.38474)n0;
```
