## Supplementary material for "Transcriptional responses to arbuscular mycorrhizal symbiosis development are conserved in the early divergent *Marchantia paleacea*": OG0008023_tree.txt

```
((M_flagellaris_scaffold-UCRN-2000598-Megaceros_tosanus:0.15852,A_agrestis_renamed_Aagr.utg000081l.239.1:0.11821)n1:0.223265,(((S_moellendorffii_renamed_EFJ07804:0.00606,S_moellendorffii_renamed_EFJ28261:0.00177)n4:0.44298,(P_abies_renamed_MA_108416g0030:0.0364,(A_trichopoda_renamed_ERM98428:0.08889,(((Z_mays_renamed_A0A1D6LCF3:0.13206,(Oryza_sativa_renamed_LOC_Os03g64200.2:0.00132,Oryza_sativa_renamed_LOC_Os03g64200.1:0.00015)n10:0.15258)n9:0.10667,(P_dactylifera_renamed_XP_008776879.1:0,P_dactylifera_renamed_XP_008776880.1:0)n11:0.0711)n8:0.0747,(B_vulgaris_renamed_KMT02318:0.13343,((A_thaliana_renamed_AT2G28070.1:0,A_thaliana_renamed_AT2G28070.2:0)n14:0.14312,(L_japonicus_renamed_Lj3g3v1102860.1:0.0548,(M_truncatula_renamed_MTR_2095390:0.03862,(L_angustifolius_renamed_OIW03913:0.04961,L_angustifolius_renamed_OIW15780:0.02984)n17:0.00889)n16:0.00381)n15:0.0635)n13:0.01904)n12:0.08467)n7:0.0556)n6:0.16582)n5:0.32973)n3:0.08068,(((M_paleacea_Rhiz_final_MPA7888.1.p1:0.01227,M_polymorpha_renamed_Mapoly0109s0010.1:0.01743)n20:0.18024,P_pinnata_scaffold-UUHD-2144852-Porella_pinnata:0.16274)n19:0.00949,(P_neesiana_scaffold-JHFI-2112692-Pellia_neesiana:0.12242,(P_neesiana_scaffold-JHFI-2016847-Pellia_neesiana:0,P_neesiana_scaffold-JHFI-2016848-Pellia_neesiana:0)n22:0.120411)n21:0.013379)n18:0.02354)n2:0.223265)n0;
```
