## Supplementary material for "Transcriptional responses to arbuscular mycorrhizal symbiosis development are conserved in the early divergent *Marchantia paleacea*": OG0008024_tree.txt

```
(((P_abies_renamed_MA_10431553g0010:0.04069,P_abies_renamed_MA_10431553g0020:0.02993)n2:0.26937,(A_trichopoda_renamed_ERM99700:0.44284,((P_dactylifera_renamed_XP_026657024.1:0.2326,(Oryza_sativa_renamed_LOC_Os02g02950.1:0.09972,(Z_mays_renamed_A0A1D6GYX7:0.18844,(Z_mays_renamed_C0PG61:0.00015,(Z_mays_renamed_A0A1D6GYV9:0.1172,Z_mays_renamed_A0A1D6GYW8:0.02189)n9:0.13638)n8:0.00572)n7:0.15975)n6:0.43411)n5:0.42447,(A_thaliana_renamed_AT1G02060.1:0.39251,(M_truncatula_renamed_MTR_7044790:0.15693,(L_japonicus_renamed_Lj0g3v0348219.1:0.14894,L_angustifolius_renamed_OIW07641:0.15951)n12:0.03636)n11:0.21021)n10:0.19241)n4:0.08961)n3:0.29522)n1:0.118505,(P_abies_renamed_MA_955912g0010:0.47508,(A_trichopoda_renamed_ERN08387:0.32573,((P_dactylifera_renamed_XP_008807561.1:0.16161,(Oryza_sativa_renamed_LOC_Os02g02020.1:0.06807,Z_mays_renamed_A0A1D6GY72:0.12109)n17:0.33694)n16:0.29122,(B_vulgaris_renamed_KMT17535:0.23248,(A_thaliana_renamed_AT2G37230.1:0.27662,(L_angustifolius_renamed_OIW00649:0.12854,((L_japonicus_renamed_Lj4g3v2478450.1:0,L_japonicus_renamed_Lj4g3v2478450.2:0)n22:0.09517,M_truncatula_renamed_MTR_2437460:0.16048)n21:0.05125)n20:0.11421)n19:0.05231)n18:0.16676)n15:0.1127)n14:0.3674)n13:0.118505)n0;
```
