## Supplementary material for "Transcriptional responses to arbuscular mycorrhizal symbiosis development are conserved in the early divergent *Marchantia paleacea*": OG0008025_tree.txt

```
(((P_pinnata_scaffold-UUHD-2012447-Porella_pinnata:0,P_pinnata_scaffold-UUHD-2012448-Porella_pinnata:0)n2:0.13494,C_braunii_renamed_GBG71561:0.9422)n1:9.5e-05,((M_paleacea_Rhiz_final_MPA14270.1.p2:0.02441,M_polymorpha_renamed_Mapoly0012s0096.1:0.03474)n4:0.10391,((P_patens_renamed_P315_6340V3.3:0.16432,(P_patens_renamed_P315_6340V3.2:0,P_patens_renamed_P315_6340V3.1:0)n7:0.00016)n6:0.09751,(A_agrestis_renamed_Aagr.utg000100l.214.1:0.06904,((S_moellendorffii_renamed_EFJ32825:0,S_moellendorffii_renamed_EFJ34620:0)n10:0.48117,(P_abies_renamed_MA_10436868g0010:0.33027,((A_trichopoda_renamed_ERN20578:0.37473,(Oryza_sativa_renamed_LOC_Os05g02410.1:0.03406,Z_mays_renamed_B6T337:0.07057)n14:0.07878)n13:0.00619,(P_dactylifera_renamed_XP_008796333.1:0.14745,((A_thaliana_renamed_AT4G22000.1:0.20763,B_vulgaris_renamed_KMS99958:0.13348)n17:0.04177,(((L_japonicus_renamed_Lj0g3v0298659.1:0.00014,L_japonicus_renamed_Lj4g3v2501640.1:0.00016)n20:0.00014,(L_japonicus_renamed_Lj5g3v0122070.1:0,L_japonicus_renamed_Lj5g3v1177010.1:0)n21:0.00014)n19:0.07958,(L_angustifolius_renamed_OIW18036:0.0658,M_truncatula_renamed_MTR_8079498:0.09751)n22:0.01292)n18:0.10875)n16:0.04719)n15:0.03657)n12:0.09284)n11:0.12528)n9:0.24396)n8:0.10739)n5:0.15578)n3:9.5e-05)n0;
```
