## Supplementary material for "Transcriptional responses to arbuscular mycorrhizal symbiosis development are conserved in the early divergent *Marchantia paleacea*": OG0008026_tree.txt

```
(M_paleacea_Rhiz_final_MPA22519.1.p1:0.58526,((((Oryza_sativa_renamed_LOC_Os10g41800.1:0.19588,(Z_mays_renamed_A0A1D6P6P3:0.04801,Z_mays_renamed_C0HIJ9:0.12211)n5:0.06079)n4:0.35319,((Oryza_sativa_renamed_LOC_Os02g46420.1:0.09403,(Z_mays_renamed_B4FSD0:0.08026,Z_mays_renamed_K7U370:0.12504)n8:0.04424)n7:0.1278,(Oryza_sativa_renamed_LOC_Os04g49850.1:0.09169,Z_mays_renamed_A0A1D6E1Q0:0.25562)n9:0.11996)n6:0.13158)n3:0.19389,((P_dactylifera_renamed_XP_008784735.1:0.12507,P_dactylifera_renamed_XP_026659441.1:0.18892)n11:0.23306,(P_dactylifera_renamed_XP_008788713.1:0.15395,P_dactylifera_renamed_XP_008811381.1:0.14763)n12:0.14419)n10:0.09799)n2:0.07287,(A_trichopoda_renamed_ERN01024:0.86016,(B_vulgaris_renamed_KMS99861:0.47297,(((L_japonicus_renamed_Lj3g3v0618130.1:0.26669,(L_angustifolius_renamed_OIW17632:0.27206,L_angustifolius_renamed_OIW18841:0.43316)n18:0.12492)n17:0.16544,(L_japonicus_renamed_Lj0g3v0196519.1:0.19914,(L_angustifolius_renamed_OIW07366:0.0847,L_angustifolius_renamed_OIW01335:0.23104)n20:0.13085)n19:0.1497)n16:0.07793,((A_thaliana_renamed_AT2G44600.1:0.2362,A_thaliana_renamed_AT3G60200.1:0.24352)n22:0.24637,M_truncatula_renamed_MTR_1087340:0.68016)n21:0.10662)n15:0.05754)n14:0.06272)n13:0.10433)n1:0.58526)n0;
```
