## Supplementary material for "Transcriptional responses to arbuscular mycorrhizal symbiosis development are conserved in the early divergent *Marchantia paleacea*": OG0008027_tree.txt

```
(((B_vulgaris_renamed_KMT13177:0.15313,B_vulgaris_renamed_KMT13172:0.00319)n2:1.07173,(Z_mays_renamed_B6UCY0:0.70118,(Oryza_sativa_renamed_LOC_Os04g28040.1:0.74179,(Oryza_sativa_renamed_LOC_Os01g34610.2:0.00014,Oryza_sativa_renamed_LOC_Os01g34610.1:0.00222)n5:0.439515)n4:0.048835)n3:0.32062)n1:0.03199,((((L_japonicus_renamed_Lj3g3v1932910.1:0.40586,(M_truncatula_renamed_MTR_2014410:0.26285,(M_truncatula_renamed_MTR_5040080:0.00613,M_truncatula_renamed_MTR_7039520:0.01175)n11:0.00015)n10:0.56391)n9:0.2608,A_thaliana_renamed_AT1G58210.1:1.08791)n8:0.13283,((A_thaliana_renamed_AT5G02520.3:0.0203,(A_thaliana_renamed_AT5G02520.2:0.00014,A_thaliana_renamed_AT5G02520.1:0.00014)n14:0.00014)n13:1.10778,(L_angustifolius_renamed_OIV98198:0.42106,(L_japonicus_renamed_Lj0g3v0006579.1:0.35009,(M_truncatula_renamed_MTR_1069020:0.17109,M_truncatula_renamed_MTR_1069015:0.15349)n17:0.20151)n16:0.14609)n15:0.3824)n12:0.21701)n7:0.1326,(P_dactylifera_renamed_XP_008806422.1:0.17391,(P_dactylifera_renamed_XP_017698494.1:0.00014,(P_dactylifera_renamed_XP_008790762.1:0.00014,(P_dactylifera_renamed_XP_017698493.1:0.00014,(P_dactylifera_renamed_XP_017698492.1:0.001,P_dactylifera_renamed_XP_026660730.1:0.01484)n22:0.00106)n21:0.00014)n20:0.00015)n19:0.19129)n18:0.62434)n6:0.03199)n0;
```
