## Supplementary material for "Transcriptional responses to arbuscular mycorrhizal symbiosis development are conserved in the early divergent *Marchantia paleacea*": OG0008028_tree.txt

```
((C_braunii_renamed_GBG61528:0.66697,(((Oryza_sativa_renamed_LOC_Os12g34880.1:0.25176,Z_mays_renamed_A0A1D6IWN1:0.34145)n4:0.25139,P_dactylifera_renamed_XP_008800526.1:0.33896)n3:0.09477,(B_vulgaris_renamed_KMT05816:0.4402,(A_thaliana_renamed_AT4G03150.1:0.48207,(L_angustifolius_renamed_OIV95388:0.30251,M_truncatula_renamed_MTR_7107680:0.27854)n7:0.16212)n6:0.04691)n5:0.11205)n2:0.29845)n1:0.072595,((S_muscicola_renamed_SM000044S16010:0.10875,(S_muscicola_renamed_SM000085S23228:0.00014,S_muscicola_renamed_SM000323S12610:0.00016)n10:0.02103)n9:0.64983,((M_flagellaris_scaffold-UCRN-2053435-Megaceros_tosanus:0.15213,(A_agrestis_renamed_Aagr.utg000017l.162.1:0.00015,A_agrestis_renamed_Aagr.utg000025l.19.1:0.0486)n13:0.28849)n12:0.19046,((((M_polymorpha_renamed_Mapoly0275s0001.1:0,M_polymorpha_renamed_Mapoly0029s0155.1:0)n17:0.05371,(M_paleacea_Rhiz_final_MPA15457.1.p2:0.12759,(M_paleacea_Rhiz_final_MPA15458.1.p1:0,M_paleacea_Rhiz_final_MPA15458.2.p1:0)n19:0.00014)n18:0.0613)n16:0.26473,(P_neesiana_scaffold-JHFI-2109025-Pellia_neesiana:0.11321,T_lepidozioides_scaffold-SKQD-2011281-Takakia_lepidozioides:0.23574)n20:0.0443)n15:0.02709,((P_patens_renamed_P35_13320V3.2:0,P_patens_renamed_P35_13320V3.1:0)n22:0.53614,P_pinnata_scaffold-UUHD-2148128-Porella_pinnata:0.04457)n21:0.09927)n14:0.05557)n11:0.11241)n8:0.072595)n0;
```
