## Supplementary material for "Transcriptional responses to arbuscular mycorrhizal symbiosis development are conserved in the early divergent *Marchantia paleacea*": OG0008029_tree.txt

```
(((S_muscicola_renamed_SM001017S09158:0.19415,(S_muscicola_renamed_SM000033S12403:0.00014,S_muscicola_renamed_SM000147S01122:0.07941)n3:0.00015)n2:0.7101,(((P_dactylifera_renamed_XP_026661883.1:0,P_dactylifera_renamed_XP_008794050.1:0,P_dactylifera_renamed_XP_008794058.1:0)n6:0.2129,(A_trichopoda_renamed_ERN10294:0.31935,((L_angustifolius_renamed_OIW04724:0.10774,(L_japonicus_renamed_Lj2g3v1267180.1:0.10852,M_truncatula_renamed_MTR_5043580:0.12927)n10:0.05908)n9:0.173,(B_vulgaris_renamed_KMT09012:0.36426,A_thaliana_renamed_AT2G03420.1:0.41458)n11:0.10571)n8:0.10043)n7:0.0945)n5:0.13394,(Z_mays_renamed_B4F9J7:0.16495,(Oryza_sativa_renamed_LOC_Os03g11230.2:0.97478,Oryza_sativa_renamed_LOC_Os03g11230.1:0.116379)n13:0.012931)n12:0.29625)n4:0.15198)n1:0.0428,((C_braunii_renamed_GBG65384:0.76205,(S_moellendorffii_renamed_EFJ09391:0.01727,S_moellendorffii_renamed_EFJ34960:0.00014)n16:0.51853)n15:0.1264,(((P_patens_renamed_P35_22460V3.1:0,P_patens_renamed_P35_22460V3.2:0)n19:0.48888,(M_polymorpha_renamed_Mapoly0047s0086.1:0.20735,P_neesiana_scaffold-JHFI-2110101-Pellia_neesiana:0.29658)n20:0.15798)n18:0.08783,(A_agrestis_renamed_Aagr.utg000109l.71.1:0.41789,T_lepidozioides_scaffold-SKQD-2011338-Takakia_lepidozioides:0.18964)n21:0.08503)n17:0.11391)n14:0.0428)n0;
```
