## Supplementary material for "Transcriptional responses to arbuscular mycorrhizal symbiosis development are conserved in the early divergent *Marchantia paleacea*": OG0008030_tree.txt

```
(M_paleacea_Rhiz_final_MPA9285.1.p1:0.65464,((((A_trichopoda_renamed_ERN03578:0.83163,(((L_angustifolius_renamed_OIW16808:1.57459,(L_japonicus_renamed_Lj0g3v0202039.1:0.24092,(L_japonicus_renamed_Lj0g3v0074919.1:0.11703,L_japonicus_renamed_Lj0g3v0349699.1:0.30849)n9:0.04677)n8:0.09552)n7:0.00011,(M_truncatula_renamed_MTR_1043700:0.45202,M_truncatula_renamed_MTR_1054555:0.26769)n10:0.51961)n6:0.10877,(M_truncatula_renamed_MTR_2028880:0.87834,(L_angustifolius_renamed_OIW10428:0.42866,(L_japonicus_renamed_Lj0g3v0254109.1:0.08211,(L_japonicus_renamed_Lj1g3v2922670.1:0.28094,(L_japonicus_renamed_Lj1g3v4916380.1:0.00012,L_japonicus_renamed_Lj4g3v0340810.1:0.352098)n15:0.0352098)n14:0.00352098)n13:0.00039122)n12:0.028359)n11:0.003151)n5:0.03129)n4:0.15546,(Z_mays_renamed_A0A1D6M0H6:0.71895,(Oryza_sativa_renamed_LOC_Os03g53550.1:0.67438,(Oryza_sativa_renamed_LOC_Os07g01970.1:0.115,Oryza_sativa_renamed_LOC_Os11g26940.1:0.28231)n18:0.306081)n17:0.034009)n16:0.17872)n3:0.22412,((B_vulgaris_renamed_KMT19813:0.58814,(B_vulgaris_renamed_KMT11574:0.39565,(B_vulgaris_renamed_KMT02734:0.34414,B_vulgaris_renamed_KMT08010:0.43942)n22:0.05711)n21:0.12808)n20:0.74994,B_vulgaris_renamed_KMT15502:1.31104)n19:0.145671)n2:0.11346,A_thaliana_renamed_AT1G67020.1:1.10301)n1:0.65464)n0;
```
