## Supplementary material for "Transcriptional responses to arbuscular mycorrhizal symbiosis development are conserved in the early divergent *Marchantia paleacea*": OG0008031_tree.txt

```
(A_agrestis_renamed_Aagr.utg000081l.62.1:0.509825,((S_moellendorffii_renamed_EFJ15611:0.32682,S_moellendorffii_renamed_EFJ37465:0.41728)n2:0.79671,((M_paleacea_Rhiz_final_MPA18264.1.p1:0.58907,T_lepidozioides_scaffold-SKQD-2073872-Takakia_lepidozioides:0.44127)n4:0.62618,(((Oryza_sativa_renamed_LOC_Os03g08480.1:0,Oryza_sativa_renamed_LOC_Os03g08480.2:0)n7:0.20307,(Z_mays_renamed_A0A1D6HNW7:0.0753,Z_mays_renamed_A0A1D6QBN2:0.09756)n8:0.10397)n6:0.29478,(P_dactylifera_renamed_XP_008797974.1:0.32117,((A_trichopoda_renamed_ERN18762:0.40569,(B_vulgaris_renamed_KMT09924:0.30242,B_vulgaris_renamed_KMT09925:0.00016)n12:0.38861)n11:0.07106,((A_thaliana_renamed_AT2G31150.1:0.34838,(((A_thaliana_renamed_AT1G06190.4:0,A_thaliana_renamed_AT1G06190.3:0)n17:0.00014,A_thaliana_renamed_AT1G06190.5:0.00022)n16:0.01064,(A_thaliana_renamed_AT1G06190.1:0.00014,A_thaliana_renamed_AT1G06190.2:0.03106)n18:0.00015)n15:0.16481)n14:0.33727,((L_angustifolius_renamed_OIW01701:0.07768,(L_angustifolius_renamed_OIW19960:0.07372,L_angustifolius_renamed_OIV90518:0.09761)n21:0.0457)n20:0.10406,(L_japonicus_renamed_Lj5g3v1073930.1:0.15262,M_truncatula_renamed_MTR_1069855:0.23982)n22:0.03709)n19:0.27579)n13:0.05068)n10:0.20884)n9:0.14356)n5:0.56334)n3:0.18069)n1:0.509825)n0;
```
