## Supplementary material for "Transcriptional responses to arbuscular mycorrhizal symbiosis development are conserved in the early divergent *Marchantia paleacea*": OG0008032_tree.txt

```
((A_agrestis_renamed_Aagr.utg000042l.495.1:0.11679,A_agrestis_renamed_Aagr.utg000042l.495.2:0.00011)n1:0.41666,(T_lepidozioides_scaffold-SKQD-2076828-Takakia_lepidozioides:0.50589,(P_abies_renamed_MA_9978g0010:0.40649,((P_dactylifera_renamed_XP_008785651.1:0.05593,P_dactylifera_renamed_XP_008790342.1:0.0389)n5:0.20938,(((Oryza_sativa_renamed_LOC_Os03g29830.1:0.19835,Z_mays_renamed_A0A1D6P888:0.19429)n8:0.11654,(Oryza_sativa_renamed_LOC_Os07g41660.1:0.10596,Z_mays_renamed_C0PBL3:0.18822)n9:0.09247)n7:0.63262,(A_trichopoda_renamed_ERN17557:0.41694,((((M_truncatula_renamed_MTR_5019900:0.05954,(L_japonicus_renamed_Lj2g3v1758470.1:0.00015,L_japonicus_renamed_Lj2g3v1768560.1:0.14029)n15:0.03302)n14:0.04615,(L_angustifolius_renamed_OIW10997:0.11218,(L_angustifolius_renamed_OIV94784:0.06466,L_angustifolius_renamed_OIV92716:0.0642)n17:0.02216)n16:0.12587)n13:0.06055,(B_vulgaris_renamed_KMT09045:0.21349,(A_thaliana_renamed_AT5G65650.1:0.27276,A_thaliana_renamed_AT4G36660.1:0.22329)n19:0.02481)n18:0.01881)n12:0.18594,((M_truncatula_renamed_MTR_3111800:0.00461,M_truncatula_renamed_MTR_3111800:0.05527)n21:0.43582,(L_angustifolius_renamed_OIW03482:0.43994,A_thaliana_renamed_AT1G19380.1:0.76849)n22:0.08402)n20:0.259641)n11:0.028849)n10:0.03297)n6:0.05545)n4:0.20673)n3:0.53155)n2:0.41666)n0;
```
