## Supplementary material for "Transcriptional responses to arbuscular mycorrhizal symbiosis development are conserved in the early divergent *Marchantia paleacea*": OG0008033_tree.txt

```
((P_abies_renamed_MA_16509g0010:0.00042,P_abies_renamed_MA_208513g0010:0.07306)n1:0.200625,((A_trichopoda_renamed_ERN14082:0.56359,(A_thaliana_renamed_AT4G10910.1:1.26422,(B_vulgaris_renamed_KMS95038:0.74264,(L_angustifolius_renamed_OIW09908:0.24849,M_truncatula_renamed_MTR_8099655:0.11964)n6:0.42071)n5:0.22097)n4:0.2982)n3:0.46217,(A_trichopoda_renamed_ERM98514:0.22696,((P_dactylifera_renamed_XP_008776840.1:0.11346,P_dactylifera_renamed_XP_008777743.1:0.05273)n9:0.22222,((A_thaliana_renamed_AT3G61920.1:0.53086,B_vulgaris_renamed_KMT20217:0.53206)n11:0.12031,(((L_japonicus_renamed_Lj1g3v5060550.1:0.00014,L_japonicus_renamed_Lj2g3v3250010.1:0.01685)n14:0.26305,(L_angustifolius_renamed_OIW02355:0.18186,(L_japonicus_renamed_Lj3g3v2515210.1:0.11115,M_truncatula_renamed_MTR_8017100:0.18829)n16:0.06199)n15:0.08798)n13:0.2869,(B_vulgaris_renamed_KMT12493:0.3379,(A_thaliana_renamed_AT1G64700.1:0.76151,(L_angustifolius_renamed_OIW06369:0.16711,((L_japonicus_renamed_Lj5g3v1988600.1:0.08827,M_truncatula_renamed_MTR_1099630:0.11507)n21:0.17024,(L_japonicus_renamed_Lj6g3v1537010.1:0.21221,M_truncatula_renamed_MTR_6052290:0.25703)n22:0.076437)n20:0.008493)n19:0.02477)n18:0.06621)n17:0.218808)n12:0.024312)n10:0.09313)n8:0.05201)n7:0.35287)n2:0.200625)n0;
```
