## Supplementary material for "Transcriptional responses to arbuscular mycorrhizal symbiosis development are conserved in the early divergent *Marchantia paleacea*": OG0008034_tree.txt

```
(A_trichopoda_renamed_ERN11699:0.474575,(((P_dactylifera_renamed_XP_008795728.1:0.20623,P_dactylifera_renamed_XP_026664493.1:0.17348)n3:0.41513,(((Oryza_sativa_renamed_LOC_Os02g37850.1:0,Oryza_sativa_renamed_LOC_Os02g37850.2:0)n6:0.1956,(Z_mays_renamed_A0A1D6HBV9:0.16414,Z_mays_renamed_A0A1D6HBW0:0.301797)n7:0.033533)n5:0.0177,(Z_mays_renamed_B4FCP3:0.23794,Oryza_sativa_renamed_LOC_Os04g39670.1:0.12474)n8:0.01386)n4:0.25553)n2:0.25884,((L_angustifolius_renamed_OIW13343:0.18157,(L_angustifolius_renamed_OIV95422:0.00288,(L_angustifolius_renamed_OIV95023:0.00014,(L_angustifolius_renamed_OIW08863:0.00014,L_angustifolius_renamed_OIV96800:0.20909)n13:0.11715)n12:0.3742)n11:0.15858)n10:0.10404,(((L_japonicus_renamed_Lj1g3v3458540.1:0.28777,(L_japonicus_renamed_Lj0g3v0258319.1:0.00669,L_japonicus_renamed_Lj1g3v4302190.1:0.015)n17:0.29178)n16:0.05161,(M_truncatula_renamed_MTR_7092570:0.00015,M_truncatula_renamed_MTR_7007430:0.37259)n18:0.44414)n15:0.05187,((B_vulgaris_renamed_KMT15547:0.33412,B_vulgaris_renamed_KMS97800:0.26376)n20:0.52545,(A_thaliana_renamed_AT3G57860.1:0.20065,(A_thaliana_renamed_AT2G42260.2:0,A_thaliana_renamed_AT2G42260.1:0)n22:0.15045)n21:0.29579)n19:0.16246)n14:0.06339)n9:0.49454)n1:0.474575)n0;
```
