## Supplementary material for "Transcriptional responses to arbuscular mycorrhizal symbiosis development are conserved in the early divergent *Marchantia paleacea*": OG0008035_tree.txt

```
(((M_flagellaris_scaffold-UCRN-2004305-Megaceros_tosanus:0,M_flagellaris_scaffold-UCRN-2004306-Megaceros_tosanus:0)n2:0.12505,A_agrestis_renamed_Aagr.utg000091l.611.1:0.08972)n1:0.07279,((T_lepidozioides_scaffold-SKQD-2006209-Takakia_lepidozioides:0.00015,T_lepidozioides_scaffold-SKQD-2006210-Takakia_lepidozioides:0.02409)n4:0.20439,((((M_paleacea_Rhiz_final_MPA23321.1.p1:0.01153,M_polymorpha_renamed_Mapoly0063s0045.1:0.00966)n8:0.04025,(M_paleacea_Rhiz_final_MPA9288.1.p1:0.08977,M_polymorpha_renamed_Mapoly0021s0002.1:0.04359)n9:0.5583)n7:0.08945,(P_neesiana_scaffold-JHFI-2113492-Pellia_neesiana:0.08441,P_pinnata_scaffold-UUHD-2018441-Porella_pinnata:0.06755)n10:0.05991)n6:0.1533,((S_moellendorffii_renamed_EFJ33313:0.00014,S_moellendorffii_renamed_EFJ15946:0.00015)n12:0.44462,(P_abies_renamed_MA_578469g0010:0.21354,(A_trichopoda_renamed_ERN19639:0.22085,((P_dactylifera_renamed_XP_017698852.1:0,P_dactylifera_renamed_XP_026661260.1:0)n16:0.18811,(B_vulgaris_renamed_KMS96744:0.20159,(A_thaliana_renamed_AT4G21890.1:0.29559,((L_angustifolius_renamed_OIW13984:0.05527,L_angustifolius_renamed_OIV95842:0.05443)n20:0.04835,(M_truncatula_renamed_MTR_2022910:0.08396,(L_japonicus_renamed_Lj6g3v1878790.1:0.00015,L_japonicus_renamed_Lj6g3v1878800.1:0.00014)n22:0.06333)n21:0.02158)n19:0.0679)n18:0.04158)n17:0.07025)n15:0.10738)n14:0.32208)n13:0.13971)n11:0.05002)n5:0.04069)n3:0.07279)n0;
```
