## Supplementary material for "Transcriptional responses to arbuscular mycorrhizal symbiosis development are conserved in the early divergent *Marchantia paleacea*": OG0008036_tree.txt

```
(((M_paleacea_Rhiz_final_MPA15048.1.p1:0.05938,M_polymorpha_renamed_Mapoly0029s0093.1:0.04088)n2:0.41717,((S_muscicola_renamed_SM000097S24780:0.00016,(S_muscicola_renamed_SM000164S02244:0.02754,S_muscicola_renamed_SM000134S26952:0.03431)n5:0.03136)n4:0.42882,C_braunii_renamed_GBG61391:0.52518)n3:0.15901)n1:0.08578,((A_agrestis_renamed_Aagr.utg000006l.668.3:0.00014,(A_agrestis_renamed_Aagr.utg000006l.668.2:0.00014,A_agrestis_renamed_Aagr.utg000006l.668.1:0.00014)n8:0.00015)n7:0.68798,((S_moellendorffii_renamed_EFJ19718:0.5138,T_lepidozioides_scaffold-SKQD-2076539-Takakia_lepidozioides:0.20507)n10:0.18751,(P_abies_renamed_MA_229452g0010:0.31056,((A_trichopoda_renamed_ERN06212:0.35626,((A_thaliana_renamed_AT3G26740.1:0.51092,B_vulgaris_renamed_KMT06848:0.63002)n15:0.08808,(L_japonicus_renamed_Lj1g3v3904290.1:0.16014,M_truncatula_renamed_MTR_7084000:0.1107)n16:0.27623)n14:0.17607)n13:0.03948,(((Oryza_sativa_renamed_LOC_Os01g01340.2:0.00016,Oryza_sativa_renamed_LOC_Os01g01340.1:0.00014)n19:0.27905,(Z_mays_renamed_A0A1D6E7G2:0.13635,(Z_mays_renamed_A0A1D6Q3A0:0.21408,Z_mays_renamed_A0A1D6MY57:0.14744)n21:0.06194)n20:0.51356)n18:0.27955,(P_dactylifera_renamed_XP_008790693.1:0.16482,P_dactylifera_renamed_XP_008791038.1:0.091422)n22:0.010158)n17:0.18078)n12:0.16323)n11:0.32229)n9:0.0978)n6:0.08578)n0;
```
