## Supplementary material for "Transcriptional responses to arbuscular mycorrhizal symbiosis development are conserved in the early divergent *Marchantia paleacea*": OG0008037_tree.txt

```
(P_abies_renamed_MA_61037g0010:0.488855,((A_trichopoda_renamed_ERM93504:0.52779,(((Oryza_sativa_renamed_LOC_Os03g06350.1:0.07819,Z_mays_renamed_A0A1D6JP56:0.0862)n5:0.57154,(P_dactylifera_renamed_XP_008797391.1:0.0895,P_dactylifera_renamed_XP_026666346.1:0.07729)n6:0.16396)n4:0.32162,Z_mays_renamed_K7UYZ6:0.915624)n3:0.101736)n2:0.22095,(B_vulgaris_renamed_KMT10176:0.44225,((A_thaliana_renamed_AT4G14860.1:0.59854,(A_thaliana_renamed_AT2G32100.1:0.34598,(A_thaliana_renamed_AT1G05420.1:0.00014,A_thaliana_renamed_AT1G05420.2:0.00014)n11:0.19687)n10:0.35785)n9:0.14451,((L_angustifolius_renamed_OIW06648:0.11478,(M_truncatula_renamed_MTR_1103640:0.26663,(L_japonicus_renamed_Lj1g3v0095190.1:0.00014,L_japonicus_renamed_Lj5g3v2046000.1:0.00015)n15:0.2314)n14:0.19396)n13:0.31298,((L_japonicus_renamed_Lj0g3v0324199.1:0.27208,M_truncatula_renamed_MTR_7095150:0.23245)n17:0.03583,(M_truncatula_renamed_MTR_1072110:0.14899,((L_japonicus_renamed_Lj5g3v0988440.1:0,L_japonicus_renamed_Lj5g3v0988440.2:0,L_japonicus_renamed_Lj5g3v0988450.1:0)n20:0.21371,(L_angustifolius_renamed_OIW12662:0.10853,L_angustifolius_renamed_OIV91334:0.13483)n21:0.24224)n19:0.11417)n18:0.15792)n16:0.24993)n12:0.06933)n8:0.08127)n7:0.10012)n1:0.488855)n0;
```
