## Supplementary material for "Transcriptional responses to arbuscular mycorrhizal symbiosis development are conserved in the early divergent *Marchantia paleacea*": OG0008038_tree.txt

```
(M_flagellaris_scaffold-UCRN-2048839-Megaceros_tosanus:0.070785,((T_lepidozioides_scaffold-SKQD-2075676-Takakia_lepidozioides:0.0023,(P_neesiana_scaffold-JHFI-2009405-Pellia_neesiana:0,P_neesiana_scaffold-JHFI-2009406-Pellia_neesiana:0)n3:0.71578)n2:0.02335,(P_neesiana_scaffold-JHFI-2001804-Pellia_neesiana:0.00016,((A_trichopoda_renamed_ERM93400:0.14863,((P_pinnata_scaffold-UUHD-2004183-Porella_pinnata:0.54297,T_lepidozioides_scaffold-SKQD-2072831-Takakia_lepidozioides:0.60803)n8:0.65937,M_polymorpha_renamed_Mapoly1449s0001.1:0.89274)n7:0.23891)n6:0.14826,((((L_japonicus_renamed_Ljmitog3v0000190.1:0.00014,(L_japonicus_renamed_Lj0g3v0088839.1:0.00014,(L_japonicus_renamed_Lj0g3v0095279.1:0.00014,L_japonicus_renamed_Ljmitog3v0000550.1:0.00014)n14:0.00015)n13:0.16602)n12:0.18285,((Z_mays_renamed_A0A3B6UD70:0.00014,Z_mays_renamed_Q6R982:0.00016)n16:0.16406,P_dactylifera_renamed_YP_005090359.1:0.04616)n15:0.10662)n11:0.07054,((Oryza_sativa_renamed_LOC_Os01g58010.1:0.06639,Oryza_sativa_renamed_LOC_Os12g23610.1:0.26404)n18:0.11935,(M_truncatula_renamed_MTR_8077470:0.96101,(M_truncatula_renamed_MTR_2040790:1.51928,M_truncatula_renamed_MTR_0248s0030:0.8813)n20:0.307341)n19:0.034149)n17:0.11829)n10:0.13044,((A_thaliana_renamed_AT2G07741.1:0,A_thaliana_renamed_ATMG00410.1:0)n22:0.15983,A_thaliana_renamed_ATMG01170.1:0.11134)n21:0.08747)n9:0.13169)n5:0.01972)n4:0.03845)n1:0.070785)n0;
```
