## Supplementary material for "Transcriptional responses to arbuscular mycorrhizal symbiosis development are conserved in the early divergent *Marchantia paleacea*": OG0008039_tree.txt

```
(((A_agrestis_renamed_Aagr.utg000006l.329.1:0.35762,((S_muscicola_renamed_SM000107S14062:0.0047,(S_muscicola_renamed_SM000133S26810:0.10152,S_muscicola_renamed_SM000208S06312:0.07162)n5:0.01804)n4:0.38296,((P_patens_renamed_P35_690V3.2:0,P_patens_renamed_P35_690V3.1:0)n7:0.09133,(P_patens_renamed_P35_640V3.1:0,P_patens_renamed_P35_640V3.2:0)n8:0.05422)n6:0.24914)n3:0.126)n2:0.14159,(M_polymorpha_renamed_Mapoly0111s0017.1:0.28841,C_braunii_renamed_GBG74464:0.54576)n9:0.10848)n1:0.14893,((Oryza_sativa_renamed_LOC_Os02g37060.1:0.27836,Z_mays_renamed_B4G1A1:0.24312)n11:0.09461,(P_dactylifera_renamed_XP_008790532.1:0.33271,(((A_thaliana_renamed_AT1G51400.1:0.10857,(A_thaliana_renamed_AT3G21055.1:0.00014,A_thaliana_renamed_AT3G21055.2:0.00014)n16:0.16568)n15:0.34473,(B_vulgaris_renamed_KMT18819:0.31244,(A_trichopoda_renamed_ERN14867:0.74585,B_vulgaris_renamed_KMT14508:0.26251)n18:0.041283)n17:0.004587)n14:0.07843,(L_japonicus_renamed_Lj0g3v0128219.1:0.1938,(L_angustifolius_renamed_OIV99684:0.30444,((M_truncatula_renamed_MTR_3030860:0.09687,M_truncatula_renamed_MTR_3030850:0.0741)n22:0.06096,M_truncatula_renamed_MTR_4037505:0.113607)n21:0.012623)n20:0.06364)n19:0.05447)n13:0.05024)n12:0.2114)n10:0.14893)n0;
```
