## Supplementary material for "Transcriptional responses to arbuscular mycorrhizal symbiosis development are conserved in the early divergent *Marchantia paleacea*": OG0008040_tree.txt

```
(((S_muscicola_renamed_SM000006S19489:0.45047,(S_muscicola_renamed_SM000085S23298:0.06111,S_muscicola_renamed_SM000117S25499:0.0114)n3:0.15251)n2:0.45726,(M_polymorpha_renamed_Mapoly0142s0032.1:0.60966,((P_patens_renamed_P34_20400V3.1:0,P_patens_renamed_P34_20400V3.2:0)n6:0.08226,P_patens_renamed_P317_9301V3.1:1.03464)n5:0.2389)n4:0.06784)n1:7.5e-05,(A_agrestis_renamed_Aagr.utg000012l.534.1:0.40179,((P_abies_renamed_MA_10429754g0010:0.33233,A_thaliana_renamed_AT3G62450.1:0.20822)n9:0.04197,(B_vulgaris_renamed_KMT10015:0.0615,((M_truncatula_renamed_MTR_1068580:0.15055,((M_truncatula_renamed_MTR_2048470:0.70341,M_truncatula_renamed_MTR_2005070:0.08699)n14:0.02893,M_truncatula_renamed_MTR_2048480:0.56306)n13:0.06946)n12:0.09772,((P_dactylifera_renamed_XP_017696469.1:0.1127,((Z_mays_renamed_A0A1D6EJ33:0.01692,Z_mays_renamed_B6TGU6:0.00014)n18:0.06269,(Oryza_sativa_renamed_LOC_Os12g01574.1:0.02834,Oryza_sativa_renamed_LOC_Os11g01594.1:0.0395)n19:0.0371)n17:0.18497)n16:0.21714,(L_angustifolius_renamed_OIW03263:0.22832,((L_japonicus_renamed_Lj1g3v4554620.1:0,L_japonicus_renamed_Lj5g3v0614680.1:0)n22:0.00015,L_japonicus_renamed_Lj0g3v0303459.2:0.02664)n21:0.03873)n20:0.00132)n15:0.13249)n11:0.07602)n10:0.04154)n8:0.51742)n7:7.5e-05)n0;
```
