## Supplementary material for "Transcriptional responses to arbuscular mycorrhizal symbiosis development are conserved in the early divergent *Marchantia paleacea*": OG0008041_tree.txt

```
((A_agrestis_renamed_Aagr.utg000006l.142.1:0.40123,((((A_trichopoda_renamed_ERN20038:0.44712,(((L_angustifolius_renamed_OIW08025:0.05328,L_angustifolius_renamed_OIV98896:0.04151)n8:0.03057,(L_japonicus_renamed_Lj5g3v2013660.1:0.0824,(M_truncatula_renamed_MTR_1101240:0.00014,M_truncatula_renamed_MTR_7085440:0.03309)n10:0.04192)n9:0.05713)n7:0.28547,(B_vulgaris_renamed_KMT20145:0.29861,A_thaliana_renamed_AT2G31305.1:0.26998)n11:0.0393)n6:0.06098)n5:0.07854,((S_muscicola_renamed_SM000033S12381:0.02293,(S_muscicola_renamed_SM000017S02787:0.02651,S_muscicola_renamed_SM000285S10788:0.06565)n14:0.09349)n13:0.58398,(Z_mays_renamed_A0A1D6L6Q8:0.10651,(Oryza_sativa_renamed_LOC_Os04g22860.1:0.00014,(Oryza_sativa_renamed_LOC_Os05g18774.2:0,Oryza_sativa_renamed_LOC_Os05g18774.1:0,Oryza_sativa_renamed_LOC_Os05g18774.3:0)n17:0.007776)n16:0.000864)n15:0.04248)n12:0.16422)n4:0.07043,(M_polymorpha_renamed_Mapoly0071s0091.1:0.61969,(M_paleacea_Rhiz_final_MPA5669.1.p1:0.99036,(P_patens_renamed_P316_16780V3.1:0,P_patens_renamed_P316_16780V3.2:0)n20:0.37253)n19:0.32019)n18:0.07867)n3:0.09556,(M_polymorpha_renamed_Mapoly0088s0039.1:0.77195,M_polymorpha_renamed_Mapoly0074s0087.1:0.65915)n21:0.498906)n2:0.055434)n1:0.08905,P_abies_renamed_MA_9683140g0010:0.43514)n0;
```
