## Supplementary material for "Transcriptional responses to arbuscular mycorrhizal symbiosis development are conserved in the early divergent *Marchantia paleacea*": OG0008042_tree.txt

```
(P_abies_renamed_MA_6175511g0010:0.22445,(((A_trichopoda_renamed_ERN07479:0.50698,(((Oryza_sativa_renamed_LOC_Os01g28790.1:0.20484,Z_mays_renamed_B6SJB7:0.38875)n6:0.27508,(Oryza_sativa_renamed_LOC_Os05g33580.1:0.33692,Z_mays_renamed_A0A1D6M408:0.24649)n7:0.44948)n5:0.14728,((A_thaliana_renamed_AT3G21570.1:0.53341,((M_truncatula_renamed_MTR_4118490:0.35692,(L_angustifolius_renamed_OIW18455:0.03459,L_angustifolius_renamed_OIW00044:0.31963)n12:0.15303)n11:0.06714,(M_truncatula_renamed_MTR_2020830:0.18054,(L_japonicus_renamed_Lj6g3v1915900.1:0.12692,(L_angustifolius_renamed_OIW13957:0.10674,L_angustifolius_renamed_OIV95813:0.13901)n15:0.18426)n14:0.02701)n13:0.13264)n10:0.13923)n9:0.11636,((P_dactylifera_renamed_XP_008790291.1:0.0783,P_dactylifera_renamed_XP_008809148.1:0.24006)n17:0.23704,P_dactylifera_renamed_XP_008795120.1:0.463122)n16:0.051458)n8:0.07409)n4:0.07176)n3:0.18913,(A_trichopoda_renamed_ERN10361:0.57769,((P_dactylifera_renamed_XP_008784805.1:0.10551,P_dactylifera_renamed_XP_008806309.1:0.09946)n20:0.22913,(Oryza_sativa_renamed_LOC_Os02g55430.1:0.324,Z_mays_renamed_A0A1D6HNG0:0.18688)n21:0.47307)n19:0.180099)n18:0.020011)n2:0.143532,(B_vulgaris_renamed_KMS98859:0.9076,B_vulgaris_renamed_KMT19010:0.702567)n22:0.078063)n1:0.015948)n0;
```
