## Supplementary material for "Transcriptional responses to arbuscular mycorrhizal symbiosis development are conserved in the early divergent *Marchantia paleacea*": OG0008043_tree.txt

```
(P_abies_renamed_MA_61356g0010:0.18198,((P_dactylifera_renamed_XP_008781380.1:0.14374,(Oryza_sativa_renamed_LOC_Os09g25720.1:0.18093,Z_mays_renamed_A0A1D6I4P7:0.21015)n3:0.22543)n2:0.06002,(P_dactylifera_renamed_XP_008794423.1:0.08527,(A_trichopoda_renamed_ERN07146:0.24183,((A_thaliana_renamed_AT4G30460.1:0.14611,A_thaliana_renamed_AT4G30450.1:0.20268)n7:0.02252,((Oryza_sativa_renamed_LOC_Os09g25690.1:0.21094,Z_mays_renamed_A0A1D6I4P6:0.16584)n9:0.09236,(B_vulgaris_renamed_KMT03523:0.21543,(((L_japonicus_renamed_Lj4g3v2020320.1:0.05362,(L_angustifolius_renamed_OIW19855:0.1528,(M_truncatula_renamed_MTR_4129780:0.08825,(Oryza_sativa_renamed_LOC_Os08g34390.1:0.07978,(Z_mays_renamed_K7U303:0.18645,Z_mays_renamed_A0A1D6KNQ1:0.136314)n17:0.015146)n16:0.06767)n15:0.0326)n14:0.04643)n13:0.13634,L_angustifolius_renamed_OIW18644:0.15163)n12:0.13301,(B_vulgaris_renamed_KMT03524:0.1283,(L_angustifolius_renamed_OIW19463:0.09507,((L_japonicus_renamed_Lj4g3v2020610.1:0.00014,L_japonicus_renamed_Lj4g3v2020620.1:0.00743)n21:0.04312,(M_truncatula_renamed_MTR_4129770:0.02896,M_truncatula_renamed_MTR_4129760:0.01026)n22:0.03542)n20:0.05766)n19:0.05617)n18:0.046557)n11:0.0046557)n10:0.00046557)n8:5.173e-05)n6:0.02806)n5:0.024561)n4:0.002729)n1:0.18198)n0;
```
