## Supplementary material for "Transcriptional responses to arbuscular mycorrhizal symbiosis development are conserved in the early divergent *Marchantia paleacea*": OG0008044_tree.txt

```
((((P_patens_renamed_P31_34050V3.3:0,P_patens_renamed_P31_34050V3.2:0,P_patens_renamed_P31_34050V3.1:0)n3:0.24149,A_agrestis_renamed_Aagr.utg000077l.116.1:0.28107)n2:0.0913,(M_polymorpha_renamed_Mapoly0088s0021.1:0.18553,(C_braunii_renamed_GBG91092:0.47201,(S_muscicola_renamed_SM000036S13309:0.02563,(S_muscicola_renamed_SM000002S05686:0.01282,S_muscicola_renamed_SM000014S00272:0.02557)n7:0.00015)n6:0.53602)n5:0.13573)n4:0.0788)n1:0.08474,(P_dactylifera_renamed_XP_008791280.1:0.04034,((B_vulgaris_renamed_KMT06518:0.19984,((L_japonicus_renamed_Lj4g3v3113250.1:0.03748,(L_angustifolius_renamed_OIW10091:0.01297,((M_truncatula_renamed_MTR_5055890:0.00016,M_truncatula_renamed_MTR_5055890:0.00014)n15:0.00015,M_truncatula_renamed_MTR_5055880:0.109116)n14:0.012124)n13:0.01202)n12:0.03418,(((A_thaliana_renamed_AT1G12400.1:0,A_thaliana_renamed_AT1G12400.2:0)n18:0.00014,A_thaliana_renamed_AT1G12400.3:0.15147)n17:0.09348,A_thaliana_renamed_AT1G62886.1:0.264195)n16:0.029355)n11:0.0731)n10:0.10325,((Z_mays_renamed_A0A1D6KGG6:0.18107,Z_mays_renamed_B6SX64:0.05786)n20:0.05563,(Oryza_sativa_renamed_LOC_Os07g38600.1:0.1721,Oryza_sativa_renamed_LOC_Os05g10980.1:0.21099)n21:0.02684)n19:0.03899)n9:0.03552)n8:0.08474)n0;
```
