## Supplementary material for "Transcriptional responses to arbuscular mycorrhizal symbiosis development are conserved in the early divergent *Marchantia paleacea*": OG0008045_tree.txt

```
(((S_muscicola_renamed_SM011791S25562:0.02205,S_muscicola_renamed_SM012045S25968:0.01913)n2:0.97333,(A_agrestis_renamed_Aagr.utg000041l.82.1:0.23522,(M_polymorpha_renamed_Mapoly0155s0025.1:0.14071,((P_patens_renamed_P37_20680V3.2:0,P_patens_renamed_P37_20680V3.1:0)n6:0.02067,(P_patens_renamed_P311_13470V3.1:0.02365,P_patens_renamed_P311_13470V3.2:0.09958)n7:0.00018)n5:0.31271)n4:0.09766)n3:0.07064)n1:0.033855,(C_braunii_renamed_GBG91400:0.21574,(P_abies_renamed_MA_10427501g0010:0.03047,(L_japonicus_renamed_Lj1g3v4885890.1:0.66195,(A_trichopoda_renamed_ERN02253:0.05796,((B_vulgaris_renamed_KMT15702:0.12231,(((Oryza_sativa_renamed_LOC_Os08g44250.1:0.0701,Z_mays_renamed_B6SPR5:0.0601)n16:0.09631,(M_truncatula_renamed_MTR_8058533:0.34285,(L_angustifolius_renamed_OIW17424:0.03229,L_angustifolius_renamed_OIW13294:0.0881)n18:0.05042)n17:0.02001)n15:0.06501,((A_thaliana_renamed_AT3G62790.1:0.00923,A_thaliana_renamed_AT2G47690.1:0.00966)n20:0.0137,(A_thaliana_renamed_AT2G47690.3:0.05087,A_thaliana_renamed_AT2G47690.2:0.02103)n21:0.10731)n19:0.04093)n14:0.0571)n13:0.03979,(P_dactylifera_renamed_XP_008800815.1:0.01975,P_dactylifera_renamed_XP_008807321.1:0.083142)n22:0.009238)n12:0.02246)n11:0.07787)n10:0.1137)n9:0.24378)n8:0.033855)n0;
```
