## Supplementary material for "Transcriptional responses to arbuscular mycorrhizal symbiosis development are conserved in the early divergent *Marchantia paleacea*": OG0008046_tree.txt

```
(P_abies_renamed_MA_5145g0010:0.52387,((B_vulgaris_renamed_KMT16940:0.48869,(((((Oryza_sativa_renamed_LOC_Os08g16930.1:0.00014,Oryza_sativa_renamed_LOC_Os08g16930.2:0.00016)n7:0.15434,(Z_mays_renamed_A0A1D6Q066:0.10273,Z_mays_renamed_B6TIU8:0.09918)n8:0.2303)n6:0.67721,(((P_dactylifera_renamed_XP_008795204.1:0.00014,P_dactylifera_renamed_XP_008795205.1:0.00014)n11:0.11377,(P_dactylifera_renamed_XP_026666422.1:0.00014,P_dactylifera_renamed_XP_008810820.2:0.00014)n12:0.13108)n10:0.12276,(P_dactylifera_renamed_XP_008790172.1:0.11419,P_dactylifera_renamed_XP_008794363.1:0.19782)n13:0.13457)n9:0.0799)n5:0.20727,((A_thaliana_renamed_AT5G57910.1:0.00014,A_thaliana_renamed_AT5G57910.2:0.00014)n15:0.7359,((L_angustifolius_renamed_OIV97224:0.22269,(L_japonicus_renamed_Lj6g3v1077560.1:0.00016,L_japonicus_renamed_Lj6g3v1077560.2:0.00014)n18:0.18424)n17:0.06302,((L_angustifolius_renamed_OIW19484:0.0912,L_angustifolius_renamed_OIW18633:0.09623)n20:0.09694,(L_japonicus_renamed_Lj4g3v1983660.1:0.11708,(M_truncatula_renamed_MTR_4130700:0.00014,M_truncatula_renamed_MTR_4130700:0.02943)n22:0.14661)n21:0.054702)n19:0.006078)n16:0.18587)n14:0.2429)n4:0.10232,L_angustifolius_renamed_OIW09300:0.601704)n3:0.066856)n2:0.34585,A_trichopoda_renamed_ERN07056:0.81111)n1:0.52387)n0;
```
