## Supplementary material for "Transcriptional responses to arbuscular mycorrhizal symbiosis development are conserved in the early divergent *Marchantia paleacea*": OG0008047_tree.txt

```
((((Oryza_sativa_renamed_LOC_Os08g34340.1:0.27034,Z_mays_renamed_A0A1D6KNR3:0.40933)n3:0.83589,(((P_dactylifera_renamed_XP_008810608.1:0,P_dactylifera_renamed_XP_008810632.1:0)n6:0.00015,P_dactylifera_renamed_XP_008810641.1:0.01183)n5:0.55702,(P_dactylifera_renamed_XP_008790149.1:0.00014,(P_dactylifera_renamed_XP_008790147.1:0.00014,(P_dactylifera_renamed_XP_017698382.1:0,P_dactylifera_renamed_XP_026660604.1:0,P_dactylifera_renamed_XP_008790144.1:0,P_dactylifera_renamed_XP_008790146.1:0)n9:0.00014)n8:0.00014)n7:0.298494)n4:0.033166)n2:0.17238,(A_trichopoda_renamed_ERN14305:1.22616,A_trichopoda_renamed_ERN18507:0.656109)n10:0.072901)n1:0.023585,(B_vulgaris_renamed_KMT03476:0.73096,(A_thaliana_renamed_AT5G57830.1:0.65644,((L_angustifolius_renamed_OIV99842:0.16437,(L_japonicus_renamed_Lj4g3v2002950.2:0.13458,M_truncatula_renamed_MTR_4130400:0.1752)n15:0.04021)n14:0.04921,((L_japonicus_renamed_Lj0g3v0333859.1:0,L_japonicus_renamed_Lj0g3v0333859.2:0)n17:0.22654,(L_angustifolius_renamed_OIW12097:0.30746,(L_angustifolius_renamed_OIV97229:0.13239,(L_angustifolius_renamed_OIV98516:0.14179,L_angustifolius_renamed_OIV92118:0.18142)n20:0.00518)n19:0.04164)n18:0.02718)n16:0.05805)n13:0.35038)n12:0.0983)n11:0.23756)n0;
```
