## Supplementary material for "Transcriptional responses to arbuscular mycorrhizal symbiosis development are conserved in the early divergent *Marchantia paleacea*": OG0008048_tree.txt

```
((M_flagellaris_scaffold-UCRN-2007526-Megaceros_tosanus:0.14993,A_agrestis_renamed_Aagr.utg000006l.205.1:0.17309)n1:0.228705,((P_patens_renamed_P31_15110V3.1:0,P_patens_renamed_P31_15110V3.2:0)n3:0.9265,(P_abies_renamed_MA_227949g0010:0.57023,(A_trichopoda_renamed_ERM99930:0.38953,(((P_dactylifera_renamed_XP_026661285.1:0,P_dactylifera_renamed_XP_026661286.1:0,P_dactylifera_renamed_XP_008792738.1:0)n8:0.27711,(Oryza_sativa_renamed_LOC_Os07g40770.1:0.19893,Z_mays_renamed_A0A1D6F0F8:0.12313)n9:0.42055)n7:0.21057,((L_angustifolius_renamed_OIW19652:0.17703,(L_japonicus_renamed_Lj4g3v1683310.1:0.1324,M_truncatula_renamed_MTR_4109330:0.21262)n12:0.04873)n11:0.2375,(((A_thaliana_renamed_AT5G07890.2:0.00014,(A_thaliana_renamed_AT5G07890.4:0,A_thaliana_renamed_AT5G07890.5:0,A_thaliana_renamed_AT5G07890.1:0,A_thaliana_renamed_AT5G07890.3:0)n16:0.00015)n15:0.22452,(A_thaliana_renamed_AT5G61200.2:0.06654,(A_thaliana_renamed_AT5G61200.1:0.00014,(A_thaliana_renamed_AT5G61200.4:0,A_thaliana_renamed_AT5G61200.3:0)n19:0.00014)n18:0.00014)n17:0.23044)n14:0.24687,B_vulgaris_renamed_KMT10729:0.4045)n13:0.0673)n10:0.16291)n6:0.14938)n5:0.36454)n4:0.42232)n2:0.228705)n0;
```
