## Supplementary material for "Transcriptional responses to arbuscular mycorrhizal symbiosis development are conserved in the early divergent *Marchantia paleacea*": OG0008049_tree.txt

```
((S_muscicola_renamed_SM000029S10594:0.01187,S_muscicola_renamed_SM000135S27013:0.06376)n1:0.147145,((S_moellendorffii_renamed_EFJ23689:0,S_moellendorffii_renamed_EFJ09943:0)n3:0.24082,((M_paleacea_Rhiz_final_MPA24584.1.p1:0.00709,M_polymorpha_renamed_Mapoly0039s0070.1:0.03326)n5:0.45679,((P_patens_renamed_P316_4400V3.2:0,P_patens_renamed_P316_4400V3.1:0)n7:0.4012,((A_trichopoda_renamed_ERN07238:0.36572,((L_japonicus_renamed_Lj5g3v1652100.1:0.03238,(L_angustifolius_renamed_OIW13362:0.05195,((L_angustifolius_renamed_OIV95364:0.22125,L_angustifolius_renamed_OIV91292:0.21055)n14:0.2617,(M_truncatula_renamed_MTR_1088760:0.04145,M_truncatula_renamed_MTR_7108610:0.107919)n15:0.011991)n13:0.089001)n12:0.009889)n11:0.06908,((B_vulgaris_renamed_KMT05973:0.16239,M_truncatula_renamed_MTR_7108615:0.10319)n17:0.07432,((Z_mays_renamed_A0A1D6NYH1:0.00014,(Oryza_sativa_renamed_LOC_Os09g20830.5:0.40623,Oryza_sativa_renamed_LOC_Os06g16270.1:0.394497)n20:0.043833)n19:0.42292,(P_dactylifera_renamed_XP_008782055.1:0.03269,(P_dactylifera_renamed_XP_008789719.1:0.0083,P_dactylifera_renamed_XP_008789716.1:0.05789)n22:0.09584)n21:0.15094)n18:0.04443)n16:0.023292)n10:0.002588)n9:0.05162,A_thaliana_renamed_AT4G15802.1:0.19712)n8:0.32207)n6:0.05135)n4:0.07368)n2:0.147145)n0;
```
