## Supplementary material for "Transcriptional responses to arbuscular mycorrhizal symbiosis development are conserved in the early divergent *Marchantia paleacea*": OG0008050_tree.txt

```
(S_muscicola_renamed_SM010091S09310:0.314175,((P_patens_renamed_P325_9360V3.4:0.0371,(P_patens_renamed_P325_9360V3.2:0.00014,(P_patens_renamed_P325_9360V3.3:0,P_patens_renamed_P325_9360V3.1:0)n4:0.00014)n3:0.00015)n2:0.43598,((P_abies_renamed_MA_69602g0010:0.00014,P_abies_renamed_MA_8316510g0010:0.09335)n6:0.36535,(A_trichopoda_renamed_ERN00289:0.37695,(((P_dactylifera_renamed_XP_008788579.1:0,P_dactylifera_renamed_XP_008788580.1:0)n10:0.21241,(Z_mays_renamed_A0A1D6GZY7:0.1453,(Oryza_sativa_renamed_LOC_Os06g24730.1:0.00018,(Oryza_sativa_renamed_LOC_Os06g24730.2:0.03963,Oryza_sativa_renamed_LOC_Os06g24730.3:0.01556)n13:0.04262)n12:0.11333)n11:0.24287)n9:0.12147,((A_thaliana_renamed_AT5G13800.4:0.00014,((A_thaliana_renamed_AT5G13800.2:0,A_thaliana_renamed_AT5G13800.1:0)n17:0.00014,A_thaliana_renamed_AT5G13800.3:0.00014)n16:0.00015)n15:0.39787,(B_vulgaris_renamed_KMT18757:0.40254,(M_truncatula_renamed_MTR_3034670:0.15367,((L_japonicus_renamed_Lj0g3v0268549.1:0,L_japonicus_renamed_Lj0g3v0268549.2:0)n21:0.1022,(L_angustifolius_renamed_OIW08776:0.55431,L_angustifolius_renamed_OIW17073:0.093501)n22:0.010389)n20:0.01193)n19:0.18756)n18:0.0619)n14:0.07847)n8:0.12104)n7:0.20973)n5:0.53582)n1:0.314175)n0;
```
