## Supplementary material for "Transcriptional responses to arbuscular mycorrhizal symbiosis development are conserved in the early divergent *Marchantia paleacea*": OG0008051_tree.txt

```
((P_patens_renamed_P319_12990V3.1:0.16442,((Oryza_sativa_renamed_LOC_Os02g24614.1:0.02325,Z_mays_renamed_spP16024:0.01477)n3:0.15307,(P_dactylifera_renamed_YP_003540922.1:0.03993,((A_thaliana_renamed_ATCG00180.1:0.04319,(((B_vulgaris_renamed_KMT02842:0.16575,((((M_truncatula_renamed_MTR_7067760:0.20022,(M_truncatula_renamed_MTR_8016510:0.00014,M_truncatula_renamed_MTR_7111800:0.33661)n14:0.01048)n13:0.00458,M_truncatula_renamed_MTR_3047940:0.08084)n12:0.00015,(M_truncatula_renamed_MTR_3062790:0,M_truncatula_renamed_MTR_3062770:0)n15:0.00014)n11:0.05134,M_truncatula_renamed_MTR_4009210:0.29624)n10:0.00297)n9:0.00036,((L_angustifolius_renamed_OIW16689:0.06225,B_vulgaris_renamed_KMS65599:0.09609)n17:0.00385,M_truncatula_renamed_MTR_3047900:1.02258)n16:0.11362)n8:0.009846,B_vulgaris_renamed_KMS93675:0.104904)n7:0.011656)n6:0.01071,A_trichopoda_renamed_ERN02619:0.00014)n5:0.03738)n4:0.02057)n2:0.11616)n1:0.00623,((T_lepidozioides_scaffold-SKQD-2074453-Takakia_lepidozioides:0.06216,((M_polymorpha_renamed_Mapoly0093s0045.1:0.02896,M_polymorpha_renamed_Mapoly0093s0044.1:0.00015)n21:0.30441,M_polymorpha_renamed_Mapoly0080s0070.1:0.38178)n20:0.04242)n19:0.11675,(S_moellendorffii_renamed_ADH10430:0.00056,S_moellendorffii_renamed_EFJ05013:0.00227)n22:0.61505)n18:0.07279)n0;
```
