## Supplementary material for "Transcriptional responses to arbuscular mycorrhizal symbiosis development are conserved in the early divergent *Marchantia paleacea*": OG0008052_tree.txt

```
(((P_abies_renamed_MA_10427809g0010:0.00509,P_abies_renamed_MA_814265g0010:0.18211)n2:0.71447,(P_abies_renamed_MA_90848g0020:1.00391,(P_abies_renamed_MA_257380g0020:0.06462,((P_abies_renamed_MA_10437246g0020:0.04635,(P_abies_renamed_MA_10437246g0030:0.02295,P_abies_renamed_MA_10437246g0010:0.03528)n7:0.00015)n6:0.00014,P_abies_renamed_MA_921021g0010:0.04759)n5:0.05005)n4:0.06299)n3:0.25282)n1:0.2039,(((A_thaliana_renamed_AT5G42110.1:0.48531,A_trichopoda_renamed_ERN00420:0.41501)n10:0.1457,((((M_truncatula_renamed_MTR_2090340:0.14074,((L_angustifolius_renamed_OIW18944:0.07204,L_angustifolius_renamed_OIW15535:0.083259)n16:0.009251,L_angustifolius_renamed_OIW08371:0.173925)n15:0.019325)n14:0.04632,(Z_mays_renamed_A0A1D6GRZ6:0.2151,((Oryza_sativa_renamed_LOC_Os10g07450.2:0.00014,Oryza_sativa_renamed_LOC_Os10g07450.1:0.00014)n19:0.449,Oryza_sativa_renamed_LOC_Os10g07440.1:0.42912)n18:0.04768)n17:0.39526)n13:0.17369,(A_thaliana_renamed_AT4G28290.1:0,A_thaliana_renamed_AT4G28290.2:0)n20:0.32437)n12:0.05192,(A_trichopoda_renamed_ERN16489:0.04826,A_trichopoda_renamed_ERN16490:0.19507)n21:0.57706)n11:0.10676)n9:0.09279,(B_vulgaris_renamed_KMT12500:0.67021,L_japonicus_renamed_Lj0g3v0256929.1:0.71712)n22:0.00515)n8:0.2039)n0;
```
