## Supplementary material for "Transcriptional responses to arbuscular mycorrhizal symbiosis development are conserved in the early divergent *Marchantia paleacea*": OG0008053_tree.txt

```
(A_trichopoda_renamed_ERN13201:0.075305,((A_trichopoda_renamed_ERN13195:0.09917,A_trichopoda_renamed_ERN13199:0.09224)n2:0.26779,(((A_trichopoda_renamed_ERN13202:0.10167,(A_trichopoda_renamed_ERM97425:0.07871,(A_trichopoda_renamed_ERN13015:1.44065,A_trichopoda_renamed_ERN13203:0.15714)n7:0.04635)n6:0.32599)n5:0.12115,(A_trichopoda_renamed_ERN13200:0.11905,((((A_trichopoda_renamed_ERN13193:1.29558,A_trichopoda_renamed_ERN13194:0.62735)n12:0.51157,A_trichopoda_renamed_ERN13014:0.46655)n11:0.0069,A_trichopoda_renamed_ERN13196:0.2586)n10:0.05339,((((A_trichopoda_renamed_ERN13206:0.04059,A_trichopoda_renamed_ERN13208:0.07751)n16:0.03044,((A_trichopoda_renamed_ERM97426:0.07698,A_trichopoda_renamed_ERM99144:0.00969)n18:0.23761,(A_trichopoda_renamed_ERN13211:0.13813,A_trichopoda_renamed_ERN13212:0.28432)n19:0.01861)n17:0.01661)n15:0.23276,(A_trichopoda_renamed_ERN13207:0.04065,A_trichopoda_renamed_ERN13209:0.22019)n20:0.12746)n14:0.12114,A_trichopoda_renamed_ERN13197:0.13269)n13:0.01304)n9:0.03531)n8:0.04139)n4:0.0356,((A_trichopoda_renamed_ERN04930:0.05416,A_trichopoda_renamed_ERN04929:0.00503)n22:0.14222,A_trichopoda_renamed_ERN13198:0.07193)n21:0.04477)n3:0.04427)n1:0.075305)n0;
```
