## Supplementary material for "Transcriptional responses to arbuscular mycorrhizal symbiosis development are conserved in the early divergent *Marchantia paleacea*": OG0008054_tree.txt

```
(C_braunii_renamed_GBG68633:0.35101,(Z_mays_renamed_Q6R9A5:0.00014,((((B_vulgaris_renamed_KMT11901:1.24877,P_abies_renamed_MA_46450g0010:0.97078)n5:0.66018,(L_angustifolius_renamed_OIV94276:0.05556,(A_trichopoda_renamed_ERN00894:0.39177,(((B_vulgaris_renamed_KMT07819:0.08896,M_truncatula_renamed_MTR_0002s0270:0.00015)n10:0.04043,(B_vulgaris_renamed_KMS91954:0.33181,(M_truncatula_renamed_MTR_3035635:0.00016,M_truncatula_renamed_MTR_3028290:0.93211)n12:0.025389)n11:0.002821)n9:0.1007,M_truncatula_renamed_MTR_4006040:0.000144)n8:1.6e-05)n7:0.45763)n6:0.05919)n4:0.11303,((L_japonicus_renamed_Lj4g3v0336210.1:0.61355,(A_trichopoda_renamed_ERN16843:0.14755,B_vulgaris_renamed_KMS97245:0.10341)n15:0.21721)n14:0.15901,(L_japonicus_renamed_Lj0g3v0285809.1:0.54353,((B_vulgaris_renamed_KMS64796:0.04949,B_vulgaris_renamed_KMS65578:0.49064)n18:0.09995,(B_vulgaris_renamed_KMS64610:0.24753,B_vulgaris_renamed_KMS94002:0.241434)n19:0.0241434)n17:0.0026826)n16:0.04499)n13:0.73403)n3:0.37749,(L_japonicus_renamed_Lj0g3v0285799.1:0.00014,(L_angustifolius_renamed_OIV89890:0.08122,(P_neesiana_scaffold-JHFI-2001089-Pellia_neesiana:0.07227,T_lepidozioides_scaffold-SKQD-2000501-Takakia_lepidozioides:0.06653)n22:0.20592)n21:0.08227)n20:0.162999)n2:0.018111)n1:0.11078)n0;
```
