## Supplementary material for "Transcriptional responses to arbuscular mycorrhizal symbiosis development are conserved in the early divergent *Marchantia paleacea*": OG0008055_tree.txt

```
((P_neesiana_scaffold-JHFI-2105612-Pellia_neesiana:0.1453,A_agrestis_renamed_Aagr.utg000091l.118.1:0.14854)n1:0.03045,((M_flagellaris_scaffold-UCRN-2010941-Megaceros_tosanus:0.13204,((B_vulgaris_renamed_KMT07761:0.7831,T_lepidozioides_scaffold-SKQD-2075782-Takakia_lepidozioides:0.20581)n5:0.09957,((L_japonicus_renamed_Lj1g3v1798600.1:0,L_japonicus_renamed_Lj2g3v0856540.1:0)n7:0.15685,A_trichopoda_renamed_ERN12590:0.37649)n6:0.16342)n4:0.1041)n3:0.02976,((M_flagellaris_scaffold-UCRN-2046625-Megaceros_tosanus:0.24084,((((Z_mays_renamed_A0A1D6KIJ0:0.05643,Z_mays_renamed_A0A1D6PI82:0.05785)n13:0.10071,((Oryza_sativa_renamed_LOC_Os03g06705.1:0.00014,Oryza_sativa_renamed_LOC_Os07g15190.1:0.37539)n15:0.26521,M_truncatula_renamed_MTR_4053905:0.44138)n14:0.06824)n12:0.03726,(L_japonicus_renamed_Lj5g3v1207790.1:0,L_japonicus_renamed_Lj6g3v0000150.1:0)n16:0.11433)n11:0.06171,(T_lepidozioides_scaffold-SKQD-2062811-Takakia_lepidozioides:0.07189,(T_lepidozioides_scaffold-SKQD-2012017-Takakia_lepidozioides:0.22316,T_lepidozioides_scaffold-SKQD-2073882-Takakia_lepidozioides:0.05541)n18:0.02521)n17:0.03277)n10:0.01726)n9:0.019205,(Z_mays_renamed_A0A1D6NY61:0.33731,(A_trichopoda_renamed_ERM96055:0.18073,((A_trichopoda_renamed_ERM96059:0.09615,A_trichopoda_renamed_ERM96033:0.16695)n22:0.00016,A_trichopoda_renamed_ERM96062:0.20759)n21:0.0335)n20:0.05865)n19:0.103716)n8:0.011524)n2:0.0172845)n0;
```
