## Supplementary material for "Transcriptional responses to arbuscular mycorrhizal symbiosis development are conserved in the early divergent *Marchantia paleacea*": OG0008056_tree.txt

```
((P_abies_renamed_MA_6218g0010:0.07398,(P_abies_renamed_MA_6712793g0010:0.08816,(P_abies_renamed_MA_98353g0010:0.02924,P_abies_renamed_MA_14956g0020:0.08308)n3:0.0164)n2:0.01278)n1:0.30754,((A_trichopoda_renamed_ERN11313:0.39258,((P_dactylifera_renamed_XP_008782381.1:0.21173,(Oryza_sativa_renamed_LOC_Os02g48122.1:0.09317,Z_mays_renamed_A0A1D6HI18:0.18901)n8:0.39094)n7:0.22089,(B_vulgaris_renamed_KMT18652:0.27323,(L_angustifolius_renamed_OIW14170:0.13488,(M_truncatula_renamed_MTR_3067670:0.19761,(L_japonicus_renamed_Lj6g3v0435070.1:0.00014,L_japonicus_renamed_Lj6g3v0435070.2:0.00014)n12:0.18297)n11:0.06929)n10:0.22359)n9:0.08726)n6:0.09373)n5:0.17248,(A_trichopoda_renamed_ERM94779:0.32804,((B_vulgaris_renamed_KMT12286:0.29793,(L_angustifolius_renamed_OIW09595:0.15097,(L_japonicus_renamed_Lj0g3v0350309.1:0.12797,M_truncatula_renamed_MTR_8072150:0.166)n17:0.05521)n16:0.17992)n15:0.11092,(P_dactylifera_renamed_XP_008805936.1:0.20432,((Z_mays_renamed_C0P8K5:0.00245,(Z_mays_renamed_A0A1D6G5P7:0.0157,Z_mays_renamed_K7UAW5:0.01799)n21:0.0022)n20:0.17206,(Oryza_sativa_renamed_LOC_Os04g44030.1:0.03305,Oryza_sativa_renamed_LOC_Os06g31300.1:1.07558)n22:0.14465)n19:0.36624)n18:0.16631)n14:0.13637)n13:0.06627)n4:0.30754)n0;
```
