## Supplementary material for "Transcriptional responses to arbuscular mycorrhizal symbiosis development are conserved in the early divergent *Marchantia paleacea*": OG0008057_tree.txt

```
(((((P_patens_renamed_P316_5410V3.1:0,P_patens_renamed_P316_5410V3.2:0)n4:0.25837,T_lepidozioides_scaffold-SKQD-2078654-Takakia_lepidozioides:0.13207)n3:0.175,(A_agrestis_renamed_Aagr.utg000042l.300.1:0.73983,((M_flagellaris_scaffold-UCRN-2051813-Megaceros_tosanus:0.24321,(A_agrestis_renamed_Aagr.utg000061l.171.3:0.00175,(A_agrestis_renamed_Aagr.utg000061l.171.2:0.03727,(A_agrestis_renamed_Aagr.utg000061l.171.4:0,A_agrestis_renamed_Aagr.utg000061l.171.1:0)n10:0.00014)n9:0.05395)n8:0.1866)n7:0.16507,(S_muscicola_renamed_SM000142S00506:0.01055,(S_muscicola_renamed_SM000104S09322:0.02887,S_muscicola_renamed_SM000176S03121:0.01656)n12:0.00856)n11:0.47647)n6:0.053172)n5:0.005908)n2:0.23021,(P_abies_renamed_MA_10428696g0020:0,P_abies_renamed_MA_151375g0010:0)n13:0.24274)n1:0.125235,(A_trichopoda_renamed_ERN01175:0.27497,((B_vulgaris_renamed_KMT16678:0.00014,B_vulgaris_renamed_KMT16679:0.00014)n16:0.41814,((P_dactylifera_renamed_XP_008786343.1:0.00014,P_dactylifera_renamed_XP_026659502.1:0.00014)n18:0.09138,((Oryza_sativa_renamed_LOC_Os04g50208.2:0.00015,Oryza_sativa_renamed_LOC_Os04g50208.1:0.01809)n20:0.14986,(Z_mays_renamed_A0A1D6JD96:0.00182,(Z_mays_renamed_A0A1D6FIS5:0.02428,Z_mays_renamed_A0A1X7YFQ8:0.02069)n22:0.25096)n21:0.23305)n19:0.37315)n17:0.06147)n15:0.06069)n14:0.125235)n0;
```
