## Supplementary material for "Transcriptional responses to arbuscular mycorrhizal symbiosis development are conserved in the early divergent *Marchantia paleacea*": OG0008058_tree.txt

```
((((P_abies_renamed_MA_113590g0010:0.25161,P_abies_renamed_MA_65496g0010:0.32726)n3:0.27279,P_abies_renamed_MA_109723g0010:2.92008)n2:0.00017,((B_vulgaris_renamed_KMT04178:0.62179,((L_japonicus_renamed_Lj4g3v0153710.1:0.04074,L_japonicus_renamed_Lj4g3v0153720.1:0.00014)n7:0.11552,(L_angustifolius_renamed_OIW00063:0.22025,(M_truncatula_renamed_MTR_4132080:0.25716,M_truncatula_renamed_MTR_4132090:0.329634)n9:0.036626)n8:0.02711)n6:0.01244)n5:0.11046,(A_trichopoda_renamed_ERN17344:0.84816,A_trichopoda_renamed_ERN17345:0.608949)n10:0.067661)n4:0.02771)n1:0.109075,((((P_patens_renamed_P325_7620V3.5:0,P_patens_renamed_P325_7620V3.6:0,P_patens_renamed_P325_7620V3.4:0)n14:0.00014,(P_patens_renamed_P325_7620V3.7:0.00015,(P_patens_renamed_P325_7620V3.2:0,P_patens_renamed_P325_7620V3.3:0,P_patens_renamed_P325_7620V3.1:0)n16:0.00014)n15:0.00016)n13:0.6953,P_neesiana_scaffold-JHFI-2114395-Pellia_neesiana:0.17875)n12:0.07981,(T_lepidozioides_scaffold-SKQD-2009647-Takakia_lepidozioides:0.19682,(P_pinnata_scaffold-UUHD-2148094-Porella_pinnata:0.20903,(M_polymorpha_renamed_Mapoly0124s0009.1:0.05591,(M_paleacea_Rhiz_final_MPA22478.1.p1:0.00014,M_paleacea_Rhiz_final_MPA22478.2.p1:0.00014)n20:0.10473)n19:0.29604)n18:0.10294)n17:0.03778)n11:0.109075)n0;
```
