## Supplementary material for "Transcriptional responses to arbuscular mycorrhizal symbiosis development are conserved in the early divergent *Marchantia paleacea*": OG0008059_tree.txt

```
(A_agrestis_renamed_Aagr.utg000125l.45.1:0.199805,(((((P_patens_renamed_P326_9780V3.3:0,P_patens_renamed_P326_9780V3.6:0,P_patens_renamed_P326_9780V3.1:0,P_patens_renamed_P326_9780V3.5:0,P_patens_renamed_P326_9780V3.4:0)n5:0.00014,P_patens_renamed_P326_9780V3.2:0.00015)n4:0.20515,((P_patens_renamed_P33_10350V3.3:0,P_patens_renamed_P33_10350V3.2:0)n7:0.00015,P_patens_renamed_P33_10350V3.1:0.00014)n6:0.06729)n3:0.48733,(M_paleacea_Rhiz_final_MPA25554.1.p1:0.09068,M_polymorpha_renamed_Mapoly0032s0087.1:0.13316)n8:0.41981)n2:0.12135,((S_moellendorffii_renamed_EFJ15556:0.00015,S_moellendorffii_renamed_EFJ38888:0.02207)n10:0.83185,(A_trichopoda_renamed_ERN14820:0.42252,((B_vulgaris_renamed_KMT00126:0.39728,(M_truncatula_renamed_MTR_5090740:0.23732,(L_angustifolius_renamed_OIW17115:0.25303,L_japonicus_renamed_Lj2g3v3073970.1:0.11186)n15:0.05696)n14:0.15967)n13:0.1028,(P_dactylifera_renamed_XP_008787318.1:0.16023,((Oryza_sativa_renamed_LOC_Os07g06644.1:0,Oryza_sativa_renamed_LOC_Os07g06644.3:0,Oryza_sativa_renamed_LOC_Os07g06644.2:0)n18:0.16144,Z_mays_renamed_A0A1D6HSN2:0.18659)n17:0.26429)n16:0.0516)n12:0.20864)n11:0.24842)n9:0.09479)n1:0.199805)n0;
```
