## Supplementary material for "Transcriptional responses to arbuscular mycorrhizal symbiosis development are conserved in the early divergent *Marchantia paleacea*": OG0008060_tree.txt

```
(B_vulgaris_renamed_KMT05151:0.000395,(B_vulgaris_renamed_KMT13521:0.00016,(B_vulgaris_renamed_KMS94156:0.02413,((((((B_vulgaris_renamed_KMT11092:0.004,B_vulgaris_renamed_KMT11093:0.00335)n8:0.13451,B_vulgaris_renamed_KMS97072:0.98981)n7:0.24434,((B_vulgaris_renamed_KMT19306:0.12599,(((B_vulgaris_renamed_KMT07954:0.10224,B_vulgaris_renamed_KMT07911:0.12826)n13:0.01735,((((B_vulgaris_renamed_KMT19389:0.00015,B_vulgaris_renamed_KMT19662:1.49873)n17:0.1338,B_vulgaris_renamed_KMT05718:0.11264)n16:0.02589,B_vulgaris_renamed_KMT19390:0.01476)n15:0.07694,B_vulgaris_renamed_KMS99535:0.48438)n14:0.01718)n12:0.01612,(B_vulgaris_renamed_KMT07910:0.59234,B_vulgaris_renamed_KMT11541:0.0046)n18:0.04545)n11:0.1022)n10:0.00828,(B_vulgaris_renamed_KMS94649:0.025,B_vulgaris_renamed_KMS98136:0.05162)n19:0.02378)n9:0.02625)n6:0.00876,(B_vulgaris_renamed_KMT03657:0.00015,B_vulgaris_renamed_KMT08542:0.62526)n20:0.11359)n5:0.0084,(B_vulgaris_renamed_KMS64567:0.01914,(B_vulgaris_renamed_KMS64591:0.4029,B_vulgaris_renamed_KMS64575:0.01597)n22:0.01717)n21:0.00014)n4:0.02854,B_vulgaris_renamed_KMS96135:0.01198)n3:0.00932)n2:0.02082)n1:0.000395)n0;
```
