## Supplementary material for "Transcriptional responses to arbuscular mycorrhizal symbiosis development are conserved in the early divergent *Marchantia paleacea*": OG0008061_tree.txt

```
(Oryza_sativa_renamed_LOC_Os07g23860.1:0.403515,(B_vulgaris_renamed_KMT02226:0.7704,(M_truncatula_renamed_MTR_5061200:0.89629,(L_japonicus_renamed_Lj0g3v0096759.1:0.70083,((L_japonicus_renamed_Lj1g3v1181880.1:3.39079,L_japonicus_renamed_Lj1g3v1181890.1:1.00849)n5:0.41103,(L_japonicus_renamed_Lj0g3v0169909.1:0.72811,(L_japonicus_renamed_Lj5g3v1599640.1:0.56141,(((L_japonicus_renamed_Lj0g3v0358019.1:0.02342,(L_japonicus_renamed_Lj3g3v3337710.1:0.00014,L_japonicus_renamed_Lj4g3v0879040.1:0.00014)n11:0.02518)n10:0.31011,((L_japonicus_renamed_Lj0g3v0072469.1:0.00015,L_japonicus_renamed_Lj5g3v1776160.1:0.01597)n13:0.39982,(L_japonicus_renamed_Lj1g3v4081800.1:0.00015,L_japonicus_renamed_Lj6g3v1187560.1:0.00014)n14:0.31306)n12:0.06473)n9:0.30844,(((L_japonicus_renamed_Lj0g3v0264459.1:0.00459,L_japonicus_renamed_Lj5g3v2045080.1:0.00014)n17:0.4134,(L_japonicus_renamed_Lj0g3v0071899.1:0.21785,L_japonicus_renamed_Lj4g3v1314910.1:0.13494)n18:0.12692)n16:0.19752,((L_japonicus_renamed_Lj0g3v0111269.1:0.13363,(L_japonicus_renamed_Lj0g3v0099059.1:0.00592,L_japonicus_renamed_Lj3g3v2320620.1:0.00015)n21:0.22749)n20:0.16524,(L_japonicus_renamed_Lj1g3v2281720.1:0.045,L_japonicus_renamed_Lj4g3v1880490.1:0.01561)n22:0.46002)n19:0.00014)n15:0.11334)n8:0.09517)n7:0.13987)n6:0.055863)n4:0.0055863)n3:0.0006207)n2:0.23502)n1:0.403515)n0;
```
