## Supplementary material for "Transcriptional responses to arbuscular mycorrhizal symbiosis development are conserved in the early divergent *Marchantia paleacea*": OG0008062_tree.txt

```
(((S_moellendorffii_renamed_EFJ26651:0.04141,S_moellendorffii_renamed_EFJ26942:0.00014)n2:0.81509,(S_muscicola_renamed_SM000008S22249:0.0647,S_muscicola_renamed_SM000042S15334:0.10468)n3:0.92424)n1:0.06432,((P_abies_renamed_MA_212100g0010:0.8924,((P_dactylifera_renamed_XP_008803849.2:0,P_dactylifera_renamed_XP_026664330.1:0)n7:0.66989,(B_vulgaris_renamed_KMS98359:0.73956,(M_truncatula_renamed_MTR_8464490:0.25528,(L_japonicus_renamed_Lj0g3v0092949.1:0.2077,(L_angustifolius_renamed_OIW08276:0.15337,L_angustifolius_renamed_OIW06127:0.081)n11:0.14976)n10:0.05823)n9:0.40771)n8:0.16327)n6:0.09735)n5:1.09275,((A_agrestis_renamed_Aagr.utg000080l.24.2:0.00014,A_agrestis_renamed_Aagr.utg000080l.24.1:0.00111)n13:1.04335,(((P_patens_renamed_P323_14950V3.1:0,P_patens_renamed_P323_14950V3.3:0,P_patens_renamed_P323_14950V3.2:0)n16:0.19355,(P_patens_renamed_P320_14680V3.1:0,P_patens_renamed_P320_14680V3.2:0)n17:0.28784)n15:0.36968,(P_pinnata_scaffold-UUHD-2018809-Porella_pinnata:0.11146,(M_polymorpha_renamed_Mapoly0016s0066.1:0.01214,(M_paleacea_Rhiz_final_MPA24635.1.p1:0.00014,(M_paleacea_Rhiz_final_MPA24635.2.p1:0.00014,M_paleacea_Rhiz_final_MPA24635.3.p1:0.00014)n21:0.00015)n20:0.02176)n19:0.48817)n18:0.65321)n14:0.27598)n12:0.01732)n4:0.06432)n0;
```
