## Supplementary material for "Transcriptional responses to arbuscular mycorrhizal symbiosis development are conserved in the early divergent *Marchantia paleacea*": OG0008063_tree.txt

```
((Z_mays_renamed_A0A1D6N0A7:0.81171,(P_dactylifera_renamed_XP_026657102.1:0.00014,(P_dactylifera_renamed_XP_026657101.1:0.00014,P_dactylifera_renamed_XP_026657100.1:0.00014)n3:0.00014)n2:0.3147)n1:0.10552,(((B_vulgaris_renamed_KMT15688:0.29527,B_vulgaris_renamed_KMT12691:0.32181)n6:0.3153,(L_angustifolius_renamed_OIV93238:0.11446,((L_japonicus_renamed_Lj4g3v0484800.2:0.03639,(L_japonicus_renamed_Lj4g3v0484800.1:0.00015,L_japonicus_renamed_Lj4g3v0484800.3:0.00014)n10:0.00016)n9:0.07668,(M_truncatula_renamed_MTR_1073740:0.3273,(M_truncatula_renamed_MTR_4088225:0.00178,M_truncatula_renamed_MTR_4088225:0.00396)n12:0.105696)n11:0.011744)n8:0.04362)n7:0.13505)n5:0.18566,(B_vulgaris_renamed_KMT15685:0.33126,((L_japonicus_renamed_Lj3g3v1981230.1:0.09138,(L_angustifolius_renamed_OIW17607:0.07162,L_angustifolius_renamed_OIW18817:0.11867)n16:0.08156)n15:0.05809,((M_truncatula_renamed_MTR_3450800:0.09433,(M_truncatula_renamed_MTR_0011s0020:0.09802,(M_truncatula_renamed_MTR_2037830:0.0817,M_truncatula_renamed_MTR_2037830:0.008)n20:0.09649)n19:0.04274)n18:0.08901,(M_truncatula_renamed_MTR_3005560:0.00014,(M_truncatula_renamed_MTR_3005560:0.02306,M_truncatula_renamed_MTR_3005560:0.01213)n22:0.01113)n21:0.060183)n17:0.006687)n14:0.08016)n13:0.24585)n4:0.10552)n0;
```
