## Supplementary material for "Transcriptional responses to arbuscular mycorrhizal symbiosis development are conserved in the early divergent *Marchantia paleacea*": OG0008064_tree.txt

```
(B_vulgaris_renamed_KMS96790:0.66948,(((Oryza_sativa_renamed_LOC_Os02g06520.1:0.1149,(Z_mays_renamed_A0A1D6H198:0.04871,Z_mays_renamed_K7U803:0.0564)n4:0.16475)n3:0.24319,(Z_mays_renamed_C0PP94:0.68844,(Oryza_sativa_renamed_LOC_Os06g47120.1:0.94372,Oryza_sativa_renamed_LOC_Os06g47100.1:0.811818)n6:0.090202)n5:0.19106)n2:0.29794,(((P_dactylifera_renamed_XP_017700712.1:0,P_dactylifera_renamed_XP_026664317.1:0,P_dactylifera_renamed_XP_026664318.1:0,P_dactylifera_renamed_XP_026664319.1:0,P_dactylifera_renamed_XP_026664320.1:0,P_dactylifera_renamed_XP_026664321.1:0,P_dactylifera_renamed_XP_026664322.1:0,P_dactylifera_renamed_XP_026664323.1:0,P_dactylifera_renamed_XP_026664324.1:0,P_dactylifera_renamed_XP_026664325.1:0,P_dactylifera_renamed_XP_026664326.1:0,P_dactylifera_renamed_XP_026664327.1:0,P_dactylifera_renamed_XP_026664328.1:0,P_dactylifera_renamed_XP_026664329.1:0)n9:0.67078,P_dactylifera_renamed_XP_008806775.1:0.98258)n8:0.17961,(P_dactylifera_renamed_XP_026664905.1:0,P_dactylifera_renamed_XP_008805823.1:0)n10:0.273861)n7:0.030429)n1:0.31083)n0;
```
