## Supplementary material for "Transcriptional responses to arbuscular mycorrhizal symbiosis development are conserved in the early divergent *Marchantia paleacea*": OG0008065_tree.txt

```
(L_angustifolius_renamed_OIW13968:0.1729,(M_truncatula_renamed_MTR_2021600:0.50647,(M_truncatula_renamed_MTR_2021630:0.29125,((M_truncatula_renamed_MTR_0485s0020:0.59437,(M_truncatula_renamed_MTR_2021640:0.35254,M_truncatula_renamed_MTR_2021540:0.27848)n5:0.14219)n4:0.05426,((((M_truncatula_renamed_MTR_5048270:0.39995,(M_truncatula_renamed_MTR_1048260:0.29047,(M_truncatula_renamed_MTR_1025810:0.09857,M_truncatula_renamed_MTR_1025830:0.09185)n11:0.02885)n10:0.29845)n9:0.16004,(M_truncatula_renamed_MTR_1025850:0.77783,M_truncatula_renamed_MTR_2021430:0.41126)n12:0.06209)n8:0.10332,(((M_truncatula_renamed_MTR_2022750:0.00014,M_truncatula_renamed_MTR_2022750:0.00014)n15:0.5278,(M_truncatula_renamed_MTR_2021590:0.27678,M_truncatula_renamed_MTR_2021570:0.38184)n16:0.04389)n14:0.1662,((M_truncatula_renamed_MTR_2021530:0.44644,((M_truncatula_renamed_MTR_3087310:0.45486,M_truncatula_renamed_MTR_2021560:0.35623)n20:0.0682,(M_truncatula_renamed_MTR_2020500:0.64627,M_truncatula_renamed_MTR_2021480:0.38137)n21:0.10766)n19:0.04842)n18:0.00476,(M_truncatula_renamed_MTR_2021510:0.4675,M_truncatula_renamed_MTR_2021450:0.51654)n22:0.07115)n17:0.03021)n13:0.04173)n7:0.01532,M_truncatula_renamed_MTR_2021660:0.43041)n6:0.02858)n3:0.05616)n2:0.01704)n1:0.1729)n0;
```
