## Supplementary material for "Transcriptional responses to arbuscular mycorrhizal symbiosis development are conserved in the early divergent *Marchantia paleacea*": OG0008066_tree.txt

```
((L_angustifolius_renamed_OIV90675:0.26911,L_angustifolius_renamed_OIV89667:0.37649)n1:0.091475,(((L_japonicus_renamed_Lj3g3v2664410.2:0.24448,L_japonicus_renamed_Lj3g3v2665420.1:0.23132)n4:0.18475,(((L_japonicus_renamed_Lj0g3v0160369.1:0.00014,(L_japonicus_renamed_Lj0g3v0160349.1:0.00014,L_japonicus_renamed_Lj3g3v2666470.1:0.00015)n8:0.00012)n7:0.17707,(L_japonicus_renamed_Lj3g3v2665430.1:0.05479,L_japonicus_renamed_Lj3g3v2666490.1:0.10813)n9:0.05766)n6:0.04299,((((L_japonicus_renamed_Lj0g3v0283809.3:0,L_japonicus_renamed_Lj0g3v0283809.4:0)n13:0.00016,(L_japonicus_renamed_Lj0g3v0283809.1:0,L_japonicus_renamed_Lj0g3v0283809.2:0)n14:0.00016)n12:0.09061,(L_japonicus_renamed_Lj0g3v0115389.1:0.09762,L_japonicus_renamed_Lj0g3v0115399.1:0.14756)n15:0.00032)n11:0.05653,((L_japonicus_renamed_Lj0g3v0138909.1:0,L_japonicus_renamed_Lj0g3v0138909.2:0)n17:0.17334,(L_japonicus_renamed_Lj0g3v0140739.1:0.21137,(L_japonicus_renamed_Lj0g3v0095249.1:0.26585,L_japonicus_renamed_Lj3g3v2667550.1:0.23862)n19:0.04426)n18:0.05981)n16:0.08287)n10:0.05974)n5:0.16036)n3:0.06502,(M_truncatula_renamed_MTR_8018130:0.28789,((M_truncatula_renamed_MTR_8018020:0.27366,M_truncatula_renamed_MTR_8018060:0.14995)n22:0.17278,M_truncatula_renamed_MTR_8017800:0.31601)n21:0.05755)n20:0.17005)n2:0.091475)n0;
```
