## Supplementary material for "Transcriptional responses to arbuscular mycorrhizal symbiosis development are conserved in the early divergent *Marchantia paleacea*": OG0008067_tree.txt

```
(L_japonicus_renamed_Lj0g3v0032739.1:7e-05,(L_japonicus_renamed_Lj0g3v0032749.1:0.00014,((L_japonicus_renamed_Lj3g3v1527680.1:0.00812,((((L_japonicus_renamed_Lj1g3v0162490.1:0.00014,L_japonicus_renamed_Lj1g3v1289210.1:0.35689)n7:0.00556,(L_japonicus_renamed_Lj0g3v0219289.1:0.03036,(((L_japonicus_renamed_Lj0g3v0358799.1:0.07678,(L_japonicus_renamed_Lj0g3v0124259.1:0.01982,L_japonicus_renamed_Lj0g3v0211389.1:0.05829)n12:0.28968)n11:0.1402,((L_japonicus_renamed_Lj0g3v0181309.1:0,L_japonicus_renamed_Lj0g3v0181309.2:0)n14:1.54965,L_japonicus_renamed_Lj1g3v1182260.1:0.19504)n13:0.03218)n10:0.14185,(L_japonicus_renamed_Lj0g3v0008279.1:0,L_japonicus_renamed_Lj4g3v2121700.1:0)n15:0.00014)n9:0.00984)n8:0.01226)n6:0.00038,(L_japonicus_renamed_Lj5g3v0706660.1:0.00014,(L_japonicus_renamed_Lj0g3v0033519.1:0.00014,L_japonicus_renamed_Lj1g3v1527560.1:0.00014)n17:0.02058)n16:0.0001)n5:0.0043,(L_japonicus_renamed_Lj0g3v0191439.1:0.07657,L_japonicus_renamed_Lj1g3v0426460.1:0.02353)n18:0.01106)n4:0.02854)n3:0.0062,(L_japonicus_renamed_Lj0g3v0018649.1:0.03142,((L_japonicus_renamed_Lj0g3v0018849.1:0.02691,(L_japonicus_renamed_Lj0g3v0038679.1:0,L_japonicus_renamed_Lj4g3v1108340.1:0)n22:0.00014)n21:0.04032,L_japonicus_renamed_Lj0g3v0145929.1:0.03635)n20:0.00011)n19:0.04895)n2:0.02091)n1:7e-05)n0;
```
