## Supplementary material for "Transcriptional responses to arbuscular mycorrhizal symbiosis development are conserved in the early divergent *Marchantia paleacea*": OG0008068_tree.txt

```
(L_japonicus_renamed_Lj3g3v1775170.1:0.013805,(L_japonicus_renamed_Lj3g3v0965480.1:0.19829,(L_japonicus_renamed_Lj0g3v0034239.1:0.02704,(L_japonicus_renamed_Lj4g3v0496800.1:0.01326,(L_japonicus_renamed_Lj2g3v2001680.1:0.00015,(L_japonicus_renamed_Lj0g3v0045329.1:0.25493,(((L_japonicus_renamed_Lj0g3v0305219.1:0.08237,(L_japonicus_renamed_Lj3g3v0965420.1:1.72787,((L_japonicus_renamed_Lj0g3v0180659.1:0.08969,(L_japonicus_renamed_Lj0g3v0143849.1:0.04566,(L_japonicus_renamed_Lj0g3v0069219.1:0.07823,L_japonicus_renamed_Lj0g3v0138409.1:0.10085)n13:0.02878)n12:0.05323)n11:0.10128,(L_japonicus_renamed_Lj0g3v0024929.1:0.08647,((L_japonicus_renamed_Lj0g3v0034109.1:0.14474,(L_japonicus_renamed_Lj2g3v0360240.1:0.14549,L_japonicus_renamed_Lj0g3v0143639.1:0.70122)n17:0.10858)n16:0.02958,L_japonicus_renamed_Lj0g3v0143959.1:0.09318)n15:0.11028)n14:0.0459)n10:0.37995)n9:0.00015)n8:0.33127,(L_japonicus_renamed_Lj0g3v0195079.1:0.00015,L_japonicus_renamed_Lj2g3v0248500.1:0.00014)n18:0.07095)n7:0.07341,(L_japonicus_renamed_Lj5g3v0508180.1:0.23412,(L_japonicus_renamed_Lj6g3v1446640.1:0.0755,(L_japonicus_renamed_Lj0g3v0010199.1:0.015,(L_japonicus_renamed_Lj0g3v0177239.1:0.03629,L_japonicus_renamed_Lj5g3v1003220.1:0.03495)n22:0.02787)n21:0.02895)n20:0.0149)n19:0.01887)n6:0.16076)n5:0.12917)n4:0.02963)n3:0.0125)n2:0.00011)n1:0.013805)n0;
```
