## Supplementary material for "Transcriptional responses to arbuscular mycorrhizal symbiosis development are conserved in the early divergent *Marchantia paleacea*": OG0008069_tree.txt

```
(L_japonicus_renamed_Lj4g3v0299410.1:0.599565,(M_truncatula_renamed_MTR_7066500:0.50705,(M_truncatula_renamed_MTR_7033870:0.73011,(((M_truncatula_renamed_MTR_7059425:0.77884,M_truncatula_renamed_MTR_7059435:0.0279)n5:0.34076,M_truncatula_renamed_MTR_7059420:0.60761)n4:0.13149,(M_truncatula_renamed_MTR_7059440:0.4587,(M_truncatula_renamed_MTR_7059445:0.51552,(((M_truncatula_renamed_MTR_3049730:0.18477,M_truncatula_renamed_MTR_3049755:0.4473)n10:0.0159,M_truncatula_renamed_MTR_7059455:0.61246)n9:0.0514,(((M_truncatula_renamed_MTR_3049820:0.33157,(M_truncatula_renamed_MTR_3049800:0.38987,M_truncatula_renamed_MTR_3049795:0.13042)n14:0.21787)n13:0.10624,M_truncatula_renamed_MTR_3049780:0.60961)n12:0.05416,((M_truncatula_renamed_MTR_3071605:0.27327,M_truncatula_renamed_MTR_6051770:0.18538)n16:0.0503,(M_truncatula_renamed_MTR_3453130:0.18255,(M_truncatula_renamed_MTR_3049935:0.19925,(M_truncatula_renamed_MTR_3453090:0.28022,(M_truncatula_renamed_MTR_3049570:0.2302,(M_truncatula_renamed_MTR_3453140:0.1373,(M_truncatula_renamed_MTR_3453120:0.25502,M_truncatula_renamed_MTR_3049850:0.15673)n22:0.01349)n21:0.04581)n20:0.03649)n19:0.06607)n18:0.12965)n17:0.18586)n15:0.11196)n11:0.00014)n8:0.07702)n7:0.15857)n6:0.04093)n3:0.18603)n2:0.22445)n1:0.599565)n0;
```
