## Supplementary material for "Transcriptional responses to arbuscular mycorrhizal symbiosis development are conserved in the early divergent *Marchantia paleacea*": OG0008070_tree.txt

```
(((A_agrestis_renamed_Aagr.utg000017l.160.1:0.11231,(M_flagellaris_scaffold-UCRN-2007573-Megaceros_tosanus:0.00014,(M_flagellaris_scaffold-UCRN-2007572-Megaceros_tosanus:0.00014,M_flagellaris_scaffold-UCRN-2007574-Megaceros_tosanus:0.00014)n4:0.00014)n3:0.20788)n2:0.06687,(((M_paleacea_Rhiz_final_MPA20743.3.p1:0.53151,(P_pinnata_scaffold-UUHD-2018846-Porella_pinnata:0.10681,(P_neesiana_scaffold-JHFI-2007375-Pellia_neesiana:0.00014,P_neesiana_scaffold-JHFI-2007376-Pellia_neesiana:0.00014)n9:0.17164)n8:0.16108)n7:0.10571,(C_braunii_renamed_GBG89831:0.44611,(S_muscicola_renamed_SM000195S05297:0.02279,(S_muscicola_renamed_SM000206S06293:0.02712,S_muscicola_renamed_SM000222S06962:0.13756)n12:0.0236)n11:0.37413)n10:0.21538)n6:0.075,(C_braunii_renamed_GBG89828:0.76137,P_abies_renamed_MA_10427693g0010:0.30898)n13:0.141516)n5:0.015724)n1:0.044875,(T_lepidozioides_scaffold-SKQD-2012404-Takakia_lepidozioides:0.17265,((P_patens_renamed_P318_4290V3.9:0,P_patens_renamed_P318_4290V3.5:0)n16:0.00015,(((P_patens_renamed_P318_4290V3.3:0,P_patens_renamed_P318_4290V3.4:0,P_patens_renamed_P318_4290V3.1:0)n19:0.05097,(P_patens_renamed_P318_4290V3.6:0.00014,P_patens_renamed_P318_4290V3.2:0.04677)n20:0.00014)n18:0.00014,(P_patens_renamed_P318_4290V3.7:0.00014,P_patens_renamed_P318_4290V3.8:0.01053)n21:0.0002)n17:0.00015)n15:0.29103)n14:0.09151)n0;
```
