## Supplementary material for "Transcriptional responses to arbuscular mycorrhizal symbiosis development are conserved in the early divergent *Marchantia paleacea*": OG0008071_tree.txt

```
((((S_muscicola_renamed_SM000020S05955:0.03895,(S_muscicola_renamed_SM000018S03725:0.0189,S_muscicola_renamed_SM000152S01559:0.03501)n4:0.01356)n3:0.56596,(C_braunii_renamed_GBG81305:0.00014,C_braunii_renamed_GBG81306:0.00016)n5:0.41912)n2:0.15253,((P_neesiana_scaffold-JHFI-2108805-Pellia_neesiana:0.30514,(M_polymorpha_renamed_Mapoly0119s0047.1:0.11958,(M_paleacea_Rhiz_final_MPA8447.5.p1:0.00014,((M_paleacea_Rhiz_final_MPA8447.2.p1:0.00014,(M_paleacea_Rhiz_final_MPA8447.1.p1:0.00324,M_paleacea_Rhiz_final_MPA8447.4.p1:0.00014)n12:0.00023)n11:0.00016,M_paleacea_Rhiz_final_MPA8447.3.p1:0.00622)n10:0.00016)n9:0.08144)n8:0.35316)n7:0.08343,P_neesiana_scaffold-JHFI-2109352-Pellia_neesiana:0.287028)n6:0.031892)n1:0.05312,((M_flagellaris_scaffold-UCRN-2052575-Megaceros_tosanus:0.26618,A_agrestis_renamed_Aagr.utg000009l.111.1:0.36407)n14:0.18996,(((P_patens_renamed_P38_24300V3.5:0,P_patens_renamed_P38_24300V3.1:0,P_patens_renamed_P38_24300V3.4:0,P_patens_renamed_P38_24300V3.6:0,P_patens_renamed_P38_24300V3.3:0)n17:0.00014,P_patens_renamed_P38_24300V3.2:0.00016)n16:0.36316,((T_lepidozioides_scaffold-SKQD-2000885-Takakia_lepidozioides:0.00014,T_lepidozioides_scaffold-SKQD-2000886-Takakia_lepidozioides:0.00014)n19:0.39126,T_lepidozioides_scaffold-SKQD-2064514-Takakia_lepidozioides:0.0846)n18:0.0094)n15:0.03078)n13:0.07572)n0;
```
