## Supplementary material for "Transcriptional responses to arbuscular mycorrhizal symbiosis development are conserved in the early divergent *Marchantia paleacea*": OG0008072_tree.txt

```
((C_braunii_renamed_GBG74628:0.602,(A_agrestis_renamed_Aagr.utg000104l.126.1:0.0526,(M_flagellaris_scaffold-UCRN-2011057-Megaceros_tosanus:0.00014,M_flagellaris_scaffold-UCRN-2011058-Megaceros_tosanus:0.00014)n3:0.0859)n2:0.14007)n1:0.025595,(((T_lepidozioides_scaffold-SKQD-2010724-Takakia_lepidozioides:0.00015,T_lepidozioides_scaffold-SKQD-2010725-Takakia_lepidozioides:0.00191)n6:0.10579,(((P_patens_renamed_P322_110V3.8:0,P_patens_renamed_P322_110V3.11:0,P_patens_renamed_P322_110V3.1:0,P_patens_renamed_P322_110V3.10:0,P_patens_renamed_P322_110V3.9:0,P_patens_renamed_P322_110V3.12:0)n9:0.00014,(P_patens_renamed_P322_110V3.6:0,P_patens_renamed_P322_110V3.7:0)n10:0.00014)n8:0.00014,(P_patens_renamed_P322_110V3.5:0.00014,(P_patens_renamed_P322_110V3.3:0,P_patens_renamed_P322_110V3.4:0,P_patens_renamed_P322_110V3.2:0)n12:0.00014)n11:0.00509)n7:0.17052)n5:0.07031,((M_polymorpha_renamed_Mapoly0312s0002.1:0.00527,(M_paleacea_Rhiz_final_MPA8328.2.p1:0.08674,M_paleacea_Rhiz_final_MPA8328.1.p1:0.00014)n15:0.01132)n14:0.11827,(P_neesiana_scaffold-JHFI-2112397-Pellia_neesiana:0.12404,(P_pinnata_scaffold-UUHD-2009124-Porella_pinnata:0.00014,P_pinnata_scaffold-UUHD-2009125-Porella_pinnata:0.00014)n17:0.04842)n16:0.04059)n13:0.04832)n4:0.025595)n0;
```
