## Supplementary material for "Transcriptional responses to arbuscular mycorrhizal symbiosis development are conserved in the early divergent *Marchantia paleacea*": OG0008073_tree.txt

```
(((T_lepidozioides_scaffold-SKQD-2078178-Takakia_lepidozioides:0.20506,((P_patens_renamed_P36_22940V3.2:0,P_patens_renamed_P36_22940V3.4:0,P_patens_renamed_P36_22940V3.3:0,P_patens_renamed_P36_22940V3.1:0)n4:0.13309,((P_patens_renamed_P35_9590V3.4:0,P_patens_renamed_P35_9590V3.3:0,P_patens_renamed_P35_9590V3.5:0,P_patens_renamed_P35_9590V3.2:0)n6:0.00014,P_patens_renamed_P35_9590V3.1:0.00375)n5:0.11796)n3:0.40709)n2:0.11233,(((M_paleacea_Rhiz_final_MPA13784.1.p1:0.01939,M_polymorpha_renamed_Mapoly0184s0017.1:0.02761)n9:0.17012,(P_neesiana_scaffold-JHFI-2002927-Pellia_neesiana:0.15454,P_pinnata_scaffold-UUHD-2007959-Porella_pinnata:0.09355)n10:0.07575)n8:0.29589,((M_paleacea_Rhiz_final_MPA2488.1.p1:0.00014,M_paleacea_Rhiz_final_MPA2837.1.p1:0.00016)n12:1.20886,(S_muscicola_renamed_SM000067S20356:0.00654,(S_muscicola_renamed_SM000009S23452:0.0046,S_muscicola_renamed_SM000277S10344:0.01603)n14:0.01917)n13:0.46861)n11:0.125595)n7:0.013955)n1:0.036005,((M_flagellaris_scaffold-UCRN-2010889-Megaceros_tosanus:0,M_flagellaris_scaffold-UCRN-2010890-Megaceros_tosanus:0)n16:0.11672,(A_agrestis_renamed_Aagr.utg000020l.52.3:0.01924,(A_agrestis_renamed_Aagr.utg000020l.52.2:0.03349,A_agrestis_renamed_Aagr.utg000020l.52.1:0.00014)n18:0.00015)n17:0.16927)n15:0.18426)n0;
```
