## Supplementary material for "Transcriptional responses to arbuscular mycorrhizal symbiosis development are conserved in the early divergent *Marchantia paleacea*": OG0008074_tree.txt

```
(((M_polymorpha_renamed_Mapoly0050s0024.1:0.04517,(M_paleacea_Rhiz_final_MPA14991.1.p1:0.00014,(M_paleacea_Rhiz_final_MPA14991.2.p1:0.00014,M_paleacea_Rhiz_final_MPA14991.3.p1:0.00014)n4:0.00016)n3:0.0662)n2:0.14089,(P_pinnata_scaffold-UUHD-2013818-Porella_pinnata:0.14047,(P_neesiana_scaffold-JHFI-2002422-Pellia_neesiana:0.00017,P_neesiana_scaffold-JHFI-2014939-Pellia_neesiana:0.17805)n6:0.25607)n5:0.06787)n1:0.06646,(((S_muscicola_renamed_SM000079S22414:0.00515,(S_muscicola_renamed_SM000088S23744:0.026,S_muscicola_renamed_SM000124S25910:0.02009)n10:0.02155)n9:0.4159,((S_moellendorffii_renamed_EFJ29936:0,S_moellendorffii_renamed_EFJ25107:0)n12:0.24028,C_braunii_renamed_GBG62927:0.91361)n11:0.01889)n8:0.1232,(((M_flagellaris_scaffold-UCRN-2008406-Megaceros_tosanus:0,M_flagellaris_scaffold-UCRN-2008407-Megaceros_tosanus:0)n15:0.15702,(A_agrestis_renamed_Aagr.utg000059l.116.4:0.01197,(A_agrestis_renamed_Aagr.utg000059l.116.3:0.00014,(A_agrestis_renamed_Aagr.utg000059l.116.1:0,A_agrestis_renamed_Aagr.utg000059l.116.2:0)n18:0.00014)n17:0.00014)n16:0.13087)n14:0.15747,(T_lepidozioides_scaffold-SKQD-2077114-Takakia_lepidozioides:0.11121,(P_patens_renamed_P317_23540V3.3:0.01427,((P_patens_renamed_P317_23540V3.2:0,P_patens_renamed_P317_23540V3.1:0)n22:0.00014,P_patens_renamed_P317_23540V3.4:0.00014)n21:0.01335)n20:0.23929)n19:0.08939)n13:0.0457)n7:0.06646)n0;
```
