## Supplementary material for "Transcriptional responses to arbuscular mycorrhizal symbiosis development are conserved in the early divergent *Marchantia paleacea*": OG0008075_tree.txt

```
(((P_patens_renamed_P37_23890V3.1:0.55585,((P_patens_renamed_P35_960V3.1:0,P_patens_renamed_P35_960V3.3:0)n4:0.00015,P_patens_renamed_P35_960V3.2:0.00014)n3:0.32273)n2:0.07198,((P_neesiana_scaffold-JHFI-2009789-Pellia_neesiana:0.00501,P_neesiana_scaffold-JHFI-2009790-Pellia_neesiana:0.01191)n6:0.21266,(P_pinnata_scaffold-UUHD-2144719-Porella_pinnata:0.14711,P_pinnata_scaffold-UUHD-2138201-Porella_pinnata:0.228771)n7:0.025419)n5:0.02732)n1:0.06329,(((C_braunii_renamed_GBG74685:0.2042,C_braunii_renamed_GBG74687:0.419)n10:0.23644,(C_braunii_renamed_GBG61247:0.4477,C_braunii_renamed_GBG61312:0.29795)n11:0.09589)n9:0.31146,((M_flagellaris_scaffold-UCRN-2009950-Megaceros_tosanus:0.05434,M_flagellaris_scaffold-UCRN-2009951-Megaceros_tosanus:0.0428)n13:0.41238,((A_agrestis_renamed_Aagr.utg000083l.18.1:0.02444,A_agrestis_renamed_Aagr.utg000083l.9.1:0.1286)n15:0.56235,(((A_agrestis_renamed_Aagr.utg000009l.285.4:0.02864,((A_agrestis_renamed_Aagr.utg000009l.285.1:0,A_agrestis_renamed_Aagr.utg000009l.285.3:0)n20:0.00014,A_agrestis_renamed_Aagr.utg000009l.285.2:0.00015)n19:0.00241)n18:0.08509,(A_agrestis_renamed_Aagr.utg000002l.407.1:0.02661,A_agrestis_renamed_Aagr.utg000009l.284.1:0.09496)n21:0.05512)n17:0.12765,(A_agrestis_renamed_Aagr.utg000002l.33.1:0.19296,A_agrestis_renamed_Aagr.utg000081l.347.1:0.12472)n22:0.09482)n16:0.193491)n14:0.021499)n12:0.09333)n8:0.06329)n0;
```
