## Supplementary material for "Transcriptional responses to arbuscular mycorrhizal symbiosis development are conserved in the early divergent *Marchantia paleacea*": OG0008076_tree.txt

```
(A_agrestis_renamed_Aagr.utg000087l.164.1:0.6408,(((P_neesiana_scaffold-JHFI-2114239-Pellia_neesiana:0.24816,(M_paleacea_Rhiz_final_MPA18216.1.p1:0.01723,M_polymorpha_renamed_Mapoly0052s0118.1:0.03694)n4:0.07148)n3:0.64383,(T_lepidozioides_scaffold-SKQD-2079947-Takakia_lepidozioides:0.53153,T_lepidozioides_scaffold-SKQD-2079426-Takakia_lepidozioides:0.132696)n5:0.014744)n2:0.166,(((P_patens_renamed_P313_5410V3.2:0,P_patens_renamed_P313_5410V3.1:0,P_patens_renamed_P313_5410V3.3:0,P_patens_renamed_P313_5410V3.5:0,P_patens_renamed_P313_5410V3.4:0,P_patens_renamed_P313_5410V3.6:0,P_patens_renamed_P313_5410V3.7:0,P_patens_renamed_P313_5410V3.8:0)n8:0.00015,P_patens_renamed_P313_5410V3.9:0.00014)n7:0.20316,(P_patens_renamed_P33_1890V3.9:0.00014,((P_patens_renamed_P33_1890V3.7:0,P_patens_renamed_P33_1890V3.8:0)n11:0.00014,(P_patens_renamed_P33_1890V3.4:0,P_patens_renamed_P33_1890V3.6:0,P_patens_renamed_P33_1890V3.2:0,P_patens_renamed_P33_1890V3.1:0,P_patens_renamed_P33_1890V3.3:0,P_patens_renamed_P33_1890V3.5:0)n12:0.00014)n10:0.00015)n9:0.1538)n6:0.53268)n1:0.6408)n0;
```
