## Supplementary material for "Transcriptional responses to arbuscular mycorrhizal symbiosis development are conserved in the early divergent *Marchantia paleacea*": OG0008077_tree.txt

```
((C_braunii_renamed_GBG63705:1.31506,(((((P_abies_renamed_MA_334306g0010:0.18342,P_abies_renamed_MA_530712g0010:0.12947)n6:0.22001,(P_abies_renamed_MA_21245g0010:0.30584,(P_abies_renamed_MA_175551g0010:1.0416,P_abies_renamed_MA_9298514g0010:0.45035)n8:0.00014)n7:0.07991)n5:0.37202,A_agrestis_renamed_Aagr.utg000006l.530.1:1.05848)n4:0.07719,(P_abies_renamed_MA_397033g0010:0.54734,((M_paleacea_Rhiz_final_MPA19990.1.p1:0,M_paleacea_Rhiz_final_MPA19991.1.p1:0)n11:0.33371,(A_agrestis_renamed_Aagr.utg000049l.504.1:0.9527,A_agrestis_renamed_Aagr.utg000116l.169.1:0.633519)n12:0.070391)n10:0.101196)n9:0.011244)n3:0.19732,(M_polymorpha_renamed_Mapoly0067s0082.1:1.23106,A_agrestis_renamed_Aagr.utg000006l.533.1:0.23606)n13:0.057375)n2:0.006375)n1:0.05228,(((P_abies_renamed_MA_339960g0010:0.45778,P_abies_renamed_MA_5743523g0010:0.12408)n16:0.09757,(P_abies_renamed_MA_119991g0010:0.35869,(P_abies_renamed_MA_381942g0010:0.00791,((P_abies_renamed_MA_6620288g0010:0.01218,(P_abies_renamed_MA_10428063g0030:0.01748,P_abies_renamed_MA_10428063g0020:0.00952)n21:0.03712)n20:0.42491,P_abies_renamed_MA_353889g0010:0.00015)n19:0.00551)n18:0.17021)n17:0.09071)n15:0.0456,(P_abies_renamed_MA_143883g0010:0.06945,P_abies_renamed_MA_597173g0010:0.02661)n22:0.19075)n14:0.39118)n0;
```
