## Supplementary material for "Transcriptional responses to arbuscular mycorrhizal symbiosis development are conserved in the early divergent *Marchantia paleacea*": OG0008078_tree.txt

```
(((S_muscicola_renamed_SM000276S10286:0.00562,(S_muscicola_renamed_SM000169S02715:0.01604,S_muscicola_renamed_SM000228S07380:0.04982)n3:0.00704)n2:0.411,((T_lepidozioides_scaffold-SKQD-2061282-Takakia_lepidozioides:0.41722,((A_agrestis_renamed_Aagr.utg000091l.270.4:0.00015,A_agrestis_renamed_Aagr.utg000091l.270.2:0.00164)n7:0.00677,(A_agrestis_renamed_Aagr.utg000091l.270.1:0.00126,A_agrestis_renamed_Aagr.utg000091l.270.3:0.00014)n8:0.00181)n6:0.33801)n5:0.19714,T_lepidozioides_scaffold-SKQD-2068716-Takakia_lepidozioides:0.153171)n4:0.017019)n1:0.043165,(M_paleacea_Rhiz_final_MPA28164.1.p1:0.22335,(((((P_pinnata_scaffold-UUHD-2013088-Porella_pinnata:0,P_pinnata_scaffold-UUHD-2013089-Porella_pinnata:0)n14:0.19678,P_neesiana_scaffold-JHFI-2111463-Pellia_neesiana:0.13333)n13:0.02934,(P_neesiana_scaffold-JHFI-2109266-Pellia_neesiana:0.11943,P_pinnata_scaffold-UUHD-2140683-Porella_pinnata:0.22419)n15:0.02491)n12:0.07966,M_polymorpha_renamed_Mapoly0048s0078.1:0.33259)n11:0.00017,(((P_pinnata_scaffold-UUHD-2007938-Porella_pinnata:0.05832,P_pinnata_scaffold-UUHD-2018501-Porella_pinnata:0.16007)n18:0.92895,(P_patens_renamed_P39_18580V3.1:0.00014,(P_patens_renamed_P39_18580V3.3:0.00014,(P_patens_renamed_P39_18580V3.4:0,P_patens_renamed_P39_18580V3.2:0)n21:0.00015)n20:0.00016)n19:0.41028)n17:0.18121,(M_polymorpha_renamed_Mapoly0048s0079.1:0.33176,M_polymorpha_renamed_Mapoly0048s0075.1:0.013059)n22:0.0013059)n16:0.0001451)n10:0.258309)n9:0.028701)n0;
```
