## Supplementary material for "Transcriptional responses to arbuscular mycorrhizal symbiosis development are conserved in the early divergent *Marchantia paleacea*": OG0008079_tree.txt

```
(M_paleacea_Rhiz_final_MPA3467.1.p1:0.6865,((S_moellendorffii_renamed_EFJ09101:0.00533,S_moellendorffii_renamed_EFJ08818:0.02499)n2:1.45399,(((S_moellendorffii_renamed_EFJ30287:0.02704,(S_moellendorffii_renamed_EFJ26080:0.00786,S_moellendorffii_renamed_EFJ04672:0.01333)n6:0.00016)n5:0.07451,(S_moellendorffii_renamed_EFJ26288:0.28694,S_moellendorffii_renamed_EFJ04677:0.66888)n7:0.23087)n4:0.59399,((S_moellendorffii_renamed_EFJ29899:0.00016,S_moellendorffii_renamed_EFJ06073:0.00014)n9:0.72546,((((S_moellendorffii_renamed_EFJ30576:0.07042,S_moellendorffii_renamed_EFJ22955:0.01393)n13:0.21096,(S_moellendorffii_renamed_EFJ30577:0.02852,S_moellendorffii_renamed_EFJ22954:0.03723)n14:0.9784)n12:0.15456,(S_moellendorffii_renamed_EFJ30581:0.00016,S_moellendorffii_renamed_EFJ22949:0.0295)n15:0.13942)n11:0.07637,(S_moellendorffii_renamed_EFJ22956:0.46598,((S_moellendorffii_renamed_EFJ30555:0.07601,(S_moellendorffii_renamed_EFJ30858:1.16268,S_moellendorffii_renamed_EFJ22801:0.04393)n19:0.05257)n18:0.18331,((S_moellendorffii_renamed_EFJ30861:0.014,S_moellendorffii_renamed_EFJ22782:0.03168)n21:0.24374,(S_moellendorffii_renamed_EFJ22959:0.00014,S_moellendorffii_renamed_EFJ30573:0.01435)n22:0.04309)n20:0.07909)n17:0.06572)n16:0.13028)n10:0.34627)n8:0.07942)n3:0.13279)n1:0.6865)n0;
```
