## Supplementary material for "Transcriptional responses to arbuscular mycorrhizal symbiosis development are conserved in the early divergent *Marchantia paleacea*": OG0008080_tree.txt

```
(M_polymorpha_renamed_Mapoly0062s0056.1:7e-05,((M_polymorpha_renamed_Mapoly0062s0125.1:0.01431,M_polymorpha_renamed_Mapoly0062s0060.1:0.04363)n2:0.00016,((M_polymorpha_renamed_Mapoly0062s0126.1:0.05934,((M_polymorpha_renamed_Mapoly0046s0078.1:0.01506,M_polymorpha_renamed_Mapoly0062s0055.1:0.02965)n6:0.01466,(M_polymorpha_renamed_Mapoly0046s0051.1:0.01463,(((M_polymorpha_renamed_Mapoly0057s0038.1:0.05554,M_polymorpha_renamed_Mapoly0062s0057.1:0.05355)n10:0.03087,((M_polymorpha_renamed_Mapoly0046s0079.1:0.61269,(((M_polymorpha_renamed_Mapoly0138s0017.1:0,M_polymorpha_renamed_Mapoly0138s0018.1:0)n15:0.00014,(M_polymorpha_renamed_Mapoly0041s0030.1:0.01492,(M_polymorpha_renamed_Mapoly0041s0032.1:0.00012,M_polymorpha_renamed_Mapoly0041s0031.1:0.0601)n17:0.01513)n16:0.01509)n14:0.00979,((M_polymorpha_renamed_Mapoly0054s0031.1:0.01518,M_polymorpha_renamed_Mapoly0054s0034.1:0.09333)n19:0.00014,M_polymorpha_renamed_Mapoly0045s0007.1:0.3705)n18:0.03585)n13:0.03758)n12:0.0565,(M_polymorpha_renamed_Mapoly0062s0122.1:0.00016,M_polymorpha_renamed_Mapoly0062s0058.1:0.01484)n20:0.0128)n11:0.01627)n9:0.01323,(M_polymorpha_renamed_Mapoly0062s0127.1:0.00016,(M_polymorpha_renamed_Mapoly0062s0123.1:0.03025,M_polymorpha_renamed_Mapoly0062s0061.1:0.04526)n22:0.01419)n21:0.00015)n8:0.01467)n7:0.00014)n5:0.02895)n4:0.00014,M_polymorpha_renamed_Mapoly0062s0124.1:0.01456)n3:0.00015)n1:7e-05)n0;
```
