## Supplementary material for "Transcriptional responses to arbuscular mycorrhizal symbiosis development are conserved in the early divergent *Marchantia paleacea*": OG0008081_tree.txt

```
(M_truncatula_renamed_MTR_3048220:0.03564,(M_truncatula_renamed_MTR_6034305:0.17953,((M_truncatula_renamed_MTR_8461720:0.11272,M_truncatula_renamed_MTR_6464440:0.13785)n3:0.08349,((((M_truncatula_renamed_MTR_3045050:0.05807,M_truncatula_renamed_MTR_7032790:0.06941)n7:0.01257,M_truncatula_renamed_MTR_0139s0020:0.22892)n6:0.00831,M_truncatula_renamed_MTR_8060470:0.04466)n5:0.00421,(((((M_truncatula_renamed_MTR_8079320:0.86265,((M_truncatula_renamed_MTR_3047670:0.17134,M_truncatula_renamed_MTR_0009s0150:0.15483)n14:0.28292,(M_truncatula_renamed_MTR_1040490:0.33516,(M_truncatula_renamed_MTR_2054440:0.64759,M_truncatula_renamed_MTR_3050960:0.29791)n16:0.10309)n15:0.04973)n13:0.47099)n12:0.00017,((M_truncatula_renamed_MTR_6038530:0.00015,M_truncatula_renamed_MTR_6038490:0.53015)n18:0.61824,M_truncatula_renamed_MTR_0374s0040:0.62327)n17:0.05407)n11:0.22516,(M_truncatula_renamed_MTR_6055980:0.09706,M_truncatula_renamed_MTR_0909s0020:0.09154)n19:0.08683)n10:0.02281,M_truncatula_renamed_MTR_1051540:0.25264)n9:0.01654,((M_truncatula_renamed_MTR_0202s0040:0.0234,(M_truncatula_renamed_MTR_6053040:0.00913,M_truncatula_renamed_MTR_6053030:0.01412)n22:0.05988)n21:0.04226,M_truncatula_renamed_MTR_6090350:0.12442)n20:0.02322)n8:0.02853)n4:0.0541)n2:0.04829)n1:0.03564)n0;
```
