## Supplementary material for "Transcriptional responses to arbuscular mycorrhizal symbiosis development are conserved in the early divergent *Marchantia paleacea*": OG0008082_tree.txt

```
(M_truncatula_renamed_MTR_0019s0010:0.602135,(M_truncatula_renamed_MTR_3020280:0.07646,(M_truncatula_renamed_MTR_3051420:0.11786,((((M_truncatula_renamed_MTR_3019490:0.0946,(((M_truncatula_renamed_MTR_3019580:0.02416,M_truncatula_renamed_MTR_3019580:0.00014)n9:0.00015,(M_truncatula_renamed_MTR_3019580:0.00014,M_truncatula_renamed_MTR_3019580:0.00014)n10:0.00015)n8:0.07923,((M_truncatula_renamed_MTR_3019500:0.00014,(M_truncatula_renamed_MTR_3019500:0.00014,M_truncatula_renamed_MTR_3019500:0.01932)n13:0.00015)n12:0.05803,(M_truncatula_renamed_MTR_3019530:0.00014,(M_truncatula_renamed_MTR_3019530:0.00014,(M_truncatula_renamed_MTR_3019530:0.00014,(M_truncatula_renamed_MTR_3019530:0.00014,M_truncatula_renamed_MTR_3019530:0.00014)n17:0.0083)n16:0.00014)n15:0.00015)n14:0.03487)n11:0.03506)n7:0.03005)n6:0.01833,(M_truncatula_renamed_MTR_3020330:0.10438,(M_truncatula_renamed_MTR_3019420:0.03669,(M_truncatula_renamed_MTR_6471820:0.03648,(M_truncatula_renamed_MTR_3019390:0.00014,(M_truncatula_renamed_MTR_3019390:0.00016,M_truncatula_renamed_MTR_3019390:0.00014)n22:0.00016)n21:0.00739)n20:0.06961)n19:0.05335)n18:0.01588)n5:0.01496,M_truncatula_renamed_MTR_3020230:0.11087)n4:0.0284,M_truncatula_renamed_MTR_3020320:0.09298)n3:0.01749)n2:0.0185)n1:0.602135)n0;
```
