## Supplementary material for "Transcriptional responses to arbuscular mycorrhizal symbiosis development are conserved in the early divergent *Marchantia paleacea*": OG0008083_tree.txt

```
(M_truncatula_renamed_MTR_4021170:0.08764,((M_truncatula_renamed_MTR_4021023:0.00014,M_truncatula_renamed_MTR_4021023:0.00016)n2:0.16222,((M_truncatula_renamed_MTR_4020850:0.29623,(((M_truncatula_renamed_MTR_4021057:0.00014,(M_truncatula_renamed_MTR_0729s0010:0.09915,M_truncatula_renamed_MTR_4021057:0.00054)n8:0.00016)n7:0.11819,((M_truncatula_renamed_MTR_4020590:0.00014,M_truncatula_renamed_MTR_4020590:0.00014)n10:0.00015,(((M_truncatula_renamed_MTR_4020590:0.00124,M_truncatula_renamed_MTR_4020590:0.00389)n13:0.00031,M_truncatula_renamed_MTR_4020590:0.00044)n12:0.00014,(M_truncatula_renamed_MTR_4020590:0.00023,M_truncatula_renamed_MTR_4021020:3.09756)n14:0.01576)n11:0.00018)n9:0.12014)n6:0.04,(M_truncatula_renamed_MTR_4021095:0.00014,M_truncatula_renamed_MTR_0552s0040:0.0562)n15:0.202)n5:0.01578)n4:0.03395,((M_truncatula_renamed_MTR_4020550:0.269,M_truncatula_renamed_MTR_4021037:0.19293)n17:0.0322,(((M_truncatula_renamed_MTR_4020640:0.00014,M_truncatula_renamed_MTR_4020640:0.00982)n20:0.19227,(M_truncatula_renamed_MTR_4020700:0.00015,M_truncatula_renamed_MTR_4020700:0.00214)n21:0.16493)n19:0.03927,(M_truncatula_renamed_MTR_4020490:0.22544,M_truncatula_renamed_MTR_4020535:0.21244)n22:0.02738)n18:0.04993)n16:0.04382)n3:0.05663)n1:0.08764)n0;
```
