## Supplementary material for "Transcriptional responses to arbuscular mycorrhizal symbiosis development are conserved in the early divergent *Marchantia paleacea*": OG0008084_tree.txt

```
(Oryza_sativa_renamed_LOC_Os03g51590.1:0.130815,(Oryza_sativa_renamed_LOC_Os05g23230.1:0.49187,((Oryza_sativa_renamed_LOC_Os03g58610.1:0.36259,(Oryza_sativa_renamed_LOC_Os03g23900.1:0.01026,Oryza_sativa_renamed_LOC_Os03g23920.1:0.00314)n4:0.391)n3:0.21348,((Oryza_sativa_renamed_LOC_Os09g35540.1:0.94103,(Oryza_sativa_renamed_LOC_Os03g51490.1:0.21994,Oryza_sativa_renamed_LOC_Os03g51495.1:0.08987)n7:0.64992)n6:0.11352,(Oryza_sativa_renamed_LOC_Os03g58000.1:0.79315,((Oryza_sativa_renamed_LOC_Os01g49260.1:0.99054,(Oryza_sativa_renamed_LOC_Os03g54190.1:0.30124,((Oryza_sativa_renamed_LOC_Os03g54200.1:0,Oryza_sativa_renamed_LOC_Os03g54200.2:0)n13:0.01578,Oryza_sativa_renamed_LOC_Os03g54820.1:0.06222)n12:0.44378)n11:0.42175)n10:0.29171,((Oryza_sativa_renamed_LOC_Os10g36770.1:0.73911,(Oryza_sativa_renamed_LOC_Os03g14310.1:0.73897,((Oryza_sativa_renamed_LOC_Os01g08650.1:0.00014,Oryza_sativa_renamed_LOC_Os01g08650.2:0.00209)n18:0.2345,(Oryza_sativa_renamed_LOC_Os01g02950.1:0.14591,(Oryza_sativa_renamed_LOC_Os01g02960.1:0.03205,Oryza_sativa_renamed_LOC_Os01g03260.1:0.08109)n20:0.13487)n19:0.15691)n17:0.60732)n16:0.29638)n15:0.32375,(Oryza_sativa_renamed_LOC_Os03g57600.1:0.47936,(Oryza_sativa_renamed_LOC_Os03g57180.1:0.26925,Oryza_sativa_renamed_LOC_Os03g57620.1:0.19243)n22:0.71056)n21:0.38053)n14:0.13975)n9:0.029)n8:0.08314)n5:0.22522)n2:0.3419)n1:0.130815)n0;
```
