## Supplementary material for "Transcriptional responses to arbuscular mycorrhizal symbiosis development are conserved in the early divergent *Marchantia paleacea*": OG0008085_tree.txt

```
(Oryza_sativa_renamed_LOC_Os09g24100.1:0.00345,(((((Oryza_sativa_renamed_LOC_Os09g23899.1:0,Oryza_sativa_renamed_LOC_Os09g23908.1:0,Oryza_sativa_renamed_LOC_Os09g23957.1:0,Oryza_sativa_renamed_LOC_Os09g23966.1:0,Oryza_sativa_renamed_LOC_Os09g23948.1:0,Oryza_sativa_renamed_LOC_Os09g23939.1:0,Oryza_sativa_renamed_LOC_Os09g24140.1:0)n5:0.00014,(((Oryza_sativa_renamed_LOC_Os01g13440.1:0.13254,Oryza_sativa_renamed_LOC_Os04g10500.1:0.27233)n8:0.71904,(Oryza_sativa_renamed_LOC_Os09g27710.1:0.30641,Oryza_sativa_renamed_LOC_Os09g27720.1:0.47837)n9:0.0759)n7:0.11408,Oryza_sativa_renamed_LOC_Os09g23930.1:0.08522)n6:0.0263)n4:0.00015,Oryza_sativa_renamed_LOC_Os09g24130.1:0.00699)n3:0.07916,Oryza_sativa_renamed_LOC_Os09g23980.1:0.24779)n2:0.08459,((Oryza_sativa_renamed_LOC_Os09g23999.1:0,Oryza_sativa_renamed_LOC_Os09g24038.1:0,Oryza_sativa_renamed_LOC_Os09g24008.1:0,Oryza_sativa_renamed_LOC_Os09g24029.1:0,Oryza_sativa_renamed_LOC_Os09g24110.1:0,Oryza_sativa_renamed_LOC_Os09g24120.1:0,Oryza_sativa_renamed_LOC_Os09g24159.1:0)n11:0.00014,(Oryza_sativa_renamed_LOC_Os09g24020.1:0.00694,Oryza_sativa_renamed_LOC_Os09g24150.1:0.05103)n12:0.00015)n10:0.00015)n1:0.00345)n0;
```
