## Supplementary material for "Transcriptional responses to arbuscular mycorrhizal symbiosis development are conserved in the early divergent *Marchantia paleacea*": OG0008086_tree.txt

```
(Oryza_sativa_renamed_LOC_Os10g02740.1:0.72068,((Oryza_sativa_renamed_LOC_Os06g15440.1:0.35492,(Oryza_sativa_renamed_LOC_Os01g34860.1:0.07699,Oryza_sativa_renamed_LOC_Os06g48790.1:0.04537)n3:0.34981)n2:0.10393,(Oryza_sativa_renamed_LOC_Os08g42320.1:0.61554,((Oryza_sativa_renamed_LOC_Os03g49070.1:0.28325,Oryza_sativa_renamed_LOC_Os03g49126.1:0.31985)n6:0.33432,((Oryza_sativa_renamed_LOC_Os10g20370.1:0.58128,(Oryza_sativa_renamed_LOC_Os10g22080.1:0.45295,Oryza_sativa_renamed_LOC_Os10g22100.1:0.07328)n9:0.24648)n8:0.45964,(((Oryza_sativa_renamed_LOC_Os06g45620.1:0.44384,(Oryza_sativa_renamed_LOC_Os12g09190.1:0.21669,((Oryza_sativa_renamed_LOC_Os11g01400.1:0.32781,Oryza_sativa_renamed_LOC_Os12g01410.1:0.11305)n15:0.33993,(Oryza_sativa_renamed_LOC_Os11g09820.1:0.1915,Oryza_sativa_renamed_LOC_Os11g09940.1:0.10081)n16:0.06149)n14:0.02751)n13:0.27098)n12:0.91197,(Oryza_sativa_renamed_LOC_Os07g29380.1:1.89389,Oryza_sativa_renamed_LOC_Os01g21144.1:0.9207)n17:0.35882)n11:0.12725,(Oryza_sativa_renamed_LOC_Os10g31050.1:1.25675,((Oryza_sativa_renamed_LOC_Os03g49360.1:0.5872,Oryza_sativa_renamed_LOC_Os07g09850.1:0.66207)n20:0.30022,(Oryza_sativa_renamed_LOC_Os10g02670.1:0.59792,(Oryza_sativa_renamed_LOC_Os05g49630.1:0.08,Oryza_sativa_renamed_LOC_Os05g49640.1:0.09449)n22:0.40661)n21:0.12172)n19:0.1068)n18:0.05882)n10:0.0648)n7:0.13206)n5:0.05407)n4:0.21867)n1:0.72068)n0;
```
