## Supplementary material for "Transcriptional responses to arbuscular mycorrhizal symbiosis development are conserved in the early divergent *Marchantia paleacea*": OG0008087_tree.txt

```
(Oryza_sativa_renamed_LOC_Os08g16870.1:0.445905,(((Oryza_sativa_renamed_LOC_Os01g22930.1:0.41908,Oryza_sativa_renamed_LOC_Os03g41540.1:0.07688)n3:0.11593,(Oryza_sativa_renamed_LOC_Os07g05020.1:0.16817,Oryza_sativa_renamed_LOC_Os09g34260.1:0.16454)n4:0.06175)n2:0.05218,((Oryza_sativa_renamed_LOC_Os09g03380.1:0.25934,Oryza_sativa_renamed_LOC_Os11g22650.1:0.07593)n6:0.52006,((((Oryza_sativa_renamed_LOC_Os01g23310.1:0.52185,Oryza_sativa_renamed_LOC_Os07g20840.1:0.24188)n10:1.0243,Oryza_sativa_renamed_LOC_Os11g47455.1:0.46856)n9:0.19412,Oryza_sativa_renamed_LOC_Os08g29350.1:1.09596)n8:0.11039,(((Oryza_sativa_renamed_LOC_Os10g24480.1:0.06517,((Oryza_sativa_renamed_LOC_Os06g24430.1:0.00015,((Oryza_sativa_renamed_LOC_Os04g18950.1:0.27994,(Oryza_sativa_renamed_LOC_Os06g32610.1:0.01259,Oryza_sativa_renamed_LOC_Os04g12370.1:0.0251)n18:0.00599)n17:0.00022,Oryza_sativa_renamed_LOC_Os07g35020.1:0.00639)n16:0.08072)n15:0.00844,Oryza_sativa_renamed_LOC_Os09g09040.1:0.00015)n14:0.00016)n13:0.29662,(Oryza_sativa_renamed_LOC_Os05g14210.1:0.57021,Oryza_sativa_renamed_LOC_Os11g42690.1:0.67229)n19:0.31564)n12:0.08206,(Oryza_sativa_renamed_LOC_Os04g49250.1:1.9589,(Oryza_sativa_renamed_LOC_Os09g17500.1:0.00014,(Oryza_sativa_renamed_LOC_Os01g35610.1:0.12527,Oryza_sativa_renamed_LOC_Os02g24540.1:0.08465)n22:0.00798)n21:0.32477)n20:0.15068)n11:0.0151)n7:0.15979)n5:0.2689)n1:0.445905)n0;
```
