## Supplementary material for "Transcriptional responses to arbuscular mycorrhizal symbiosis development are conserved in the early divergent *Marchantia paleacea*": OG0008088_tree.txt

```
(Z_mays_renamed_A0A1D6MRU1:0.690985,((Oryza_sativa_renamed_LOC_Os02g35810.1:0.96158,(((Oryza_sativa_renamed_LOC_Os03g44600.1:0.02076,Oryza_sativa_renamed_LOC_Os05g41050.1:0.0047)n5:0.57407,(Oryza_sativa_renamed_LOC_Os05g07930.1:0.09861,Oryza_sativa_renamed_LOC_Os08g34100.1:0.16287)n6:0.60364)n4:0.24357,(((Oryza_sativa_renamed_LOC_Os07g39450.1:0.36361,(Oryza_sativa_renamed_LOC_Os07g32000.1:0.26808,Oryza_sativa_renamed_LOC_Os12g14350.1:0.08287)n10:0.64005)n9:0.13323,(Oryza_sativa_renamed_LOC_Os11g32670.1:0.2381,(Oryza_sativa_renamed_LOC_Os02g17560.1:0.02206,Oryza_sativa_renamed_LOC_Os02g27430.1:0.04275)n12:0.19308)n11:0.15863)n8:0.03109,((Oryza_sativa_renamed_LOC_Os03g41580.1:0.00014,Oryza_sativa_renamed_LOC_Os09g03150.1:0.00582)n14:0.03366,(Oryza_sativa_renamed_LOC_Os09g08600.1:0.10217,Oryza_sativa_renamed_LOC_Os11g41630.1:0.12026)n15:0.05226)n13:0.22141)n7:0.29321)n3:0.19075)n2:0.44779,((Oryza_sativa_renamed_LOC_Os08g17050.1:0.18638,(Oryza_sativa_renamed_LOC_Os01g34520.1:0.03975,Oryza_sativa_renamed_LOC_Os09g14170.1:0.02701)n18:0.0872)n17:0.78105,(Oryza_sativa_renamed_LOC_Os07g09290.1:0.88551,(((Oryza_sativa_renamed_LOC_Os10g38770.1:0.05108,Oryza_sativa_renamed_LOC_Os08g31180.1:0.29134)n22:0.01652,Oryza_sativa_renamed_LOC_Os05g06010.1:0.43717)n21:0.01721,Oryza_sativa_renamed_LOC_Os12g06420.1:0.13666)n20:0.35216)n19:0.65183)n16:0.101)n1:0.690985)n0;
```
