## Supplementary material for "Transcriptional responses to arbuscular mycorrhizal symbiosis development are conserved in the early divergent *Marchantia paleacea*": OG0008089_tree.txt

```
(((Oryza_sativa_renamed_LOC_Os08g17020.1:0.01612,Oryza_sativa_renamed_LOC_Os10g11240.1:0.00807)n2:0.22786,Z_mays_renamed_A0A1D6FIR6:0.42503)n1:0.121905,((Oryza_sativa_renamed_LOC_Os02g14500.1:0.08599,Z_mays_renamed_A0A1D6EGE8:0.00016)n4:0.53067,((Z_mays_renamed_A0A1D6KCD7:0.00855,((((Z_mays_renamed_A0A1D6LLH6:0.24176,Z_mays_renamed_A0A1D6P792:0.00305)n10:0.00713,(Z_mays_renamed_A0A1D6H7Q1:0.0074,Z_mays_renamed_A0A1D6MY77:0.01301)n11:0.00214)n9:0.00215,Z_mays_renamed_A0A1D6P1A2:0.00461)n8:0.00203,((Z_mays_renamed_A0A1D6J1I4:0.02845,(Z_mays_renamed_A0A1D6MSH5:0.01095,Z_mays_renamed_A0A1D6HAC0:0.0227)n14:0.00016)n13:0.00533,(((Z_mays_renamed_A0A1D6FII8:0.16729,Z_mays_renamed_A0A1D6H6R2:0.91473)n17:0.0423,((Z_mays_renamed_A0A1D6EGC5:0.00799,Z_mays_renamed_A0A1D6I0R5:0.01381)n19:0.00014,(Z_mays_renamed_A0A1D6G5P9:0.03899,Z_mays_renamed_A0A1D6L5F8:0.00014)n20:0.01605)n18:0.03112)n16:0.03734,Z_mays_renamed_A0A1D6FIB7:0.24398)n15:0.04111)n12:0.00125)n7:0.01083)n6:0.34838,(Oryza_sativa_renamed_LOC_Os06g16040.1:0.80171,(Oryza_sativa_renamed_LOC_Os05g20660.1:0.0794,Oryza_sativa_renamed_LOC_Os08g10760.1:0.11111)n22:0.64675)n21:0.097749)n5:0.010861)n3:0.121905)n0;
```
