## Supplementary material for "Transcriptional responses to arbuscular mycorrhizal symbiosis development are conserved in the early divergent *Marchantia paleacea*": OG0008090_tree.txt

```
((P_dactylifera_renamed_XP_026662817.1:0.4002,P_dactylifera_renamed_XP_008779769.2:0.12216)n1:0.345555,(((Oryza_sativa_renamed_LOC_Os09g14870.1:0.04707,Oryza_sativa_renamed_LOC_Os11g16910.1:0.0186)n4:0.26472,((Oryza_sativa_renamed_LOC_Os11g15460.1:0.36088,((Oryza_sativa_renamed_LOC_Os11g14544.3:0,Oryza_sativa_renamed_LOC_Os11g14544.4:0,Oryza_sativa_renamed_LOC_Os11g14544.2:0,Oryza_sativa_renamed_LOC_Os11g14544.6:0,Oryza_sativa_renamed_LOC_Os11g14544.1:0,Oryza_sativa_renamed_LOC_Os11g14544.5:0)n8:0.00067,Oryza_sativa_renamed_LOC_Os11g14544.7:0.02933)n7:0.20628)n6:0.07043,((Oryza_sativa_renamed_LOC_Os11g14520.1:0.24392,((Oryza_sativa_renamed_LOC_Os11g14570.2:0,Oryza_sativa_renamed_LOC_Os11g14570.1:0)n12:0.00015,(Oryza_sativa_renamed_LOC_Os11g14570.3:0,Oryza_sativa_renamed_LOC_Os11g14570.4:0)n13:0.00746)n11:0.21857)n10:0.03307,((Oryza_sativa_renamed_LOC_Os11g14630.1:0.27424,(Oryza_sativa_renamed_LOC_Os09g11190.1:1.33425,Oryza_sativa_renamed_LOC_Os11g14480.1:0.00014)n16:0.3692)n15:0.11271,Oryza_sativa_renamed_LOC_Os11g14260.1:0.65432)n14:0.04271)n9:0.0238)n5:0.06876)n3:0.03781,((Z_mays_renamed_A0A1D6F8H0:0.14194,Z_mays_renamed_A0A1D6F8I5:0.09686)n18:0.3778,Z_mays_renamed_A0A1X7YFK4:0.173799)n17:0.019311)n2:0.10971)n0;
```
