## Supplementary material for "Transcriptional responses to arbuscular mycorrhizal symbiosis development are conserved in the early divergent *Marchantia paleacea*": OG0008091_tree.txt

```
(P_abies_renamed_MA_10307017g0020:0,(P_abies_renamed_MA_10311966g0020:0,P_abies_renamed_MA_10318704g0010:0,P_abies_renamed_MA_10327426g0020:0,P_abies_renamed_MA_10362050g0010:0,(P_abies_renamed_MA_10343390g0010:0.00015,(((P_abies_renamed_MA_10327426g0010:0.21855,((P_abies_renamed_MA_181024g0020:0.13261,((P_abies_renamed_MA_10319499g0010:0.08601,(P_abies_renamed_MA_10325354g0020:0.07755,P_abies_renamed_MA_10393423g0010:0.08866)n10:0.065)n9:0.0328,P_abies_renamed_MA_10319499g0020:0.13319)n8:0.0113)n7:0.01836,(((P_abies_renamed_MA_10333825g0020:0,P_abies_renamed_MA_10394755g0020:0)n13:0.0065,(P_abies_renamed_MA_10311966g0010:0.01225,((P_abies_renamed_MA_10336768g0010:0.00015,P_abies_renamed_MA_10393071g0010:0.00014)n16:0.28365,P_abies_renamed_MA_10381870g0010:0.06423)n15:0.06925)n14:0.13092)n12:0.13692,((P_abies_renamed_MA_147460g0010:0,P_abies_renamed_MA_148293g0010:0)n18:0.19691,P_abies_renamed_MA_877716g0020:0.11496)n17:0.03613)n11:0.02587)n6:0.19551)n5:0.1621,(P_abies_renamed_MA_10333253g0010:0.00015,P_abies_renamed_MA_10333825g0010:0.00805)n19:0.01617)n4:0.00016,P_abies_renamed_MA_10393071g0020:0.00014)n3:0.00799)n2:0.00803)n1:0)n0;
```
