## Supplementary material for "Transcriptional responses to arbuscular mycorrhizal symbiosis development are conserved in the early divergent *Marchantia paleacea*": OG0008092_tree.txt

```
(P_dactylifera_renamed_XP_026660755.1:7e-05,(P_dactylifera_renamed_XP_026660752.1:0.00014,((P_dactylifera_renamed_XP_026660751.1:0.00014,P_dactylifera_renamed_XP_026660753.1:0.00014)n3:0.00014,((((P_dactylifera_renamed_XP_026660747.1:0,P_dactylifera_renamed_XP_026660748.1:0)n7:0.00014,(P_dactylifera_renamed_XP_026660750.1:0.00014,(P_dactylifera_renamed_XP_026660757.1:0.00014,(P_dactylifera_renamed_XP_026660756.1:0.04661,P_dactylifera_renamed_XP_026660758.1:0.00014)n10:0.00015)n9:0.00015)n8:0.00015)n6:0.00014,P_dactylifera_renamed_XP_026660749.1:0.00014)n5:0.00014,((P_dactylifera_renamed_XP_026660760.1:0.00014,P_dactylifera_renamed_XP_008790821.1:0.00014)n12:0.00157,(((P_dactylifera_renamed_XP_026660761.1:0.00014,(P_dactylifera_renamed_XP_026658281.1:0.21793,(P_dactylifera_renamed_XP_026662112.1:0.00014,(((P_dactylifera_renamed_XP_026662111.1:0,P_dactylifera_renamed_XP_008795558.1:0)n20:0.00015,P_dactylifera_renamed_XP_008795560.1:0.00014)n19:0.00014,((P_dactylifera_renamed_XP_026662109.1:0,P_dactylifera_renamed_XP_008795556.1:0)n22:0.00014,P_dactylifera_renamed_XP_026662110.1:0.00014)n21:0.00015)n18:0.00015)n17:0.11569)n16:0.94812)n15:0.00016,P_dactylifera_renamed_XP_026660759.1:0.00014)n14:0.00015,P_dactylifera_renamed_XP_026660762.1:0.00014)n13:0.0017)n11:0.00014)n4:0.00014)n2:0.00014)n1:7e-05)n0;
```
