## Supplementary material for "Transcriptional responses to arbuscular mycorrhizal symbiosis development are conserved in the early divergent *Marchantia paleacea*": OG0008093_tree.txt

```
(P_patens_renamed_P324_3050V3.1:0.018405,(P_patens_renamed_P315_7550V3.1:0.03647,(P_patens_renamed_P315_7560V3.1:0.0613,(P_patens_renamed_P321_8360V3.1:0.05035,((((P_patens_renamed_P323_2820V3.1:0.03853,(P_patens_renamed_P320_10680V3.1:0.04583,P_patens_renamed_P323_2830V3.1:0.03842)n8:0.00043)n7:0.00141,P_patens_renamed_P36_20590V3.1:0.04751)n6:0.00109,((P_patens_renamed_P38_8430V3.1:0.03059,((P_patens_renamed_P321_19561V3.1:0,P_patens_renamed_P321_19560V3.1:0)n12:0.037,(P_patens_renamed_P313_10940V3.2:0.00016,P_patens_renamed_P313_10940V3.1:0.00014)n13:0.08968)n11:1.3588)n10:0.00556,(P_patens_renamed_P31_36710V3.1:0.04237,P_patens_renamed_P322_19190V3.1:0.03451)n14:0.00414)n9:0.00209)n5:0.00075,((P_patens_renamed_P326_10350V3.1:0.08552,(P_patens_renamed_P326_7110V3.1:0.03256,(P_patens_renamed_P326_10370V3.1:0.18742,P_patens_renamed_P36_22530V3.1:0.0432)n18:0.00308)n17:0.00297)n16:0.0006,((((P_patens_renamed_P35_28230V3.1:0.04208,P_patens_renamed_P321_6600V3.1:0.03482)n22:0.00309,P_patens_renamed_P320_10690V3.1:0.05535)n21:0.00016,P_patens_renamed_P327_5570V3.1:0.02565)n20:0.00016,P_patens_renamed_P311_15200V3.1:0.02378)n19:0.00014)n15:0.00273)n4:0.00279)n3:0.00014)n2:0.00015)n1:0.018405)n0;
```
