## Supplementary material for "Transcriptional responses to arbuscular mycorrhizal symbiosis development are conserved in the early divergent *Marchantia paleacea*": OG0008094_tree.txt

```
(P_patens_renamed_P316_10710V3.1:0.01071,(P_patens_renamed_P324_8970V3.1:0.10046,((P_patens_renamed_P37_1680V3.1:0.09893,(((((P_patens_renamed_P35_18580V3.1:0.10186,P_patens_renamed_P34_24950V3.1:0.26111)n8:0.02031,(P_patens_renamed_P311_15720V3.2:0.0134,P_patens_renamed_P311_15720V3.1:0.0142)n9:0.0682)n7:0.02091,(((P_patens_renamed_P310_11530V3.1:0.00126,P_patens_renamed_P310_11530V3.2:0.00923)n12:0.03768,(P_patens_renamed_P33_37780V3.1:0.22843,(P_patens_renamed_P321_8540V3.1:0.09873,(P_patens_renamed_P320_3310V3.1:0.27687,P_patens_renamed_P39_17790V3.1:0.02692)n15:0.06521)n14:0.01633)n13:0.00277)n11:0.00677,(P_patens_renamed_P33_35890V3.1:0.02206,P_patens_renamed_P33_35890V3.2:0.00014)n16:0.11756)n10:0.00481)n6:0.00417,P_patens_renamed_P325_15140V3.1:0.03948)n5:0.00225,P_patens_renamed_P317_12270V3.1:0.08942)n4:0.00014)n3:0.00208,((P_patens_renamed_P315_19410V3.1:0.04149,(P_patens_renamed_P34_14800V3.1:0.0446,(P_patens_renamed_P39_12710V3.1:0.00015,P_patens_renamed_P39_12670V3.1:0.00014)n20:0.1454)n19:0.02839)n18:0.00263,((P_patens_renamed_P316_6070V3.1:0.00136,P_patens_renamed_P316_6070V3.2:0.00015)n22:0.03289,P_patens_renamed_P35_1420V3.1:0.12332)n21:0.00802)n17:0.0059)n2:0.00618)n1:0.01071)n0;
```
