## Supplementary material for "Transcriptional responses to arbuscular mycorrhizal symbiosis development are conserved in the early divergent *Marchantia paleacea*": OG0008095_tree.txt

```
(P_patens_renamed_P311_7888V3.4:7e-05,(((P_patens_renamed_P311_7888V3.3:0.00014,P_patens_renamed_P311_7888V3.2:0.00014)n3:0.00014,P_patens_renamed_P311_7888V3.1:0.00014)n2:0.00014,(((P_patens_renamed_P311_7888V3.9:0.00014,(P_patens_renamed_P311_7888V3.13:0.00014,P_patens_renamed_P311_7888V3.15:0.00014)n7:0.00015)n6:0.00014,((P_patens_renamed_P311_7888V3.5:0.00014,P_patens_renamed_P311_7888V3.6:0.00014)n9:0.00014,P_patens_renamed_P311_7888V3.11:0.00014)n8:0.00016)n5:0.00014,((((P_patens_renamed_P311_7888V3.18:0.00014,(P_patens_renamed_P311_7888V3.7:0,P_patens_renamed_P311_7880V3.1:0)n14:0.00014)n13:0.00014,(P_patens_renamed_P311_7888V3.16:0.00014,P_patens_renamed_P311_7888V3.12:0.00014)n15:0.00014)n12:0.00015,((P_patens_renamed_P311_7888V3.14:0.00014,P_patens_renamed_P311_7888V3.10:0.00014)n17:0.00015,(P_patens_renamed_P311_7888V3.17:0.00014,P_patens_renamed_P311_7888V3.8:0.00014)n18:0.00014)n16:0.00015)n11:0.00253,((P_patens_renamed_P37_26660V3.1:0,P_patens_renamed_P37_26660V3.5:0,P_patens_renamed_P37_26660V3.2:0)n20:0.00014,(P_patens_renamed_P37_26660V3.3:0.00014,P_patens_renamed_P37_26660V3.4:0.00526)n21:0.00083)n19:0.76214)n10:0.00777)n4:0.00016)n1:7e-05)n0;
```
