## Supplementary material for "Transcriptional responses to arbuscular mycorrhizal symbiosis development are conserved in the early divergent *Marchantia paleacea*": OG0008096_tree.txt

```
(P_patens_renamed_P37_4550V3.1:0.010225,(P_patens_renamed_P37_22780V3.1:0.02147,(((P_patens_renamed_P327_3880V3.1:0.00427,P_patens_renamed_P312_8610V3.1:0.13962)n4:0.00462,P_patens_renamed_P36_10570V3.1:0.00933)n3:0.00302,(((P_patens_renamed_P314_8710V3.1:0.02049,((P_patens_renamed_P37_6370V3.1:0.01847,(P_patens_renamed_P37_2630V3.1:0.03977,P_patens_renamed_P322_17170V3.1:0.0293)n10:0.00014)n9:0.00016,(P_patens_renamed_P324_20670V3.1:0.02347,((P_patens_renamed_P34_18300V3.1:0.00665,(P_patens_renamed_P320_5620V3.1:0.03195,(P_patens_renamed_P315_12720V3.1:0.00014,(P_patens_renamed_P35_3950V3.1:0.14333,P_patens_renamed_P317_9470V3.1:0.64301)n16:0.03018)n15:0.04365)n14:0.00014)n13:0.00273,P_patens_renamed_P39_17210V3.1:0.01958)n12:0.00016)n11:0.00014)n8:0.00012)n7:0.00292,P_patens_renamed_P36_15820V3.1:0.00638)n6:0.0277,(P_patens_renamed_P316_11240V3.1:0.01916,(((P_patens_renamed_P317_17130V3.1:0.01184,P_patens_renamed_P311_8630V3.1:0.00634)n20:0.01201,((P_patens_renamed_P38_1100V3.1:0.015,P_patens_renamed_P32_17790V3.1:0.00654)n22:0.00756,P_patens_renamed_P33_22840V3.1:0.04127)n21:0.00535)n19:0.00016,P_patens_renamed_P323_7790V3.1:0.03536)n18:0.00272)n17:0.00017)n5:0.00014)n2:0.00574)n1:0.010225)n0;
```
