## Supplementary material for "Transcriptional responses to arbuscular mycorrhizal symbiosis development are conserved in the early divergent *Marchantia paleacea*": OG0008097_tree.txt

```
(P_patens_renamed_P315_21200V3.3:0.083625,((P_patens_renamed_P315_21200V3.1:0,P_patens_renamed_P315_21200V3.2:0)n2:0.00014,((P_patens_renamed_P39_22420V3.2:0,P_patens_renamed_P39_22420V3.6:0,P_patens_renamed_P39_22420V3.1:0,P_patens_renamed_P39_22420V3.4:0,P_patens_renamed_P39_22420V3.5:0,P_patens_renamed_P39_22420V3.7:0,P_patens_renamed_P39_22420V3.3:0)n4:0.21366,((P_patens_renamed_P36_26770V3.2:0,P_patens_renamed_P36_26770V3.4:0,P_patens_renamed_P36_26770V3.1:0,P_patens_renamed_P36_26770V3.3:0,P_patens_renamed_P36_26770V3.5:0)n6:0.06199,((P_patens_renamed_P35_6470V3.4:0,P_patens_renamed_P35_6470V3.3:0,P_patens_renamed_P35_6470V3.2:0,P_patens_renamed_P35_6470V3.5:0,P_patens_renamed_P35_6470V3.6:0,P_patens_renamed_P35_6470V3.9:0,P_patens_renamed_P35_6470V3.7:0,P_patens_renamed_P35_6470V3.1:0)n8:0.00016,P_patens_renamed_P35_6470V3.8:0.00014)n7:0.0877)n5:0.22354)n3:0.02405)n1:0.083625)n0;
```
