## Supplementary material for "Transcriptional responses to arbuscular mycorrhizal symbiosis development are conserved in the early divergent *Marchantia paleacea*": OG0008098_tree.txt

```
(P_patens_renamed_P38_16040V3.17:7e-05,((P_patens_renamed_P38_16040V3.11:0.00014,P_patens_renamed_P38_16040V3.12:0.00014)n2:0.00011,((((P_patens_renamed_P38_16040V3.22:0.00014,((P_patens_renamed_P38_16040V3.10:0.00014,P_patens_renamed_P38_16040V3.9:0.00014)n8:0.00015,((P_patens_renamed_P38_16040V3.8:0.00014,P_patens_renamed_P38_16040V3.7:0.00014)n10:0.00014,(P_patens_renamed_P38_16040V3.15:0.00014,(((P_patens_renamed_P38_16040V3.19:0,P_patens_renamed_P38_16040V3.23:0)n14:0.00014,P_patens_renamed_P38_16040V3.20:0.00014)n13:0.00014,P_patens_renamed_P38_16040V3.16:0.00014)n12:0.00016)n11:0.00015)n9:0.00388)n7:0.00806)n6:0.00235,P_patens_renamed_P38_16040V3.21:0.00014)n5:0.00138,((P_patens_renamed_P38_16040V3.13:0.00014,P_patens_renamed_P38_16040V3.14:0.00014)n16:0.00483,(P_patens_renamed_P38_16040V3.5:0.00014,(P_patens_renamed_P38_16040V3.24:0.00878,P_patens_renamed_P38_16040V3.6:0.00014)n18:0.00015)n17:0.00014)n15:0.00014)n4:0.0036,(P_patens_renamed_P38_16040V3.4:0.00014,((P_patens_renamed_P38_16040V3.1:0.00014,(P_patens_renamed_P38_16040V3.18:0.00014,P_patens_renamed_P38_16040V3.2:0.00014)n22:0.00014)n21:0.00014,P_patens_renamed_P38_16040V3.3:0.00014)n20:0.00014)n19:0.00014)n3:0.00011)n1:7e-05)n0;
```
