## Supplementary material for "Transcriptional responses to arbuscular mycorrhizal symbiosis development are conserved in the early divergent *Marchantia paleacea*": OG0008099_tree.txt

```
(S_moellendorffii_renamed_EFJ38088:0.02352,(S_moellendorffii_renamed_EFJ29280:0.04059,(S_moellendorffii_renamed_EFJ38747:0.02919,(((S_moellendorffii_renamed_EFJ05705:0.08807,((S_moellendorffii_renamed_EFJ33215:0.04378,(S_moellendorffii_renamed_EFJ33199:0.0321,S_moellendorffii_renamed_EFJ05703:0.1734)n8:0.03841)n7:0.00541,S_moellendorffii_renamed_EFJ14489:0.00341)n6:0.02596)n5:0.98848,((S_moellendorffii_renamed_EFJ09831:0.06636,S_moellendorffii_renamed_EFJ15203:0.01634)n10:1.02377,(((S_moellendorffii_renamed_EFJ29173:0.08454,S_moellendorffii_renamed_EFJ13735:0.01467)n13:0.19954,((S_moellendorffii_renamed_EFJ32425:0.00927,S_moellendorffii_renamed_EFJ20822:0.00015)n15:0.0684,(S_moellendorffii_renamed_EFJ29172:0.25439,S_moellendorffii_renamed_EFJ13734:0.06566)n16:0.18842)n14:0.03256)n12:0.56345,((S_moellendorffii_renamed_EFJ28406:0.00214,S_moellendorffii_renamed_EFJ20420:0.02095)n18:1.03028,(S_moellendorffii_renamed_EFJ31331:0.12979,(S_moellendorffii_renamed_EFJ34270:0.01019,S_moellendorffii_renamed_EFJ31329:0.01243)n20:0.1223)n19:0.45466)n17:0.11008)n11:0.14621)n9:0.24784)n4:0.9103,(S_moellendorffii_renamed_EFJ38746:0.11933,(S_moellendorffii_renamed_EFJ38750:0.03554,S_moellendorffii_renamed_EFJ29526:0.02763)n22:0.09784)n21:0.13272)n3:0.09244)n2:0.06213)n1:0.02352)n0;
```
