## Supplementary material for "Transcriptional responses to arbuscular mycorrhizal symbiosis development are conserved in the early divergent *Marchantia paleacea*": OG0008100_tree.txt

```
(S_moellendorffii_renamed_EFJ06402:0.007265,(S_moellendorffii_renamed_EFJ08783:0.00389,((S_moellendorffii_renamed_EFJ08784:0.02451,((S_moellendorffii_renamed_EFJ08785:0.03649,(S_moellendorffii_renamed_EFJ06400:0.01294,((S_moellendorffii_renamed_EFJ06439:0.00414,S_moellendorffii_renamed_EFJ08746:0.0068)n8:0.0296,S_moellendorffii_renamed_EFJ06397:0.04505)n7:0.00795)n6:0.0423)n5:0.04048,(((S_moellendorffii_renamed_EFJ19133:0.12442,S_moellendorffii_renamed_EFJ19139:0.02571)n11:0.01718,(S_moellendorffii_renamed_EFJ10471:0.00972,((S_moellendorffii_renamed_EFJ10460:0.00197,S_moellendorffii_renamed_EFJ10466:0.00198)n14:0.01067,(S_moellendorffii_renamed_EFJ19131:0.00331,(S_moellendorffii_renamed_EFJ19138:0.00605,(S_moellendorffii_renamed_EFJ10463:0.00199,S_moellendorffii_renamed_EFJ10468:0.00014)n17:0.00015)n16:0.00245)n15:0.00386)n13:0.01153)n12:0.00916)n10:0.62276,(S_moellendorffii_renamed_EFJ06401:0.01533,S_moellendorffii_renamed_EFJ06398:0.01251)n18:0.01613)n9:0.01988)n4:0.02077)n3:0.02213,(S_moellendorffii_renamed_EFJ06399:0.08223,((S_moellendorffii_renamed_EFJ16887:0.00589,S_moellendorffii_renamed_EFJ06744:0.00382)n21:0.03337,(S_moellendorffii_renamed_EFJ16786:0.06424,S_moellendorffii_renamed_EFJ06715:0.0213)n22:0.01414)n20:0.04942)n19:0.00146)n2:0.01748)n1:0.007265)n0;
```
