## Supplementary material for "Transcriptional responses to arbuscular mycorrhizal symbiosis development are conserved in the early divergent *Marchantia paleacea*": OG0008101_tree.txt

```
(Z_mays_renamed_A0A1D6PLM5:0.00748,((Z_mays_renamed_A0A1D6EXE1:0.00014,Z_mays_renamed_A0A1D6HUZ0:0.00568)n2:0.00015,(Z_mays_renamed_A0A1D6EEF0:0.01347,(Z_mays_renamed_A0A1D6EF06:0.02866,((Z_mays_renamed_A0A1D6K9J1:0.04662,(Z_mays_renamed_A0A1D6L6K5:0.01165,(Z_mays_renamed_A0A1D6FIL3:0.04323,Z_mays_renamed_A0A1D6KQG1:0.01875)n8:0.03299)n7:0.00015)n6:0.03055,((((((Z_mays_renamed_A0A1D6MFV6:0.00014,Z_mays_renamed_A0A1D6J242:0.02772)n14:0.00016,Z_mays_renamed_A0A1D6P208:0.01128)n13:0.02786,(Z_mays_renamed_A0A1D6H572:0.12445,Z_mays_renamed_A0A1D6KJQ4:0.03455)n15:0.07856)n12:0.04086,Z_mays_renamed_A0A1D6GZP3:0.05905)n11:0.12444,(Z_mays_renamed_A0A1D6FPG5:0.01738,(Z_mays_renamed_A0A1D6EGK1:0.00014,(Z_mays_renamed_A0A1D6ED42:0.00561,Z_mays_renamed_A0A1D6Q9Q9:0.00014)n18:0.00559)n17:0.01048)n16:0.00985)n10:0.00896,(Z_mays_renamed_A0A1D6H2I5:0.05937,(Z_mays_renamed_A0A1D6QPD6:0.00015,(Z_mays_renamed_A0A1D6PBH0:0.11394,(Z_mays_renamed_A0A1D6FQ90:0.00434,Z_mays_renamed_A0A1D6K8W2:0.27112)n22:0.27514)n21:0.19005)n20:0.00156)n19:0.01197)n9:0.00016)n5:0.00569)n4:0.00015)n3:0.01124)n1:0.00748)n0;
```
