## Supplementary material for "Transcriptional responses to arbuscular mycorrhizal symbiosis development are conserved in the early divergent *Marchantia paleacea*": OG0008102_tree.txt

```
(A_agrestis_renamed_Aagr.utg000022l.15.1:0.10184,(A_agrestis_renamed_Aagr.utg000033l.85.1:0.36305,((A_agrestis_renamed_Aagr.utg000001l.274.1:0.34601,A_agrestis_renamed_Aagr.utg000061l.37.1:0.37091)n3:0.14521,((A_agrestis_renamed_Aagr.utg000022l.14.1:0.2117,(A_agrestis_renamed_Aagr.utg000033l.86.1:0.15339,A_agrestis_renamed_Aagr.utg000109l.52.1:0.11085)n6:0.18324)n5:0.34772,((A_agrestis_renamed_Aagr.utg000012l.185.1:1.71171,((((A_agrestis_renamed_Aagr.utg000049l.661.1:0.27513,A_agrestis_renamed_Aagr.utg000050l.693.1:1.21228)n12:0.18724,((A_agrestis_renamed_Aagr.utg000033l.41.1:0.22495,A_agrestis_renamed_Aagr.utg000057l.126.1:0.21737)n14:0.25386,(A_agrestis_renamed_Aagr.utg000008l.99.1:0.23482,A_agrestis_renamed_Aagr.utg000083l.152.1:0.50332)n15:0.10109)n13:0.07861)n11:0.06435,A_agrestis_renamed_Aagr.utg000049l.662.1:0.56723)n10:0.11905,A_agrestis_renamed_Aagr.utg000001l.55.1:0.57065)n9:0.04081)n8:0.03554,(((A_agrestis_renamed_Aagr.utg000049l.89.1:0.00014,(A_agrestis_renamed_Aagr.utg000007l.4.1:0.03045,A_agrestis_renamed_Aagr.utg000049l.88.1:0.071)n19:0.01755)n18:0.29685,(A_agrestis_renamed_Aagr.utg000002l.227.1:1.06215,(A_agrestis_renamed_Aagr.utg000002l.229.1:0.28027,(A_agrestis_renamed_Aagr.utg000002l.228.1:0.24674,A_agrestis_renamed_Aagr.utg000006l.862.1:0.19356)n22:0.02492)n21:0.05526)n20:0.05523)n17:0.11706,A_agrestis_renamed_Aagr.utg000058l.264.1:0.35997)n16:0.17692)n7:0.09005)n4:0.07109)n2:0.45067)n1:0.10184)n0;
```
