## Supplementary material for "Transcriptional responses to arbuscular mycorrhizal symbiosis development are conserved in the early divergent *Marchantia paleacea*": OG0008103_tree.txt

```
(A_agrestis_renamed_Aagr.utg000035l.189.1:0.00435,(A_agrestis_renamed_Aagr.utg000050l.2.1:0.01826,((((A_agrestis_renamed_Aagr.utg000049l.670.1:0.00015,A_agrestis_renamed_Aagr.utg000043l.26.1:0.03453)n5:0.0341,(A_agrestis_renamed_Aagr.utg000057l.285.1:0.00015,((A_agrestis_renamed_Aagr.utg000048l.38.1:0.45741,(A_agrestis_renamed_Aagr.utg000043l.25.1:0.03062,A_agrestis_renamed_Aagr.utg000048l.37.1:0.48295)n9:0.05795)n8:0.02893,(A_agrestis_renamed_Aagr.utg000091l.282.1:0.16371,A_agrestis_renamed_Aagr.utg000091l.334.1:0.00014)n10:0.00062)n7:0.07501)n6:0.00653)n4:0.01489,(((A_agrestis_renamed_Aagr.utg000001l.238.1:0.09694,A_agrestis_renamed_Aagr.utg000117l.8.1:0.05403)n13:0.07052,A_agrestis_renamed_Aagr.utg000032l.54.1:0.00014)n12:0.02079,(A_agrestis_renamed_Aagr.utg000043l.119.1:0.07259,((A_agrestis_renamed_Aagr.utg000027l.2.1:0.00014,A_agrestis_renamed_Aagr.utg000001l.239.1:0.09776)n16:0.00486,(A_agrestis_renamed_Aagr.utg000019l.53.1:0.00015,A_agrestis_renamed_Aagr.utg000043l.7.1:0.45693)n17:0.16701)n15:0.0401)n14:0.00015)n11:0.12842)n3:0.20165,(((A_agrestis_renamed_Aagr.utg000089l.12.1:0.04879,A_agrestis_renamed_Aagr.utg000003l.420.1:0.00015)n20:0.00016,A_agrestis_renamed_Aagr.utg000029l.73.1:0.01995)n19:0.00146,(A_agrestis_renamed_Aagr.utg000091l.333.1:0.07455,(A_agrestis_renamed_Aagr.utg000060l.36.1:0.1237,A_agrestis_renamed_Aagr.utg000063l.308.1:0.04328)n22:0.03462)n21:0.00683)n18:0.04075)n2:0.02028)n1:0.00435)n0;
```
