## Supplementary material for "Transcriptional responses to arbuscular mycorrhizal symbiosis development are conserved in the early divergent *Marchantia paleacea*": OG0008104_tree.txt

```
((S_muscicola_renamed_SM000060S19672:0.85263,(S_muscicola_renamed_SM000213S06803:0.00014,(S_muscicola_renamed_SM001047S14019:0.0336,S_muscicola_renamed_SM000651S20268:0.00015)n3:0.00471)n2:0.17058)n1:0.413055,(C_braunii_renamed_GBG44729:0.61514,(((C_braunii_renamed_GBG61993:0.42556,C_braunii_renamed_GBG72970:0.59449)n7:0.2806,C_braunii_renamed_GBG59465:0.94016)n6:0.10305,(((C_braunii_renamed_GBG75576:0.12893,(C_braunii_renamed_GBG75569:0.03392,C_braunii_renamed_GBG75570:0.06783)n11:0.04291)n10:0.45062,((C_braunii_renamed_GBG59667:0.20385,(C_braunii_renamed_GBG84759:0.28048,(C_braunii_renamed_GBG84748:0.15804,C_braunii_renamed_GBG84754:0.14548)n15:0.06436)n14:0.05136)n13:0.74364,C_braunii_renamed_GBG59666:0.57694)n12:0.12857)n9:0.16433,(C_braunii_renamed_GBG66252:0.90456,((C_braunii_renamed_GBG59676:0.06357,(C_braunii_renamed_GBG89022:0.00542,(C_braunii_renamed_GBG89021:0.01521,C_braunii_renamed_GBG89023:0.03199)n20:0.00686)n19:0.07867)n18:0.43361,(C_braunii_renamed_GBG59669:0.46077,(C_braunii_renamed_GBG59680:0.00614,C_braunii_renamed_GBG59673:0.02422)n22:0.36676)n21:0.12446)n17:0.16643)n16:0.11282)n8:0.07266)n5:0.27836)n4:0.413055)n0;
```
