## Supplementary material for "Transcriptional responses to arbuscular mycorrhizal symbiosis development are conserved in the early divergent *Marchantia paleacea*": OG0008105_tree.txt

```
(S_muscicola_renamed_SM000092S24476:0.040715,(((S_muscicola_renamed_SM000107S14080:0.05982,(S_muscicola_renamed_SM000137S00432:0.08264,S_muscicola_renamed_SM000362S13784:0.22475)n4:0.05223)n3:0.03107,S_muscicola_renamed_SM002182S06710:0.26122)n2:0.00017,(S_muscicola_renamed_SM001314S27060:0.19313,(S_muscicola_renamed_SM000357S13387:0.23156,(((S_muscicola_renamed_SM000020S06096:0.23493,S_muscicola_renamed_SM009628S24663:0.19077)n9:0.40592,((S_muscicola_renamed_SM000020S06099:0.09446,S_muscicola_renamed_SM000099S25191:0.00014)n11:1.12068,(S_muscicola_renamed_SM000075S21969:0.25057,S_muscicola_renamed_SM000077S21625:0.41905)n12:0.28663)n10:0.1202)n8:0.19614,(((S_muscicola_renamed_SM000099S25202:0.12695,(S_muscicola_renamed_SM000020S06094:0.19046,S_muscicola_renamed_SM000519S17847:0.34073)n16:0.04378)n15:0.41227,(S_muscicola_renamed_SM000069S20750:0.80668,(S_muscicola_renamed_SM000289S10405:0.05704,(S_muscicola_renamed_SM000193S05190:0.21111,S_muscicola_renamed_SM000357S13385:0.03938)n19:0.29535)n18:0.16849)n17:0.43337)n14:0.03049,((S_muscicola_renamed_SM000455S16462:0.67606,(S_muscicola_renamed_SM000016S01988:0.12696,S_muscicola_renamed_SM000244S08554:0.10401)n22:0.17193)n21:0.11733,S_muscicola_renamed_SM000020S06106:0.73964)n20:0.07388)n13:0.1058)n7:0.47598)n6:0.04186)n5:0.13843)n1:0.040715)n0;
```
