## Supplementary material for "Transcriptional responses to arbuscular mycorrhizal symbiosis development are conserved in the early divergent *Marchantia paleacea*": OG0008106_tree.txt

```
(((((A_agrestis_renamed_Aagr.utg000103l.134.4:0.01944,(A_agrestis_renamed_Aagr.utg000103l.134.3:0.03669,A_agrestis_renamed_Aagr.utg000103l.134.6:0.02876)n5:0.00026)n4:0.02517,A_agrestis_renamed_Aagr.utg000103l.134.2:0.0112)n3:0.01829,(A_agrestis_renamed_Aagr.utg000103l.134.1:0,A_agrestis_renamed_Aagr.utg000103l.134.5:0)n6:0.00014)n2:0.48941,(((S_muscicola_renamed_SM000005S17214:0.01022,(S_muscicola_renamed_SM000054S18096:0.05668,S_muscicola_renamed_SM000041S15428:0.03521)n10:0.00749)n9:0.89736,((P_abies_renamed_MA_10437167g0010:0.95033,A_filiculoides_renamed_Azfi_s0001.g000168:0.72601)n12:0.08348,((M_polymorpha_renamed_Mapoly0040s0083.1:0.15852,(P_neesiana_scaffold-JHFI-2015676-Pellia_neesiana:0.15789,(P_pinnata_scaffold-UUHD-2014298-Porella_pinnata:0.00014,P_pinnata_scaffold-UUHD-2014299-Porella_pinnata:0.00015)n16:0.115)n15:0.09131)n14:0.21615,(((P_patens_renamed_P311_12980V3.1:0,P_patens_renamed_P311_12980V3.3:0)n19:0.00016,P_patens_renamed_P311_12980V3.2:0.0021)n18:0.69434,(T_lepidozioides_scaffold-SKQD-2005020-Takakia_lepidozioides:0.17661,T_lepidozioides_scaffold-SKQD-2005021-Takakia_lepidozioides:0.01079)n20:0.2048)n17:0.14611)n13:0.07137)n11:0.08329)n8:0.07787,A_filiculoides_renamed_Azfi_s0073.g037203:0.764838)n7:0.084982)n1:0.070965,(S_moellendorffii_renamed_EFJ32529:0.00318,S_moellendorffii_renamed_EFJ16588:0.0063)n21:0.82049)n0;
```
