## Supplementary material for "Transcriptional responses to arbuscular mycorrhizal symbiosis development are conserved in the early divergent *Marchantia paleacea*": OG0008107_tree.txt

```
((A_filiculoides_renamed_Azfi_s0002.g001102:1.12234,(S_moellendorffii_renamed_ADH10413:0,S_moellendorffii_renamed_EFJ05057:0)n2:0.35774)n1:0.174935,((L_angustifolius_renamed_OIW17249:0,L_angustifolius_renamed_OIW15166:0)n4:0.00966,(((M_truncatula_renamed_MTR_3117210:0.36481,(M_truncatula_renamed_MTR_3035733:0.00014,(M_truncatula_renamed_MTR_4451265:0.00014,(M_truncatula_renamed_MTR_1095080:0.138,M_truncatula_renamed_MTR_5090760:0.24334)n10:0.00016)n9:0.00015)n8:0.00015)n7:0.11535,A_thaliana_renamed_ATCG00470.1:0.02564)n6:0.03202,((B_vulgaris_renamed_KMS93503:0.09103,(P_dactylifera_renamed_YP_003540937.1:0.03387,((Z_mays_renamed_A0A1D6Q2W0:0.19426,((Oryza_sativa_renamed_LOC_Os03g55874.1:0.04601,Oryza_sativa_renamed_LOC_Os06g02980.1:0.01025)n17:0.03042,Oryza_sativa_renamed_LOC_Os12g19430.1:0.000126)n16:1.4e-05)n15:0.01308,(((Oryza_sativa_renamed_LOC_Os06g39756.1:0.00652,Oryza_sativa_renamed_LOC_Os10g21264.1:0.00651)n20:0.00015,Oryza_sativa_renamed_LOC_Os01g58000.1:0.00014)n19:0.00016,Z_mays_renamed_spP00835:0.000135)n18:1.5e-05)n14:0.12707)n13:0.0327)n12:0.00387,(A_trichopoda_renamed_ERN02873:0.04614,A_trichopoda_renamed_ERN07828:0.114525)n21:0.012725)n11:0.01382)n5:0.00014)n3:0.174935)n0;
```
