## Supplementary material for "Transcriptional responses to arbuscular mycorrhizal symbiosis development are conserved in the early divergent *Marchantia paleacea*": OG0008108_tree.txt

```
((((M_paleacea_Rhiz_final_MPA25612.1.p1:0,M_paleacea_Rhiz_final_MPA25612.2.p1:0)n3:0.01215,M_polymorpha_renamed_Mapoly0121s0038.1:0.04953)n2:0.36341,A_agrestis_renamed_Aagr.utg000038l.282.1:0.5217)n1:0.03457,(((P_patens_renamed_P38_14860V3.2:0,P_patens_renamed_P38_14860V3.1:0)n6:0.28299,T_lepidozioides_scaffold-SKQD-2011181-Takakia_lepidozioides:0.17094)n5:0.16219,((S_muscicola_renamed_SM000258S09085:0.09501,(S_muscicola_renamed_SM000069S20748:0.00059,S_muscicola_renamed_SM000156S02121:0.01957)n9:0.01077)n8:0.99266,(A_filiculoides_renamed_Azfi_s0002.g001215:0.42066,(P_abies_renamed_MA_10427870g0010:0.44293,(A_trichopoda_renamed_ERN00652:0.26837,((B_vulgaris_renamed_KMT20521:0.21515,((P_dactylifera_renamed_XP_026657741.1:0.02915,(P_dactylifera_renamed_XP_026657740.1:0.05526,P_dactylifera_renamed_XP_008779886.1:0.00014)n17:0.00768)n16:0.22218,(Oryza_sativa_renamed_LOC_Os03g03530.1:0.07738,Z_mays_renamed_B6SQ79:0.08975)n18:0.03017)n15:0.12276)n14:0.05174,(A_thaliana_renamed_AT1G30845.1:0.30263,(M_truncatula_renamed_MTR_8085700:0.16017,(L_angustifolius_renamed_OIW20791:0.12479,L_japonicus_renamed_Lj0g3v0036869.1:0.08197)n21:0.0627)n20:0.12111)n19:0.02599)n13:0.16786)n12:0.21822)n11:0.3002)n10:0.09643)n7:0.12025)n4:0.03457)n0;
```
