## Supplementary material for "Transcriptional responses to arbuscular mycorrhizal symbiosis development are conserved in the early divergent *Marchantia paleacea*": OG0008109_tree.txt

```
((C_braunii_renamed_GBG74263:1.52511,(((A_filiculoides_renamed_Azfi_s0005.g009110:1.14314,((A_trichopoda_renamed_ERN17864:0.60332,((P_dactylifera_renamed_XP_017702102.1:0.00014,P_dactylifera_renamed_XP_026655686.1:0.00015)n8:0.46512,(Oryza_sativa_renamed_LOC_Os09g01360.1:0.2246,Z_mays_renamed_A0A1D6ELM9:0.33227)n9:0.56684)n7:0.17601)n6:0.09603,((L_angustifolius_renamed_OIV93855:0.2183,(L_japonicus_renamed_Lj4g3v1107950.1:0.17916,M_truncatula_renamed_MTR_8066290:0.2236)n12:0.05009)n11:0.37977,(B_vulgaris_renamed_KMT08901:0.70482,(A_thaliana_renamed_AT1G26330.2:0.00552,A_thaliana_renamed_AT1G26330.1:0.00014)n14:0.71556)n13:0.09391)n10:0.15312)n5:0.31639)n4:0.09286,(((M_paleacea_Rhiz_final_MPA14486.1.p1:0.00014,M_paleacea_Rhiz_final_MPA14486.2.p1:0.01486)n17:0.07557,(M_polymorpha_renamed_Mapoly0111s0051.1:0.1197,M_polymorpha_renamed_Mapoly0001s0391.1:0.076599)n18:0.008511)n16:0.05881,(P_pinnata_scaffold-UUHD-2002869-Porella_pinnata:0.42679,P_pinnata_scaffold-UUHD-2145856-Porella_pinnata:0.123093)n19:0.013677)n15:0.35473)n3:0.07098,P_pinnata_scaffold-UUHD-2145981-Porella_pinnata:1.46629)n2:0.162921)n1:0.08251,(M_flagellaris_scaffold-UCRN-2008733-Megaceros_tosanus:0.54035,(A_agrestis_renamed_Aagr.utg000116l.410.1:0.47448,A_agrestis_renamed_Aagr.utg000111l.211.1:0.67626)n21:0.07514)n20:0.10532)n0;
```
