## Supplementary material for "Transcriptional responses to arbuscular mycorrhizal symbiosis development are conserved in the early divergent *Marchantia paleacea*": OG0008110_tree.txt

```
((S_muscicola_renamed_SM000068S20550:0.04242,(S_muscicola_renamed_SM000013S26524:0.01003,S_muscicola_renamed_SM000157S02076:0.02112)n2:0.0104)n1:0.264325,((A_filiculoides_renamed_Azfi_s0006.g009623:0.0376,A_filiculoides_renamed_Azfi_s0275.g061407:0.11075)n4:0.45325,((M_polymorpha_renamed_Mapoly0057s0028.1:0.17865,(P_patens_renamed_P315_25421V3.1:0.31895,(P_patens_renamed_P320_9690V3.1:0,P_patens_renamed_P320_9690V3.2:0)n8:0.00014)n7:0.51789)n6:0.08124,(P_abies_renamed_MA_87183g0010:0.65998,((Z_mays_renamed_B4FHW9:0.16773,Oryza_sativa_renamed_LOC_Os02g51420.1:0.16472)n11:0.11702,((P_dactylifera_renamed_XP_008791746.1:0.00014,P_dactylifera_renamed_XP_008779543.1:0.03419)n13:0.02309,(B_vulgaris_renamed_KMS97113:0.24131,((A_thaliana_renamed_AT1G48140.1:0.00014,A_thaliana_renamed_AT1G48140.2:0.12156)n16:0.04971,((L_japonicus_renamed_Lj1g3v3557080.1:0.60728,(L_japonicus_renamed_Lj1g3v3557080.4:0,L_japonicus_renamed_Lj1g3v3557080.5:0)n19:0.00014)n18:0.13032,(M_truncatula_renamed_MTR_7056250:0.01102,(M_truncatula_renamed_MTR_3437420:0.00014,M_truncatula_renamed_MTR_3437420:0.195093)n21:0.0195093)n20:0.0021677)n17:0.00015)n15:0.03745)n14:0.09979)n12:0.07824)n10:0.17916)n9:0.21684)n5:0.15617)n3:0.264325)n0;
```
