## Supplementary material for "Transcriptional responses to arbuscular mycorrhizal symbiosis development are conserved in the early divergent *Marchantia paleacea*": OG0008111_tree.txt

```
(((((P_dactylifera_renamed_XP_008783498.1:0.27518,(Z_mays_renamed_A0A1D6IGX7:0.15853,(Oryza_sativa_renamed_LOC_Os07g38220.1:0.00015,Oryza_sativa_renamed_LOC_Os07g22690.1:1.12413)n6:0.07256)n5:0.54856)n4:0.12293,((A_thaliana_renamed_AT3G50850.1:0.21516,A_thaliana_renamed_AT5G49560.1:0.15134)n8:0.16364,(B_vulgaris_renamed_KMT09394:0.48776,(L_angustifolius_renamed_OIV93422:0.16194,(L_japonicus_renamed_Lj0g3v0109839.1:0.11115,M_truncatula_renamed_MTR_8077610:0.10811)n11:0.11047)n10:0.06269)n9:0.12068)n7:0.21661)n3:0.14543,A_trichopoda_renamed_ERN15999:0.44085)n2:0.20815,P_abies_renamed_MA_10426350g0030:0.51429)n1:0.096045,((A_filiculoides_renamed_Azfi_s0006.g009800:0.44067,C_braunii_renamed_GBG68921:0.70079)n13:0.16114,(A_agrestis_renamed_Aagr.utg000111l.99.1:0.35579,((P_patens_renamed_P31_38340V3.1:0,P_patens_renamed_P31_38340V3.2:0)n16:0.45259,(((S_moellendorffii_renamed_EFJ18063:0.00454,S_moellendorffii_renamed_EFJ36652:0.00016)n19:0.54671,((M_paleacea_Rhiz_final_MPA17540.1.p1:0,M_paleacea_Rhiz_final_MPA17541.1.p1:0)n21:0.07429,M_polymorpha_renamed_Mapoly0123s0005.1:0.06801)n20:0.5076)n18:0.01431,M_flagellaris_scaffold-UCRN-2049862-Megaceros_tosanus:0.35956)n17:0.15279)n15:0.07332)n14:0.11561)n12:0.096045)n0;
```
