## Supplementary material for "Transcriptional responses to arbuscular mycorrhizal symbiosis development are conserved in the early divergent *Marchantia paleacea*": OG0008112_tree.txt

```
(((T_lepidozioides_scaffold-SKQD-2002955-Takakia_lepidozioides:0.21225,((A_filiculoides_renamed_Azfi_s0006.g009875:0.63283,(S_moellendorffii_renamed_EFJ09032:0.03108,(S_moellendorffii_renamed_EFJ30087:0.00015,S_moellendorffii_renamed_EFJ09031:0.01578)n6:0.03814)n5:0.60313)n4:0.15609,((C_braunii_renamed_GBG77196:0.00014,C_braunii_renamed_GBG77197:0.00014)n8:0.70092,(S_muscicola_renamed_SM000260S09929:0.11515,(S_muscicola_renamed_SM000114S24149:0.04962,S_muscicola_renamed_SM000216S06566:0.13464)n10:0.01636)n9:0.49911)n7:0.31161)n3:0.03192)n2:0.02606,(P_pinnata_scaffold-UUHD-2145614-Porella_pinnata:0.22058,((M_paleacea_Rhiz_final_MPA10498.1.p1:0.00015,M_paleacea_Rhiz_final_MPA10498.2.p1:0.00014)n13:0.06569,(M_polymorpha_renamed_Mapoly0093s0085.1:0.82217,M_polymorpha_renamed_Mapoly0157s0001.1:0.02268)n14:0.00252)n12:0.12232)n11:0.14151)n1:0.05662,(T_lepidozioides_scaffold-SKQD-2075663-Takakia_lepidozioides:0.41236,(P_pinnata_scaffold-UUHD-2130349-Porella_pinnata:0.08497,(M_flagellaris_scaffold-UCRN-2052911-Megaceros_tosanus:0.2004,(A_agrestis_renamed_Aagr.utg000012l.140.3:0.13102,((A_agrestis_renamed_Aagr.utg000012l.140.5:0.00014,A_agrestis_renamed_Aagr.utg000012l.140.1:0.00014)n20:0.00014,(A_agrestis_renamed_Aagr.utg000012l.140.2:0.00014,A_agrestis_renamed_Aagr.utg000012l.140.4:0.0272)n21:0.00013)n19:0.02758)n18:0.23377)n17:0.22942)n16:0.008496)n15:0.000944)n0;
```
