## Supplementary material for "Transcriptional responses to arbuscular mycorrhizal symbiosis development are conserved in the early divergent *Marchantia paleacea*": OG0008113_tree.txt

```
((((M_flagellaris_scaffold-UCRN-2009393-Megaceros_tosanus:0,M_flagellaris_scaffold-UCRN-2009394-Megaceros_tosanus:0)n3:0.38115,A_agrestis_renamed_Aagr.utg000095l.56.1:0.35371)n2:0.26287,(((P_abies_renamed_MA_10425970g0010:0.83631,(T_lepidozioides_scaffold-SKQD-2008630-Takakia_lepidozioides:0.29252,(P_patens_renamed_P32_930V3.2:0.00014,(P_patens_renamed_P32_930V3.1:0,P_patens_renamed_P32_930V3.3:0)n9:0.00014)n8:0.41314)n7:0.15458)n6:0.0362,(C_braunii_renamed_GBG81758:1.05677,A_filiculoides_renamed_Azfi_s0006.g010364:1.00648)n10:0.16963)n5:0.04782,P_abies_renamed_MA_10431789g0010:1.01463)n4:0.112737)n1:0.054425,(((M_paleacea_Rhiz_final_MPA15885.1.p1:0.00014,M_paleacea_Rhiz_final_MPA15885.2.p1:0.00015)n13:0.0245,(M_polymorpha_renamed_Mapoly0032s0133.1:0.01206,(M_polymorpha_renamed_Mapoly0046s0006.1:0.13707,(M_polymorpha_renamed_Mapoly0170s0022.1:0.05506,M_polymorpha_renamed_Mapoly0001s0008.1:0.05306)n16:0.00014)n15:0.02731)n14:0.03362)n12:0.29261,((P_neesiana_scaffold-JHFI-2111908-Pellia_neesiana:0.41625,(P_pinnata_scaffold-UUHD-2133525-Porella_pinnata:0.00016,P_pinnata_scaffold-UUHD-2150499-Porella_pinnata:0.199098)n19:0.022122)n18:0.06553,(P_pinnata_scaffold-UUHD-2150087-Porella_pinnata:0.16544,(P_neesiana_scaffold-JHFI-2017294-Pellia_neesiana:0.33264,P_neesiana_scaffold-JHFI-2108988-Pellia_neesiana:0.293112)n21:0.032568)n20:0.068139)n17:0.007571)n11:0.03304)n0;
```
