## Supplementary material for "Transcriptional responses to arbuscular mycorrhizal symbiosis development are conserved in the early divergent *Marchantia paleacea*": OG0008114_tree.txt

```
((A_agrestis_renamed_Aagr.utg000012l.468.2:0.07234,A_agrestis_renamed_Aagr.utg000012l.468.1:0.11002)n1:0.12282,((A_filiculoides_renamed_Azfi_s0006.g010529:0.30241,A_filiculoides_renamed_Azfi_s0051.g031456:0.91792)n3:0.67215,(((M_paleacea_Rhiz_final_MPA20866.1.p2:0.07218,M_polymorpha_renamed_Mapoly0162s0010.1:0.023)n6:0.32318,((P_patens_renamed_P33_18440V3.1:0,P_patens_renamed_P33_18440V3.2:0)n8:0.33128,((P_patens_renamed_P37_12690V3.1:0,P_patens_renamed_P37_12690V3.2:0)n10:0.08945,P_patens_renamed_P31_15510V3.1:0.55243)n9:0.38298)n7:0.13565)n5:0.13391,(S_moellendorffii_renamed_EFJ16609:0.55824,((Oryza_sativa_renamed_LOC_Os03g38500.1:0.10092,Z_mays_renamed_A0A1D6KW67:0.65343)n13:0.34212,(P_dactylifera_renamed_XP_026665144.1:0.27473,(((A_thaliana_renamed_AT3G13677.3:0,A_thaliana_renamed_AT3G13677.2:0)n17:0.00014,A_thaliana_renamed_AT3G13677.1:0.18254)n16:0.40826,(B_vulgaris_renamed_KMS98123:0.27565,(L_japonicus_renamed_Lj0g3v0196789.1:0.14067,(M_truncatula_renamed_MTR_7057740:0.00014,(M_truncatula_renamed_MTR_7057740:0.00015,M_truncatula_renamed_MTR_7057740:0.00014)n21:0.00016)n20:0.1874)n19:0.18057)n18:0.12937)n15:0.12345)n14:0.21213)n12:0.19637)n11:0.05077)n4:0.21749)n2:0.12282)n0;
```
