## Supplementary material for "Transcriptional responses to arbuscular mycorrhizal symbiosis development are conserved in the early divergent *Marchantia paleacea*": OG0008115_tree.txt

```
((((S_muscicola_renamed_SM000086S23074:0,S_muscicola_renamed_SM000391S15189:0)n3:0.00014,S_muscicola_renamed_SM000369S13623:0.01055)n2:0.28123,(A_filiculoides_renamed_Azfi_s0008.g011550:0.17605,(M_polymorpha_renamed_Mapoly0075s0084.1:0.20724,(P_patens_renamed_P34_21990V3.2:0,P_patens_renamed_P34_21990V3.4:0,P_patens_renamed_P34_21990V3.1:0,P_patens_renamed_P34_21990V3.3:0)n6:0.11325)n5:0.08606)n4:0.06556)n1:0.07618,(A_agrestis_renamed_Aagr.utg000091l.436.1:0.37411,(A_trichopoda_renamed_ERN01468:0.1285,(((Oryza_sativa_renamed_LOC_Os07g08410.1:0.06799,Z_mays_renamed_A0A1D6F947:0.00015)n11:0.13556,(P_dactylifera_renamed_XP_008776497.1:0.07207,(P_dactylifera_renamed_XP_008786075.1:0.34772,P_dactylifera_renamed_XP_026657137.1:0.23008)n13:0.10229)n12:0.08307)n10:0.1804,((L_angustifolius_renamed_OIW07728:0.01618,(L_japonicus_renamed_Lj3g3v0012340.1:0.0913,M_truncatula_renamed_MTR_1040905:0.12551)n16:0.11391)n15:0.03067,(B_vulgaris_renamed_KMT06997:0.19193,((A_thaliana_renamed_AT1G52825.2:0,A_thaliana_renamed_AT1G52825.1:0)n19:0.12592,A_thaliana_renamed_AT4G14615.1:0.04089)n18:0.11703)n17:0.02674)n14:0.04466)n9:0.14924)n8:0.18934)n7:0.07618)n0;
```
