## Supplementary material for "Transcriptional responses to arbuscular mycorrhizal symbiosis development are conserved in the early divergent *Marchantia paleacea*": OG0008116_tree.txt

```
((((S_moellendorffii_renamed_EFJ32510:0.00647,S_moellendorffii_renamed_EFJ16703:0.00014)n3:0.98261,((C_braunii_renamed_GBG61846:0.01139,C_braunii_renamed_GBG61847:0.06262)n5:0.60755,(S_muscicola_renamed_SM000025S08351:0.00513,(S_muscicola_renamed_SM000031S11508:0.03089,S_muscicola_renamed_SM000207S06165:0.00355)n7:0.04512)n6:0.55305)n4:0.11989)n2:0.1222,((A_filiculoides_renamed_Azfi_s0010.g012155:0.76347,(A_agrestis_renamed_Aagr.utg000042l.494.1:0.16232,((M_flagellaris_scaffold-UCRN-2000809-Megaceros_tosanus:0,M_flagellaris_scaffold-UCRN-2000810-Megaceros_tosanus:0)n12:0.00014,M_flagellaris_scaffold-UCRN-2000811-Megaceros_tosanus:0.00016)n11:0.18226)n10:0.26104)n9:0.08722,(A_agrestis_renamed_Aagr.utg000049l.308.1:0.02767,A_agrestis_renamed_Aagr.utg000049l.310.1:0.00015)n13:0.513531)n8:0.057059)n1:0.11436,((P_patens_renamed_P315_5580V3.2:0,P_patens_renamed_P315_5580V3.1:0)n15:0.61082,((M_polymorpha_renamed_Mapoly0036s0131.1:0.03602,(M_paleacea_Rhiz_final_MPA21681.1.p1:0.00014,(M_paleacea_Rhiz_final_MPA21681.3.p1:0.00015,M_paleacea_Rhiz_final_MPA21681.2.p1:0.00014)n19:0.00015)n18:0.03465)n17:0.32449,(P_neesiana_scaffold-JHFI-2005450-Pellia_neesiana:0.19792,(P_pinnata_scaffold-UUHD-2010975-Porella_pinnata:0.00015,P_pinnata_scaffold-UUHD-2010976-Porella_pinnata:0.00014)n21:0.17423)n20:0.067)n16:0.18255)n14:0.11982)n0;
```
