## Supplementary material for "Transcriptional responses to arbuscular mycorrhizal symbiosis development are conserved in the early divergent *Marchantia paleacea*": OG0008117_tree.txt

```
((P_abies_renamed_MA_140984g0020:0.08439,(((P_patens_renamed_P32_14210V3.1:0,P_patens_renamed_P32_14210V3.2:0)n4:0.02552,(A_trichopoda_renamed_ERM96404:0.06893,(A_thaliana_renamed_AT1G61780.1:0.08004,((Oryza_sativa_renamed_LOC_Os08g09180.1:0.01003,Z_mays_renamed_B6T114:0.00014)n8:0.04427,(B_vulgaris_renamed_KMS96702:0.04201,(L_angustifolius_renamed_OIW12836:0.00016,L_angustifolius_renamed_OIW06905:0.009225)n10:0.001025)n9:0.01048)n7:0.0258)n6:0.02462)n5:0.03401)n3:0.0636,(M_polymorpha_renamed_Mapoly0102s0010.1:0.01355,(A_filiculoides_renamed_Azfi_s0011.g012483:0.13249,(S_muscicola_renamed_SM000009S23543:0.01274,(S_muscicola_renamed_SM000051S17591:0.09223,S_muscicola_renamed_SM000084S23174:0.02138)n14:0.05747)n13:0.15762)n12:0.0667)n11:0.01513)n2:0.03187)n1:0.02098,(C_braunii_renamed_GBG87221:0.23925,((S_moellendorffii_renamed_EFJ33114:0.00014,S_moellendorffii_renamed_EFJ27385:0.00015)n17:0.09302,((A_agrestis_renamed_Aagr.utg000005l.373.2:0,A_agrestis_renamed_Aagr.utg000005l.373.4:0,A_agrestis_renamed_Aagr.utg000005l.373.5:0,A_agrestis_renamed_Aagr.utg000005l.373.1:0)n19:0.00014,A_agrestis_renamed_Aagr.utg000005l.373.3:0.05373)n18:0.08588)n16:0.01319)n15:0.02098)n0;
```
