## Supplementary material for "Transcriptional responses to arbuscular mycorrhizal symbiosis development are conserved in the early divergent *Marchantia paleacea*": OG0008118_tree.txt

```
(A_agrestis_renamed_Aagr.utg000058l.466.1:0.585585,(A_filiculoides_renamed_Azfi_s0014.g013636:0.63181,((A_trichopoda_renamed_ERN17534:0.73639,((Oryza_sativa_renamed_LOC_Os07g26600.1:1.01362,Z_mays_renamed_A0A1D6EMH4:0.47263)n5:0.26707,(P_dactylifera_renamed_XP_008791572.1:0.17927,(((Oryza_sativa_renamed_LOC_Os07g26550.1:0.07602,(Z_mays_renamed_A0A1D6G8V6:0.09475,Z_mays_renamed_B6SRH5:0.01193)n10:0.12102)n9:0.1051,(Oryza_sativa_renamed_LOC_Os07g26520.1:0.31206,Z_mays_renamed_A0A1D6HYE5:0.24979)n11:0.073674)n8:0.008186,Oryza_sativa_renamed_LOC_Os04g43824.1:0.354996)n7:0.039444)n6:0.069129)n4:0.007681)n3:0.20903,((L_angustifolius_renamed_OIV97346:0.13613,(((P_patens_renamed_P34_25750V3.2:0,P_patens_renamed_P34_25750V3.1:0)n16:0.11656,(P_patens_renamed_P310_13010V3.3:0,P_patens_renamed_P310_13010V3.2:0,P_patens_renamed_P310_13010V3.1:0)n17:0.5929)n15:1.41969,(M_truncatula_renamed_MTR_7024350:0.99604,L_japonicus_renamed_Lj4g3v2435010.1:0.01327)n18:0.16873)n14:0.05201)n13:0.17073,(A_thaliana_renamed_AT2G30942.1:0.03667,(A_thaliana_renamed_AT1G06515.1:0,A_thaliana_renamed_AT1G06515.2:0)n20:0.056259)n19:0.006251)n12:0.06286)n2:0.1894)n1:0.585585)n0;
```
