## Supplementary material for "Transcriptional responses to arbuscular mycorrhizal symbiosis development are conserved in the early divergent *Marchantia paleacea*": OG0008119_tree.txt

```
((A_filiculoides_renamed_Azfi_s0015.g013892:0.30016,A_filiculoides_renamed_Azfi_s1840.g107362:0.5152)n1:0.22983,((A_trichopoda_renamed_ERN03974:0.29741,((P_abies_renamed_MA_40013g0010:0.31132,P_abies_renamed_MA_8861g0010:0.55961)n5:0.22559,P_abies_renamed_MA_32006g0010:0.406863)n4:0.045207)n3:0.06915,(((Z_mays_renamed_A0A1D6M9S2:0.15343,(Oryza_sativa_renamed_LOC_Os05g43780.2:0.07131,Oryza_sativa_renamed_LOC_Os05g43780.1:0.00014)n9:0.12207)n8:0.53549,(P_dactylifera_renamed_XP_008797821.1:0.06397,(P_dactylifera_renamed_XP_008807107.1:0.00014,(P_dactylifera_renamed_XP_017701312.1:0,P_dactylifera_renamed_XP_008807108.1:0)n12:0.00821)n11:0.13881)n10:0.0628)n7:0.1199,((((L_angustifolius_renamed_OIW21099:0.0819,L_angustifolius_renamed_OIW10054:0.12131)n16:0.04026,(M_truncatula_renamed_MTR_8104260:0.10585,(L_japonicus_renamed_Lj0g3v0080949.1:0.00015,(L_japonicus_renamed_Lj0g3v0316139.1:0.00014,L_japonicus_renamed_Lj4g3v3099310.1:0.00014)n19:0.00016)n18:0.08888)n17:0.03211)n15:0.19649,(A_thaliana_renamed_AT1G73840.1:0.00014,A_thaliana_renamed_AT1G73840.2:0.00014)n20:0.45396)n14:0.03687,(B_vulgaris_renamed_KMT10764:0.00014,B_vulgaris_renamed_KMT10765:0.00015)n21:0.33493)n13:0.13523)n6:0.13315)n2:0.15913)n0;
```
