## Supplementary material for "Transcriptional responses to arbuscular mycorrhizal symbiosis development are conserved in the early divergent *Marchantia paleacea*": OG0008120_tree.txt

```
((P_abies_renamed_MA_30433g0010:0.37784,((S_muscicola_renamed_SM000026S08843:0.00015,(S_muscicola_renamed_SM000176S03124:0.07173,S_muscicola_renamed_SM000362S13796:0.13076)n4:0.06771)n3:0.34595,(C_braunii_renamed_GBG82948:0.79743,C_braunii_renamed_GBG82952:0.497151)n5:0.055239)n2:0.25173)n1:0.015475,(A_filiculoides_renamed_Azfi_s0015.g013953:0.30107,((M_flagellaris_scaffold-UCRN-2050650-Megaceros_tosanus:0.24037,((A_agrestis_renamed_Aagr.utg000002l.628.1:0.00015,(A_agrestis_renamed_Aagr.utg000002l.628.2:0.00016,(A_agrestis_renamed_Aagr.utg000002l.628.5:0,A_agrestis_renamed_Aagr.utg000002l.628.3:0,A_agrestis_renamed_Aagr.utg000002l.628.4:0)n12:0.13739)n11:0.00868)n10:0.02441,(A_agrestis_renamed_Aagr.utg000002l.628.6:0.00014,A_agrestis_renamed_Aagr.utg000002l.628.7:0.00015)n13:0.00016)n9:0.19427)n8:0.19091,((P_patens_renamed_P34_5510V3.2:0.00689,P_patens_renamed_P34_5510V3.1:0.00016)n15:0.43615,(P_neesiana_scaffold-JHFI-2112972-Pellia_neesiana:0.17223,(((M_paleacea_Rhiz_final_MPA6858.3.p2:0.00014,(M_paleacea_Rhiz_final_MPA6858.1.p1:0.00014,M_paleacea_Rhiz_final_MPA6858.2.p1:0.00014)n20:0.00014)n19:0.00015,M_paleacea_Rhiz_final_MPA6858.4.p1:0.08333)n18:0.00759,M_polymorpha_renamed_Mapoly0132s0053.1:0.01226)n17:0.20313)n16:0.17305)n14:0.09237)n7:0.02347)n6:0.015475)n0;
```
