## Supplementary material for "Transcriptional responses to arbuscular mycorrhizal symbiosis development are conserved in the early divergent *Marchantia paleacea*": OG0008121_tree.txt

```
((((A_agrestis_renamed_Aagr.utg000091l.485.3:0,A_agrestis_renamed_Aagr.utg000091l.485.4:0)n3:0.00014,(A_agrestis_renamed_Aagr.utg000091l.485.1:0,A_agrestis_renamed_Aagr.utg000091l.485.2:0)n4:0.00014)n2:0.41674,(M_polymorpha_renamed_Mapoly0154s0007.1:0.28634,T_lepidozioides_scaffold-SKQD-2077902-Takakia_lepidozioides:0.24903)n5:0.05442)n1:0.05297,(A_filiculoides_renamed_Azfi_s0018.g014719:0.35228,((S_muscicola_renamed_SM000030S11417:0.04087,(S_muscicola_renamed_SM000028S10210:0.00014,S_muscicola_renamed_SM000076S21740:0.00014)n9:0.00015)n8:0.72507,(A_trichopoda_renamed_ERM96460:0.3806,(((B_vulgaris_renamed_KMT16191:0.32555,((M_truncatula_renamed_MTR_0022s0360:0.04129,(M_truncatula_renamed_MTR_6048060:0.1358,M_truncatula_renamed_MTR_6048060:0.00256)n16:0.01278)n15:0.10998,(L_angustifolius_renamed_OIW08044:0.15345,L_japonicus_renamed_Lj2g3v0332780.2:0.1031)n17:0.00014)n14:0.15235)n13:0.02923,(A_thaliana_renamed_AT5G03580.1:1.47086,(A_thaliana_renamed_AT5G52545.1:0.00014,A_thaliana_renamed_AT5G52545.2:0.00014)n19:0.277821)n18:0.030869)n12:0.12433,(P_dactylifera_renamed_XP_008803933.1:0.129,(Oryza_sativa_renamed_LOC_Os10g39010.5:0.12174,Z_mays_renamed_B6U683:0.22524)n21:0.33721)n20:0.06707)n11:0.09557)n10:0.43463)n7:0.07957)n6:0.05297)n0;
```
