## Supplementary material for "Transcriptional responses to arbuscular mycorrhizal symbiosis development are conserved in the early divergent *Marchantia paleacea*": OG0008122_tree.txt

```
((S_muscicola_renamed_SM000001S04600:0.03128,(S_muscicola_renamed_SM000116S24203:0.05069,S_muscicola_renamed_SM000251S08831:0.03793)n2:0.00992)n1:0.266945,(((M_polymorpha_renamed_Mapoly0007s0270.1:0.00015,((M_paleacea_Rhiz_final_MPA14907.1.p1:0,M_paleacea_Rhiz_final_MPA14907.2.p1:0)n7:0.19588,(M_paleacea_Rhiz_final_MPA14907.3.p1:0.00014,M_paleacea_Rhiz_final_MPA14908.1.p3:0.47247)n8:0.023067)n6:0.002563)n5:0.03552,((P_neesiana_scaffold-JHFI-2110457-Pellia_neesiana:0.15797,(P_pinnata_scaffold-UUHD-2125849-Porella_pinnata:0.10503,P_pinnata_scaffold-UUHD-2142036-Porella_pinnata:0.156213)n11:0.017357)n10:0.0431,P_neesiana_scaffold-JHFI-2002241-Pellia_neesiana:0.251847)n9:0.027983)n4:0.23698,((S_moellendorffii_renamed_EFJ21934:0.00014,S_moellendorffii_renamed_EFJ18204:0.00285)n13:0.32893,(((A_filiculoides_renamed_Azfi_s0226.g059000:0.26536,(A_filiculoides_renamed_Azfi_s0175.g055994:0.0127,(A_filiculoides_renamed_Azfi_s0130.g049013:0.01693,A_filiculoides_renamed_Azfi_s0130.g049071:0.25405)n18:0.00122)n17:0.27468)n16:0.20822,(A_filiculoides_renamed_Azfi_s0038.g026330:0.41233,(A_filiculoides_renamed_Azfi_s0021.g015660:0.31146,A_filiculoides_renamed_Azfi_s0103.g044678:0.23743)n20:0.09399)n19:0.08901)n15:0.31621,(P_patens_renamed_P312_17200V3.1:0,P_patens_renamed_P312_17200V3.2:0)n21:0.25085)n14:0.10375)n12:0.03007)n3:0.266945)n0;
```
