## Supplementary material for "Transcriptional responses to arbuscular mycorrhizal symbiosis development are conserved in the early divergent *Marchantia paleacea*": OG0008123_tree.txt

```
((C_braunii_renamed_GBG64331:1.10984,(S_muscicola_renamed_SM000190S04865:0.02677,(S_muscicola_renamed_SM000002S05769:0.03074,S_muscicola_renamed_SM000064S19782:0.03867)n3:0.01701)n2:0.82429)n1:0.07542,((T_lepidozioides_scaffold-SKQD-2069484-Takakia_lepidozioides:0.54998,(A_filiculoides_renamed_Azfi_s0021.g015693:0.55604,(S_moellendorffii_renamed_EFJ38488:0.00166,S_moellendorffii_renamed_EFJ31657:0.00762)n7:0.62109)n6:0.19148)n5:0.21576,(B_vulgaris_renamed_KMT14617:0.47025,((((P_dactylifera_renamed_XP_008788490.1:0,P_dactylifera_renamed_XP_008788491.1:0)n12:0.04712,(P_dactylifera_renamed_XP_008786828.1:0.00014,P_dactylifera_renamed_XP_008786829.1:0.00014)n13:0.10324)n11:0.12226,(((L_japonicus_renamed_Lj3g3v1896450.1:0,L_japonicus_renamed_Lj3g3v1896450.2:0)n16:0.06789,(L_angustifolius_renamed_OIW08121:0.07823,L_angustifolius_renamed_OIV89386:0.0399)n17:0.04112)n15:0.30107,A_trichopoda_renamed_ERM98132:0.3465)n14:0.06703)n10:0.05653,((Oryza_sativa_renamed_LOC_Os01g43080.1:0.47649,(Oryza_sativa_renamed_LOC_Os11g32290.1:0.08561,Oryza_sativa_renamed_LOC_Os11g32310.1:0.49251)n20:0.23815)n19:0.27252,(Oryza_sativa_renamed_LOC_Os01g17279.1:0.1762,Z_mays_renamed_A0A1D6MQY5:0.13999)n21:0.14877)n18:0.01653)n9:0.10225)n8:0.18668)n4:0.07542)n0;
```
