## Supplementary material for "Transcriptional responses to arbuscular mycorrhizal symbiosis development are conserved in the early divergent *Marchantia paleacea*": OG0008124_tree.txt

```
(((P_pinnata_scaffold-UUHD-2004802-Porella_pinnata:0.02018,(P_neesiana_scaffold-JHFI-2018420-Pellia_neesiana:0.08933,(M_paleacea_Rhiz_final_MPA18752.1.p1:0.05556,M_polymorpha_renamed_Mapoly0121s0030.1:0.04591)n4:0.22185)n3:0.05807)n2:0.13213,A_agrestis_renamed_Aagr.utg000059l.117.1:0.18965)n1:0.051625,(T_lepidozioides_scaffold-SKQD-2077678-Takakia_lepidozioides:0.11776,(S_moellendorffii_renamed_EFJ17838:0.44768,((P_patens_renamed_P36_11160V3.2:0,P_patens_renamed_P36_11160V3.1:0)n8:0.40326,((S_muscicola_renamed_SM000170S02689:0.08281,(S_muscicola_renamed_SM000059S18697:0.00014,S_muscicola_renamed_SM000148S01041:0.02194)n11:0.00015)n10:0.82622,(A_filiculoides_renamed_Azfi_s0027.g023563:0.5095,(P_dactylifera_renamed_XP_008790120.1:0.2101,(A_trichopoda_renamed_ERN07084:0.34178,((B_vulgaris_renamed_KMT16970:0.37147,L_angustifolius_renamed_OIW14966:0.49642)n16:0.05705,((L_japonicus_renamed_Lj0g3v0271799.1:0.20283,(M_truncatula_renamed_MTR_3105830:0.02063,M_truncatula_renamed_MTR_3105830:0.00014)n19:0.19364)n18:0.09,((Oryza_sativa_renamed_LOC_Os09g25590.1:0.23647,Z_mays_renamed_A0A1D6I4K7:0.66158)n21:0.23164,A_thaliana_renamed_AT2G24860.1:0.37773)n20:0.05064)n17:0.05325)n15:0.05771)n14:0.03525)n13:0.21776)n12:0.08875)n9:0.14364)n7:0.05005)n6:0.15176)n5:0.051625)n0;
```
