## Supplementary material for "Transcriptional responses to arbuscular mycorrhizal symbiosis development are conserved in the early divergent *Marchantia paleacea*": OG0008125_tree.txt

```
(((S_muscicola_renamed_SM000064S19775:0.0358,S_muscicola_renamed_SM000334S12537:0.02861)n2:0.30113,(A_filiculoides_renamed_Azfi_s0027.g023696:0.28936,(S_moellendorffii_renamed_EFJ38012:0.00944,S_moellendorffii_renamed_EFJ31849:0.00014)n4:0.19271)n3:0.06487)n1:0.02816,(((T_lepidozioides_scaffold-SKQD-2006170-Takakia_lepidozioides:0.00014,T_lepidozioides_scaffold-SKQD-2006171-Takakia_lepidozioides:0.00339)n7:0.08873,(P_patens_renamed_P33_14940V3.5:0.13318,(P_patens_renamed_P33_14940V3.4:0.00014,P_patens_renamed_P33_14940V3.9:0.02453)n9:0.00021)n8:0.13072)n6:0.03887,(((A_agrestis_renamed_Aagr.utg000113l.246.4:0.00014,(A_agrestis_renamed_Aagr.utg000113l.246.7:0.20269,A_agrestis_renamed_Aagr.utg000113l.246.2:0.00014)n13:0.00015)n12:0.04421,((A_agrestis_renamed_Aagr.utg000113l.246.5:0.00016,A_agrestis_renamed_Aagr.utg000113l.246.6:0.03667)n15:0.10942,(A_agrestis_renamed_Aagr.utg000113l.246.3:0.00014,A_agrestis_renamed_Aagr.utg000113l.246.1:0.00016)n16:0.00745)n14:0.00014)n11:0.25778,((M_paleacea_Rhiz_final_MPA16256.1.p1:0.01036,M_polymorpha_renamed_Mapoly0154s0036.1:0.01418)n18:0.09284,(P_neesiana_scaffold-JHFI-2111996-Pellia_neesiana:0.05277,(P_pinnata_scaffold-UUHD-2011292-Porella_pinnata:0.00015,(P_pinnata_scaffold-UUHD-2011293-Porella_pinnata:0.00424,P_pinnata_scaffold-UUHD-2011294-Porella_pinnata:0.00014)n21:0.00072)n20:0.08382)n19:0.02436)n17:0.13)n10:0.02571)n5:0.02816)n0;
```
