## Supplementary material for "Transcriptional responses to arbuscular mycorrhizal symbiosis development are conserved in the early divergent *Marchantia paleacea*": OG0008126_tree.txt

```
((A_agrestis_renamed_Aagr.utg000050l.428.1:0.09507,(S_muscicola_renamed_SM000010S04270:0.01031,(S_muscicola_renamed_SM000052S17749:0,S_muscicola_renamed_SM000117S25524:0,S_muscicola_renamed_SM000141S00908:0)n3:0.00015)n2:0.20706)n1:0.02063,(M_polymorpha_renamed_Mapoly0090s0044.1:0.26217,((P_patens_renamed_P315_4210V3.2:0,P_patens_renamed_P315_4210V3.1:0)n6:0.16701,((A_filiculoides_renamed_Azfi_s0032.g024810:0.00014,A_filiculoides_renamed_Azfi_s0059.g034556:0.25477)n8:0.49944,(B_vulgaris_renamed_KMT13967:0.10946,(A_thaliana_renamed_AT5G44710.1:0.10604,(((L_angustifolius_renamed_OIW04801:0.0501,L_angustifolius_renamed_OIW02056:0.01378)n13:0.04643,((L_japonicus_renamed_Lj0g3v0008229.1:0,L_japonicus_renamed_Lj4g3v2121660.1:0)n15:0.03066,M_truncatula_renamed_MTR_8031320:0.1453)n14:0.08231)n12:0.08233,(P_abies_renamed_MA_16828g0010:0.14144,(P_dactylifera_renamed_XP_026657887.1:0.16899,(P_dactylifera_renamed_XP_008809900.1:0.12418,((Oryza_sativa_renamed_LOC_Os05g05560.1:0.08953,Z_mays_renamed_K7V1S7:0.02473)n20:0.16915,A_trichopoda_renamed_ERN19655:0.07595)n19:0.01603)n18:0.025776)n17:0.002864)n16:0.0077)n11:0.03152)n10:0.05549)n9:0.23538)n7:0.16111)n5:0.08939)n4:0.02063)n0;
```
