## Supplementary material for "Transcriptional responses to arbuscular mycorrhizal symbiosis development are conserved in the early divergent *Marchantia paleacea*": OG0008127_tree.txt

```
((C_braunii_renamed_GBG89717:1.10176,((A_filiculoides_renamed_Azfi_s0032.g024837:0.28936,(A_agrestis_renamed_Aagr.utg000083l.51.1:0.20055,(M_paleacea_Rhiz_final_MPA14124.3.p1:0.01583,M_paleacea_Rhiz_final_MPA14124.4.p1:0.10826)n5:0.25749)n4:0.06206)n3:0.09291,P_patens_renamed_P37_11150V3.1:0.34364)n2:0.08629)n1:0.1606,(C_braunii_renamed_GBG71810:0.61107,(P_neesiana_scaffold-JHFI-2095619-Pellia_neesiana:0.31867,(((M_paleacea_Rhiz_final_MPA152.1.p1:0.22185,P_pinnata_scaffold-UUHD-2143888-Porella_pinnata:0.97612)n10:0.03495,(M_flagellaris_scaffold-UCRN-2051141-Megaceros_tosanus:0.0894,(P_neesiana_scaffold-JHFI-2009181-Pellia_neesiana:0.0662,(P_neesiana_scaffold-JHFI-2111916-Pellia_neesiana:0.04595,P_neesiana_scaffold-JHFI-2009180-Pellia_neesiana:0.052668)n13:0.0052668)n12:0.0005852)n11:0.0492)n9:0.31404,((((M_paleacea_Rhiz_final_MPA428.1.p1:0.02473,(M_paleacea_Rhiz_final_MPA3030.1.p1:0.03936,M_paleacea_Rhiz_final_MPA429.1.p1:0.00864)n18:0.02491)n17:0.62868,((M_paleacea_Rhiz_final_MPA3111.1.p1:0.07472,M_paleacea_Rhiz_final_MPA3234.1.p1:0.09928)n20:0.2448,(M_paleacea_Rhiz_final_MPA3970.1.p1:0.09913,M_paleacea_Rhiz_final_MPA3971.1.p1:0.11737)n21:0.18)n19:0.15444)n16:0.25031,P_pinnata_scaffold-UUHD-2136373-Porella_pinnata:0.442152)n15:0.049128,P_neesiana_scaffold-JHFI-2105121-Pellia_neesiana:0.305586)n14:0.033954)n8:0.07985)n7:0.075348)n6:0.008372)n0;
```
