## Supplementary material for "Transcriptional responses to arbuscular mycorrhizal symbiosis development are conserved in the early divergent *Marchantia paleacea*": OG0008128_tree.txt

```
(((A_filiculoides_renamed_Azfi_s0038.g026283:0.36909,((M_polymorpha_renamed_Mapoly0013s0125.1:0.02269,(M_paleacea_Rhiz_final_MPA22551.1.p1:0.00014,M_paleacea_Rhiz_final_MPA22551.2.p1:0.00014)n5:0.00602)n4:0.15237,(P_neesiana_scaffold-JHFI-2016233-Pellia_neesiana:0.07638,(P_pinnata_scaffold-UUHD-2002003-Porella_pinnata:0.04752,P_pinnata_scaffold-UUHD-2016974-Porella_pinnata:0.08789)n7:0.06423)n6:0.06291)n3:0.2647)n2:0.03528,((A_agrestis_renamed_Aagr.utg000010l.30.1:0.28017,(C_braunii_renamed_GBG61577:0.59132,(S_muscicola_renamed_SM000268S09743:0.30198,(S_muscicola_renamed_SM000083S22721:0.03219,S_muscicola_renamed_SM000130S27074:0.01697)n12:0.00733)n11:0.42016)n10:0.34756)n9:0.11347,(M_flagellaris_scaffold-UCRN-2051178-Megaceros_tosanus:0.26595,(A_agrestis_renamed_Aagr.utg000050l.216.1:0.20202,(A_agrestis_renamed_Aagr.utg000050l.212.1:0.00016,A_agrestis_renamed_Aagr.utg000050l.212.2:0.00014)n15:0.05355)n14:0.13943)n13:0.1287)n8:0.0143)n1:0.03153,(((P_patens_renamed_P313_12040V3.2:0,P_patens_renamed_P313_12040V3.1:0)n18:0.24534,(T_lepidozioides_scaffold-SKQD-2009328-Takakia_lepidozioides:0.00014,T_lepidozioides_scaffold-SKQD-2009329-Takakia_lepidozioides:0.00015)n19:0.09983)n17:0.04163,((P_patens_renamed_P36_26630V3.2:0,P_patens_renamed_P36_26630V3.1:0)n21:0.2277,T_lepidozioides_scaffold-SKQD-2068087-Takakia_lepidozioides:0.230148)n20:0.025572)n16:0.07084)n0;
```
