## Supplementary material for "Transcriptional responses to arbuscular mycorrhizal symbiosis development are conserved in the early divergent *Marchantia paleacea*": OG0008129_tree.txt

```
(M_flagellaris_scaffold-UCRN-2048304-Megaceros_tosanus:0.02148,(P_pinnata_scaffold-UUHD-2128557-Porella_pinnata:0.3373,((P_pinnata_scaffold-UUHD-2130209-Porella_pinnata:0.18357,(((P_pinnata_scaffold-UUHD-2000532-Porella_pinnata:0.00014,P_pinnata_scaffold-UUHD-2011531-Porella_pinnata:0.1908)n6:0.09688,P_neesiana_scaffold-JHFI-2094987-Pellia_neesiana:0.05769)n5:0.01906,(P_neesiana_scaffold-JHFI-2008125-Pellia_neesiana:0.05597,(P_pinnata_scaffold-UUHD-2008694-Porella_pinnata:0.02849,(A_thaliana_renamed_AT1G35550.1:0.18428,((P_dactylifera_renamed_XP_026658277.1:0.06777,Z_mays_renamed_A0A1D6FMY0:0.12912)n11:0.02341,((M_polymorpha_renamed_Mapoly0982s0001.1:0.01381,T_lepidozioides_scaffold-SKQD-2061295-Takakia_lepidozioides:0.00014)n13:0.00904,((A_filiculoides_renamed_Azfi_s0040.g026564:0.01477,A_filiculoides_renamed_Azfi_s1590.g104485:0.01939)n15:0.48886,(A_filiculoides_renamed_Azfi_s0140.g051263:0.00871,A_filiculoides_renamed_Azfi_s2336.g110664:0.00706)n16:0.190044)n14:0.021116)n12:0.01489)n10:0.04121)n9:0.06232)n8:0.113688)n7:0.012632)n4:0.02989)n3:0.01776,((P_pinnata_scaffold-UUHD-2015642-Porella_pinnata:0.13375,(P_pinnata_scaffold-UUHD-2013117-Porella_pinnata:0.08374,(P_pinnata_scaffold-UUHD-2010266-Porella_pinnata:0.02842,(P_pinnata_scaffold-UUHD-2004462-Porella_pinnata:0.01966,P_pinnata_scaffold-UUHD-2007116-Porella_pinnata:0.05987)n21:0.06256)n20:0.16292)n19:0.09164)n18:0.04496,T_lepidozioides_scaffold-SKQD-2000476-Takakia_lepidozioides:0.038997)n17:0.004333)n2:0.03278)n1:0.02148)n0;
```
