## Supplementary material for "Transcriptional responses to arbuscular mycorrhizal symbiosis development are conserved in the early divergent *Marchantia paleacea*": OG0008130_tree.txt

```
(((C_braunii_renamed_GBG70610:0.62405,(S_muscicola_renamed_SM000064S19760:0.07266,(S_muscicola_renamed_SM000019S05094:0.03518,S_muscicola_renamed_SM000029S10447:0.01585)n4:0.02636)n3:0.42004)n2:0.11204,(A_filiculoides_renamed_Azfi_s0042.g026929:0.46173,(S_moellendorffii_renamed_EFJ08110:0.09217,S_moellendorffii_renamed_EFJ24576:0.02308)n6:0.70388)n5:0.04112)n1:0.036025,(((P_patens_renamed_P317_16790V3.2:0,P_patens_renamed_P317_16790V3.1:0)n9:0.28938,(T_lepidozioides_scaffold-SKQD-2075858-Takakia_lepidozioides:0.00014,(T_lepidozioides_scaffold-SKQD-2005318-Takakia_lepidozioides:0.00014,T_lepidozioides_scaffold-SKQD-2005317-Takakia_lepidozioides:0.00014)n11:0.04747)n10:0.1074)n8:0.16308,((A_agrestis_renamed_Aagr.utg000042l.113.7:0.0992,(A_agrestis_renamed_Aagr.utg000042l.113.1:0.00014,(A_agrestis_renamed_Aagr.utg000042l.113.4:0.02902,((A_agrestis_renamed_Aagr.utg000042l.113.3:0,A_agrestis_renamed_Aagr.utg000042l.113.6:0,A_agrestis_renamed_Aagr.utg000042l.113.5:0)n17:0.01364,A_agrestis_renamed_Aagr.utg000042l.113.2:0.00021)n16:0.00022)n15:0.00888)n14:0.00013)n13:0.33178,((M_paleacea_Rhiz_final_MPA23696.1.p1:0.05259,M_polymorpha_renamed_Mapoly0007s0131.1:0.0744)n19:0.21437,(P_neesiana_scaffold-JHFI-2112323-Pellia_neesiana:0.14525,P_pinnata_scaffold-UUHD-2017851-Porella_pinnata:0.18528)n20:0.07924)n18:0.11173)n12:0.05512)n7:0.036025)n0;
```
