## Supplementary material for "Transcriptional responses to arbuscular mycorrhizal symbiosis development are conserved in the early divergent *Marchantia paleacea*": OG0008131_tree.txt

```
(((S_moellendorffii_renamed_EFJ28758:0.09508,S_moellendorffii_renamed_EFJ30709:0.00016)n2:1.0593,((P_abies_renamed_MA_25569g0020:1.00704,(((T_lepidozioides_scaffold-SKQD-2003601-Takakia_lepidozioides:0,T_lepidozioides_scaffold-SKQD-2003602-Takakia_lepidozioides:0)n7:0.23463,(P_patens_renamed_P36_21220V3.3:0.00445,((P_patens_renamed_P36_21220V3.4:0,P_patens_renamed_P36_21220V3.2:0)n10:0.00014,P_patens_renamed_P36_21220V3.1:0.00014)n9:0.00016)n8:0.82236)n6:0.43642,(A_filiculoides_renamed_Azfi_s0050.g031069:0.89635,(A_agrestis_renamed_Aagr.utg000057l.64.3:0.00014,(A_agrestis_renamed_Aagr.utg000057l.64.1:0.00015,A_agrestis_renamed_Aagr.utg000057l.64.2:0.00014)n13:0.00016)n12:0.94741)n11:0.18616)n5:0.13658)n4:0.0988,A_agrestis_renamed_Aagr.utg000063l.515.1:0.861516)n3:0.095724)n1:0.054255,((Oryza_sativa_renamed_LOC_Os03g42520.1:0.34222,Z_mays_renamed_A0A1D6KH07:0.33659)n15:0.15786,(P_dactylifera_renamed_XP_008804548.1:0.51555,(A_trichopoda_renamed_ERN00913:0.54067,(A_thaliana_renamed_AT1G07985.1:0.43723,((B_vulgaris_renamed_KMT18831:0.00014,B_vulgaris_renamed_KMT18830:0.00014)n20:0.40116,(L_angustifolius_renamed_OIV98970:0.15548,M_truncatula_renamed_MTR_8037205:0.16567)n21:0.13626)n19:0.08788)n18:0.12778)n17:0.24595)n16:0.10666)n14:0.43443)n0;
```
