## Supplementary material for "Transcriptional responses to arbuscular mycorrhizal symbiosis development are conserved in the early divergent *Marchantia paleacea*": OG0008132_tree.txt

```
((S_muscicola_renamed_SM000001S04520:0.59863,((M_paleacea_Rhiz_final_MPA6917.1.p1:0.041,(M_polymorpha_renamed_Mapoly0252s0005.1:0,M_polymorpha_renamed_Mapoly0007s0283.1:0)n4:0.0348)n3:0.50936,((M_flagellaris_scaffold-UCRN-2006480-Megaceros_tosanus:0.28742,(A_agrestis_renamed_Aagr.utg000027l.279.3:0,A_agrestis_renamed_Aagr.utg000027l.279.1:0,A_agrestis_renamed_Aagr.utg000027l.279.2:0)n7:0.14087)n6:0.3498,((P_patens_renamed_P314_17130V3.2:0,P_patens_renamed_P314_17130V3.1:0)n9:0.39563,T_lepidozioides_scaffold-SKQD-2011597-Takakia_lepidozioides:0.19039)n8:0.15065)n5:0.09945)n2:0.10236)n1:0.045445,(C_braunii_renamed_GBG89545:0.91172,(A_filiculoides_renamed_Azfi_s0051.g031227:1.12202,(P_abies_renamed_MA_17819g0010:0.60346,((A_trichopoda_renamed_ERN16488:0.43967,(P_dactylifera_renamed_XP_008804838.1:0.35837,(Oryza_sativa_renamed_LOC_Os09g39474.1:0.34781,Z_mays_renamed_A0A1D6I0M6:0.22738)n16:0.78987)n15:0.20591)n14:0.08224,((A_thaliana_renamed_AT5G20130.2:0.00014,A_thaliana_renamed_AT5G20130.1:0.00015)n18:0.5131,(B_vulgaris_renamed_KMT04211:0.38636,(L_angustifolius_renamed_OIW00084:0.29615,M_truncatula_renamed_MTR_4133070:0.2334)n20:0.22947)n19:0.09291)n17:0.07906)n13:0.39729)n12:0.05685)n11:0.28364)n10:0.045445)n0;
```
