## Supplementary material for "Transcriptional responses to arbuscular mycorrhizal symbiosis development are conserved in the early divergent *Marchantia paleacea*": OG0008133_tree.txt

```
((A_filiculoides_renamed_Azfi_s0215.g058385:0.72781,(A_filiculoides_renamed_Azfi_s0051.g031383:0.8546,(A_filiculoides_renamed_Azfi_s0215.g058384:0.41564,A_filiculoides_renamed_Azfi_s0073.g037160:0.12685)n3:0.27661)n2:0.14918)n1:0.35597,(((P_dactylifera_renamed_XP_008785043.1:0.0845,P_dactylifera_renamed_XP_008800030.1:0.12532)n6:0.19831,((Z_mays_renamed_A0A1D6HH07:0.06786,Z_mays_renamed_A0A1X7YFR6:0.0553)n8:0.14901,(Oryza_sativa_renamed_LOC_Os04g51060.1:0.32624,Oryza_sativa_renamed_LOC_Os02g47170.1:0.185544)n9:0.020616)n7:0.13046)n5:0.25396,(A_trichopoda_renamed_ERN15621:0.60174,(B_vulgaris_renamed_KMT16723:0.7417,(A_thaliana_renamed_AT3G03140.1:0.71198,((L_angustifolius_renamed_OIV92619:0.08749,(L_angustifolius_renamed_OIW11135:0.11522,L_angustifolius_renamed_OIV94962:0.06802)n15:0.00724)n14:0.05165,((M_truncatula_renamed_MTR_4077550:0.22296,((L_japonicus_renamed_Lj0g3v0161639.1:0,L_japonicus_renamed_Lj3g3v3617770.1:0)n19:0.16857,(L_japonicus_renamed_Lj0g3v0161649.1:0.00189,L_japonicus_renamed_Lj3g3v3617780.1:0.00014)n20:0.120267)n18:0.013363)n17:0.04033,(L_japonicus_renamed_Lj2g3v2124820.1:0.15773,M_truncatula_renamed_MTR_5007980:0.15543)n21:0.058905)n16:0.006545)n13:0.06411)n12:0.18264)n11:0.1628)n10:0.06513)n4:0.35597)n0;
```
