## Supplementary material for "Transcriptional responses to arbuscular mycorrhizal symbiosis development are conserved in the early divergent *Marchantia paleacea*": OG0008134_tree.txt

```
(A_agrestis_renamed_Aagr.utg000009l.466.1:0.339245,((T_lepidozioides_scaffold-SKQD-2078645-Takakia_lepidozioides:0.26911,((P_patens_renamed_P36_3480V3.1:0,P_patens_renamed_P36_3480V3.2:0)n4:0.32227,((P_patens_renamed_P325_13250V3.6:0,P_patens_renamed_P325_13250V3.5:0,P_patens_renamed_P325_13250V3.7:0,P_patens_renamed_P325_13250V3.1:0)n6:0.01011,((P_patens_renamed_P325_13250V3.2:0,P_patens_renamed_P325_13250V3.4:0,P_patens_renamed_P325_13250V3.3:0)n8:0.00739,(P_patens_renamed_P325_13250V3.9:0,P_patens_renamed_P325_13250V3.8:0)n9:0.0524)n7:0.00391)n5:0.31969)n3:0.34552)n2:0.27221,((S_moellendorffii_renamed_EFJ07316:0.00295,S_moellendorffii_renamed_EFJ27482:0.00015)n11:0.89933,(A_filiculoides_renamed_Azfi_s0054.g033800:0.98633,(A_trichopoda_renamed_ERN20385:0.34682,(P_dactylifera_renamed_XP_026656026.1:0.36269,(B_vulgaris_renamed_KMT15624:0.57227,(A_thaliana_renamed_AT5G18140.1:0.3914,(L_japonicus_renamed_Lj1g3v3975140.1:0.15236,(L_angustifolius_renamed_OIV89543:0.21176,M_truncatula_renamed_MTR_7085600:0.21959)n18:0.02374)n17:0.14919)n16:0.09354)n15:0.11518)n14:0.19673)n13:0.69989)n12:0.13397)n10:0.39985)n1:0.339245)n0;
```
