## Supplementary material for "Transcriptional responses to arbuscular mycorrhizal symbiosis development are conserved in the early divergent *Marchantia paleacea*": OG0008135_tree.txt

```
((C_braunii_renamed_GBG71923:1.43494,(A_agrestis_renamed_Aagr.utg000083l.338.1:0.37953,(M_flagellaris_scaffold-UCRN-2009350-Megaceros_tosanus:0.08983,(M_flagellaris_scaffold-UCRN-2008277-Megaceros_tosanus:0.00014,M_flagellaris_scaffold-UCRN-2008278-Megaceros_tosanus:0.00014)n4:0.07556)n3:0.16595)n2:0.1314)n1:0.040215,(((P_patens_renamed_P314_5880V3.2:0,P_patens_renamed_P314_5880V3.1:0)n7:0.29069,(A_filiculoides_renamed_Azfi_s0059.g034560:0.31023,(P_abies_renamed_MA_10435990g0010:0.08151,(((B_vulgaris_renamed_KMT06042:0.17048,(A_thaliana_renamed_AT3G52860.1:0.43121,(L_angustifolius_renamed_OIV88996:0.12276,(L_japonicus_renamed_Lj4g3v2785730.1:0.03545,M_truncatula_renamed_MTR_8092180:0.08584)n15:0.14425)n14:0.14404)n13:0.02327)n12:0.09602,(P_dactylifera_renamed_XP_008810215.1:0.0651,(Oryza_sativa_renamed_LOC_Os05g06290.1:0.05059,(Z_mays_renamed_A0A1D6ECB1:0.09835,Z_mays_renamed_B6TGT2:0.07856)n18:0.05972)n17:0.14759)n16:0.07089)n11:0.09645,A_trichopoda_renamed_ERN06123:0.31686)n10:0.20167)n9:0.17777)n8:0.09784)n6:0.05405,((M_polymorpha_renamed_Mapoly0162s0020.1:0.3518,P_neesiana_scaffold-JHFI-2111493-Pellia_neesiana:0.19336)n20:0.23757,(S_moellendorffii_renamed_EFJ38441:0.00864,S_moellendorffii_renamed_EFJ31709:0.00016)n21:0.26112)n19:0.00799)n5:0.040215)n0;
```
