## Supplementary material for "Transcriptional responses to arbuscular mycorrhizal symbiosis development are conserved in the early divergent *Marchantia paleacea*": OG0008136_tree.txt

```
(((S_moellendorffii_renamed_EFJ38697:0,S_moellendorffii_renamed_EFJ31449:0)n2:0.87713,(C_braunii_renamed_GBG68300:0.40719,(S_muscicola_renamed_SM000200S05806:0.07066,S_muscicola_renamed_SM000214S06787:0.07163)n4:0.59173)n3:0.19703)n1:0.0835,((P_abies_renamed_MA_10429478g0010:0.11952,(A_thaliana_renamed_AT1G79390.1:0.22694,(B_vulgaris_renamed_KMT12394:0.17251,((P_dactylifera_renamed_XP_008798714.1:0.12974,(A_trichopoda_renamed_ERN12979:0.17362,Oryza_sativa_renamed_LOC_Os02g29320.1:0.18083)n11:0.03237)n10:0.03735,(L_japonicus_renamed_Lj0g3v0112219.1:0.02449,(L_angustifolius_renamed_OIW08101:0.06857,M_truncatula_renamed_MTR_8447300:0.06221)n13:0.02243)n12:0.13917)n9:0.02982)n8:0.08294)n7:0.16174)n6:0.43843,((P_pinnata_scaffold-UUHD-2017898-Porella_pinnata:0.06143,(P_neesiana_scaffold-JHFI-2111457-Pellia_neesiana:0.11253,(M_paleacea_Rhiz_final_MPA29891.1.p1:0.00956,M_polymorpha_renamed_Mapoly0011s0156.1:0.04234)n17:0.25054)n16:0.06669)n15:0.10013,((A_filiculoides_renamed_Azfi_s0061.g034918:0.38372,A_agrestis_renamed_Aagr.utg000002l.114.1:0.31006)n19:0.11565,(T_lepidozioides_scaffold-SKQD-2077476-Takakia_lepidozioides:0.18373,(P_patens_renamed_P327_5100V3.1:0,P_patens_renamed_P327_5100V3.2:0)n21:0.49629)n20:0.09001)n18:0.07163)n14:0.00015)n5:0.0835)n0;
```
