## Supplementary material for "Transcriptional responses to arbuscular mycorrhizal symbiosis development are conserved in the early divergent *Marchantia paleacea*": OG0008137_tree.txt

```
((C_braunii_renamed_GBG69906:1.00866,((S_moellendorffii_renamed_EFJ14753:0.00505,S_moellendorffii_renamed_EFJ26497:0.00014)n3:0.28277,(S_muscicola_renamed_SM000105S13886:0.6086,S_muscicola_renamed_SM005111S17852:0.03371)n4:0.7487)n2:0.04812)n1:0.01829,(A_agrestis_renamed_Aagr.utg000063l.85.1:0.3719,(((M_polymorpha_renamed_Mapoly0066s0110.1:0.10082,((P_neesiana_scaffold-JHFI-2007543-Pellia_neesiana:0,P_neesiana_scaffold-JHFI-2007544-Pellia_neesiana:0)n10:0.14749,P_pinnata_scaffold-UUHD-2150166-Porella_pinnata:0.09227)n9:0.13688)n8:0.15559,((P_patens_renamed_P34_18980V3.2:0,P_patens_renamed_P34_18980V3.1:0)n12:0.18446,T_lepidozioides_scaffold-SKQD-2076392-Takakia_lepidozioides:0.12003)n11:0.07937)n7:0.03929,(A_filiculoides_renamed_Azfi_s0064.g035449:0.31527,(A_thaliana_renamed_AT5G37055.1:0.18996,((M_truncatula_renamed_MTR_3465690:0.03552,(L_angustifolius_renamed_OIW14302:0.11582,L_japonicus_renamed_Lj0g3v0346189.1:0.06151)n17:0.02539)n16:0.07863,(A_trichopoda_renamed_ERN00411:0.12486,(B_vulgaris_renamed_KMT05372:0.15181,(P_dactylifera_renamed_XP_008799814.1:0.04768,(Oryza_sativa_renamed_LOC_Os03g25260.1:0.00179,Z_mays_renamed_K7V1K5:0.0689)n21:0.19849)n20:0.08117)n19:0.01496)n18:0.04076)n15:0.05897)n14:0.13994)n13:0.06852)n6:0.07577)n5:0.01829)n0;
```
