## Supplementary material for "Transcriptional responses to arbuscular mycorrhizal symbiosis development are conserved in the early divergent *Marchantia paleacea*": OG0008138_tree.txt

```
(((S_moellendorffii_renamed_EFJ21939:0.08851,S_moellendorffii_renamed_EFJ18209:0.02944)n2:0.61178,(M_flagellaris_scaffold-UCRN-2051149-Megaceros_tosanus:0.20897,A_agrestis_renamed_Aagr.utg000050l.782.1:0.25664)n3:0.20735)n1:0.060955,(((P_neesiana_scaffold-JHFI-2107988-Pellia_neesiana:0.17974,P_pinnata_scaffold-UUHD-2149159-Porella_pinnata:0.19933)n6:0.29591,((P_patens_renamed_P318_1300V3.2:0,P_patens_renamed_P318_1300V3.1:0)n8:0.36455,T_lepidozioides_scaffold-SKQD-2076714-Takakia_lepidozioides:0.22002)n7:0.08961)n5:0.05503,(((Oryza_sativa_renamed_LOC_Os02g57030.1:0.00014,Oryza_sativa_renamed_LOC_Os02g57030.2:0.00014)n11:0.44133,(A_trichopoda_renamed_ERM98018:0.25117,(B_vulgaris_renamed_KMT13891:0.22793,(A_thaliana_renamed_AT5G37360.1:0.2856,((L_japonicus_renamed_Lj5g3v1314590.1:0.00016,L_japonicus_renamed_Lj5g3v1314590.2:0.04163)n16:0.07449,(L_angustifolius_renamed_OIW07178:0.14797,M_truncatula_renamed_MTR_1079763:0.15622)n17:0.03673)n15:0.13721)n14:0.05774)n13:0.15823)n12:0.08705)n10:0.35304,(A_filiculoides_renamed_Azfi_s0064.g035536:0.64456,(C_braunii_renamed_GBG72187:0.54338,(S_muscicola_renamed_SM000031S11572:0.04517,(S_muscicola_renamed_SM000014S00229:0.03078,S_muscicola_renamed_SM000092S24505:0.04809)n21:0.02393)n20:0.78935)n19:0.27941)n18:0.06296)n9:0.06999)n4:0.060955)n0;
```
