## Supplementary material for "Transcriptional responses to arbuscular mycorrhizal symbiosis development are conserved in the early divergent *Marchantia paleacea*": OG0008139_tree.txt

```
(((M_flagellaris_scaffold-UCRN-2051578-Megaceros_tosanus:0.32489,A_agrestis_renamed_Aagr.utg000077l.277.1:0.3125)n2:0.32479,(P_pinnata_scaffold-UUHD-2018923-Porella_pinnata:0.28244,(M_paleacea_Rhiz_final_MPA7773.1.p1:0.08267,M_polymorpha_renamed_Mapoly0068s0001.1:0.04539)n4:0.3529)n3:0.21403)n1:0.050395,(((P_patens_renamed_P315_24300V3.3:0.00014,P_patens_renamed_P315_24300V3.4:0.00014)n7:0.00169,((P_patens_renamed_P315_24300V3.2:0,P_patens_renamed_P315_24300V3.1:0)n9:0.00014,P_patens_renamed_P315_24300V3.5:0.00014)n8:0.00014)n6:0.57702,(A_filiculoides_renamed_Azfi_s0065.g035926:0.63433,((C_braunii_renamed_GBG67742:1.39738,(S_muscicola_renamed_SM000004S14979:0.1261,S_muscicola_renamed_SM000007S20844:0.06595)n13:0.87752)n12:0.39999,((A_trichopoda_renamed_ERM98510:0.36144,((B_vulgaris_renamed_KMT01402:0.38712,(A_thaliana_renamed_AT2G20980.1:0.39204,(L_japonicus_renamed_Lj1g3v3330680.1:0.11406,(L_angustifolius_renamed_OIW14711:0.22848,M_truncatula_renamed_MTR_3117880:0.12791)n20:0.07833)n19:0.16715)n18:0.0642)n17:0.04734,(Oryza_sativa_renamed_LOC_Os09g36820.1:0.12312,Z_mays_renamed_B6TE84:0.16347)n21:0.41789)n16:0.13888)n15:0.22928,P_abies_renamed_MA_416266g0010:0.31255)n14:0.06666)n11:0.05399)n10:0.1076)n5:0.050395)n0;
```
