## Supplementary material for "Transcriptional responses to arbuscular mycorrhizal symbiosis development are conserved in the early divergent *Marchantia paleacea*": OG0008140_tree.txt

```
((A_agrestis_renamed_Aagr.utg000006l.227.1:0.32149,(((P_patens_renamed_P311_23310V3.1:0,P_patens_renamed_P311_23310V3.3:0,P_patens_renamed_P311_23310V3.2:0)n4:0.49331,(T_lepidozioides_scaffold-SKQD-2010537-Takakia_lepidozioides:0.00014,T_lepidozioides_scaffold-SKQD-2010538-Takakia_lepidozioides:0.00015)n5:0.2607)n3:0.15538,(P_pinnata_scaffold-UUHD-2018552-Porella_pinnata:0.21936,(M_paleacea_Rhiz_final_MPA13500.1.p1:0.00504,M_polymorpha_renamed_Mapoly0048s0070.1:0.07367)n7:0.18272)n6:0.2198)n2:0.12018)n1:0.056575,(C_braunii_renamed_GBG89982:1.10399,(A_filiculoides_renamed_Azfi_s0067.g036204:0.49453,(P_abies_renamed_MA_404300g0010:0.43225,(A_trichopoda_renamed_ERN11143:0.16775,(((A_thaliana_renamed_AT3G32930.2:0,A_thaliana_renamed_AT3G32930.1:0)n14:0.24443,(B_vulgaris_renamed_KMT14358:0.23424,(L_angustifolius_renamed_OIW07300:0.18729,(M_truncatula_renamed_MTR_3083310:0.20519,L_japonicus_renamed_Lj0g3v0001949.1:0.1274)n17:0.03708)n16:0.12027)n15:0.07496)n13:0.18098,((Oryza_sativa_renamed_LOC_Os07g41710.2:0.08012,(Z_mays_renamed_A0A1D6F137:0.03767,Z_mays_renamed_A0A1D6IJ81:0.03211)n20:0.08141)n19:0.43809,P_dactylifera_renamed_XP_026659963.1:0.18052)n18:0.07306)n12:0.06907)n11:0.12895)n10:0.27251)n9:0.18053)n8:0.056575)n0;
```
