## Supplementary material for "Transcriptional responses to arbuscular mycorrhizal symbiosis development are conserved in the early divergent *Marchantia paleacea*": OG0008141_tree.txt

```
(((M_flagellaris_scaffold-UCRN-2002309-Megaceros_tosanus:0.12174,((A_agrestis_renamed_Aagr.utg000077l.297.2:0,A_agrestis_renamed_Aagr.utg000077l.297.1:0)n4:0.00014,(A_agrestis_renamed_Aagr.utg000077l.297.3:0.00869,(A_agrestis_renamed_Aagr.utg000077l.297.4:0.00016,A_agrestis_renamed_Aagr.utg000077l.297.5:0.01647)n6:0.00335)n5:0.00521)n3:0.09698)n2:0.11138,((A_filiculoides_renamed_Azfi_s0070.g036665:0.3539,(((M_paleacea_Rhiz_final_MPA25470.1.p1:0.03973,M_polymorpha_renamed_Mapoly0003s0157.1:0.03782)n11:0.23762,(P_pinnata_scaffold-UUHD-2149447-Porella_pinnata:0.17935,P_neesiana_scaffold-JHFI-2112888-Pellia_neesiana:0.0307)n12:0.02003)n10:0.11394,(P_patens_renamed_P327_6780V3.4:0.0259,(P_patens_renamed_P327_6780V3.3:0,P_patens_renamed_P327_6780V3.2:0,P_patens_renamed_P327_6780V3.1:0)n14:0.00016)n13:0.28033)n9:0.08039)n8:0.03266,T_lepidozioides_scaffold-SKQD-2079776-Takakia_lepidozioides:0.07305)n7:0.03609)n1:0.05915,(((S_muscicola_renamed_SM000089S23868:0.00014,(S_muscicola_renamed_SM000043S15789:0.06271,(S_muscicola_renamed_SM000183S03984:0.02966,S_muscicola_renamed_SM002111S06877:0.00629)n19:0.02493)n18:0.00623)n17:0.30466,C_braunii_renamed_GBG72750:1.46555)n16:0.03288,(S_moellendorffii_renamed_EFJ26245:0.00416,S_moellendorffii_renamed_EFJ14542:0.00436)n20:0.11213)n15:0.05915)n0;
```
