## Supplementary material for "Transcriptional responses to arbuscular mycorrhizal symbiosis development are conserved in the early divergent *Marchantia paleacea*": OG0008142_tree.txt

```
((C_braunii_renamed_GBG72623:0.45514,(Oryza_sativa_renamed_LOC_Os04g20590.1:0.02875,Z_mays_renamed_B6SMU9:0.07814)n2:0.22051)n1:0.03814,(P_dactylifera_renamed_XP_008782740.1:0.08375,(((L_angustifolius_renamed_OIW01816:0.40846,(A_thaliana_renamed_AT4G38495.1:0.36544,(B_vulgaris_renamed_KMT01353:0.06192,(L_japonicus_renamed_Lj0g3v0072839.1:0.02706,M_truncatula_renamed_MTR_3082190:0.06311)n9:0.02348)n8:0.01781)n7:0.00289)n6:0.11794,A_trichopoda_renamed_ERN06652:0.14063)n5:0.02223,((((S_muscicola_renamed_SM000157S02075:0.05882,(S_muscicola_renamed_SM000059S18685:0.03645,S_muscicola_renamed_SM000148S01045:0.00014)n14:0.02059)n13:0.40797,(A_filiculoides_renamed_Azfi_s0075.g037546:0.51136,((S_moellendorffii_renamed_EFJ15752:0.00015,S_moellendorffii_renamed_EFJ38168:0.00616)n17:0.01603,S_moellendorffii_renamed_EFJ15750:0.20524)n16:0.09527)n15:0.02121)n12:0.09877,(T_lepidozioides_scaffold-SKQD-2077763-Takakia_lepidozioides:0.04888,((P_patens_renamed_P314_10610V3.1:0,P_patens_renamed_P314_10611V3.1:0)n20:0.15268,(M_polymorpha_renamed_Mapoly0028s0104.1:0.14086,P_pinnata_scaffold-UUHD-2146148-Porella_pinnata:0.02723)n21:0.07311)n19:0.05478)n18:0.03812)n11:0.03604,P_abies_renamed_MA_8232g0010:0.28645)n10:0.0556)n4:0.08118)n3:0.03814)n0;
```
