## Supplementary material for "Transcriptional responses to arbuscular mycorrhizal symbiosis development are conserved in the early divergent *Marchantia paleacea*": OG0008143_tree.txt

```
((((M_flagellaris_scaffold-UCRN-2053264-Megaceros_tosanus:0.33784,A_agrestis_renamed_Aagr.utg000018l.480.1:0.32825)n3:0.39209,((P_patens_renamed_P316_8290V3.2:0,P_patens_renamed_P316_8290V3.1:0)n5:0.68349,(M_polymorpha_renamed_Mapoly0072s0004.1:0.27774,P_pinnata_scaffold-UUHD-2139979-Porella_pinnata:0.42142)n6:0.16208)n4:0.06586)n2:0.10813,((C_braunii_renamed_GBG75645:0.00014,C_braunii_renamed_GBG75646:0.00014)n8:0.80315,S_moellendorffii_renamed_EFJ32272:0.62593)n7:0.11593)n1:0.016085,(A_filiculoides_renamed_Azfi_s0094.g043386:0.63611,((A_trichopoda_renamed_ERN13985:0.60998,((Oryza_sativa_renamed_LOC_Os06g43250.1:0.14262,Z_mays_renamed_A0A1D6LQZ8:0.18014)n13:0.33752,(P_dactylifera_renamed_XP_008795879.1:0.00014,(P_dactylifera_renamed_XP_008795876.1:0.00014,P_dactylifera_renamed_XP_008795875.1:0.00014)n15:0.00015)n14:0.2753)n12:0.0705)n11:0.05786,((B_vulgaris_renamed_KMT00797:0.00904,(B_vulgaris_renamed_KMT00795:0.00016,B_vulgaris_renamed_KMT00796:0.00014)n18:0.00692)n17:0.32732,((A_thaliana_renamed_AT1G79915.1:0.003,A_thaliana_renamed_AT1G79915.2:0.00014)n20:0.61313,(L_angustifolius_renamed_OIW15859:0.12327,M_truncatula_renamed_MTR_2102040:0.17495)n21:0.2137)n19:0.08569)n16:0.09456)n10:0.3043)n9:0.016085)n0;
```
