## Supplementary material for "Transcriptional responses to arbuscular mycorrhizal symbiosis development are conserved in the early divergent *Marchantia paleacea*": OG0008144_tree.txt

```
(((A_agrestis_renamed_Aagr.utg000059l.334.1:1.25992,(A_filiculoides_renamed_Azfi_s0102.g044495:0.10523,S_moellendorffii_renamed_EFJ09421:0.55277)n3:0.10638)n2:0.09763,(M_polymorpha_renamed_Mapoly0058s0109.1:0.29865,(C_braunii_renamed_GBG69959:0.69184,((S_muscicola_renamed_SM000009S23528:0.01058,(S_muscicola_renamed_SM000012S25338:0,S_muscicola_renamed_SM000199S05410:0)n8:0.00014)n7:0.54388,((P_patens_renamed_P310_11190V3.1:0,P_patens_renamed_P310_11190V3.2:0,P_patens_renamed_P310_11190V3.4:0,P_patens_renamed_P310_11190V3.3:0)n10:0.0592,(P_patens_renamed_P314_25130V3.2:0,P_patens_renamed_P314_25130V3.1:0)n11:0.04969)n9:0.17925)n6:0.06229)n5:0.07659)n4:0.09509)n1:0.11621,(M_truncatula_renamed_MTR_1112480:0.03832,((B_vulgaris_renamed_KMT09721:0.09749,(L_angustifolius_renamed_OIW06788:0.07168,L_angustifolius_renamed_OIV91277:0.0093)n15:0.05299)n14:0.03172,((P_dactylifera_renamed_XP_008805047.1:0.16669,(Oryza_sativa_renamed_LOC_Os03g03770.1:0.08653,Z_mays_renamed_B4FLH6:0.0376)n18:0.15105)n17:0.08476,(A_thaliana_renamed_AT2G02050.1:0.20975,A_trichopoda_renamed_ERN17049:0.07214)n19:0.05273)n16:0.04931)n13:0.04165)n12:0.11621)n0;
```
