## Supplementary material for "Transcriptional responses to arbuscular mycorrhizal symbiosis development are conserved in the early divergent *Marchantia paleacea*": OG0008145_tree.txt

```
((A_agrestis_renamed_Aagr.utg000104l.39.1:0.98318,C_braunii_renamed_GBG84277:1.38419)n1:0.086755,(A_filiculoides_renamed_Azfi_s0102.g044576:1.17317,(A_trichopoda_renamed_ERM93885:0.7368,(P_abies_renamed_MA_77147g0010:1.50941,((P_dactylifera_renamed_XP_008787843.2:0.56517,P_dactylifera_renamed_XP_008809941.1:0.54799)n6:0.16175,(B_vulgaris_renamed_KMT06794:0.51572,(((A_thaliana_renamed_AT3G52740.1:0.5812,((Oryza_sativa_renamed_LOC_Os02g32990.1:0.35283,Z_mays_renamed_A0A1D6H9X7:0.29158)n12:0.35088,(Oryza_sativa_renamed_LOC_Os04g33610.1:0.50565,(Z_mays_renamed_A0A1D6EBL2:0.08256,Z_mays_renamed_B6SVC3:0.1128)n14:0.4521)n13:0.15231)n11:0.34707)n10:0.228,(((L_angustifolius_renamed_OIW11356:0.19397,L_angustifolius_renamed_OIV92219:0.06523)n17:0.14208,(L_japonicus_renamed_Lj1g3v4717270.1:0.13674,M_truncatula_renamed_MTR_7104540:0.39611)n18:0.12254)n16:0.10891,(L_japonicus_renamed_Lj5g3v0780610.1:0.39155,(L_angustifolius_renamed_OIV90397:0.23839,M_truncatula_renamed_MTR_1059990:0.69147)n20:0.03512)n19:0.09697)n15:0.2334)n9:0.13139,(A_thaliana_renamed_AT3G44450.1:0.51746,L_angustifolius_renamed_OIW04032:0.64649)n21:0.512388)n8:0.056932)n7:0.10199)n5:0.08113)n4:0.17826)n3:0.36206)n2:0.086755)n0;
```
