## Supplementary material for "Transcriptional responses to arbuscular mycorrhizal symbiosis development are conserved in the early divergent *Marchantia paleacea*": OG0008146_tree.txt

```
(A_agrestis_renamed_Aagr.utg000002l.190.1:0.35053,(((M_polymorpha_renamed_Mapoly0002s0046.1:0.28306,(P_neesiana_scaffold-JHFI-2013952-Pellia_neesiana:0.38891,P_pinnata_scaffold-UUHD-2145547-Porella_pinnata:0.20456)n4:0.19793)n3:0.23347,(T_lepidozioides_scaffold-SKQD-2077973-Takakia_lepidozioides:0.27894,(P_patens_renamed_P34_21480V3.1:0.80745,((P_patens_renamed_P313_2250V3.1:0,P_patens_renamed_P313_2250V3.2:0)n8:0.00015,P_patens_renamed_P313_2250V3.3:0.00014)n7:0.00386)n6:0.38679)n5:0.15767)n2:0.02374,((S_moellendorffii_renamed_EFJ24667:0.01447,S_moellendorffii_renamed_EFJ13327:0.00015)n10:0.66211,(((P_abies_renamed_MA_10437089g0010:0.00014,P_abies_renamed_MA_176852g0010:0.06052)n13:0.51394,(A_trichopoda_renamed_ERN08722:0.40215,((B_vulgaris_renamed_KMT10154:0.42121,(A_thaliana_renamed_AT4G39920.1:0.31518,(L_angustifolius_renamed_OIW12717:0.19462,(L_japonicus_renamed_Lj6g3v0528580.1:0.16099,M_truncatula_renamed_MTR_8090180:0.16376)n19:0.0682)n18:0.14518)n17:0.08191)n16:0.15477,(P_dactylifera_renamed_XP_008782154.1:0.27646,(Oryza_sativa_renamed_LOC_Os02g35110.1:0.12587,Z_mays_renamed_A0A1D6HAM1:0.12472)n21:0.64331)n20:0.06771)n15:0.0786)n14:0.20029)n12:0.20033,A_filiculoides_renamed_Azfi_s0104.g044729:0.70667)n11:0.12383)n9:0.05494)n1:0.35053)n0;
```
