## Supplementary material for "Transcriptional responses to arbuscular mycorrhizal symbiosis development are conserved in the early divergent *Marchantia paleacea*": OG0008147_tree.txt

```
((S_muscicola_renamed_SM000113S24064:0.10582,(S_muscicola_renamed_SM000050S16976:0.0886,S_muscicola_renamed_SM000073S21461:0.09157)n2:0.05902)n1:0.54888,(((M_paleacea_Rhiz_final_MPA23534.1.p1:0,M_paleacea_Rhiz_final_MPA23534.2.p1:0,M_paleacea_Rhiz_final_MPA23534.3.p1:0)n5:0.03607,M_polymorpha_renamed_Mapoly0024s0064.1:0.04037)n4:0.63051,((A_filiculoides_renamed_Azfi_s0104.g044762:0.41738,(P_patens_renamed_P324_950V3.1:0,P_patens_renamed_P324_950V3.2:0)n8:0.75246)n7:0.08372,((S_moellendorffii_renamed_EFJ09786:0.03832,S_moellendorffii_renamed_EFJ11605:0.00015)n10:0.81384,(A_trichopoda_renamed_ERN09540:0.55337,(((((B_vulgaris_renamed_KMT02436:0.00014,B_vulgaris_renamed_KMT02437:0.00014)n16:0.48055,(L_angustifolius_renamed_OIW05618:0.22221,(L_japonicus_renamed_Lj0g3v0265119.1:0.00014,L_japonicus_renamed_Lj3g3v3525960.1:0.00016)n18:0.1719)n17:0.19078)n15:0.04388,(A_thaliana_renamed_AT3G02820.2:0.00014,A_thaliana_renamed_AT3G02820.1:0.00014)n19:0.65581)n14:0.12469,(Oryza_sativa_renamed_LOC_Os02g52460.1:0.15274,Z_mays_renamed_B4FG21:0.26428)n20:0.2905)n13:0.04286,P_dactylifera_renamed_XP_008805882.1:0.20343)n12:0.21717)n11:0.09504)n9:0.074)n6:0.31656)n3:0.54888)n0;
```
