## Supplementary material for "Transcriptional responses to arbuscular mycorrhizal symbiosis development are conserved in the early divergent *Marchantia paleacea*": OG0008148_tree.txt

```
((((T_lepidozioides_scaffold-SKQD-2005075-Takakia_lepidozioides:0.25937,((P_patens_renamed_P324_15498V3.1:0.00014,P_patens_renamed_P324_15498V3.2:0.00014)n5:0.16334,(P_patens_renamed_P318_13380V3.2:0.00222,(P_patens_renamed_P318_13380V3.1:0.00014,(P_patens_renamed_P318_13380V3.3:0,P_patens_renamed_P318_13380V3.4:0)n8:0.00014)n7:0.00014)n6:0.06239)n4:0.40285)n3:0.2866,(P_neesiana_scaffold-JHFI-2109973-Pellia_neesiana:0.28578,M_polymorpha_renamed_Mapoly0108s0012.1:0.61787)n9:0.18777)n2:0.14523,(A_filiculoides_renamed_Azfi_s0111.g045584:1.09668,(A_trichopoda_renamed_ERN07818:0.51785,(B_vulgaris_renamed_KMT05266:0.58946,((P_dactylifera_renamed_XP_026658911.1:0.00014,P_dactylifera_renamed_XP_008784533.1:0.00012)n14:0.19346,((Oryza_sativa_renamed_LOC_Os03g16790.1:0.00014,(Oryza_sativa_renamed_LOC_Os03g16790.3:0.00014,Oryza_sativa_renamed_LOC_Os03g16790.2:0.00014)n17:0.07307)n16:0.08971,(Z_mays_renamed_A0A1D6JY39:0.02091,Z_mays_renamed_A0A1D6PDK3:0.15543)n18:0.063)n15:0.24326)n13:0.12566)n12:0.07753)n11:0.80234)n10:0.24563)n1:0.039105,(C_braunii_renamed_GBG76511:0.98245,(S_muscicola_renamed_SM000009S23641:0.00688,(S_muscicola_renamed_SM000022S07246:0.05196,S_muscicola_renamed_SM000017S02876:0.04563)n21:0.03382)n20:0.66791)n19:0.039105)n0;
```
