## Supplementary material for "Transcriptional responses to arbuscular mycorrhizal symbiosis development are conserved in the early divergent *Marchantia paleacea*": OG0008149_tree.txt

```
(A_agrestis_renamed_Aagr.utg000077l.269.1:0.359005,(A_filiculoides_renamed_Azfi_s0129.g048964:0.90387,(M_polymorpha_renamed_Mapoly0088s0064.1:0.96032,(P_abies_renamed_MA_10233614g0010:0.46645,(A_trichopoda_renamed_ERN02404:0.41511,((P_dactylifera_renamed_XP_026658358.1:0.44961,((Oryza_sativa_renamed_LOC_Os06g49450.3:0.00319,(Oryza_sativa_renamed_LOC_Os06g49450.1:0.00014,Oryza_sativa_renamed_LOC_Os06g49450.2:0.00016)n9:0.00015)n8:0.15035,(Z_mays_renamed_A0A1D6GVU9:0.06084,Z_mays_renamed_A0A1D6LN82:0.53252)n10:0.11602)n7:0.4878)n6:0.10244,(((L_angustifolius_renamed_OIW10572:0.00015,L_angustifolius_renamed_OIW10571:0.00014)n13:0.16126,(M_truncatula_renamed_MTR_5034180:0.10143,(L_japonicus_renamed_Lj2g3v1414880.1:0.00014,L_japonicus_renamed_Lj2g3v1414880.2:0.00014)n15:0.18426)n14:0.0547)n12:0.20069,((B_vulgaris_renamed_KMT07238:0.00014,B_vulgaris_renamed_KMT07239:0.00014)n17:0.53887,((A_thaliana_renamed_AT1G60460.1:0.00014,A_thaliana_renamed_AT1G60460.5:0.00015)n19:0.00947,(A_thaliana_renamed_AT1G60460.3:0.00014,(A_thaliana_renamed_AT1G60460.4:0.00014,A_thaliana_renamed_AT1G60460.2:0.01157)n21:0.00314)n20:0.00504)n18:0.58704)n16:0.05481)n11:0.16965)n5:0.14995)n4:0.29967)n3:0.39359)n2:0.24678)n1:0.359005)n0;
```
