## Supplementary material for "Transcriptional responses to arbuscular mycorrhizal symbiosis development are conserved in the early divergent *Marchantia paleacea*": OG0008150_tree.txt

```
(((C_braunii_renamed_GBG61489:0.84377,((A_trichopoda_renamed_ERM97867:0.27425,A_trichopoda_renamed_ERM97468:0.00014)n4:0.22578,((P_dactylifera_renamed_XP_008798725.1:0.23604,(Oryza_sativa_renamed_LOC_Os01g58470.1:0.12199,Z_mays_renamed_A0A1D6N9I1:0.23499)n7:0.24981)n6:0.09087,((M_truncatula_renamed_MTR_8070680:0.18262,(L_angustifolius_renamed_OIW01595:0.21777,L_japonicus_renamed_Lj0g3v0224229.1:0.09935)n10:0.05713)n9:0.04169,(B_vulgaris_renamed_KMT14759:0.27248,A_thaliana_renamed_AT5G44650.1:0.42159)n11:0.09835)n8:0.10917)n5:0.08528)n3:0.42402)n2:0.1497,A_filiculoides_renamed_Azfi_s0147.g053059:0.39199)n1:0.063695,((A_agrestis_renamed_Aagr.utg000111l.258.1:0.41454,M_flagellaris_scaffold-UCRN-2051203-Megaceros_tosanus:0.15881)n13:0.15771,(((P_patens_renamed_P315_7910V3.2:0,P_patens_renamed_P315_7910V3.1:0)n16:0.14595,T_lepidozioides_scaffold-SKQD-2075955-Takakia_lepidozioides:0.23988)n15:0.09521,(P_abies_renamed_MA_10195662g0010:0.63158,((M_polymorpha_renamed_Mapoly0033s0150.1:0.07266,(M_paleacea_Rhiz_final_MPA15043.2.p1:0.00015,M_paleacea_Rhiz_final_MPA15043.1.p1:0.15221)n20:0.01765)n19:0.18145,(P_neesiana_scaffold-JHFI-2110587-Pellia_neesiana:0.10941,P_pinnata_scaffold-UUHD-2146971-Porella_pinnata:0.20057)n21:0.06872)n18:0.13445)n17:0.06903)n14:0.08045)n12:0.063695)n0;
```
