## Supplementary material for "Transcriptional responses to arbuscular mycorrhizal symbiosis development are conserved in the early divergent *Marchantia paleacea*": OG0008151_tree.txt

```
((S_muscicola_renamed_SM000111S18782:0.01895,(S_muscicola_renamed_SM000078S22112:0.03464,S_muscicola_renamed_SM000187S03879:0.02729)n2:0.01072)n1:0.383195,(A_filiculoides_renamed_Azfi_s0167.g054463:0.50331,((P_abies_renamed_MA_99496g0010:0.27379,((A_trichopoda_renamed_ERN20210:0.14999,A_trichopoda_renamed_ERN16308:0.86807)n7:0.34934,((P_dactylifera_renamed_XP_026660074.1:0.17886,(Oryza_sativa_renamed_LOC_Os01g66690.1:0.16551,Z_mays_renamed_C4JBA5:0.24337)n10:0.32765)n9:0.21683,(M_truncatula_renamed_MTR_4007660:1.81516,((B_vulgaris_renamed_KMT10135:0.00014,B_vulgaris_renamed_KMT10134:0.00014)n13:0.32496,(A_thaliana_renamed_AT5G48390.1:0.29395,(L_angustifolius_renamed_OIW07349:0.12718,(L_japonicus_renamed_Lj1g3v2894980.1:0.05774,M_truncatula_renamed_MTR_7080880:0.08987)n16:0.03714)n15:0.11762)n14:0.03666)n12:0.201636)n11:0.022404)n8:0.14105)n6:0.27727)n5:0.25592,((S_moellendorffii_renamed_EFJ19088:0.00863,S_moellendorffii_renamed_EFJ13524:0.00016)n18:0.45299,((P_patens_renamed_P32_410V3.2:0.00014,P_patens_renamed_P32_410V3.1:0.00014)n20:0.57198,(M_paleacea_Rhiz_final_MPA15274.1.p1:0.03624,M_polymorpha_renamed_Mapoly0032s0035.1:0.05929)n21:0.44879)n19:0.04348)n17:0.05361)n4:0.09399)n3:0.383195)n0;
```
