## Supplementary material for "Transcriptional responses to arbuscular mycorrhizal symbiosis development are conserved in the early divergent *Marchantia paleacea*": OG0008152_tree.txt

```
((A_agrestis_renamed_Aagr.utg000010l.486.1:0.40016,(S_muscicola_renamed_SM000006S19451:0.0796,S_muscicola_renamed_SM000186S04132:0.01047)n2:0.6304)n1:0.059525,(((P_patens_renamed_P324_110V3.1:0,P_patens_renamed_P324_110V3.2:0,P_patens_renamed_P324_110V3.3:0)n5:0.22,(M_paleacea_Rhiz_final_MPA17675.1.p1:0.02714,M_polymorpha_renamed_Mapoly0032s0009.1:0.02645)n6:0.33453)n4:0.10559,(A_filiculoides_renamed_Azfi_s0171.g055679:0.24945,(L_angustifolius_renamed_OIW14546:0.16432,(((L_japonicus_renamed_Lj1g3v4103640.1:0.03428,(A_thaliana_renamed_AT4G09012.1:0.18386,(A_thaliana_renamed_AT5G40080.1:0.00014,A_thaliana_renamed_AT5G39800.1:0.02077)n13:0.1017)n12:0.19956)n11:0.08698,B_vulgaris_renamed_KMT09109:0.09405)n10:0.07048,(((P_dactylifera_renamed_XP_008782428.1:0,P_dactylifera_renamed_XP_008782429.1:0,P_dactylifera_renamed_XP_008782430.1:0)n16:0.00014,(P_dactylifera_renamed_XP_017697930.1:0,P_dactylifera_renamed_XP_008787946.1:0)n17:0.08733)n15:0.08481,(Oryza_sativa_renamed_LOC_Os02g40490.1:0.06439,(Z_mays_renamed_B6U511:0.33925,Z_mays_renamed_B6TVY0:0.04644)n19:0.00516)n18:0.10086)n14:0.05109)n9:0.07329)n8:0.38701)n7:0.31257)n3:0.059525)n0;
```
