## Supplementary material for "Transcriptional responses to arbuscular mycorrhizal symbiosis development are conserved in the early divergent *Marchantia paleacea*": OG0008153_tree.txt

```
(C_braunii_renamed_GBG65779:0.45022,(((P_dactylifera_renamed_XP_026664028.1:0.01335,(P_dactylifera_renamed_XP_026664027.1:0.00014,P_dactylifera_renamed_XP_008802697.1:0.00015)n4:0.00054)n3:0.31564,(Z_mays_renamed_A0A1D6LXE8:0.13336,(Oryza_sativa_renamed_LOC_Os06g18820.1:0.00014,Oryza_sativa_renamed_LOC_Os06g18820.2:0.43998)n6:0.16715)n5:0.24969)n2:0.1277,((A_trichopoda_renamed_ERN13778:0.38313,(B_vulgaris_renamed_KMT10696:0.37717,(L_japonicus_renamed_Lj4g3v1440680.1:0.13621,M_truncatula_renamed_MTR_4105090:0.16211)n10:0.39209)n9:0.31669)n8:0.05848,((A_trichopoda_renamed_ERN04875:0.88189,A_filiculoides_renamed_Azfi_s0173.g055875:0.58015)n12:0.0995,((B_vulgaris_renamed_KMT04356:0.48983,(A_thaliana_renamed_AT5G47740.2:0.00014,A_thaliana_renamed_AT5G47740.1:0.00014)n15:0.40008)n14:0.03174,((L_angustifolius_renamed_OIW00094:0.21531,(L_japonicus_renamed_Lj4g3v0096280.1:0.16638,M_truncatula_renamed_MTR_4134140:0.18415)n18:0.12433)n17:0.36015,(L_angustifolius_renamed_OIV91871:0.1551,(M_truncatula_renamed_MTR_4134130:0.24123,(L_japonicus_renamed_Lj6g3v1708470.1:0.17652,L_japonicus_renamed_Lj4g3v0097300.1:0.120789)n21:0.013421)n20:0.07464)n19:0.139419)n16:0.015491)n13:0.060579)n11:0.006731)n7:0.316287)n1:0.035143)n0;
```
