## Supplementary material for "Transcriptional responses to arbuscular mycorrhizal symbiosis development are conserved in the early divergent *Marchantia paleacea*": OG0008154_tree.txt

```
((P_neesiana_scaffold-JHFI-2097010-Pellia_neesiana:0.22537,(((P_pinnata_scaffold-UUHD-2010204-Porella_pinnata:0.01075,P_pinnata_scaffold-UUHD-2010205-Porella_pinnata:0.02097)n4:0.01446,((P_pinnata_scaffold-UUHD-2132254-Porella_pinnata:0.10719,(P_pinnata_scaffold-UUHD-2003927-Porella_pinnata:0.0176,(P_pinnata_scaffold-UUHD-2008901-Porella_pinnata:0.00014,P_pinnata_scaffold-UUHD-2137139-Porella_pinnata:0.01238)n8:0.02695)n7:0.0348)n6:0.00994,(P_pinnata_scaffold-UUHD-2001650-Porella_pinnata:0.00014,P_pinnata_scaffold-UUHD-2001651-Porella_pinnata:0.00773)n9:0.00412)n5:0.03929)n3:0.01768,((T_lepidozioides_scaffold-SKQD-2008044-Takakia_lepidozioides:0.03159,(A_filiculoides_renamed_Azfi_s0243.g059894:0.50616,P_patens_renamed_P32_19760V3.1:0.58687)n12:0.28056)n11:0.05674,(P_pinnata_scaffold-UUHD-2001880-Porella_pinnata:0.30659,(P_pinnata_scaffold-UUHD-2013220-Porella_pinnata:0.27899,P_pinnata_scaffold-UUHD-2010242-Porella_pinnata:0.028134)n14:0.0028134)n13:0.0003126)n10:0.037323)n2:0.004147)n1:0.039655,((B_vulgaris_renamed_KMS94686:0.1946,((A_trichopoda_renamed_ERN07896:0.23817,(L_angustifolius_renamed_OIW06343:0.11774,Z_mays_renamed_A0A1D6FQ69:0.02033)n19:0.07014)n18:0.23819,(Z_mays_renamed_A0A1D6QKL8:0.01059,(Z_mays_renamed_A0A1D6F117:0.02897,Z_mays_renamed_A0A1D6QRH0:0.00016)n21:0.06728)n20:0.13455)n17:0.01495)n16:0.00015,P_abies_renamed_MA_18465g0010:0.09762)n15:0.02091)n0;
```
