## Supplementary material for "Transcriptional responses to arbuscular mycorrhizal symbiosis development are conserved in the early divergent *Marchantia paleacea*": OG0008155_tree.txt

```
(((P_neesiana_scaffold-JHFI-2113760-Pellia_neesiana:0.46638,(M_paleacea_Rhiz_final_MPA21340.1.p1:0.02527,M_polymorpha_renamed_Mapoly0009s0162.1:0.03569)n3:0.32495)n2:0.19882,C_braunii_renamed_GBG91820:1.29257)n1:0.00947,(A_agrestis_renamed_Aagr.utg000096l.51.1:0.9012,((A_filiculoides_renamed_Azfi_s0254.g060429:0.89597,((A_trichopoda_renamed_ERN17986:0.50213,(((P_dactylifera_renamed_XP_008795862.1:0.00014,(P_dactylifera_renamed_XP_008795863.1:0.01451,P_dactylifera_renamed_XP_026662172.1:0.00014)n12:0.00714)n11:0.25645,(Oryza_sativa_renamed_LOC_Os02g09340.1:0.16757,Z_mays_renamed_K7UB79:0.24558)n13:0.51711)n10:0.22046,(B_vulgaris_renamed_KMT18959:0.43593,(A_thaliana_renamed_AT4G32190.1:0.48674,(L_angustifolius_renamed_OIW09281:0.26219,(L_japonicus_renamed_Lj5g3v0529410.1:0.12337,M_truncatula_renamed_MTR_1012620:0.1814)n17:0.04809)n16:0.19264)n15:0.03945)n14:0.15417)n9:0.14184)n8:0.31376,(P_abies_renamed_MA_81771g0010:0.50768,P_abies_renamed_MA_73834g0010:0.294462)n18:0.032718)n7:0.05733)n6:0.09177,((S_moellendorffii_renamed_EFJ15147:0.01601,S_moellendorffii_renamed_EFJ08438:0.00926)n20:0.72212,(T_lepidozioides_scaffold-SKQD-2001593-Takakia_lepidozioides:0.00016,T_lepidozioides_scaffold-SKQD-2001594-Takakia_lepidozioides:0.01823)n21:0.31577)n19:0.11349)n5:0.05549)n4:0.00947)n0;
```
