## Supplementary material for "Transcriptional responses to arbuscular mycorrhizal symbiosis development are conserved in the early divergent *Marchantia paleacea*": OG0008156_tree.txt

```
(((A_filiculoides_renamed_Azfi_s0258.g060616:0.59554,((A_trichopoda_renamed_ERN07958:0.35994,(((Oryza_sativa_renamed_LOC_Os05g01950.1:0.26358,Z_mays_renamed_B6TQK0:0.03411)n7:0.10052,P_dactylifera_renamed_XP_008801593.1:0.35177)n6:0.06048,(B_vulgaris_renamed_KMT11073:0.47991,(M_truncatula_renamed_MTR_7062470:0.2967,(L_angustifolius_renamed_OIV98629:0.14184,A_thaliana_renamed_AT5G02160.1:0.19863)n10:0.07403)n9:0.15432)n8:0.07269)n5:0.08805)n4:0.0053,P_abies_renamed_MA_1640g0010:0.43598)n3:0.14365)n2:0.07904,(C_braunii_renamed_GBG91295:0.63091,(S_moellendorffii_renamed_EFJ22579:0.00015,S_moellendorffii_renamed_EFJ11640:0.00014)n12:0.2645)n11:0.09977)n1:0.031065,((A_agrestis_renamed_Aagr.utg000063l.412.1:0.29275,((P_pinnata_scaffold-UUHD-2146744-Porella_pinnata:0.28544,(M_paleacea_Rhiz_final_MPA11173.1.p1:0.01412,M_polymorpha_renamed_Mapoly0046s0114.1:0.01735)n17:0.12448)n16:0.17759,T_lepidozioides_scaffold-SKQD-2072779-Takakia_lepidozioides:0.22293)n15:0.09815)n14:0.19745,(((P_patens_renamed_P33_5420V3.2:0,P_patens_renamed_P33_5420V3.1:0)n20:0.16725,(P_patens_renamed_P313_7350V3.1:0,P_patens_renamed_P313_7350V3.2:0)n21:0.07227)n19:0.16258,S_muscicola_renamed_SM000003S11026:0.54804)n18:0.052)n13:0.031065)n0;
```
