## Supplementary material for "Transcriptional responses to arbuscular mycorrhizal symbiosis development are conserved in the early divergent *Marchantia paleacea*": OG0008157_tree.txt

```
(((((Oryza_sativa_renamed_LOC_Os03g56320.1:0,Oryza_sativa_renamed_LOC_Os03g56320.2:0,Oryza_sativa_renamed_LOC_Os03g56320.3:0)n4:0.11589,Z_mays_renamed_A0A1D6L6D6:0.23114)n3:0.41024,(A_thaliana_renamed_AT5G42765.1:0.33651,(B_vulgaris_renamed_KMT19322:0.37218,(L_angustifolius_renamed_OIV97622:0.76312,M_truncatula_renamed_MTR_3111850:0.02134)n7:0.26178)n6:0.11386)n5:0.16476)n2:0.30722,(C_braunii_renamed_GBG83205:0.75356,(S_muscicola_renamed_SM000041S15489:0.16488,(S_muscicola_renamed_SM000060S19650:0.01688,S_muscicola_renamed_SM000227S07448:0.04678)n10:0.01746)n9:0.54364)n8:0.27411)n1:0.055545,(A_agrestis_renamed_Aagr.utg000187l.11.1:0.47159,((S_moellendorffii_renamed_EFJ23663:0.01179,S_moellendorffii_renamed_EFJ34390:0.00014)n13:0.60135,(((P_patens_renamed_P315_4620V3.2:0,P_patens_renamed_P315_4620V3.1:0)n16:0.39238,(P_pinnata_scaffold-UUHD-2018397-Porella_pinnata:0.18524,((M_paleacea_Rhiz_final_MPA8892.1.p1:0,M_paleacea_Rhiz_final_MPA8893.1.p1:0)n19:0.09351,M_polymorpha_renamed_Mapoly0024s0117.1:0.01859)n18:0.34581)n17:0.18012)n15:0.03678,(A_filiculoides_renamed_Azfi_s0272.g061278:0.5448,T_lepidozioides_scaffold-SKQD-2000991-Takakia_lepidozioides:0.44336)n20:0.11543)n14:0.05669)n12:0.06886)n11:0.055545)n0;
```
