## Supplementary material for "Transcriptional responses to arbuscular mycorrhizal symbiosis development are conserved in the early divergent *Marchantia paleacea*": OG0008158_tree.txt

```
(((A_agrestis_renamed_Aagr.utg000010l.31.1:0.41838,((P_neesiana_scaffold-JHFI-2003118-Pellia_neesiana:0.00014,P_neesiana_scaffold-JHFI-2003119-Pellia_neesiana:0.00015)n4:0.12825,P_pinnata_scaffold-UUHD-2006490-Porella_pinnata:0.28016)n3:0.108)n2:0.0717,(T_lepidozioides_scaffold-SKQD-2073312-Takakia_lepidozioides:0.23497,((P_patens_renamed_P36_23090V3.2:0,P_patens_renamed_P36_23090V3.1:0)n7:0.28424,(S_muscicola_renamed_SM000219S06687:0.03409,(S_muscicola_renamed_SM000093S24413:0.04787,S_muscicola_renamed_SM000171S03248:0.07616)n9:0.00021)n8:0.64807)n6:0.10259)n5:0.04447)n1:0.071495,((S_moellendorffii_renamed_EFJ06890:0,S_moellendorffii_renamed_EFJ34457:0)n11:0.5513,(A_filiculoides_renamed_Azfi_s0280.g062278:0.40551,((((M_truncatula_renamed_MTR_3099140:0.10064,(L_angustifolius_renamed_OIW17117:0.11831,L_japonicus_renamed_Lj1g3v1501530.1:0.11545)n17:0.05277)n16:0.11005,((Oryza_sativa_renamed_LOC_Os01g01280.1:0.49154,Z_mays_renamed_K7UT98:0.26527)n19:0.33937,A_thaliana_renamed_AT4G24930.1:0.32994)n18:0.09996)n15:0.06158,B_vulgaris_renamed_KMS97706:0.23932)n14:0.02965,(P_dactylifera_renamed_XP_008777905.3:0.22997,(A_trichopoda_renamed_ERN08423:0.01992,A_trichopoda_renamed_ERM97163:0.08246)n21:0.23496)n20:0.0401)n13:0.44068)n12:0.15924)n10:0.071495)n0;
```
