## Supplementary material for "Transcriptional responses to arbuscular mycorrhizal symbiosis development are conserved in the early divergent *Marchantia paleacea*": OG0008159_tree.txt

```
(A_filiculoides_renamed_Azfi_s0307.g063986:0.12583,(((P_patens_renamed_P315_10680V3.2:0,P_patens_renamed_P315_10680V3.1:0)n3:0.15996,(P_pinnata_scaffold-UUHD-2148764-Porella_pinnata:0.94976,(M_paleacea_Rhiz_final_MPA4899.1.p1:0.19274,P_neesiana_scaffold-JHFI-2092889-Pellia_neesiana:0.30066)n5:0.34583)n4:0.40889)n2:0.07415,((P_patens_renamed_P322_100V3.1:0.34022,(P_patens_renamed_P321_8300V3.2:0,P_patens_renamed_P321_8300V3.1:0)n8:0.13936)n7:0.10336,(P_neesiana_scaffold-JHFI-2101190-Pellia_neesiana:0.13048,(((M_paleacea_Rhiz_final_MPA19541.1.p1:0.01615,M_polymorpha_renamed_Mapoly0114s0001.1:0.03528)n12:0.09379,(M_paleacea_Rhiz_final_MPA13949.1.p1:0.07289,(M_polymorpha_renamed_Mapoly0010s0023.1:0.01676,M_polymorpha_renamed_Mapoly0010s0024.1:0.01906)n14:0.01125)n13:0.05576)n11:0.06371,((M_paleacea_Rhiz_final_MPA27827.1.p1:0.0204,M_polymorpha_renamed_Mapoly0025s0143.1:0.01019)n16:0.09683,((M_paleacea_Rhiz_final_MPA18008.1.p1:0.03264,M_polymorpha_renamed_Mapoly0044s0057.1:0.00754)n18:0.15101,(M_paleacea_Rhiz_final_MPA30275.1.p1:0.01736,(M_polymorpha_renamed_Mapoly0403s0001.1:0.02932,(M_polymorpha_renamed_Mapoly0854s0001.1:0.03456,M_polymorpha_renamed_Mapoly1204s0001.1:0.02957)n21:0.0224)n20:0.00674)n19:0.039825)n17:0.0039825)n15:0.00039825)n10:4.425e-05)n9:0.013167)n6:0.001463)n1:0.12583)n0;
```
