## Supplementary material for "Transcriptional responses to arbuscular mycorrhizal symbiosis development are conserved in the early divergent *Marchantia paleacea*": OG0008160_tree.txt

```
((((P_patens_renamed_P312_12860V3.2:0,P_patens_renamed_P312_12860V3.1:0)n3:0.00014,(P_patens_renamed_P312_12910V3.1:0,P_patens_renamed_P312_12910V3.2:0)n4:0.00631)n2:0.63809,((Oryza_sativa_renamed_LOC_Os01g42760.1:0.21739,Z_mays_renamed_C0PD08:0.16709)n6:0.15705,((P_abies_renamed_MA_862120g0010:0.23798,P_dactylifera_renamed_XP_026655786.1:0.21893)n8:0.06739,(A_trichopoda_renamed_ERN13944:0.27267,(((L_japonicus_renamed_Lj3g3v2848860.1:0.08868,(M_truncatula_renamed_MTR_2091165:0.07208,M_truncatula_renamed_MTR_2091155:0.02352)n13:0.12254)n12:0.04244,(L_angustifolius_renamed_OIV91698:0.27688,(L_angustifolius_renamed_OIW20795:0.0787,L_angustifolius_renamed_OIW03390:0.10741)n15:0.098172)n14:0.010908)n11:0.17453,(A_thaliana_renamed_AT4G18540.2:0.00397,A_thaliana_renamed_AT4G18540.1:0.00014)n16:0.3303)n10:0.05887)n9:0.05386)n7:0.09346)n5:0.20203)n1:0.04678,((A_filiculoides_renamed_Azfi_s0308.g064052:0.00695,(A_filiculoides_renamed_Azfi_s0308.g064058:0.04085,A_filiculoides_renamed_Azfi_s0308.g064062:0.01548)n19:0.00268)n18:0.57866,(S_moellendorffii_renamed_EFJ30639:1.65418,(P_pinnata_scaffold-UUHD-2136352-Porella_pinnata:0.4649,P_pinnata_scaffold-UUHD-2010426-Porella_pinnata:0.162315)n21:0.018035)n20:0.04372)n17:0.12562)n0;
```
