## Supplementary material for "Transcriptional responses to arbuscular mycorrhizal symbiosis development are conserved in the early divergent *Marchantia paleacea*": OG0008161_tree.txt

```
((A_agrestis_renamed_Aagr.utg000080l.127.1:0.21141,((M_paleacea_Rhiz_final_MPA12533.1.p1:0.03088,M_polymorpha_renamed_Mapoly0080s0087.1:0.02444)n3:0.16622,(P_pinnata_scaffold-UUHD-2147731-Porella_pinnata:0.07337,P_neesiana_scaffold-JHFI-2017015-Pellia_neesiana:0.12234)n4:0.09597)n2:0.22743)n1:0.029995,((C_braunii_renamed_GBG88065:0.31711,S_muscicola_renamed_SM002213S07007:0.40522)n6:0.06911,(((P_patens_renamed_P323_18430V3.1:0,P_patens_renamed_P323_18430V3.2:0)n9:0.22384,T_lepidozioides_scaffold-SKQD-2073725-Takakia_lepidozioides:0.1961)n8:0.07696,((S_moellendorffii_renamed_EFJ17423:0.00672,S_moellendorffii_renamed_EFJ35055:0.00014)n11:0.43695,(A_filiculoides_renamed_Azfi_s0359.g066840:0.23394,(((B_vulgaris_renamed_KMT06525:0.19518,((Z_mays_renamed_A0A1D6ISX4:0.15838,(Oryza_sativa_renamed_LOC_Os11g02450.1:0.01202,Oryza_sativa_renamed_LOC_Os12g02380.1:0.00014)n18:0.08327)n17:0.20318,(A_trichopoda_renamed_ERN04163:0.14907,P_dactylifera_renamed_XP_008788531.1:0.20657)n19:0.07011)n16:0.04319)n15:0.01808,A_thaliana_renamed_AT3G08740.1:0.24414)n14:0.03725,(M_truncatula_renamed_MTR_7073250:0.13254,(L_japonicus_renamed_Lj1g3v2482390.1:0.00015,L_japonicus_renamed_Lj1g3v2482390.2:0.00014)n21:0.14269)n20:0.03619)n13:0.19068)n12:0.02289)n10:0.05447)n7:0.03865)n5:0.029995)n0;
```
