## Supplementary material for "Transcriptional responses to arbuscular mycorrhizal symbiosis development are conserved in the early divergent *Marchantia paleacea*": OG0008162_tree.txt

```
(((S_muscicola_renamed_SM000372S13689:0.02566,(S_muscicola_renamed_SM000116S24204:0.00015,S_muscicola_renamed_SM000001S04595:0.03404)n3:0.00792)n2:0.32221,(M_polymorpha_renamed_Mapoly0027s0032.1:0.26479,(P_patens_renamed_P36_10000V3.1:0,P_patens_renamed_P36_10000V3.2:0,P_patens_renamed_P36_10000V3.4:0,P_patens_renamed_P36_10000V3.3:0)n5:0.03265)n4:0.09726)n1:0.04245,(A_agrestis_renamed_Aagr.utg000118l.69.1:0.43912,(A_filiculoides_renamed_Azfi_s0382.g067420:0.3332,(A_trichopoda_renamed_ERN06248:0.23079,((P_dactylifera_renamed_XP_008777976.1:0.12601,(P_abies_renamed_MA_10431420g0010:0.37397,(Z_mays_renamed_A0A1D6IUR8:0.33145,Z_mays_renamed_A0A1D6MTW8:0.376)n12:0.23542)n11:0.00015)n10:0.21167,((B_vulgaris_renamed_KMT07375:0.00016,B_vulgaris_renamed_KMT07376:0.02414)n14:0.28335,((A_thaliana_renamed_AT1G27435.1:0.18878,(L_japonicus_renamed_Lj0g3v0047049.1:0,L_japonicus_renamed_Lj2g3v2088360.1:0)n17:0.13823)n16:0.01835,(L_angustifolius_renamed_OIW07404:0.12847,(M_truncatula_renamed_MTR_3074700:0.09419,M_truncatula_renamed_MTR_7005290:1.04027)n19:0.115586)n18:0.05787)n15:0.03195)n13:0.00011)n9:0.05338)n8:0.4559)n7:0.25277)n6:0.04245)n0;
```
