## Supplementary material for "Transcriptional responses to arbuscular mycorrhizal symbiosis development are conserved in the early divergent *Marchantia paleacea*": OG0008163_tree.txt

```
((C_braunii_renamed_GBG86938:0.82436,(S_muscicola_renamed_SM000104S09319:0.01269,S_muscicola_renamed_SM000176S03125:0.10765)n2:0.8065)n1:0.150445,(A_filiculoides_renamed_Azfi_s0392.g067765:0.64754,((((P_patens_renamed_P35_3830V3.1:0,P_patens_renamed_P35_3830V3.2:0)n7:0.41067,T_lepidozioides_scaffold-SKQD-2075673-Takakia_lepidozioides:0.45927)n6:0.23122,(M_polymorpha_renamed_Mapoly0138s0045.1:0.53071,P_neesiana_scaffold-JHFI-2111660-Pellia_neesiana:0.2639)n8:0.3991)n5:0.11703,(((M_truncatula_renamed_MTR_1112320:0.06909,M_truncatula_renamed_MTR_1112320:0.00085)n11:0.22289,(L_angustifolius_renamed_OIV91280:0.19469,L_japonicus_renamed_Lj5g3v2241250.1:0.16918)n12:0.08167)n10:0.19594,((B_vulgaris_renamed_KMT00286:0.42874,(A_thaliana_renamed_AT4G24175.2:0.06856,A_thaliana_renamed_AT4G24175.1:0.00014)n15:0.41572)n14:0.04892,(A_trichopoda_renamed_ERM94323:0.54149,((P_dactylifera_renamed_XP_008788389.1:0.00014,P_dactylifera_renamed_XP_008788391.1:0.00014)n18:0.25212,(Z_mays_renamed_B6TA17:0.18232,(Oryza_sativa_renamed_LOC_Os04g24410.2:0.92203,(Oryza_sativa_renamed_LOC_Os04g17700.1:0.00305,Oryza_sativa_renamed_LOC_Os04g24410.1:0.00014)n21:0.10686)n20:0.06043)n19:0.18366)n17:0.06241)n16:0.18429)n13:0.09444)n9:0.39461)n4:0.17589)n3:0.150445)n0;
```
