## Supplementary material for "Transcriptional responses to arbuscular mycorrhizal symbiosis development are conserved in the early divergent *Marchantia paleacea*": OG0008164_tree.txt

```
(((A_filiculoides_renamed_Azfi_s0408.g068453:0.66146,(S_muscicola_renamed_SM000193S05181:0.00015,(S_muscicola_renamed_SM000102S09171:0.02228,S_muscicola_renamed_SM000296S11306:0.02817)n4:0.02705)n3:0.81565)n2:0.07105,(S_moellendorffii_renamed_EFJ06564:0.43383,(((P_patens_renamed_P326_14500V3.1:0,P_patens_renamed_P326_14500V3.2:0)n8:0.62671,T_lepidozioides_scaffold-SKQD-2078634-Takakia_lepidozioides:0.12742)n7:0.18847,(M_flagellaris_scaffold-UCRN-2001610-Megaceros_tosanus:0.44329,(P_neesiana_scaffold-JHFI-2108955-Pellia_neesiana:0.24593,(M_paleacea_Rhiz_final_MPA18260.1.p1:0.07456,M_polymorpha_renamed_Mapoly0004s0031.1:0.05652)n11:0.11627)n10:0.36589)n9:0.08081)n6:0.10354)n5:0.0733)n1:0.129365,((A_trichopoda_renamed_ERN00805:0.69055,Z_mays_renamed_A0A1D6L0Y0:0.21006)n13:0.07588,((Oryza_sativa_renamed_LOC_Os03g49450.1:1.21841,P_dactylifera_renamed_XP_008809865.1:0.33345)n15:0.03226,(B_vulgaris_renamed_KMT10171:0.27766,((A_thaliana_renamed_AT4G02725.2:0.00624,A_thaliana_renamed_AT4G02725.1:0.00014)n18:0.38789,((L_japonicus_renamed_Lj1g3v3317290.1:0,L_japonicus_renamed_Lj1g3v4435530.1:0)n20:0.10047,(L_angustifolius_renamed_OIW05010:0.11285,M_truncatula_renamed_MTR_7095090:0.23146)n21:0.12475)n19:0.11966)n17:0.1248)n16:0.12509)n14:0.20528)n12:0.129365)n0;
```
