## Supplementary material for "Transcriptional responses to arbuscular mycorrhizal symbiosis development are conserved in the early divergent *Marchantia paleacea*": OG0008165_tree.txt

```
((A_agrestis_renamed_Aagr.utg000045l.59.1:0.3487,(((P_patens_renamed_P319_22150V3.2:0,P_patens_renamed_P319_22150V3.1:0)n4:0.40086,(C_braunii_renamed_GBG66247:0.57568,((A_filiculoides_renamed_Azfi_s0455.g071323:0.5467,P_abies_renamed_MA_10432188g0010:0.1287)n7:0.10717,((((M_paleacea_Rhiz_final_MPA1436.1.p1:1.24975,(Oryza_sativa_renamed_LOC_Os06g51420.1:0.06575,Z_mays_renamed_B4FUX9:0.14799)n12:0.30601)n11:0.15269,(P_dactylifera_renamed_XP_026664269.1:0,P_dactylifera_renamed_XP_026664272.1:0,P_dactylifera_renamed_XP_008802780.1:0)n13:0.11648)n10:0.04775,A_trichopoda_renamed_ERN10240:0.32234)n9:0.0542,(A_thaliana_renamed_AT3G05070.1:0.28727,(B_vulgaris_renamed_KMT03425:0.22888,(L_angustifolius_renamed_OIW07216:0.16362,(L_japonicus_renamed_Lj5g3v1236750.1:0.13801,M_truncatula_renamed_MTR_1077570:0.15432)n17:0.08553)n16:0.15216)n15:0.06584)n14:0.0469)n8:0.30215)n6:0.08155)n5:0.05089)n3:0.09079,(S_muscicola_renamed_SM000188S03814:0.53315,(M_paleacea_Rhiz_final_MPA16537.2.p1:0.02163,M_polymorpha_renamed_Mapoly0133s0024.1:0.02071)n19:0.17193)n18:0.070488)n2:0.007832)n1:0.051035,(S_moellendorffii_renamed_EFJ25983:0.00017,S_moellendorffii_renamed_EFJ14387:0.02021)n20:0.51156)n0;
```
