## Supplementary material for "Transcriptional responses to arbuscular mycorrhizal symbiosis development are conserved in the early divergent *Marchantia paleacea*": OG0008166_tree.txt

```
(A_filiculoides_renamed_Azfi_s0494.g073561:0.74879,(A_trichopoda_renamed_ERN02054:0.43139,((((Oryza_sativa_renamed_LOC_Os05g04680.1:0.3722,(Z_mays_renamed_A0A1D6FUX1:0.14002,Z_mays_renamed_K7U185:0.06819)n6:0.08148)n5:0.15883,((Z_mays_renamed_A0A1D6MRA2:1.13505,Z_mays_renamed_A0A1D6FAU9:0.00015)n8:0.12469,Oryza_sativa_renamed_LOC_Os01g18450.1:0.13063)n7:0.19308)n4:0.22131,P_dactylifera_renamed_XP_026663336.1:0.34527)n3:0.13023,(B_vulgaris_renamed_KMS98600:0.16979,((A_thaliana_renamed_AT1G48330.1:0.0364,A_thaliana_renamed_AT3G17580.1:0.09096)n11:0.39457,((((L_angustifolius_renamed_OIW18788:0.03215,L_angustifolius_renamed_OIW00190:0.06701)n15:0.04941,M_truncatula_renamed_MTR_4124250:0.13698)n14:0.04823,(M_truncatula_renamed_MTR_2044940:0.07809,(L_angustifolius_renamed_OIW15153:0.03149,L_angustifolius_renamed_OIV97324:0.01886)n17:0.069309)n16:0.007701)n13:0.015993,((L_japonicus_renamed_Lj6g3v1127440.1:0.00014,L_japonicus_renamed_Lj6g3v1127440.2:0.00012)n19:0.0364,(L_japonicus_renamed_Lj0g3v0094469.1:0.03468,(L_japonicus_renamed_Lj0g3v0210959.1:0,L_japonicus_renamed_Lj0g3v0210959.2:0)n21:0.00016)n20:0.137403)n18:0.015267)n12:0.001777)n10:0.09739)n9:0.23506)n2:0.08441)n1:0.74879)n0;
```
