## Supplementary material for "Transcriptional responses to arbuscular mycorrhizal symbiosis development are conserved in the early divergent *Marchantia paleacea*": OG0008167_tree.txt

```
(((C_braunii_renamed_GBG67544:0.34035,(S_muscicola_renamed_SM000012S25415:0.0673,(S_muscicola_renamed_SM000038S14348:0.04554,(S_muscicola_renamed_SM000014S00324:0.04192,S_muscicola_renamed_SM000016S01927:0.01217)n5:0.04292)n4:0.01481)n3:0.3507)n2:0.11632,((P_pinnata_scaffold-UUHD-2145914-Porella_pinnata:0.15529,(M_paleacea_Rhiz_final_MPA22675.1.p1:0.01256,M_polymorpha_renamed_Mapoly0099s0027.1:0.01716)n8:0.09931)n7:0.14846,((P_patens_renamed_P310_15450V3.3:0.00016,(P_patens_renamed_P310_15450V3.1:0,P_patens_renamed_P310_15450V3.2:0)n11:0.00014)n10:0.18979,(T_lepidozioides_scaffold-SKQD-2010771-Takakia_lepidozioides:0.00014,T_lepidozioides_scaffold-SKQD-2010772-Takakia_lepidozioides:0.00219)n12:0.16695)n9:0.07218)n6:0.02142)n1:0.038225,(((A_agrestis_renamed_Aagr.utg000009l.204.2:0.05212,A_agrestis_renamed_Aagr.utg000009l.204.1:0.01703)n15:0.16053,(M_flagellaris_scaffold-UCRN-2003319-Megaceros_tosanus:0.00781,(M_flagellaris_scaffold-UCRN-2003317-Megaceros_tosanus:0.00014,M_flagellaris_scaffold-UCRN-2003318-Megaceros_tosanus:0.00015)n17:0.00014)n16:0.13094)n14:0.16601,((S_moellendorffii_renamed_EFJ37622:0.00476,(S_moellendorffii_renamed_EFJ15068:0.00759,S_moellendorffii_renamed_EFJ15064:0.01236)n20:0.004)n19:0.30478,(A_filiculoides_renamed_Azfi_s0673.g081795:0.39223,P_dactylifera_renamed_XP_026659782.1:0.53766)n21:0.15114)n18:0.10221)n13:0.038225)n0;
```
