## Supplementary material for "Transcriptional responses to arbuscular mycorrhizal symbiosis development are conserved in the early divergent *Marchantia paleacea*": OG0008168_tree.txt

```
(S_muscicola_renamed_SM000137S00483:0.456725,(((P_patens_renamed_P314_9660V3.2:0,P_patens_renamed_P314_9660V3.1:0)n3:0.51557,T_lepidozioides_scaffold-SKQD-2076607-Takakia_lepidozioides:0.17092)n2:0.26473,((P_neesiana_scaffold-JHFI-2015423-Pellia_neesiana:0.42452,(M_polymorpha_renamed_Mapoly0031s0113.1:0.0778,(M_paleacea_Rhiz_final_MPA21381.1.p1:0.00016,M_paleacea_Rhiz_final_MPA21381.2.p1:0.00014)n7:0.05533)n6:0.35668)n5:0.18916,(A_filiculoides_renamed_Azfi_s0680.g082014:0.71943,(P_abies_renamed_MA_133652g0010:0.5,(((P_dactylifera_renamed_XP_008795434.1:0.00014,P_dactylifera_renamed_XP_008795435.1:0.00228)n12:0.18209,(Z_mays_renamed_A0A1D6IF45:0.2137,(Oryza_sativa_renamed_LOC_Os07g37220.1:0.07952,Oryza_sativa_renamed_LOC_Os07g37230.1:0.15998)n14:0.02087)n13:0.3462)n11:0.05703,(A_trichopoda_renamed_ERN03532:0.3737,((A_thaliana_renamed_AT4G05090.1:0.00014,A_thaliana_renamed_AT4G05090.2:0.00014)n17:0.37667,(B_vulgaris_renamed_KMT04470:0.33187,((L_japonicus_renamed_Lj6g3v2085700.1:0.00014,L_japonicus_renamed_Lj6g3v2085700.2:0.02754)n20:0.07482,(M_truncatula_renamed_MTR_2011680:0.13066,L_angustifolius_renamed_OIV91631:0.20227)n21:0.0171)n19:0.19875)n18:0.04096)n16:0.08652)n15:0.02699)n10:0.37142)n9:0.29765)n8:0.14334)n4:0.10413)n1:0.456725)n0;
```
