## Supplementary material for "Transcriptional responses to arbuscular mycorrhizal symbiosis development are conserved in the early divergent *Marchantia paleacea*": OG0008169_tree.txt

```
((A_trichopoda_renamed_ERN18726:0.00787,A_trichopoda_renamed_ERN18727:0.04653)n1:0.25907,(((P_dactylifera_renamed_XP_008802535.1:0.09005,P_dactylifera_renamed_XP_008810259.1:0.12614)n4:0.17925,(P_dactylifera_renamed_XP_008785123.1:0.11582,P_dactylifera_renamed_XP_008807619.1:0.14289)n5:0.12704)n3:0.09638,(((B_vulgaris_renamed_KMT09617:0.61473,(A_thaliana_renamed_AT3G51220.1:0.82048,A_thaliana_renamed_AT2G17940.1:0.69485)n9:0.21385)n8:0.11572,(L_angustifolius_renamed_OIV94841:0.21832,(L_japonicus_renamed_Lj2g3v1695270.1:0.11589,M_truncatula_renamed_MTR_5021990:0.15945)n11:0.06227)n10:0.16922)n7:0.16135,(((A_thaliana_renamed_AT1G75720.1:0.00014,(A_thaliana_renamed_AT1G75720.3:0.00015,A_thaliana_renamed_AT1G75720.2:0.00029)n15:0.00519)n14:0.72913,((M_truncatula_renamed_MTR_3113810:0.02375,M_truncatula_renamed_MTR_4040170:0.00014)n17:0.09341,(L_angustifolius_renamed_OIW03536:0.19739,L_angustifolius_renamed_OIV97593:0.191286)n18:0.021254)n16:0.07238)n13:0.14773,(B_vulgaris_renamed_KMS97676:0.5538,(Z_mays_renamed_A0A1D6EFR8:0.29042,(Oryza_sativa_renamed_LOC_Os04g02580.1:0.20958,Oryza_sativa_renamed_LOC_Os04g02650.1:0.07532)n21:0.27913)n20:0.65755)n19:0.129429)n12:0.014381)n6:0.012375)n2:0.001375)n0;
```
