## Supplementary material for "Transcriptional responses to arbuscular mycorrhizal symbiosis development are conserved in the early divergent *Marchantia paleacea*": OG0008170_tree.txt

```
((A_trichopoda_renamed_ERM94524:0.91835,(B_vulgaris_renamed_KMS99251:0.58628,((A_thaliana_renamed_AT3G29000.1:0.24878,A_thaliana_renamed_AT5G39670.1:0.27097)n4:0.38475,((L_japonicus_renamed_Lj0g3v0311049.1:0.42266,(L_japonicus_renamed_Lj1g3v2976020.1:0.04543,L_japonicus_renamed_Lj1g3v3019860.1:0.00014)n7:0.22956)n6:0.06952,(M_truncatula_renamed_MTR_4127560:0.21245,(M_truncatula_renamed_MTR_5025690:0.10118,(M_truncatula_renamed_MTR_2023310:0.62575,M_truncatula_renamed_MTR_7011010:0.01005)n10:0.10841)n9:0.193329)n8:0.021481)n5:0.03662)n3:0.10651)n2:0.15859)n1:0.055205,((B_vulgaris_renamed_KMT07042:0.986,(M_truncatula_renamed_MTR_4082050:0.31068,((L_angustifolius_renamed_OIW21719:0.19295,L_angustifolius_renamed_OIW10287:0.10012)n15:0.1396,L_angustifolius_renamed_OIW02140:0.297936)n14:0.033104)n13:0.10651)n12:0.26393,(A_trichopoda_renamed_ERM97253:1.1115,((P_dactylifera_renamed_XP_008783857.1:0.42652,P_dactylifera_renamed_XP_008806035.2:0.36989)n18:0.11508,((Oryza_sativa_renamed_LOC_Os11g38780.1:0.45554,Z_mays_renamed_K7UPS9:0.53359)n20:0.53908,(Oryza_sativa_renamed_LOC_Os09g24580.1:0.3716,Z_mays_renamed_B6TXW9:0.15)n21:0.82887)n19:0.08991)n17:0.16292)n16:0.11224)n11:0.055205)n0;
```
