## Supplementary material for "Transcriptional responses to arbuscular mycorrhizal symbiosis development are conserved in the early divergent *Marchantia paleacea*": OG0008171_tree.txt

```
(A_thaliana_renamed_AT3G16590.1:0.26787,((A_thaliana_renamed_AT1G12170.1:0.40746,A_thaliana_renamed_AT1G12190.1:0.38865)n2:0.15767,((A_thaliana_renamed_AT1G11608.1:1.5966,(((A_thaliana_renamed_AT1G58090.1:0.13231,A_thaliana_renamed_AT5G37040.1:0.32148)n7:0.04562,A_thaliana_renamed_AT1G59630.1:0.22612)n6:0.06899,A_thaliana_renamed_AT1G53325.1:0.17022)n5:0.26882)n4:0.28062,(((A_thaliana_renamed_AT3G17710.1:0.29611,(A_thaliana_renamed_AT2G07120.1:0.02969,(A_thaliana_renamed_AT3G18340.1:0.03467,A_thaliana_renamed_AT3G44130.1:0.17639)n12:0.00432)n11:0.38425)n10:0.0882,(A_thaliana_renamed_AT2G17310.1:0.43507,(A_thaliana_renamed_AT3G16555.1:0.13439,A_thaliana_renamed_AT3G51171.1:0.13646)n14:0.31186)n13:0.11091)n9:0.22879,(((A_thaliana_renamed_AT1G51290.1:0.11408,A_thaliana_renamed_AT1G51320.1:0.13199)n17:0.55005,((A_thaliana_renamed_AT3G16580.1:0.2863,(A_thaliana_renamed_AT1G32430.1:0.32624,A_thaliana_renamed_AT1G47390.1:0.35475)n20:0.05531)n19:0.08134,A_thaliana_renamed_AT2G14710.1:0.29073)n18:0.38853)n16:0.05392,(A_thaliana_renamed_AT3G59610.1:0.29188,A_thaliana_renamed_AT3G59590.1:0.31974)n21:0.50386)n15:0.08842)n8:0.04446)n3:0.08006)n1:0.26787)n0;
```
