## Supplementary material for "Transcriptional responses to arbuscular mycorrhizal symbiosis development are conserved in the early divergent *Marchantia paleacea*": OG0008172_tree.txt

```
(A_trichopoda_renamed_ERN17197:0.3514,(((B_vulgaris_renamed_KMT08843:0.00014,B_vulgaris_renamed_KMT08844:0.00014)n3:0.63297,((A_thaliana_renamed_AT2G17550.2:0.00014,A_thaliana_renamed_AT2G17550.1:0.00014)n5:0.6349,((L_angustifolius_renamed_OIW10754:0.12613,L_angustifolius_renamed_OIV92738:0.08913)n7:0.07087,((M_truncatula_renamed_MTR_5024240:0.03743,(M_truncatula_renamed_MTR_5025350:0.27545,M_truncatula_renamed_MTR_5025380:0.22398)n10:0.01795)n9:0.11054,((L_japonicus_renamed_Lj0g3v0203309.1:0,L_japonicus_renamed_Lj0g3v0203309.2:0,L_japonicus_renamed_Lj0g3v0203309.3:0)n12:0.42738,(L_japonicus_renamed_Lj2g3v1613090.1:0,L_japonicus_renamed_Lj2g3v1613090.2:0,L_japonicus_renamed_Lj2g3v1613090.3:0)n13:0.099423)n11:0.011047)n8:0.06365)n6:0.08802)n4:0.08825)n2:0.22707,(((Z_mays_renamed_A0A1D6JMP9:0.23663,(Oryza_sativa_renamed_LOC_Os03g03860.1:0.00015,(Oryza_sativa_renamed_LOC_Os03g03860.3:0,Oryza_sativa_renamed_LOC_Os03g03860.2:0)n18:0.00014)n17:0.09649)n16:0.75773,P_dactylifera_renamed_XP_008809118.2:0.34511)n15:0.10675,(P_dactylifera_renamed_XP_026658044.1:0.42517,Oryza_sativa_renamed_LOC_Os06g51230.1:1.04427)n19:0.11603)n14:0.17302)n1:0.3514)n0;
```
