## Supplementary material for "Transcriptional responses to arbuscular mycorrhizal symbiosis development are conserved in the early divergent *Marchantia paleacea*": OG0008173_tree.txt

```
(A_trichopoda_renamed_ERM98399:0.24231,(((A_thaliana_renamed_AT4G03270.2:0.00014,A_thaliana_renamed_AT4G03270.1:0.00014)n3:0.52453,(((L_angustifolius_renamed_OIV96126:0.11011,L_angustifolius_renamed_OIV91624:0.10295)n6:0.07545,(M_truncatula_renamed_MTR_2011500:0.19125,(L_japonicus_renamed_Lj6g3v2116860.1:0.00015,L_japonicus_renamed_Lj6g3v2116860.2:0.00014)n8:0.10165)n7:0.07437)n5:0.22848,((L_angustifolius_renamed_OIW20450:0.07149,L_angustifolius_renamed_OIW15522:0.10233)n10:0.08125,((M_truncatula_renamed_MTR_2089490:0.00014,M_truncatula_renamed_MTR_2089490:0.00014)n12:0.13661,((L_japonicus_renamed_Lj3g3v2875880.1:0,L_japonicus_renamed_Lj3g3v2875880.2:0,L_japonicus_renamed_Lj3g3v2875880.3:0)n14:0.27211,(L_japonicus_renamed_Lj3g3v2742940.1:0.13319,L_japonicus_renamed_Lj3g3v2875870.1:0.21735)n15:0.021735)n13:0.002415)n11:0.02408)n9:0.105102)n4:0.011678)n2:0.12769,((Z_mays_renamed_B6TAD6:0.10416,(Oryza_sativa_renamed_LOC_Os07g37010.2:0.00015,Oryza_sativa_renamed_LOC_Os07g37010.1:0.00014)n18:0.14729)n17:0.64899,((P_dactylifera_renamed_XP_008800348.1:0.08405,P_dactylifera_renamed_XP_008812858.1:0.06289)n20:0.07801,P_dactylifera_renamed_XP_008793634.2:0.418725)n19:0.046525)n16:0.06543)n1:0.07876)n0;
```
