## Supplementary material for "Transcriptional responses to arbuscular mycorrhizal symbiosis development are conserved in the early divergent *Marchantia paleacea*": OG0008174_tree.txt

```
(P_abies_renamed_MA_10435840g0010:0.58968,((((L_japonicus_renamed_Lj1g3v1815500.1:0.20791,(M_truncatula_renamed_MTR_6033890:0.29309,M_truncatula_renamed_MTR_3106030:0.10798)n5:0.10648)n4:0.0922,L_angustifolius_renamed_OIV96457:0.27028)n3:0.48968,((B_vulgaris_renamed_KMT18118:0.00014,B_vulgaris_renamed_KMT18119:0.00016)n7:0.6732,(A_thaliana_renamed_AT4G31805.1:0.76049,(A_thaliana_renamed_AT5G10890.1:0.00014,A_thaliana_renamed_AT5G10890.2:0.00014)n9:0.82267)n8:0.15847)n6:0.08305)n2:0.20391,(((A_trichopoda_renamed_ERN18691:0.42343,A_trichopoda_renamed_ERM98371:0.40108)n12:0.52381,(P_dactylifera_renamed_XP_008790663.1:0.51268,P_dactylifera_renamed_XP_008799661.1:0.47998)n13:0.11374)n11:0.10623,(Oryza_sativa_renamed_LOC_Os01g53850.1:1.68502,(((Oryza_sativa_renamed_LOC_Os06g08520.1:0.18649,Z_mays_renamed_A0A1D6NTN2:0.22846)n17:0.33958,(Oryza_sativa_renamed_LOC_Os02g55190.1:0.33722,Z_mays_renamed_K7UKE8:0.35447)n18:0.11738)n16:0.34507,((Oryza_sativa_renamed_LOC_Os02g08470.1:0.4909,Z_mays_renamed_A0A1D6H2L3:0.37515)n20:0.34866,(Oryza_sativa_renamed_LOC_Os06g43990.1:0.34818,Z_mays_renamed_A0A1D6P508:0.33451)n21:0.24499)n19:0.23517)n15:0.112122)n14:0.012458)n10:0.16003)n1:0.58968)n0;
```
