## Supplementary material for "Transcriptional responses to arbuscular mycorrhizal symbiosis development are conserved in the early divergent *Marchantia paleacea*": OG0008175_tree.txt

```
(P_abies_renamed_MA_10428360g0010:0.683755,((A_trichopoda_renamed_ERN05078:0.09826,A_trichopoda_renamed_ERN10998:0.02655)n2:0.82518,((((Oryza_sativa_renamed_LOC_Os05g31690.1:0.35457,Z_mays_renamed_A0A1D6M2Y1:0.3419)n6:0.32686,(Oryza_sativa_renamed_LOC_Os01g72190.1:0.31455,(Z_mays_renamed_A0A1D6G4L3:0.19396,Z_mays_renamed_B6SKL2:0.27424)n8:0.39834)n7:0.30708)n5:0.5544,((P_dactylifera_renamed_XP_008776637.1:0,P_dactylifera_renamed_XP_008776638.1:0)n10:0.48224,(P_dactylifera_renamed_XP_008787588.1:0.12989,P_dactylifera_renamed_XP_008800226.1:0.19372)n11:0.44134)n9:0.2813)n4:0.1009,(((L_angustifolius_renamed_OIW11804:0.34159,(L_japonicus_renamed_Lj0g3v0091159.1:0.21226,M_truncatula_renamed_MTR_3020820:0.26264)n15:0.05826)n14:0.07263,(L_angustifolius_renamed_OIW08731:0.32445,((L_japonicus_renamed_Lj3g3v0129290.1:0,L_japonicus_renamed_Lj3g3v3375940.1:0)n18:0.23804,M_truncatula_renamed_MTR_4071030:0.33584)n17:0.07298)n16:0.07666)n13:0.28665,((B_vulgaris_renamed_KMT04550:0.40881,B_vulgaris_renamed_KMT17045:0.23977)n20:0.57062,(A_thaliana_renamed_AT3G54570.1:0.76544,A_thaliana_renamed_AT2G38800.1:0.49963)n21:0.35248)n19:0.16598)n12:0.21762)n3:0.12382)n1:0.683755)n0;
```
