## Supplementary material for "Transcriptional responses to arbuscular mycorrhizal symbiosis development are conserved in the early divergent *Marchantia paleacea*": OG0008176_tree.txt

```
(M_polymorpha_renamed_Mapoly0055s0099.1:0.63139,(((P_patens_renamed_P314_11250V3.2:0,P_patens_renamed_P314_11250V3.3:0,P_patens_renamed_P314_11250V3.4:0,P_patens_renamed_P314_11250V3.1:0)n3:0.51967,((P_dactylifera_renamed_XP_008787806.2:0.33757,(Oryza_sativa_renamed_LOC_Os07g05950.1:0.08932,Z_mays_renamed_B6TJC8:0.06174)n6:0.22137)n5:0.17982,(M_truncatula_renamed_MTR_2019240:0.07982,(L_angustifolius_renamed_OIV95770:0.06738,(A_thaliana_renamed_AT2G34585.1:0.22556,(B_vulgaris_renamed_KMS94967:0.11551,A_trichopoda_renamed_ERM99290:0.43567)n10:0.12967)n9:0.06888)n8:0.0654)n7:0.1546)n4:0.20567)n2:0.09593,((P_patens_renamed_P310_22390V3.1:0,P_patens_renamed_P310_22390V3.2:0)n12:0.70225,((P_dactylifera_renamed_XP_017700125.1:0.26135,(Oryza_sativa_renamed_LOC_Os02g48480.1:0.14803,Z_mays_renamed_B6SLM7:0.39365)n15:0.29435)n14:0.34765,(B_vulgaris_renamed_KMT06005:0.58224,((L_angustifolius_renamed_OIV92576:0.31174,M_truncatula_renamed_MTR_7094710:0.19763)n18:0.09308,(A_thaliana_renamed_AT3G63160.1:0.67747,A_thaliana_renamed_AT3G52420.1:0.29435)n19:0.06508)n17:0.18658)n16:0.16409)n13:0.28588)n11:0.219726)n1:0.024414)n0;
```
