## Supplementary material for "Transcriptional responses to arbuscular mycorrhizal symbiosis development are conserved in the early divergent *Marchantia paleacea*": OG0008177_tree.txt

```
((((A_thaliana_renamed_AT1G78635.1:0.73051,A_thaliana_renamed_AT5G26805.1:1.93516)n3:0.15176,A_thaliana_renamed_AT1G78640.1:0.69233)n2:0.18497,A_thaliana_renamed_AT2G33720.1:0.90021)n1:0.36739,(M_truncatula_renamed_MTR_6004120:0.62849,(((M_truncatula_renamed_MTR_1045700:0.00014,M_truncatula_renamed_MTR_1032940:1.25666)n7:0.3531,((M_truncatula_renamed_MTR_1045720:0.00319,M_truncatula_renamed_MTR_1045740:0.00827)n9:0.34419,(M_truncatula_renamed_MTR_1046720:0.17247,(M_truncatula_renamed_MTR_1046880:0.13248,M_truncatula_renamed_MTR_1046550:0.12375)n11:0.13246)n10:0.19507)n8:0.39396)n6:0.257,((M_truncatula_renamed_MTR_2058520:0.22019,((L_angustifolius_renamed_OIW14254:0.12961,L_japonicus_renamed_Lj6g3v1382150.1:0.24965)n15:0.29303,(L_angustifolius_renamed_OIW14124:0.35833,L_japonicus_renamed_Lj5g3v2221340.1:0.089262)n16:0.009918)n14:0.262557)n13:0.029173,((L_angustifolius_renamed_OIV94148:0.09656,(L_angustifolius_renamed_OIV94149:0.02253,L_angustifolius_renamed_OIV94150:0.01943)n19:0.07784)n18:0.37851,((L_japonicus_renamed_Lj0g3v0332729.1:0.11657,L_japonicus_renamed_Lj0g3v0345959.1:0.17015)n21:0.3272,M_truncatula_renamed_MTR_1040600:0.59562)n20:0.002574)n17:0.000286)n12:0.07636)n5:0.10687)n4:0.36739)n0;
```
