## Supplementary material for "Transcriptional responses to arbuscular mycorrhizal symbiosis development are conserved in the early divergent *Marchantia paleacea*": OG0008178_tree.txt

```
((P_patens_renamed_P37_5000V3.1:0.01296,P_pinnata_scaffold-UUHD-2138832-Porella_pinnata:0.31735)n1:0.331225,((L_japonicus_renamed_Ljchlorog3v0013250.1:0,L_japonicus_renamed_Ljchlorog3v0013420.1:0,L_japonicus_renamed_Lj0g3v0050779.1:0,L_japonicus_renamed_Lj0g3v0050949.1:0)n3:0.13559,(((A_thaliana_renamed_AT2G07565.1:0.1837,(A_thaliana_renamed_ATMG00370.1:0.00014,A_thaliana_renamed_AT2G07739.1:0.00515)n7:0.12421)n6:0.00717,(A_thaliana_renamed_ATCG01000.1:0.00014,A_thaliana_renamed_ATCG01130.1:0.00015)n8:0.00016)n5:0.2878,((M_truncatula_renamed_MTR_1045050:1.38955,M_truncatula_renamed_MTR_2039330:0.38131)n10:0.38749,(((M_truncatula_renamed_MTR_5080950:0.01685,(M_truncatula_renamed_MTR_1110440:0.05991,M_truncatula_renamed_MTR_4006080:0.00015)n14:0.04292)n13:0.05634,M_truncatula_renamed_MTR_5039110:0.3215)n12:0.15341,((B_vulgaris_renamed_KMS96893:0.59121,A_trichopoda_renamed_ERN07644:0.01472)n16:0.00443,((P_dactylifera_renamed_XP_008779157.1:0.25518,(P_dactylifera_renamed_YP_003540979.1:0.00014,P_dactylifera_renamed_YP_003540991.1:0.00015)n19:0.03551)n18:0.20232,M_truncatula_renamed_MTR_2126s0020:0.13268)n17:0.06055)n15:0.040842)n11:0.0040842)n9:0.0004538)n4:0.19781)n2:0.16795)n0;
```
