## Supplementary material for "Transcriptional responses to arbuscular mycorrhizal symbiosis development are conserved in the early divergent *Marchantia paleacea*": OG0008179_tree.txt

```
((S_moellendorffii_renamed_EFJ09295:0,S_moellendorffii_renamed_EFJ12875:0)n1:0.417515,((P_abies_renamed_MA_6741685g0010:0.9162,(P_abies_renamed_MA_10251995g0010:0.28801,P_abies_renamed_MA_43406g0010:0.0523)n4:0.64252)n3:0.19421,(P_dactylifera_renamed_XP_017699276.1:0.32868,(((Oryza_sativa_renamed_LOC_Os09g35700.1:0.20946,(Z_mays_renamed_B4FR42:0.00015,Z_mays_renamed_spO82106:0.01778)n9:0.2806)n8:0.22689,(Oryza_sativa_renamed_LOC_Os08g43290.1:0.32786,(Z_mays_renamed_spQ01900:0.76992,Z_mays_renamed_Q9SBW9:0.00014)n11:0.13982)n10:0.31782)n7:0.33515,((M_truncatula_renamed_MTR_1101360:0.27556,((L_japonicus_renamed_Lj2g3v0435580.1:0.00016,L_japonicus_renamed_Lj5g3v2027170.1:0.00014)n15:0.12713,(L_angustifolius_renamed_OIW08006:0.07212,(L_angustifolius_renamed_OIV98918:0.23686,L_angustifolius_renamed_OIW06326:0.20901)n17:0.01541)n16:0.09388)n14:0.03116)n13:0.17222,((A_trichopoda_renamed_ERN19349:0.43964,B_vulgaris_renamed_KMS99032:0.32534)n19:0.04418,(A_thaliana_renamed_AT5G52160.1:0.4318,(A_thaliana_renamed_AT5G07230.1:0.27234,A_thaliana_renamed_AT5G62080.1:0.16096)n21:0.405828)n20:0.045092)n18:0.05223)n12:0.05911)n6:0.04969)n5:0.09106)n2:0.417515)n0;
```
