## Supplementary material for "Transcriptional responses to arbuscular mycorrhizal symbiosis development are conserved in the early divergent *Marchantia paleacea*": OG0008180_tree.txt

```
(A_trichopoda_renamed_ERM94428:0.332355,((B_vulgaris_renamed_KMT04834:0.49109,((A_thaliana_renamed_AT3G47640.2:0,A_thaliana_renamed_AT3G47640.3:0,A_thaliana_renamed_AT3G47640.1:0)n4:0.54118,(((L_japonicus_renamed_Lj4g3v1633160.1:0,L_japonicus_renamed_Lj4g3v1633160.2:0)n7:0.11338,(M_truncatula_renamed_MTR_4108360:0.06942,M_truncatula_renamed_MTR_4108360:0.03398)n8:0.10046)n6:0.03984,(L_angustifolius_renamed_OIW19622:0.06437,L_angustifolius_renamed_OIW00003:0.08652)n9:0.04004)n5:0.21934)n3:0.15248)n2:0.36822,(((Z_mays_renamed_B8A2P8:0.16146,((Oryza_sativa_renamed_LOC_Os03g26210.3:0,Oryza_sativa_renamed_LOC_Os03g26210.2:0)n14:0.00014,Oryza_sativa_renamed_LOC_Os03g26210.1:0.00015)n13:0.20331)n12:0.17014,((Oryza_sativa_renamed_LOC_Os07g43530.1:0,Oryza_sativa_renamed_LOC_Os07g43530.2:0)n16:0.26418,Z_mays_renamed_A0A1D6IKG7:0.23226)n15:0.17852)n11:0.48495,((P_dactylifera_renamed_XP_008807714.1:0.13033,(P_dactylifera_renamed_XP_017701446.1:0,P_dactylifera_renamed_XP_008808049.1:0)n19:0.12778)n18:0.20007,(P_dactylifera_renamed_XP_008780656.1:0.13371,P_dactylifera_renamed_XP_008803182.1:0.13616)n20:0.085185)n17:0.009465)n10:0.10971)n1:0.03913)n0;
```
