## Supplementary material for "Transcriptional responses to arbuscular mycorrhizal symbiosis development are conserved in the early divergent *Marchantia paleacea*": OG0008181_tree.txt

```
((A_agrestis_renamed_Aagr.utg000006l.179.3:0.01984,(A_agrestis_renamed_Aagr.utg000006l.179.1:0.00014,A_agrestis_renamed_Aagr.utg000006l.179.2:0.04674)n2:0.00015)n1:0.227255,(((P_patens_renamed_P313_12030V3.1:0,P_patens_renamed_P313_12030V3.2:0)n5:0.47322,(M_paleacea_Rhiz_final_MPA17775.1.p1:0.00016,M_polymorpha_renamed_Mapoly0043s0020.1:0.06445)n6:0.18615)n4:0.17795,(S_moellendorffii_renamed_EFJ13141:0.41985,((A_thaliana_renamed_AT4G08230.2:0.00014,A_thaliana_renamed_AT4G08230.1:0.00014)n9:0.10626,(((P_dactylifera_renamed_XP_008782232.1:0.0244,(P_dactylifera_renamed_XP_008808166.1:0.00014,P_dactylifera_renamed_XP_008808165.1:0.00949)n13:0.01375)n12:0.08672,((Oryza_sativa_renamed_LOC_Os03g15720.2:0,Oryza_sativa_renamed_LOC_Os03g15720.1:0)n15:0.07573,(Z_mays_renamed_B6T4E5:0.05165,Z_mays_renamed_B6TN80:0.00014)n16:0.06935)n14:0.0982)n11:0.16168,(B_vulgaris_renamed_KMT19995:0.11753,((L_angustifolius_renamed_OIW16614:0.00014,L_angustifolius_renamed_OIW04486:0.01469)n19:0.05494,(M_truncatula_renamed_MTR_5059100:0.00015,(M_truncatula_renamed_MTR_5059100:0.01477,M_truncatula_renamed_MTR_5059100:0.02363)n21:0.0443)n20:0.05111)n18:0.08981)n17:0.04852)n10:0.11867)n8:0.31442)n7:0.11203)n3:0.227255)n0;
```
