## Supplementary material for "Transcriptional responses to arbuscular mycorrhizal symbiosis development are conserved in the early divergent *Marchantia paleacea*": OG0008182_tree.txt

```
((M_flagellaris_scaffold-UCRN-2007644-Megaceros_tosanus:0.53609,A_agrestis_renamed_Aagr.utg000091l.624.1:0.1818)n1:0.404215,(P_abies_renamed_MA_54876g0010:0.47462,((((A_thaliana_renamed_AT5G14700.1:0.00324,A_thaliana_renamed_AT5G14700.2:0.0699)n6:0.35687,(((M_truncatula_renamed_MTR_6406250:0.00734,M_truncatula_renamed_MTR_6406250:0.00014)n9:0.13722,((L_japonicus_renamed_Lj2g3v0982510.1:0,L_japonicus_renamed_Lj2g3v0982510.2:0,L_japonicus_renamed_Lj2g3v0982510.3:0)n11:0.00836,L_japonicus_renamed_Lj2g3v0982500.1:0.15895)n10:0.14526)n8:0.06829,(L_angustifolius_renamed_OIW12396:0.22787,L_angustifolius_renamed_OIV90342:0.12947)n12:0.02302)n7:0.21825)n5:0.26007,((P_dactylifera_renamed_XP_008801809.1:0.05386,(P_dactylifera_renamed_XP_008790508.1:0.00015,P_dactylifera_renamed_XP_017698532.1:0.0168)n15:0.08547)n14:0.08165,((Oryza_sativa_renamed_LOC_Os05g50250.1:0.10193,Z_mays_renamed_B8A3B8:0.11875)n17:0.0935,(Oryza_sativa_renamed_LOC_Os01g45200.1:0.05773,(Z_mays_renamed_A0A1D6G0C0:0.0335,Z_mays_renamed_A0A1D6NHS7:0.02034)n19:0.05381)n18:0.04891)n16:0.18665)n13:0.26396)n4:0.13425,(A_trichopoda_renamed_ERN06619:0.60116,A_trichopoda_renamed_ERN06677:0.268506)n20:0.029834)n3:0.17199)n2:0.20103)n0;
```
