## Supplementary material for "Transcriptional responses to arbuscular mycorrhizal symbiosis development are conserved in the early divergent *Marchantia paleacea*": OG0008183_tree.txt

```
((M_polymorpha_renamed_Mapoly0081s0079.1:0.1296,(P_patens_renamed_P319_4700V3.1:0,P_patens_renamed_P319_4700V3.2:0)n2:0.15748)n1:0.03477,((S_moellendorffii_renamed_EFJ05696:0,S_moellendorffii_renamed_EFJ04728:0)n4:0.16514,(((A_thaliana_renamed_AT2G20490.3:0,A_thaliana_renamed_AT2G20490.1:0)n7:0.00014,A_thaliana_renamed_AT2G20490.2:0.00014)n6:0.11068,((L_angustifolius_renamed_OIW19362:0.01619,L_angustifolius_renamed_OIV99730:0.01615)n9:0.00016,(M_truncatula_renamed_MTR_8069770:0.08473,(((B_vulgaris_renamed_KMT09912:0.04976,(L_japonicus_renamed_Lj1g3v4515500.1:0.01645,(L_japonicus_renamed_Lj0g3v0314799.1:0,L_japonicus_renamed_Lj0g3v0314799.2:0)n15:0.000126)n14:1.4e-05)n13:0.0179,M_truncatula_renamed_MTR_7097110:0.07327)n12:0.01617,(((Oryza_sativa_renamed_LOC_Os02g40514.2:0,Oryza_sativa_renamed_LOC_Os02g40514.1:0)n18:0.00014,(Z_mays_renamed_A0A1D6Q549:0.09298,Z_mays_renamed_B6SN85:0.014715)n19:0.001635)n17:0.00016,((P_dactylifera_renamed_XP_008802164.1:0,P_dactylifera_renamed_XP_008802166.1:0)n21:0.02409,P_dactylifera_renamed_XP_026659213.1:0.092673)n20:0.010297)n16:0.01464)n11:0.015156)n10:0.001684)n8:0.05315)n5:0.04237)n3:0.03477)n0;
```
