## Supplementary material for "Transcriptional responses to arbuscular mycorrhizal symbiosis development are conserved in the early divergent *Marchantia paleacea*": OG0008184_tree.txt

```
(A_trichopoda_renamed_ERN06715:0.69464,((P_dactylifera_renamed_XP_026656318.1:1.07078,(((A_thaliana_renamed_AT1G78410.2:0,A_thaliana_renamed_AT1G78410.1:0)n5:0.21618,A_thaliana_renamed_AT1G17147.1:0.35442)n4:0.36491,(B_vulgaris_renamed_KMT00870:0.59765,((L_japonicus_renamed_Lj4g3v2456250.1:0.21378,((L_angustifolius_renamed_OIW20809:0.20717,L_angustifolius_renamed_OIW06267:0.21226)n10:0.11273,(L_japonicus_renamed_Lj6g3v1946220.1:0.38907,M_truncatula_renamed_MTR_2019320:0.26335)n11:0.26021)n9:0.46035)n8:0.85302,(L_japonicus_renamed_Lj0g3v0325749.1:0.26759,((M_truncatula_renamed_MTR_2070550:0.08212,(M_truncatula_renamed_MTR_6041990:0.19293,M_truncatula_renamed_MTR_6042010:0.19282)n15:0.271431)n14:0.030159,(L_angustifolius_renamed_OIW19996:0.27331,L_angustifolius_renamed_OIW21144:0.266427)n16:0.029603)n13:0.17937)n12:0.10575)n7:0.01175)n6:0.13305)n3:0.12832)n2:0.16352,((Oryza_sativa_renamed_LOC_Os01g46440.1:0.29468,((Z_mays_renamed_A0A1D6FKV5:0.10855,Z_mays_renamed_A0A1D6MDH5:0.49127)n20:0.36405,Z_mays_renamed_A0A1D6NHE2:0.605934)n19:0.067326)n18:0.2777,(Oryza_sativa_renamed_LOC_Os05g12090.1:0.58119,Z_mays_renamed_K7V6S4:0.91272)n21:0.290106)n17:0.032234)n1:0.04589)n0;
```
