## Supplementary material for "Transcriptional responses to arbuscular mycorrhizal symbiosis development are conserved in the early divergent *Marchantia paleacea*": OG0008185_tree.txt

```
((M_flagellaris_scaffold-UCRN-2050755-Megaceros_tosanus:0.12741,A_agrestis_renamed_Aagr.utg000083l.470.1:0.0858)n1:0.216745,(((P_patens_renamed_P312_23720V3.1:0,P_patens_renamed_P312_23720V3.2:0)n4:0.21409,((P_patens_renamed_P310_18090V3.1:0,P_patens_renamed_P310_18090V3.2:0)n6:0.12825,(P_patens_renamed_P33_30480V3.2:0,P_patens_renamed_P33_30480V3.1:0)n7:0.16534)n5:0.03771)n3:0.23122,(A_trichopoda_renamed_ERN07811:0.24825,(P_abies_renamed_MA_20259g0010:0.35637,(((Oryza_sativa_renamed_LOC_Os12g38100.1:0.22533,Z_mays_renamed_A0A1D6MWW7:0.29821)n12:0.66671,((P_dactylifera_renamed_XP_008812034.1:0.00014,(P_dactylifera_renamed_XP_026655749.1:0,P_dactylifera_renamed_XP_008812033.1:0)n15:0.00014)n14:0.23367,(P_dactylifera_renamed_XP_008776614.1:0.08049,P_dactylifera_renamed_XP_008802776.1:0.08864)n16:0.06355)n13:0.08343)n11:0.1567,(A_thaliana_renamed_AT3G55390.1:0.21684,(B_vulgaris_renamed_KMT17487:0.31631,(L_angustifolius_renamed_OIW06831:0.09522,((L_japonicus_renamed_Lj2g3v2772320.1:0.00487,L_japonicus_renamed_Lj5g3v2263980.1:0.00998)n21:0.08918,M_truncatula_renamed_MTR_1115285:0.12686)n20:0.01086)n19:0.10174)n18:0.05642)n17:0.09401)n10:0.18904)n9:0.05)n8:0.36023)n2:0.216745)n0;
```
