## Supplementary material for "Transcriptional responses to arbuscular mycorrhizal symbiosis development are conserved in the early divergent *Marchantia paleacea*": OG0008186_tree.txt

```
((M_flagellaris_scaffold-UCRN-2052910-Megaceros_tosanus:0.23599,A_agrestis_renamed_Aagr.utg000014l.43.1:0.22498)n1:0.090925,((((P_patens_renamed_P316_16610V3.2:0,P_patens_renamed_P316_16610V3.1:0)n5:0.31716,T_lepidozioides_scaffold-SKQD-2078180-Takakia_lepidozioides:0.15735)n4:0.16544,((M_paleacea_Rhiz_final_MPA13119.1.p1:0.03794,M_polymorpha_renamed_Mapoly0039s0012.1:0.02178)n7:0.19886,(P_pinnata_scaffold-UUHD-2149659-Porella_pinnata:0.17997,P_neesiana_scaffold-JHFI-2112026-Pellia_neesiana:0.18912)n8:0.04726)n6:0.16178)n3:0.09569,((S_moellendorffii_renamed_EFJ20600:0.00334,(S_moellendorffii_renamed_EFJ28665:0.00997,S_moellendorffii_renamed_EFJ28666:0.21386)n11:0.00931)n10:0.59731,(P_abies_renamed_MA_5548g0010:0.31024,(A_trichopoda_renamed_ERM93856:0.34062,((P_dactylifera_renamed_XP_026662745.1:0.25369,(Oryza_sativa_renamed_LOC_Os06g13160.1:0.13172,Z_mays_renamed_B6UBT3:0.08944)n16:0.4087)n15:0.38139,(B_vulgaris_renamed_KMS97293:0.36345,((A_thaliana_renamed_AT3G01360.1:0,A_thaliana_renamed_AT3G01360.2:0)n19:0.37948,(L_angustifolius_renamed_OIW01828:0.26622,(L_japonicus_renamed_Lj1g3v1697900.1:0.14572,M_truncatula_renamed_MTR_7034135:0.2649)n21:0.05667)n20:0.13132)n18:0.07629)n17:0.06362)n14:0.2261)n13:0.20683)n12:0.27928)n9:0.13669)n2:0.090925)n0;
```
