## Supplementary material for "Transcriptional responses to arbuscular mycorrhizal symbiosis development are conserved in the early divergent *Marchantia paleacea*": OG0008187_tree.txt

```
((M_flagellaris_scaffold-UCRN-2047231-Megaceros_tosanus:0.25521,M_flagellaris_scaffold-UCRN-2048664-Megaceros_tosanus:0.00014)n1:0.1608,(M_polymorpha_renamed_Mapoly1406s0001.1:0.73424,(T_lepidozioides_scaffold-SKQD-2012354-Takakia_lepidozioides:0.36552,((P_dactylifera_renamed_YP_003540912.1:0.11455,(((L_japonicus_renamed_Lj0g3v0050699.1:0.00014,L_japonicus_renamed_Lj2g3v1169960.1:0.05681)n8:0.11255,(B_vulgaris_renamed_KMT06671:0.86468,(M_truncatula_renamed_MTR_2089590:0.38207,(M_truncatula_renamed_MTR_7021760:0.01232,(M_truncatula_renamed_MTR_3035685:0.00014,(((M_truncatula_renamed_MTR_4051280:0.00013,(M_truncatula_renamed_MTR_2089570:0.17888,M_truncatula_renamed_MTR_4079120:0.4712)n16:0.0092)n15:0.00126,M_truncatula_renamed_MTR_2089600:0.03571)n14:0.00059,(M_truncatula_renamed_MTR_7117940:0.04116,M_truncatula_renamed_MTR_7098060:0.044406)n17:0.0044406)n13:0.00044406)n12:4.4406e-05)n11:4.4406e-06)n10:4.934e-07)n9:0.18143)n7:0.15636,(M_truncatula_renamed_MTR_0002s0390:0.07843,((Z_mays_renamed_A0A3B6UDB1:0.00014,Z_mays_renamed_spP48190:0.00202)n20:0.0691,(Oryza_sativa_renamed_LOC_Os04g16734.1:0.00014,Oryza_sativa_renamed_LOC_Os10g21194.1:0.00778)n21:0.08074)n19:0.01549)n18:0.207198)n6:0.023022)n5:0.13528,A_thaliana_renamed_ATCG00040.1:0.31525)n4:0.71548)n3:0.14699)n2:0.1608)n0;
```
