## Supplementary material for "Transcriptional responses to arbuscular mycorrhizal symbiosis development are conserved in the early divergent *Marchantia paleacea*": OG0008188_tree.txt

```
(A_agrestis_renamed_Aagr.utg000009l.541.1:0.251445,((M_polymorpha_renamed_Mapoly0019s0013.1:0.37069,((P_patens_renamed_P320_11410V3.2:0,P_patens_renamed_P320_11410V3.1:0)n4:0.30962,((P_patens_renamed_P38_10870V3.4:0.00015,P_patens_renamed_P38_10870V3.5:0.14796)n6:0.27917,((P_patens_renamed_P38_10870V3.2:0,P_patens_renamed_P38_10870V3.1:0)n8:0.00014,P_patens_renamed_P38_10870V3.3:0.0977)n7:0.00763)n5:0.1955)n3:0.46373)n2:0.11421,(P_abies_renamed_MA_10426644g0010:0.82231,((B_vulgaris_renamed_KMT00660:0.41934,((A_thaliana_renamed_AT3G15820.1:0.07738,A_thaliana_renamed_AT3G15830.1:0.189)n13:0.17341,((L_angustifolius_renamed_OIW11994:0.12167,L_angustifolius_renamed_OIW05224:0.04481)n15:0.08411,(L_japonicus_renamed_Lj3g3v2186960.1:0.13432,M_truncatula_renamed_MTR_4010120:0.15555)n16:0.05844)n14:0.13866)n12:0.05832)n11:0.02876,((P_dactylifera_renamed_XP_026663873.1:0,P_dactylifera_renamed_XP_026663874.1:0,P_dactylifera_renamed_XP_008802057.1:0)n18:0.4282,(Oryza_sativa_renamed_LOC_Os06g40500.1:0.10416,(Z_mays_renamed_A0A1D6LS80:0.09041,Z_mays_renamed_B4FLG0:0.0964)n20:0.11685)n19:0.44466)n17:0.13571)n10:0.14298)n9:0.2543)n1:0.251445)n0;
```
