## Supplementary material for "Transcriptional responses to arbuscular mycorrhizal symbiosis development are conserved in the early divergent *Marchantia paleacea*": OG0008189_tree.txt

```
(A_trichopoda_renamed_ERN14787:0.63961,(((P_dactylifera_renamed_XP_008787351.1:0.23748,(P_dactylifera_renamed_XP_026661521.1:0,P_dactylifera_renamed_XP_008793577.1:0)n4:0.08144)n3:0.53604,((Oryza_sativa_renamed_LOC_Os03g45930.1:0.31611,(Z_mays_renamed_B4FDM1:0.15538,(Z_mays_renamed_A0A1D6GKZ4:0.05419,(Z_mays_renamed_A0A1D6H3S6:0.00014,Z_mays_renamed_A0A1D6HLZ6:0.28215)n9:0.50169)n8:0.02611)n7:0.20226)n6:0.08747,(Z_mays_renamed_A0A1D6KGQ1:0.76137,(Oryza_sativa_renamed_LOC_Os10g10000.1:0.4735,Oryza_sativa_renamed_LOC_Os12g43350.1:0.06966)n11:0.35377)n10:0.26427)n5:0.81784)n2:0.03064,(B_vulgaris_renamed_KMS96270:0.99526,((A_thaliana_renamed_AT4G20880.1:0.40058,A_thaliana_renamed_AT5G44350.1:0.51645)n14:0.41644,((L_angustifolius_renamed_OIW00782:0.49762,(L_japonicus_renamed_Lj4g3v0286290.1:0.42102,M_truncatula_renamed_MTR_4094532:0.71527)n17:0.1099)n16:0.1187,(((L_japonicus_renamed_Lj4g3v0299400.1:0,L_japonicus_renamed_Lj6g3v1629520.1:0)n20:0.40549,(L_angustifolius_renamed_OIW13920:0.33039,L_angustifolius_renamed_OIV95982:0.19883)n21:0.17188)n19:0.05718,M_truncatula_renamed_MTR_2031350:0.380988)n18:0.042332)n15:0.37942)n13:0.21708)n12:0.12026)n1:0.63961)n0;
```
