## Supplementary material for "Transcriptional responses to arbuscular mycorrhizal symbiosis development are conserved in the early divergent *Marchantia paleacea*": OG0008190_tree.txt

```
(A_trichopoda_renamed_ERM99454:0.325315,(((((L_angustifolius_renamed_OIW13530:0.25033,(L_angustifolius_renamed_OIW02466:0.07013,L_angustifolius_renamed_OIW20113:0.24798)n6:0.03171)n5:0.04051,(L_japonicus_renamed_Lj3g3v2576600.1:0.07736,M_truncatula_renamed_MTR_8021237:0.09273)n7:0.04088)n4:0.11448,(((A_thaliana_renamed_AT1G17400.1:0,A_thaliana_renamed_AT1G17400.2:0)n10:0.00014,A_thaliana_renamed_AT1G17400.3:0.00784)n9:0.25815,((A_thaliana_renamed_AT1G72490.2:0,A_thaliana_renamed_AT1G72490.1:0)n12:0.00015,A_thaliana_renamed_AT1G72490.3:0.06152)n11:0.17058)n8:0.22501)n3:0.06653,(B_vulgaris_renamed_KMT04804:0.00014,B_vulgaris_renamed_KMT04803:0.00015)n13:0.31822)n2:0.23704,((P_dactylifera_renamed_XP_017698878.1:0.28882,(Oryza_sativa_renamed_LOC_Os09g26840.1:0.14111,Z_mays_renamed_A0A1D6I587:0.21115)n16:0.65313)n15:0.18082,((P_dactylifera_renamed_XP_017697261.2:0.17998,P_dactylifera_renamed_XP_026663986.1:0.11021)n18:0.12274,((Oryza_sativa_renamed_LOC_Os07g42290.1:0.28604,Z_mays_renamed_A0A1D6IJI9:0.20902)n20:0.08334,(Z_mays_renamed_A0A1D6P878:0.33942,Oryza_sativa_renamed_LOC_Os03g29270.1:0.48412)n21:0.15345)n19:0.327798)n17:0.036422)n14:0.15047)n1:0.325315)n0;
```
