## Supplementary material for "Transcriptional responses to arbuscular mycorrhizal symbiosis development are conserved in the early divergent *Marchantia paleacea*": OG0008191_tree.txt

```
((M_flagellaris_scaffold-UCRN-2002915-Megaceros_tosanus:0.25377,A_agrestis_renamed_Aagr.utg000013l.133.1:0.30482)n1:0.27445,((((P_patens_renamed_P35_18880V3.2:0,P_patens_renamed_P35_18880V3.1:0,P_patens_renamed_P35_18880V3.3:0)n5:0.4309,T_lepidozioides_scaffold-SKQD-2075903-Takakia_lepidozioides:0.38397)n4:0.18507,(P_pinnata_scaffold-UUHD-2145367-Porella_pinnata:0.19991,((M_paleacea_Rhiz_final_MPA8899.1.p1:0.04252,M_polymorpha_renamed_Mapoly0020s0094.1:0.06176)n8:0.31877,(P_neesiana_scaffold-JHFI-2000053-Pellia_neesiana:0.00015,P_neesiana_scaffold-JHFI-2000054-Pellia_neesiana:0.03352)n9:0.44753)n7:0.03368)n6:0.27065)n3:0.19303,(P_abies_renamed_MA_8892683g0010:0.65915,((S_moellendorffii_renamed_EFJ24052:0.44867,S_moellendorffii_renamed_EFJ35100:0.58018)n12:1.18523,((Oryza_sativa_renamed_LOC_Os03g04580.1:0.06342,Z_mays_renamed_A0A1D6GYT6:0.26285)n14:0.7071,(A_trichopoda_renamed_ERN04711:0.70756,((P_dactylifera_renamed_XP_017697478.1:0.00014,P_dactylifera_renamed_XP_026659158.1:0.00014)n17:0.56001,(B_vulgaris_renamed_KMS98333:0.37974,(A_thaliana_renamed_AT1G51080.1:0.5233,(L_japonicus_renamed_Lj1g3v2938530.1:0.16868,M_truncatula_renamed_MTR_2101430:0.34168)n20:0.26983)n19:0.18042)n18:0.17958)n16:0.21275)n15:0.10159)n13:0.17293)n11:0.0729)n10:0.3283)n2:0.27445)n0;
```
