## Supplementary material for "Transcriptional responses to arbuscular mycorrhizal symbiosis development are conserved in the early divergent *Marchantia paleacea*": OG0008192_tree.txt

```
(A_agrestis_renamed_Aagr.utg000084l.200.1:0.613725,((M_paleacea_Rhiz_final_MPA21589.1.p1:0.14426,M_polymorpha_renamed_Mapoly0062s0070.1:0.28035)n2:1.10244,((A_trichopoda_renamed_ERN07852:0.22188,P_abies_renamed_MA_172342g0010:0.30085)n4:0.05349,(((L_japonicus_renamed_Lj1g3v3233420.1:0.06766,M_truncatula_renamed_MTR_7026320:0.12409)n7:0.10368,(A_thaliana_renamed_AT3G55420.1:0.22807,B_vulgaris_renamed_KMT18307:0.37977)n8:0.04169)n6:0.05927,((((Oryza_sativa_renamed_LOC_Os05g38470.2:0,Oryza_sativa_renamed_LOC_Os05g38470.1:0)n12:0.06791,Z_mays_renamed_A0A1D6M5T7:0.10783)n11:0.08217,(Oryza_sativa_renamed_LOC_Os12g38320.1:0.1762,Z_mays_renamed_A0A1D6MWT3:0.05929)n13:0.50921)n10:0.08459,((P_dactylifera_renamed_XP_026658947.1:0,P_dactylifera_renamed_XP_026658948.1:0,P_dactylifera_renamed_XP_026658949.1:0,P_dactylifera_renamed_XP_026658950.1:0,P_dactylifera_renamed_XP_026658951.1:0,P_dactylifera_renamed_XP_026658952.1:0,P_dactylifera_renamed_XP_026658953.1:0)n15:0.19307,(P_dactylifera_renamed_XP_008776826.1:0.07725,P_dactylifera_renamed_XP_026664032.1:0.03204)n16:0.05274)n14:0.00586)n9:0.0319)n5:0.10977)n3:0.85282)n1:0.613725)n0;
```
