## Supplementary material for "Transcriptional responses to arbuscular mycorrhizal symbiosis development are conserved in the early divergent *Marchantia paleacea*": OG0008193_tree.txt

```
(P_abies_renamed_MA_8878626g0010:0.555595,(((P_dactylifera_renamed_XP_008810392.1:0.00014,P_dactylifera_renamed_XP_026666103.1:0.00016)n3:0.21433,(Oryza_sativa_renamed_LOC_Os01g41640.1:0.08993,(Z_mays_renamed_A0A1D6NLD6:0.06338,Z_mays_renamed_K7V707:0.04551)n5:0.12677)n4:0.48935)n2:0.08473,((((B_vulgaris_renamed_KMT17992:0.00015,B_vulgaris_renamed_KMT17991:0.00014)n9:0.67622,A_thaliana_renamed_AT5G11780.1:0.76821)n8:0.12644,((L_angustifolius_renamed_OIW09204:0.15293,((((M_truncatula_renamed_MTR_6092160:0.03165,M_truncatula_renamed_MTR_6092160:0.04705)n15:0.08289,(M_truncatula_renamed_MTR_6092190:0.22547,M_truncatula_renamed_MTR_6091900:0.00014)n16:0.03632)n14:0.00908,(M_truncatula_renamed_MTR_6091790:0.00774,M_truncatula_renamed_MTR_6091790:0.00015)n17:0.03123)n13:0.23916,L_japonicus_renamed_Lj2g3v0911620.1:0.16634)n12:0.05363)n11:0.5857,(L_angustifolius_renamed_OIV89994:0.20047,(M_truncatula_renamed_MTR_1016740:0.2645,(L_japonicus_renamed_Lj5g3v0380110.1:0.07145,L_japonicus_renamed_Lj5g3v0380110.2:0.00143)n20:0.12205)n19:0.1022)n18:0.357786)n10:0.039754)n7:0.30026,(A_trichopoda_renamed_ERN15474:0.84633,A_trichopoda_renamed_ERN15475:0.628335)n21:0.069815)n6:0.0893)n1:0.36041)n0;
```
