## Supplementary material for "Transcriptional responses to arbuscular mycorrhizal symbiosis development are conserved in the early divergent *Marchantia paleacea*": OG0008194_tree.txt

```
((P_abies_renamed_MA_18996g0010:0.24426,P_abies_renamed_MA_40909g0010:0.25063)n1:0.203505,(A_trichopoda_renamed_ERM96043:0.37234,(((Oryza_sativa_renamed_LOC_Os03g28130.1:0.11636,Z_mays_renamed_C0P977:0.16878)n5:0.09861,(Oryza_sativa_renamed_LOC_Os07g42590.1:0.17754,(Z_mays_renamed_A0A1D6F1Q7:0.07962,Z_mays_renamed_Q5GAU2:0.09701)n7:0.19057)n6:0.04315)n4:0.51042,(((P_dactylifera_renamed_XP_017697213.1:0,P_dactylifera_renamed_XP_008783281.1:0)n10:0.0865,P_dactylifera_renamed_XP_017700157.1:0.07739)n9:0.1519,((A_thaliana_renamed_AT4G33160.2:0.00014,A_thaliana_renamed_AT4G33160.1:0.00014)n12:0.61143,(M_truncatula_renamed_MTR_1014700:0.09311,((L_angustifolius_renamed_OIW03998:0.12055,((L_japonicus_renamed_Lj5g3v0471420.1:0,L_japonicus_renamed_Lj5g3v0471420.2:0)n17:0.00014,L_japonicus_renamed_Lj5g3v0471420.3:0.00015)n16:0.13295)n15:0.01702,((L_japonicus_renamed_Lj1g3v1798690.1:0,L_japonicus_renamed_Lj2g3v0856440.1:0)n19:0.12111,(L_angustifolius_renamed_OIV96446:0.07506,(L_angustifolius_renamed_OIW14961:0.08224,L_angustifolius_renamed_OIV97709:0.11741)n21:0.01859)n20:0.02641)n18:0.0712)n14:0.0271)n13:0.18689)n11:0.12521)n8:0.1058)n3:0.24374)n2:0.203505)n0;
```
