## Supplementary material for "Transcriptional responses to arbuscular mycorrhizal symbiosis development are conserved in the early divergent *Marchantia paleacea*": OG0008195_tree.txt

```
((((A_thaliana_renamed_AT5G04080.1:0.00014,(A_thaliana_renamed_AT5G04080.2:0.00014,A_thaliana_renamed_AT5G04080.3:0.00014)n4:0.00014)n3:0.53295,((Z_mays_renamed_A0A1D6G4M5:0.19487,Z_mays_renamed_B6SGH6:0.0788)n6:0.06193,(Oryza_sativa_renamed_LOC_Os05g31470.1:0.34118,Oryza_sativa_renamed_LOC_Os01g72009.1:0.083952)n7:0.009328)n5:0.13568)n2:0.0849,((A_trichopoda_renamed_ERN05055:0.76779,(L_japonicus_renamed_Lj1g3v2052950.1:0.07016,(L_angustifolius_renamed_OIW03179:0.11683,(M_truncatula_renamed_MTR_7090035:0.00016,M_truncatula_renamed_MTR_7090035:0.08242)n12:0.10161)n11:0.11374)n10:0.20364)n9:0.01587,(B_vulgaris_renamed_KMT15127:0.00014,B_vulgaris_renamed_KMT15128:0.20082)n13:0.34966)n8:0.20711)n1:0.30764,(P_abies_renamed_MA_15683g0010:0.1711,(P_abies_renamed_MA_9895888g0010:0.09012,((P_abies_renamed_MA_59733g0010:0.1629,(P_abies_renamed_MA_140535g0010:0.05297,(P_abies_renamed_MA_473040g0010:0.02349,P_abies_renamed_MA_8460112g0010:0.10467)n19:0.0449)n18:0.08098)n17:0.04563,(P_abies_renamed_MA_10210517g0010:0.0652,(P_abies_renamed_MA_256527g0010:0.34154,P_abies_renamed_MA_316278g0010:0.60303)n21:0.42269)n20:0.02954)n16:0.05094)n15:0.00014)n14:0.30764)n0;
```
