## Supplementary material for "Transcriptional responses to arbuscular mycorrhizal symbiosis development are conserved in the early divergent *Marchantia paleacea*": OG0008196_tree.txt

```
(((((L_angustifolius_renamed_OIW08429:0.22729,M_truncatula_renamed_MTR_4048060:0.39363)n4:0.03628,(L_angustifolius_renamed_OIW05943:0.13928,(L_japonicus_renamed_Lj3g3v1307410.1:0.19093,M_truncatula_renamed_MTR_2088370:0.26499)n6:0.172179)n5:0.019131)n3:0.18904,(A_trichopoda_renamed_ERN19676:0.83813,A_thaliana_renamed_AT3G21680.1:0.87819)n7:0.08044)n2:0.44954,((P_abies_renamed_MA_81359g0010:0.27959,(((P_abies_renamed_MA_36960g0010:0.1509,(P_abies_renamed_MA_9060853g0010:0.01634,P_abies_renamed_MA_925334g0010:0.26723)n13:0.10423)n12:0.12044,P_abies_renamed_MA_28612g0010:0.26627)n11:0.00657,((P_abies_renamed_MA_356835g0010:0.02391,(P_abies_renamed_MA_324924g0010:0.08661,P_abies_renamed_MA_87172g0010:0.25805)n16:0.02644)n15:0.12505,(P_abies_renamed_MA_33782g0020:0.10923,(P_abies_renamed_MA_33782g0010:0.00014,P_abies_renamed_MA_9506103g0010:0.01169)n18:0.11076)n17:0.09749)n14:0.03337)n10:0.13446)n9:0.42509,P_abies_renamed_MA_127879g0010:0.775017)n8:0.086113)n1:0.136545,((Z_mays_renamed_A0A1D6EI51:0.22561,Z_mays_renamed_K7UMA8:0.20726)n20:0.0819,(Oryza_sativa_renamed_LOC_Os11g05490.1:0.24381,Oryza_sativa_renamed_LOC_Os12g05690.1:0.54707)n21:0.05321)n19:0.81566)n0;
```
