## Supplementary material for "Transcriptional responses to arbuscular mycorrhizal symbiosis development are conserved in the early divergent *Marchantia paleacea*": OG0008197_tree.txt

```
(P_abies_renamed_MA_390544g0010:0.653475,(A_trichopoda_renamed_ERN00967:0.69575,((B_vulgaris_renamed_KMT04953:0.68392,((A_thaliana_renamed_AT5G22090.1:0,A_thaliana_renamed_AT5G22090.2:0)n5:0.74991,((L_angustifolius_renamed_OIV99258:0.11132,(L_angustifolius_renamed_OIW05893:0.11986,L_angustifolius_renamed_OIW08460:0.14984)n8:0.02657)n7:0.22525,((L_japonicus_renamed_Lj3g3v1293360.1:0.36941,(M_truncatula_renamed_MTR_2087390:0.08387,(M_truncatula_renamed_MTR_2087460:0.11376,(M_truncatula_renamed_MTR_2087470:0.14884,M_truncatula_renamed_MTR_2087430:0.2183)n13:0.07041)n12:0.03695)n11:0.44491)n10:0.09483,(L_japonicus_renamed_Lj3g3v2928440.1:0.262,M_truncatula_renamed_MTR_4050590:0.31277)n14:0.065394)n9:0.007266)n6:0.05443)n4:0.15848)n3:0.13118,((P_dactylifera_renamed_XP_008782273.1:0.11922,P_dactylifera_renamed_XP_017700226.2:0.12163)n16:0.28497,((Oryza_sativa_renamed_LOC_Os03g15530.1:0.18331,(Z_mays_renamed_A0A1D6JWU8:0.04052,Z_mays_renamed_K7VJS4:0.11839)n19:0.21039)n18:0.39964,(Oryza_sativa_renamed_LOC_Os03g49830.1:0.17536,(Z_mays_renamed_A0A1D6GJP8:0.07541,Z_mays_renamed_Q7XBD6:0.06698)n21:0.1365)n20:0.434682)n17:0.048298)n15:0.11121)n2:0.21304)n1:0.653475)n0;
```
