## Supplementary material for "Transcriptional responses to arbuscular mycorrhizal symbiosis development are conserved in the early divergent *Marchantia paleacea*": OG0008198_tree.txt

```
((A_agrestis_renamed_Aagr.utg000104l.75.1:0.00014,A_agrestis_renamed_Aagr.utg000104l.75.2:0.00014)n1:0.269835,(((P_patens_renamed_P310_5160V3.2:0,P_patens_renamed_P310_5160V3.1:0)n4:0.00015,P_patens_renamed_P310_5160V3.3:0.01505)n3:0.48758,((P_pinnata_scaffold-UUHD-2150051-Porella_pinnata:0.3043,(P_neesiana_scaffold-JHFI-2103859-Pellia_neesiana:0.30594,(M_polymorpha_renamed_Mapoly0013s0120.1:0.05161,(M_paleacea_Rhiz_final_MPA26916.1.p1:0.05564,(M_paleacea_Rhiz_final_MPA26916.2.p1:0,M_paleacea_Rhiz_final_MPA26916.3.p1:0)n10:0.00014)n9:0.08413)n8:0.32977)n7:0.0218)n6:0.32978,(A_trichopoda_renamed_ERN02929:0.32718,((P_dactylifera_renamed_XP_008792550.1:0.25514,(Z_mays_renamed_B4FDE9:0.13275,(Oryza_sativa_renamed_LOC_Os07g12330.1:0.04218,(Oryza_sativa_renamed_LOC_Os07g12330.3:0.00014,Oryza_sativa_renamed_LOC_Os07g12330.2:0.04381)n16:0.00892)n15:0.15086)n14:0.27607)n13:0.14203,(B_vulgaris_renamed_KMT11316:0.35741,((L_angustifolius_renamed_OIW12286:0.15534,(L_japonicus_renamed_Lj0g3v0269489.1:0.20488,M_truncatula_renamed_MTR_6032995:0.30669)n20:0.08826)n19:0.23677,(A_thaliana_renamed_AT2G33260.2:0.00015,A_thaliana_renamed_AT2G33260.1:0.00014)n21:0.38075)n18:0.04833)n17:0.10323)n12:0.13784)n11:0.59794)n5:0.06715)n2:0.269835)n0;
```
