## Supplementary material for "Transcriptional responses to arbuscular mycorrhizal symbiosis development are conserved in the early divergent *Marchantia paleacea*": OG0008199_tree.txt

```
(A_trichopoda_renamed_ERN01137:0.16714,(((B_vulgaris_renamed_KMT11813:0.00014,B_vulgaris_renamed_KMT11814:0.00015)n3:0.29794,((A_thaliana_renamed_AT5G47180.1:0,A_thaliana_renamed_AT5G47180.2:0)n5:0.25392,((L_angustifolius_renamed_OIV94629:0.03576,L_angustifolius_renamed_OIV92791:0.05553)n7:0.05263,(M_truncatula_renamed_MTR_5013320:0.09507,(L_japonicus_renamed_Lj2g3v1989070.1:0.00015,L_japonicus_renamed_Lj2g3v1989070.2:0.00014)n9:0.08422)n8:0.05599)n6:0.13245)n4:0.04527)n2:0.1473,(((Z_mays_renamed_A0A1D6HEU8:0.06664,Z_mays_renamed_A0A1D6Q6A5:0.07456)n12:0.05202,(Oryza_sativa_renamed_LOC_Os10g40140.1:0.05146,(Oryza_sativa_renamed_LOC_Os10g40170.1:0.36501,(Oryza_sativa_renamed_LOC_Os02g43594.3:0.02683,(Oryza_sativa_renamed_LOC_Os02g43594.2:0.00015,Oryza_sativa_renamed_LOC_Os02g43594.1:0.00014)n16:0.05324)n15:0.10842)n14:0.000144)n13:1.6e-05)n11:0.01773,((P_dactylifera_renamed_XP_008798828.1:0.00015,P_dactylifera_renamed_XP_008798829.1:0.00014)n18:0.05162,((P_dactylifera_renamed_XP_026659448.1:0,P_dactylifera_renamed_XP_026659449.1:0)n20:0.00796,(P_dactylifera_renamed_XP_026659451.1:0.00014,P_dactylifera_renamed_XP_026659450.1:0.00014)n21:0.03516)n19:0.095292)n17:0.010588)n10:0.01227)n1:0.16714)n0;
```
