## Supplementary material for "Transcriptional responses to arbuscular mycorrhizal symbiosis development are conserved in the early divergent *Marchantia paleacea*": OG0008200_tree.txt

```
((((P_abies_renamed_MA_385928g0010:0.0273,(P_abies_renamed_MA_10077735g0010:0.41243,(P_abies_renamed_MA_237866g0010:0.01835,(P_abies_renamed_MA_407780g0010:0.02881,P_abies_renamed_MA_82726g0010:0.07841)n6:0.04096)n5:0.06519)n4:0.18848)n3:0.08081,P_abies_renamed_MA_90285g0010:0.08959)n2:0.08659,(P_abies_renamed_MA_19927g0010:0.07713,(P_abies_renamed_MA_219429g0010:0.0867,P_abies_renamed_MA_907940g0010:0.06186)n8:0.13062)n7:0.66481)n1:0.13519,((Z_mays_renamed_B4FEQ1:0.16311,(Oryza_sativa_renamed_LOC_Os09g21240.1:0.64246,Oryza_sativa_renamed_LOC_Os08g32120.1:0.216396)n11:0.024044)n10:0.11546,((M_truncatula_renamed_MTR_5005330:0.20616,((L_angustifolius_renamed_OIW06893:0.09474,L_angustifolius_renamed_OIV91148:0.11108)n15:0.17635,((A_thaliana_renamed_AT3G19660.1:0.27054,P_dactylifera_renamed_XP_008812114.1:0.33424)n17:0.04878,(B_vulgaris_renamed_KMT01016:0.20251,B_vulgaris_renamed_KMT01015:0.31698)n18:0.03522)n16:0.09661)n14:0.06779)n13:0.17282,(B_vulgaris_renamed_KMT18474:0.30867,(L_japonicus_renamed_Lj1g3v3105150.1:0.00015,(M_truncatula_renamed_MTR_7019160:0.06864,M_truncatula_renamed_MTR_6016890:0.326907)n21:0.036323)n20:0.05761)n19:0.027954)n12:0.003106)n9:0.16116)n0;
```
