## Supplementary material for "Transcriptional responses to arbuscular mycorrhizal symbiosis development are conserved in the early divergent *Marchantia paleacea*": OG0008201_tree.txt

```
((T_lepidozioides_scaffold-SKQD-2011431-Takakia_lepidozioides:0.38338,A_agrestis_renamed_Aagr.utg000038l.329.1:0.61207)n1:0.07947,((C_braunii_renamed_GBG89309:0.74777,((S_muscicola_renamed_SM000052S17684:0.06114,(S_muscicola_renamed_SM000183S03970:0.03165,S_muscicola_renamed_SM000052S17680:0.32038)n6:0.08631)n5:0.03152,S_muscicola_renamed_SM000167S02975:0.12732)n4:0.71601)n3:0.18138,((A_trichopoda_renamed_ERN19392:0.42581,((P_dactylifera_renamed_XP_008803252.1:0.00014,P_dactylifera_renamed_XP_008803254.1:0.00015)n10:0.27108,(Z_mays_renamed_A0A1D6E286:0.12661,(Oryza_sativa_renamed_LOC_Os03g46480.1:0.00014,Oryza_sativa_renamed_LOC_Os03g46480.2:0.00015)n12:0.12947)n11:0.2747)n9:0.09176)n8:0.08417,((B_vulgaris_renamed_KMT12166:0.42909,A_thaliana_renamed_AT4G11790.1:0.38825)n14:0.09965,(((M_truncatula_renamed_MTR_5010950:0.00014,M_truncatula_renamed_MTR_5010950:0.01574)n17:0.08087,(L_japonicus_renamed_Lj0g3v0357159.1:0.21643,L_japonicus_renamed_Lj2g3v2014190.1:0.028296)n18:0.003144)n16:0.00692,(L_angustifolius_renamed_OIV92744:0.0502,(L_angustifolius_renamed_OIW10798:1.02487,(L_angustifolius_renamed_OIW10806:0.08122,L_angustifolius_renamed_OIW10796:0.29477)n21:0.00896)n20:0.03371)n19:0.04792)n15:0.0138)n13:0.07426)n7:0.43672)n2:0.07947)n0;
```
