## Supplementary material for "Transcriptional responses to arbuscular mycorrhizal symbiosis development are conserved in the early divergent *Marchantia paleacea*": OG0008202_tree.txt

```
((M_polymorpha_renamed_Mapoly0010s0158.1:0.25576,C_braunii_renamed_GBG77938:0.99235)n1:0.176455,(S_muscicola_renamed_SM000189S04111:0.68867,((P_patens_renamed_P39_710V3.1:0,P_patens_renamed_P39_710V3.2:0)n4:1.00421,(P_abies_renamed_MA_10431072g0010:0.55495,((B_vulgaris_renamed_KMS97015:0.31263,((A_trichopoda_renamed_ERN12635:0.68346,P_dactylifera_renamed_XP_008788136.2:0.00015)n9:0.26502,((Oryza_sativa_renamed_LOC_Os01g15448.1:0.01839,Oryza_sativa_renamed_LOC_Os06g08510.1:0.13248)n11:0.05343,((Z_mays_renamed_A0A1D6NTN3:0.00448,(Z_mays_renamed_A0A1D6I8E7:0.07862,(Z_mays_renamed_A0A1D6GK97:0.01068,Z_mays_renamed_A0A1D6GKM0:0.05754)n15:0.03135)n14:0.78565)n13:0.20042,Z_mays_renamed_A0A1D6F1Q5:0.036765)n12:0.004085)n10:0.03172)n8:0.20379)n7:0.09667,(A_thaliana_renamed_AT5G16950.1:0.6504,((M_truncatula_renamed_MTR_5009535:0.16869,(M_truncatula_renamed_MTR_4115740:0.00014,M_truncatula_renamed_MTR_4115740:0.00015)n19:0.00014)n18:0.23938,(L_japonicus_renamed_Lj3g3v1682550.1:0.01143,(L_japonicus_renamed_Lj4g3v2120590.1:0,L_japonicus_renamed_Lj4g3v2120590.2:0)n21:0.038448)n20:0.004272)n17:0.00015)n16:0.07813)n6:0.2232)n5:0.05242)n3:0.15512)n2:0.176455)n0;
```
