## Supplementary material for "Transcriptional responses to arbuscular mycorrhizal symbiosis development are conserved in the early divergent *Marchantia paleacea*": OG0008203_tree.txt

```
(((T_lepidozioides_scaffold-SKQD-2075913-Takakia_lepidozioides:0.08154,T_lepidozioides_scaffold-SKQD-2076120-Takakia_lepidozioides:0.06274)n2:0.31422,((P_abies_renamed_MA_4881g0010:0.33593,((A_trichopoda_renamed_ERM95604:0.05185,A_trichopoda_renamed_ERN13647:0.03204)n6:0.23267,((P_dactylifera_renamed_XP_026657387.1:0.00016,P_dactylifera_renamed_XP_008780675.1:0.00888)n8:0.44509,(L_japonicus_renamed_Lj5g3v0279060.1:0.17366,(M_truncatula_renamed_MTR_3088890:0.41866,(L_angustifolius_renamed_OIV89253:0.18373,L_japonicus_renamed_Lj3g3v2484140.1:0.00014)n11:0.00012)n10:0.15579)n9:0.01731)n7:0.0382)n5:0.06406)n4:0.02926,(P_abies_renamed_MA_168581g0010:0.40577,(A_trichopoda_renamed_ERN12582:0.39799,((P_neesiana_scaffold-JHFI-2094086-Pellia_neesiana:0.26957,((Z_mays_renamed_A0A1D6KNL0:0.33976,Z_mays_renamed_A0A1D6Q0V8:0.44638)n17:0.40593,(M_truncatula_renamed_MTR_4057755:0.47746,(L_japonicus_renamed_Lj3g3v3055600.1:0.00014,L_japonicus_renamed_Lj3g3v3055600.2:0.00014)n19:0.0792)n18:0.08117)n16:0.08022)n15:0.05222,(L_japonicus_renamed_Lj6g3v0933470.1:0.31411,P_neesiana_scaffold-JHFI-2099914-Pellia_neesiana:0.56774)n20:0.118647)n14:0.013183)n13:0.09665)n12:0.098559)n3:0.010951)n1:0.018045,(P_pinnata_scaffold-UUHD-2011632-Porella_pinnata:0.00015,P_pinnata_scaffold-UUHD-2011633-Porella_pinnata:0.03485)n21:0.37076)n0;
```
