## Supplementary material for "Transcriptional responses to arbuscular mycorrhizal symbiosis development are conserved in the early divergent *Marchantia paleacea*": OG0008204_tree.txt

```
(P_abies_renamed_MA_619336g0010:0.45234,(A_trichopoda_renamed_ERN10286:0.46359,(((L_japonicus_renamed_Lj2g3v0604440.1:0.21235,M_truncatula_renamed_MTR_6078320:0.20693)n4:0.04818,(L_japonicus_renamed_Lj2g3v0604430.1:0.13199,(L_angustifolius_renamed_OIW04722:0.24704,((M_truncatula_renamed_MTR_4082810:0.13459,M_truncatula_renamed_MTR_4082820:0.10817)n8:0.11221,M_truncatula_renamed_MTR_4111740:1.10233)n7:0.17353)n6:0.070452)n5:0.007828)n3:0.25645,((B_vulgaris_renamed_KMT17307:0.38214,B_vulgaris_renamed_KMT17583:0.33512)n10:0.34712,((P_dactylifera_renamed_XP_008791997.1:0.23407,P_dactylifera_renamed_XP_008802698.1:0.15547)n12:0.09969,(((Oryza_sativa_renamed_LOC_Os06g18670.1:0.08096,Oryza_sativa_renamed_LOC_Os06g18790.1:0.07296)n15:0.13159,(Z_mays_renamed_A0A1D6LXE6:0.1788,(Z_mays_renamed_B6SWX3:0.00014,Z_mays_renamed_spP80629:0.00016)n17:0.34492)n16:0.07255)n14:0.21367,((Oryza_sativa_renamed_LOC_Os06g18140.1:0.18002,(Z_mays_renamed_B4FAN3:0.0084,Z_mays_renamed_B4FM13:0.02265)n20:0.22597)n19:0.09046,(Oryza_sativa_renamed_LOC_Os06g18010.1:0.14912,Z_mays_renamed_spA0A096SRM5:0.252315)n21:0.028035)n18:0.12794)n13:0.17941)n11:0.19403)n9:0.04215)n2:0.24484)n1:0.45234)n0;
```
