## Supplementary material for "Transcriptional responses to arbuscular mycorrhizal symbiosis development are conserved in the early divergent *Marchantia paleacea*": OG0008205_tree.txt

```
(A_trichopoda_renamed_ERM94717:0.30378,((B_vulgaris_renamed_KMT09419:0.73187,((M_truncatula_renamed_MTR_5020570:0.00014,M_truncatula_renamed_MTR_5020570:0.00014)n4:0.16761,(L_angustifolius_renamed_OIV94801:0.19659,L_japonicus_renamed_Lj2g3v1734820.1:0.10861)n5:0.04432)n3:0.41265)n2:0.20704,(((P_dactylifera_renamed_XP_026659062.1:0,P_dactylifera_renamed_XP_026659063.1:0,P_dactylifera_renamed_XP_026659064.1:0,P_dactylifera_renamed_XP_026659065.1:0,P_dactylifera_renamed_XP_026659066.1:0,P_dactylifera_renamed_XP_026659067.1:0,P_dactylifera_renamed_XP_008784895.1:0,P_dactylifera_renamed_XP_008784896.1:0)n8:0.14995,(P_dactylifera_renamed_XP_008795932.1:0,P_dactylifera_renamed_XP_008795933.1:0)n9:0.05812)n7:0.14608,(((Oryza_sativa_renamed_LOC_Os02g47670.1:0,Oryza_sativa_renamed_LOC_Os02g47670.2:0)n12:0.14189,Z_mays_renamed_B6SV52:0.16306)n11:0.06804,((Oryza_sativa_renamed_LOC_Os06g28590.1:0,Oryza_sativa_renamed_LOC_Os06g28590.3:0,Oryza_sativa_renamed_LOC_Os06g28590.2:0)n14:0.17041,Z_mays_renamed_K7VD57:0.2604)n13:0.15579)n10:0.40408)n6:0.20491)n1:0.30378)n0;
```
