## Supplementary material for "Transcriptional responses to arbuscular mycorrhizal symbiosis development are conserved in the early divergent *Marchantia paleacea*": OG0008206_tree.txt

```
((((A_agrestis_renamed_Aagr.utg000002l.609.1:0,A_agrestis_renamed_Aagr.utg000002l.609.2:0)n3:0.00014,A_agrestis_renamed_Aagr.utg000002l.609.3:0.00014)n2:0.52311,(S_muscicola_renamed_SM000334S12549:0.04956,S_muscicola_renamed_SM001127S24108:0.09335)n4:1.14968)n1:0.05874,((A_trichopoda_renamed_ERN10785:0.38763,((P_dactylifera_renamed_XP_017701297.2:0.37686,((Oryza_sativa_renamed_LOC_Os02g46140.2:0.00014,Oryza_sativa_renamed_LOC_Os02g46140.1:0.67148)n10:0.08287,((Z_mays_renamed_A0A1D6GQJ8:0.04114,Z_mays_renamed_A0A1D6I6W8:0.02517)n12:0.5084,(Z_mays_renamed_A0A1D6J6G1:0.08091,Z_mays_renamed_K7UI21:0.00015)n13:0.121428)n11:0.013492)n9:0.11285)n8:0.14993,(B_vulgaris_renamed_KMT15958:0.2727,((L_japonicus_renamed_Lj0g3v0047379.1:0,L_japonicus_renamed_Lj1g3v1020030.1:0)n16:0.11053,(L_angustifolius_renamed_OIW15287:0.08623,M_truncatula_renamed_MTR_3092020:0.12475)n17:0.02441)n15:0.12259)n14:0.05744)n7:0.09312)n6:0.33847,((M_polymorpha_renamed_Mapoly0007s0051.1:0.03787,(M_paleacea_Rhiz_final_MPA20329.1.p1:0.00755,M_paleacea_Rhiz_final_MPA20329.2.p1:0.21811)n20:0.03059)n19:0.34379,(P_pinnata_scaffold-UUHD-2018025-Porella_pinnata:1.64536,P_pinnata_scaffold-UUHD-2149485-Porella_pinnata:0.227898)n21:0.025322)n18:0.17912)n5:0.05874)n0;
```
