## Supplementary material for "Transcriptional responses to arbuscular mycorrhizal symbiosis development are conserved in the early divergent *Marchantia paleacea*": OG0008207_tree.txt

```
((((P_dactylifera_renamed_XP_008787705.1:0,P_dactylifera_renamed_XP_008778571.1:0)n3:0.12152,P_dactylifera_renamed_XP_008800909.1:0.0921)n2:0.11762,((Oryza_sativa_renamed_LOC_Os01g45720.1:0.19491,Z_mays_renamed_A0A1D6NHL2:0.1569)n5:0.48182,(Oryza_sativa_renamed_LOC_Os05g50100.1:0.3191,(Z_mays_renamed_A0A1D6MDK2:0.07842,Z_mays_renamed_K7UXL9:0.21739)n7:0.22805)n6:0.13438)n4:0.28049)n1:0.373575,(B_vulgaris_renamed_KMT18602:0.7002,((M_truncatula_renamed_MTR_7082725:0.00417,(M_truncatula_renamed_MTR_7082730:0.02154,(M_truncatula_renamed_MTR_7082700:0.01457,M_truncatula_renamed_MTR_7082740:0.00014)n12:0.00841)n11:0.03271)n10:0.17073,((L_japonicus_renamed_Lj1g3v3267760.1:0.03936,(L_japonicus_renamed_Lj0g3v0041869.1:0.03011,(L_japonicus_renamed_Lj0g3v0239709.1:0.00014,L_japonicus_renamed_Lj1g3v3268790.1:0.00014)n16:0.00014)n15:0.07513)n14:0.20474,((L_japonicus_renamed_Lj1g3v3257740.1:0.14323,M_truncatula_renamed_MTR_7082760:0.23055)n18:0.11037,((M_truncatula_renamed_MTR_3100640:0.13551,M_truncatula_renamed_MTR_7082750:0.0343)n20:0.24054,(L_angustifolius_renamed_OIW05499:0.27606,L_japonicus_renamed_Lj1g3v3257750.1:0.20833)n21:0.05735)n19:0.01249)n17:0.035955)n13:0.003995)n9:0.05345)n8:0.373575)n0;
```
