## Supplementary material for "Transcriptional responses to arbuscular mycorrhizal symbiosis development are conserved in the early divergent *Marchantia paleacea*": OG0008208_tree.txt

```
(B_vulgaris_renamed_KMT16205:0.589175,((L_angustifolius_renamed_OIW07380:0.15676,L_angustifolius_renamed_OIW05495:0.28934)n2:0.67876,((M_truncatula_renamed_MTR_1064570:0.28065,M_truncatula_renamed_MTR_6023955:0.55549)n4:0.07449,((M_truncatula_renamed_MTR_5038230:0.0254,M_truncatula_renamed_MTR_5038260:0.01884)n6:0.35797,((((L_japonicus_renamed_Lj6g3v2044590.1:0.7179,M_truncatula_renamed_MTR_1108750:0.34184)n10:0.05874,(M_truncatula_renamed_MTR_5082780:0.57365,L_japonicus_renamed_Lj2g3v1968270.1:0.421947)n11:0.046883)n9:0.0342,(M_truncatula_renamed_MTR_5082770:0.36794,(L_japonicus_renamed_Lj2g3v0691450.1:0.33273,(L_japonicus_renamed_Lj0g3v0272499.1:0.08063,L_japonicus_renamed_Lj0g3v0305389.1:0.0902)n14:0.15416)n13:0.21046)n12:0.0622)n8:0.03874,(((M_truncatula_renamed_MTR_7077620:0.17652,(M_truncatula_renamed_MTR_7077650:0.09299,M_truncatula_renamed_MTR_7077660:0.11503)n18:0.15133)n17:0.08892,(M_truncatula_renamed_MTR_7076130:0.41413,(M_truncatula_renamed_MTR_7076100:0.20217,M_truncatula_renamed_MTR_7076110:0.43074)n20:0.04449)n19:0.0217)n16:0.32224,(M_truncatula_renamed_MTR_1108740:0.15431,M_truncatula_renamed_MTR_1016150:0.0544)n21:0.45857)n15:0.07196)n7:0.09846)n5:0.08876)n3:0.52728)n1:0.589175)n0;
```
