## Supplementary material for "Transcriptional responses to arbuscular mycorrhizal symbiosis development are conserved in the early divergent *Marchantia paleacea*": OG0008209_tree.txt

```
(L_angustifolius_renamed_OIV95545:0.00773,(M_truncatula_renamed_MTR_8070800:1.09725,(((M_truncatula_renamed_MTR_0014s0300:0.00014,M_truncatula_renamed_MTR_5047470:0.37058)n4:0.49415,(M_truncatula_renamed_MTR_1054790:0.2629,M_truncatula_renamed_MTR_0389s0050:0.09734)n5:0.38882)n3:0.19452,(M_truncatula_renamed_MTR_3435180:0.48736,(M_truncatula_renamed_MTR_7073085:0.45422,(((((((M_truncatula_renamed_MTR_3008990:0.97562,((M_truncatula_renamed_MTR_4045927:0.20288,M_truncatula_renamed_MTR_7086540:0.02811)n16:0.23789,(M_truncatula_renamed_MTR_6039030:0.10482,(M_truncatula_renamed_MTR_1052980:0.08064,(M_truncatula_renamed_MTR_8007665:0.3359,M_truncatula_renamed_MTR_5060700:0.06644)n19:0.03393)n18:0.155)n17:0.03531)n15:0.06533)n14:0.05812,M_truncatula_renamed_MTR_2449760:0.2477)n13:0.14804,M_truncatula_renamed_MTR_8016410:1.56619)n12:0.13557,(M_truncatula_renamed_MTR_6047780:0.73739,M_truncatula_renamed_MTR_4017800:1.08536)n20:0.43955)n11:0.13363,M_truncatula_renamed_MTR_6053150:0.07106)n10:0.11687,(M_truncatula_renamed_MTR_2450380:0.2806,M_truncatula_renamed_MTR_1684s0010:0.13662)n21:0.09137)n9:0.03693,M_truncatula_renamed_MTR_4094808:0.05196)n8:0.00013)n7:0.07434)n6:0.2638)n2:0.37964)n1:0.00773)n0;
```
