## Supplementary material for "Transcriptional responses to arbuscular mycorrhizal symbiosis development are conserved in the early divergent *Marchantia paleacea*": OG0008210_tree.txt

```
(L_japonicus_renamed_Lj0g3v0245589.1:0.20324,((((((L_japonicus_renamed_Lj0g3v0363979.1:0,L_japonicus_renamed_Lj2g3v0167150.1:0)n6:0.01086,L_japonicus_renamed_Lj0g3v0043929.1:0.02749)n5:0.02943,L_japonicus_renamed_Lj5g3v1014990.1:0.05493)n4:0.03207,(L_japonicus_renamed_Lj1g3v0249990.1:0.01322,(L_japonicus_renamed_Lj0g3v0007189.1:1.12273,(L_japonicus_renamed_Lj3g3v1642180.1:0.0563,L_japonicus_renamed_Lj6g3v0586990.1:0.04371)n9:0.59536)n8:0.12191)n7:0.02154)n3:0.01261,L_japonicus_renamed_Lj4g3v1314870.1:0.01052)n2:0.13123,(L_japonicus_renamed_Lj4g3v1327570.1:0.03775,(((((L_japonicus_renamed_Lj0g3v0007109.1:0.00855,L_japonicus_renamed_Lj6g3v0326410.1:0.01548)n15:0.06345,L_japonicus_renamed_Lj0g3v0233879.1:0.63332)n14:0.06967,(L_japonicus_renamed_Lj4g3v2020410.1:0.00015,L_japonicus_renamed_Lj0g3v0042569.1:0.00014)n16:0.21558)n13:0.07826,((L_japonicus_renamed_Lj0g3v0034179.1:0.27004,(L_japonicus_renamed_Lj5g3v1003150.1:0.00014,L_japonicus_renamed_Lj6g3v0920640.1:0.00015)n19:0.00999)n18:0.21518,(L_japonicus_renamed_Lj3g3v1665810.1:0.00014,L_japonicus_renamed_Lj5g3v0817580.1:0.00014)n20:0.20158)n17:0.19878)n12:0.11592,(L_japonicus_renamed_Lj4g3v2139810.1:0.09745,L_japonicus_renamed_Lj0g3v0003759.1:0.00014)n21:0.04819)n11:0.21271)n10:0.19116)n1:0.20324)n0;
```
