## Supplementary material for "Transcriptional responses to arbuscular mycorrhizal symbiosis development are conserved in the early divergent *Marchantia paleacea*": OG0008211_tree.txt

```
(L_japonicus_renamed_Lj0g3v0078799.1:0.3098,(M_truncatula_renamed_MTR_8011600:0.18562,((M_truncatula_renamed_MTR_8011590:0.18024,M_truncatula_renamed_MTR_0065s0100:0.20025)n3:0.04639,(M_truncatula_renamed_MTR_7022290:0.33187,((M_truncatula_renamed_MTR_7022280:0.88659,((M_truncatula_renamed_MTR_8027540:0.14584,(M_truncatula_renamed_MTR_8010430:0.23392,(M_truncatula_renamed_MTR_8011320:0.16667,(M_truncatula_renamed_MTR_1030770:0.1842,(M_truncatula_renamed_MTR_8011280:0.17056,(M_truncatula_renamed_MTR_8010440:0.12584,(M_truncatula_renamed_MTR_8011300:0.09103,M_truncatula_renamed_MTR_6452490:0.06659)n14:0.12699)n13:0.02756)n12:0.01785)n11:0.06289)n10:0.02052)n9:0.00325)n8:0.1144,((M_truncatula_renamed_MTR_8011850:0.16377,(M_truncatula_renamed_MTR_8037220:0.00014,M_truncatula_renamed_MTR_8037220:0.00015)n17:0.16993)n16:0.21739,((M_truncatula_renamed_MTR_8011170:0.09142,M_truncatula_renamed_MTR_8011180:0.14)n19:0.14555,M_truncatula_renamed_MTR_2078070:0.65791)n18:0.03958)n15:0.04263)n7:0.03649)n6:0.04446,(M_truncatula_renamed_MTR_7013560:0.18557,(M_truncatula_renamed_MTR_8011550:0.18466,M_truncatula_renamed_MTR_0065s0110:0.7303)n21:0.02664)n20:0.02563)n5:0.01269)n4:0.01137)n2:0.05762)n1:0.3098)n0;
```
