## Supplementary material for "Transcriptional responses to arbuscular mycorrhizal symbiosis development are conserved in the early divergent *Marchantia paleacea*": OG0008212_tree.txt

```
(L_japonicus_renamed_Lj0g3v0311259.1:0,(L_japonicus_renamed_Lj0g3v0311259.2:0,L_japonicus_renamed_Lj0g3v0311259.3:0,(((L_japonicus_renamed_Lj5g3v0837710.1:0.22967,L_japonicus_renamed_Lj5g3v0839870.1:0.18957)n4:0.05989,L_japonicus_renamed_Lj5g3v0837720.1:0.48943)n3:0.08094,((L_japonicus_renamed_Lj5g3v1889470.1:0.29404,((L_japonicus_renamed_Lj3g3v3338150.1:0.13784,L_japonicus_renamed_Lj3g3v3639780.1:0.2991)n8:0.11623,(L_japonicus_renamed_Lj3g3v3513440.1:0.35594,(L_japonicus_renamed_Lj3g3v3500030.1:0.16536,(L_japonicus_renamed_Lj0g3v0213729.1:0.18369,L_japonicus_renamed_Lj3g3v3513450.1:0.19319)n11:0.11292)n10:0.03483)n9:0.04734)n7:0.16142)n6:0.0314,(((L_japonicus_renamed_Lj0g3v0180399.1:0.95912,L_japonicus_renamed_Lj1g3v1182140.1:0.73415)n14:0.92803,(L_japonicus_renamed_Lj2g3v1646630.1:0.20821,(L_japonicus_renamed_Lj0g3v0259629.1:0.31648,L_japonicus_renamed_Lj4g3v2818880.1:0.25611)n16:0.16094)n15:0.12182)n13:0.01643,((L_japonicus_renamed_Lj0g3v0144459.1:0.11954,(L_japonicus_renamed_Lj0g3v0270709.1:0.00014,L_japonicus_renamed_Lj0g3v0353949.1:0.00347)n19:0.16363)n18:0.14379,(L_japonicus_renamed_Lj1g3v2512580.1:1.98773,L_japonicus_renamed_Lj0g3v0161809.1:0.35901)n20:0.46611)n17:0.01945)n12:0.01845)n5:0.01159)n2:0.33238)n1:0)n0;
```
