## Supplementary material for "Transcriptional responses to arbuscular mycorrhizal symbiosis development are conserved in the early divergent *Marchantia paleacea*": OG0008213_tree.txt

```
(L_japonicus_renamed_Lj2g3v2314850.1:0.18198,(((((M_truncatula_renamed_MTR_5073650:0.00055,M_truncatula_renamed_MTR_5073810:0.00724)n5:0.13716,(M_truncatula_renamed_MTR_5073610:0.05089,M_truncatula_renamed_MTR_5073750:0.06701)n6:0.15264)n4:0.20832,((M_truncatula_renamed_MTR_5073660:0.01162,M_truncatula_renamed_MTR_5073820:0.0215)n8:0.19947,(M_truncatula_renamed_MTR_5073770:0.06478,M_truncatula_renamed_MTR_5073620:0.02289)n9:0.07512)n7:0.09969)n3:0.1284,((M_truncatula_renamed_MTR_5074450:0.62354,M_truncatula_renamed_MTR_5073500:0.54637)n11:0.20361,(M_truncatula_renamed_MTR_5073470:0.27212,(M_truncatula_renamed_MTR_5073460:0.18558,M_truncatula_renamed_MTR_5073480:0.17727)n13:0.03412)n12:0.04262)n10:0.08518)n2:0.03341,((M_truncatula_renamed_MTR_5073880:0.28029,(M_truncatula_renamed_MTR_5073960:0.1411,M_truncatula_renamed_MTR_5074190:0.26486)n16:0.06745)n15:0.25017,((M_truncatula_renamed_MTR_5074130:0.05868,M_truncatula_renamed_MTR_5093530:0.03607)n18:0.2335,(M_truncatula_renamed_MTR_5073920:0.32275,((M_truncatula_renamed_MTR_4019290:1.63834,M_truncatula_renamed_MTR_3464010:0.21983)n21:0.00166,M_truncatula_renamed_MTR_4024820:1.24063)n20:0.16396)n19:0.04391)n17:0.08856)n14:0.09139)n1:0.18198)n0;
```
