## Supplementary material for "Transcriptional responses to arbuscular mycorrhizal symbiosis development are conserved in the early divergent *Marchantia paleacea*": OG0008214_tree.txt

```
((L_japonicus_renamed_Lj4g3v2002980.1:1.21675,M_truncatula_renamed_MTR_8076420:0.62167)n1:0.21419,(((P_abies_renamed_MA_10004639g0010:0.26289,(P_abies_renamed_MA_346279g0010:0.05962,P_abies_renamed_MA_669272g0010:0.03046)n5:0.07528)n4:0.19445,P_abies_renamed_MA_9654294g0010:0.65847)n3:0.08374,((P_abies_renamed_MA_738611g0010:0.37848,(((P_abies_renamed_MA_189242g0010:0.10601,(P_abies_renamed_MA_10435081g0010:0.18312,(P_abies_renamed_MA_125058g0020:0.13621,(P_abies_renamed_MA_46474g0010:0.00015,P_abies_renamed_MA_46474g0020:0.00014)n13:0.15016)n12:0.08648)n11:0.04326)n10:0.25162,P_abies_renamed_MA_10429860g0010:0.51726)n9:0.0198,(P_abies_renamed_MA_13546g0010:0.27629,P_abies_renamed_MA_182579g0010:0.41422)n14:0.03212)n8:0.05426)n7:0.09221,(P_abies_renamed_MA_3338754g0010:0.59747,(P_abies_renamed_MA_948744g0010:0.4673,((P_abies_renamed_MA_546916g0010:0.2798,(P_abies_renamed_MA_10254985g0010:0.30923,(P_abies_renamed_MA_10429806g0010:0.08185,P_abies_renamed_MA_723275g0010:0.13098)n20:0.03033)n19:0.15081)n18:0.07154,(P_abies_renamed_MA_173608g0010:0.19042,P_abies_renamed_MA_256555g0010:0.36081)n21:0.06102)n17:0.09495)n16:0.07298)n15:0.0603)n6:0.10236)n2:0.21419)n0;
```
