## Supplementary material for "Transcriptional responses to arbuscular mycorrhizal symbiosis development are conserved in the early divergent *Marchantia paleacea*": OG0008215_tree.txt

```
((((S_muscicola_renamed_SM000081S22683:0.00015,S_muscicola_renamed_SM003903S15172:0.00014)n3:0.02385,(S_muscicola_renamed_SM000600S19582:0.33349,S_muscicola_renamed_SM005145S17638:0.01516)n4:0.11201)n2:0.73096,(P_pinnata_scaffold-UUHD-2148295-Porella_pinnata:0.08602,(M_paleacea_Rhiz_final_MPA23050.1.p1:0.03783,M_polymorpha_renamed_Mapoly0011s0029.1:0.00577)n6:0.34263)n5:0.24342)n1:0.106445,((M_flagellaris_scaffold-UCRN-2011845-Megaceros_tosanus:0.08116,(A_agrestis_renamed_Aagr.utg000097l.19.2:0.00014,(A_agrestis_renamed_Aagr.utg000097l.19.1:0.00014,A_agrestis_renamed_Aagr.utg000097l.19.3:0.1198)n10:0.18996)n9:0.23096)n8:0.47681,((T_lepidozioides_scaffold-SKQD-2011202-Takakia_lepidozioides:0.00014,T_lepidozioides_scaffold-SKQD-2011203-Takakia_lepidozioides:0.00014)n12:0.34386,(((P_patens_renamed_P311_18753V3.2:0,P_patens_renamed_P311_18753V3.1:0)n15:0.00782,(P_patens_renamed_P311_18753V3.3:0,P_patens_renamed_P311_18750V3.1:0)n16:0.00076)n14:0.19155,((P_patens_renamed_P37_7380V3.5:0,P_patens_renamed_P37_7380V3.1:0)n18:0.00363,(P_patens_renamed_P37_7380V3.4:0.00406,((P_patens_renamed_P37_7380V3.3:0,P_patens_renamed_P37_7380V3.2:0)n21:0.00748,P_patens_renamed_P37_7380V3.6:0.00699)n20:0.00019)n19:0.00653)n17:0.20253)n13:0.28069)n11:0.09242)n7:0.106445)n0;
```
