## Supplementary material for "Transcriptional responses to arbuscular mycorrhizal symbiosis development are conserved in the early divergent *Marchantia paleacea*": OG0008216_tree.txt

```
((((M_flagellaris_scaffold-UCRN-2009624-Megaceros_tosanus:0.21629,M_flagellaris_scaffold-UCRN-2052040-Megaceros_tosanus:0.1456)n3:0.05936,(A_agrestis_renamed_Aagr.utg000087l.23.1:0.32399,(A_agrestis_renamed_Aagr.utg000117l.83.1:0.23066,A_agrestis_renamed_Aagr.utg000009l.266.1:0.105039)n5:0.0105039)n4:0.0011671)n2:0.0599,(((P_patens_renamed_P324_18670V3.1:0.21076,((P_patens_renamed_P322_15050V3.1:0,P_patens_renamed_P322_15050V3.2:0)n10:0.00014,P_patens_renamed_P322_15050V3.3:0.11993)n9:0.04919)n8:0.2867,((M_paleacea_Rhiz_final_MPA17135.1.p1:0.32394,(P_neesiana_scaffold-JHFI-2008736-Pellia_neesiana:0.00014,P_neesiana_scaffold-JHFI-2008737-Pellia_neesiana:0.00016)n13:0.22442)n12:0.15902,((M_polymorpha_renamed_Mapoly0015s0198.1:0.03834,(M_paleacea_Rhiz_final_MPA15654.4.p1:0.00014,(M_paleacea_Rhiz_final_MPA15654.1.p1:0.00014,M_paleacea_Rhiz_final_MPA15654.3.p1:0.00016)n17:0.02476)n16:0.06108)n15:0.26159,(P_neesiana_scaffold-JHFI-2017018-Pellia_neesiana:0.17856,(P_pinnata_scaffold-UUHD-2015010-Porella_pinnata:0.00014,P_pinnata_scaffold-UUHD-2015011-Porella_pinnata:0.00014)n19:0.20292)n18:0.04884)n14:0.052254)n11:0.005806)n7:0.02613,P_neesiana_scaffold-JHFI-2112320-Pellia_neesiana:0.279252)n6:0.031028)n1:0.014745,(C_braunii_renamed_GBG83259:0.53583,(C_braunii_renamed_GBG58947:0.38195,C_braunii_renamed_GBG58945:0.37462)n21:0.3921)n20:0.77615)n0;
```
