## Supplementary material for "Transcriptional responses to arbuscular mycorrhizal symbiosis development are conserved in the early divergent *Marchantia paleacea*": OG0008217_tree.txt

```
(((T_lepidozioides_scaffold-SKQD-2013330-Takakia_lepidozioides:0.07731,(P_neesiana_scaffold-JHFI-2114329-Pellia_neesiana:0.03825,((((M_paleacea_Rhiz_final_MPA10376.2.p1:0.00016,M_paleacea_Rhiz_final_MPA10376.1.p1:0.00352)n7:0.00443,(M_paleacea_Rhiz_final_MPA10376.3.p1:0.00014,M_paleacea_Rhiz_final_MPA10376.4.p1:0.00014)n8:0.00015)n6:0.00657,M_polymorpha_renamed_Mapoly0023s0143.1:0.00665)n5:0.05052,(P_pinnata_scaffold-UUHD-2015695-Porella_pinnata:0.20506,(P_pinnata_scaffold-UUHD-2016147-Porella_pinnata:0.00015,P_pinnata_scaffold-UUHD-2016148-Porella_pinnata:0.00014)n10:0.031257)n9:0.003473)n4:0.00309)n3:0.00851)n2:0.05667,((A_agrestis_renamed_Aagr.utg000103l.124.4:0.00014,(A_agrestis_renamed_Aagr.utg000103l.124.8:0.00014,((A_agrestis_renamed_Aagr.utg000103l.124.1:0.00014,(A_agrestis_renamed_Aagr.utg000103l.124.5:0.00458,(A_agrestis_renamed_Aagr.utg000103l.124.7:0.02579,A_agrestis_renamed_Aagr.utg000103l.124.6:0.01747)n17:0.00014)n16:0.00016)n15:0.00016,(A_agrestis_renamed_Aagr.utg000103l.124.3:0.00014,A_agrestis_renamed_Aagr.utg000103l.124.2:0.00014)n18:0.00422)n14:0.00016)n13:0.00015)n12:0.09222,((S_muscicola_renamed_SM000005S17202:0.02244,(S_muscicola_renamed_SM000054S18089:0.01315,S_muscicola_renamed_SM000359S13456:0.02183)n21:0.00841)n20:0.40982,A_agrestis_renamed_Aagr.utg000001l.490.1:0.65405)n19:0.069534)n11:0.007726)n1:0.007545,P_abies_renamed_MA_10436136g0010:0.23191)n0;
```
