## Supplementary material for "Transcriptional responses to arbuscular mycorrhizal symbiosis development are conserved in the early divergent *Marchantia paleacea*": OG0008218_tree.txt

```
((M_paleacea_Rhiz_final_MPA11283.1.p1:0.02281,M_polymorpha_renamed_Mapoly0112s0030.1:0.00014)n1:0.1258,((((M_polymorpha_renamed_Mapoly0035s0088.1:0,M_polymorpha_renamed_Mapoly0035s0086.1:0)n5:0.05537,((M_paleacea_Rhiz_final_MPA18856.1.p2:0.10708,M_polymorpha_renamed_Mapoly0059s0011.1:0.02286)n7:0.00015,(M_paleacea_Rhiz_final_MPA20479.1.p2:0.02322,M_polymorpha_renamed_Mapoly0059s0012.1:0.045099)n8:0.005011)n6:0.04127)n4:0.0964,(M_polymorpha_renamed_Mapoly0059s0013.1:1.08185,((M_polymorpha_renamed_Mapoly1288s0001.1:0,M_polymorpha_renamed_Mapoly0035s0082.1:0,M_polymorpha_renamed_Mapoly0035s0085.1:0,M_polymorpha_renamed_Mapoly0035s0084.1:0,M_polymorpha_renamed_Mapoly0035s0083.1:0,M_polymorpha_renamed_Mapoly0035s0087.1:0)n11:0.00015,(M_polymorpha_renamed_Mapoly0035s0076.1:0.08268,(M_polymorpha_renamed_Mapoly1002s0001.1:0.06306,M_polymorpha_renamed_Mapoly2488s0001.1:0.20328)n13:0.0463)n12:0.17447)n10:0.06433)n9:0.02114)n3:0.01919,(M_polymorpha_renamed_Mapoly1199s0001.1:0.00848,(M_polymorpha_renamed_Mapoly0035s0092.1:0.00014,(M_polymorpha_renamed_Mapoly0035s0089.1:0.00914,(M_polymorpha_renamed_Mapoly0035s0090.1:0.00014,M_polymorpha_renamed_Mapoly0035s0091.1:0.00851)n17:0.00014)n16:0.00855)n15:0.00016)n14:0.00977)n2:0.1258)n0;
```
