## Supplementary material for "Transcriptional responses to arbuscular mycorrhizal symbiosis development are conserved in the early divergent *Marchantia paleacea*": OG0008219_tree.txt

```
((S_muscicola_renamed_SM000031S11595:0.00014,(S_muscicola_renamed_SM000092S24502:0.04416,S_muscicola_renamed_SM000218S06599:0.12644)n2:0.01476)n1:0.485565,((P_pinnata_scaffold-UUHD-2147500-Porella_pinnata:0.20848,(M_polymorpha_renamed_Mapoly0081s0072.1:0.06116,((M_paleacea_Rhiz_final_MPA13516.1.p1:0,M_paleacea_Rhiz_final_MPA13516.3.p1:0)n7:0.00014,M_paleacea_Rhiz_final_MPA13516.2.p1:0.00014)n6:0.02605)n5:0.34341)n4:0.26926,((T_lepidozioides_scaffold-SKQD-2011561-Takakia_lepidozioides:0.04092,T_lepidozioides_scaffold-SKQD-2011562-Takakia_lepidozioides:0.00014)n9:0.3608,((P_patens_renamed_P311_15150V3.1:0.37304,(((P_patens_renamed_P37_10110V3.3:0.00234,P_patens_renamed_P37_10110V3.4:0.09217)n14:0.02739,(P_patens_renamed_P37_10110V3.1:0,P_patens_renamed_P37_10110V3.2:0)n15:0.00014)n13:0.09819,P_patens_renamed_P311_15150V3.2:0.29934)n12:0.00019)n11:0.16761,(((P_patens_renamed_P313_11580V3.2:0,P_patens_renamed_P313_11580V3.1:0)n18:0.00016,P_patens_renamed_P313_11580V3.3:0.05217)n17:0.2355,(P_patens_renamed_P326_13490V3.4:0.06153,(P_patens_renamed_P326_13490V3.2:0,P_patens_renamed_P326_13490V3.3:0,P_patens_renamed_P326_13490V3.1:0)n20:0.00015)n19:0.17304)n16:0.15206)n10:0.07143)n8:0.27777)n3:0.485565)n0;
```
