## Supplementary material for "Transcriptional responses to arbuscular mycorrhizal symbiosis development are conserved in the early divergent *Marchantia paleacea*": OG0008220_tree.txt

```
(((A_agrestis_renamed_Aagr.utg000022l.177.1:0.15303,A_agrestis_renamed_Aagr.utg000022l.185.1:0.03733)n2:0.53707,((A_agrestis_renamed_Aagr.utg000053l.1.1:0.41545,(A_agrestis_renamed_Aagr.utg000004l.73.1:0.00014,A_agrestis_renamed_Aagr.utg000004l.66.1:0.11449)n5:0.04176)n4:0.16224,(A_agrestis_renamed_Aagr.utg000022l.176.1:0.00014,(A_agrestis_renamed_Aagr.utg000022l.176.2:0.00014,(A_agrestis_renamed_Aagr.utg000022l.176.6:0.00014,(((A_agrestis_renamed_Aagr.utg000022l.176.8:0.00014,((A_agrestis_renamed_Aagr.utg000022l.176.4:0,A_agrestis_renamed_Aagr.utg000022l.176.5:0)n13:0.00014,A_agrestis_renamed_Aagr.utg000022l.176.10:0.00014)n12:0.00014)n11:0.01806,(A_agrestis_renamed_Aagr.utg000022l.176.9:0.03032,((A_agrestis_renamed_Aagr.utg000004l.68.1:0.2286,A_agrestis_renamed_Aagr.utg000004l.71.1:0.00435)n16:0.18556,(A_agrestis_renamed_Aagr.utg000004l.72.1:0.07193,A_agrestis_renamed_Aagr.utg000004l.67.1:0.01658)n17:0.10138)n15:0.0027)n14:0.00023)n10:0.00014,(A_agrestis_renamed_Aagr.utg000022l.176.7:0.00014,A_agrestis_renamed_Aagr.utg000022l.176.3:0.00014)n18:0.00063)n9:0.00018)n8:0.00048)n7:0.00673)n6:0.03545)n3:0.15571)n1:0.411385,((M_paleacea_Rhiz_final_MPA17384.1.p1:0,M_paleacea_Rhiz_final_MPA17384.2.p1:0)n20:0.00537,(M_polymorpha_renamed_Mapoly0051s0072.1:1.04836,M_polymorpha_renamed_Mapoly0067s0058.1:0.034425)n21:0.003825)n19:0.3688)n0;
```
