## Supplementary material for "Transcriptional responses to arbuscular mycorrhizal symbiosis development are conserved in the early divergent *Marchantia paleacea*": OG0008221_tree.txt

```
(((((P_patens_renamed_P318_5320V3.2:0,P_patens_renamed_P318_5320V3.1:0)n4:0.00175,P_patens_renamed_P318_5320V3.3:0.03263)n3:0.33238,(T_lepidozioides_scaffold-SKQD-2008863-Takakia_lepidozioides:0.00014,T_lepidozioides_scaffold-SKQD-2008864-Takakia_lepidozioides:0.00534)n5:0.23506)n2:0.09642,((M_polymorpha_renamed_Mapoly0052s0063.1:0.0723,(M_paleacea_Rhiz_final_MPA30451.4.p1:0.00015,(M_paleacea_Rhiz_final_MPA30451.2.p1:0.09955,M_paleacea_Rhiz_final_MPA30451.3.p2:0.05067)n9:0.00016)n8:0.04461)n7:0.41006,(P_pinnata_scaffold-UUHD-2145843-Porella_pinnata:0.25962,(P_neesiana_scaffold-JHFI-2007868-Pellia_neesiana:0.18636,P_neesiana_scaffold-JHFI-2112051-Pellia_neesiana:0.28427)n11:0.05436)n10:0.05642)n6:0.18425)n1:0.025805,(((A_agrestis_renamed_Aagr.utg000077l.267.5:0,A_agrestis_renamed_Aagr.utg000077l.267.4:0)n14:0.0319,((A_agrestis_renamed_Aagr.utg000077l.267.2:0,A_agrestis_renamed_Aagr.utg000077l.267.1:0)n16:0.00015,(A_agrestis_renamed_Aagr.utg000077l.267.3:0.00895,A_agrestis_renamed_Aagr.utg000077l.267.6:0.00014)n17:0.00016)n15:0.00016)n13:0.39944,((S_muscicola_renamed_SM000011S18955:0.03356,(S_muscicola_renamed_SM000026S08885:0.02735,S_muscicola_renamed_SM000048S16590:0.01287)n20:0.01303)n19:0.35099,(C_braunii_renamed_GBG67492:0.4735,C_braunii_renamed_GBG92081:0.55669)n21:0.79387)n18:0.14284)n12:0.025805)n0;
```
