## Supplementary material for "Transcriptional responses to arbuscular mycorrhizal symbiosis development are conserved in the early divergent *Marchantia paleacea*": OG0008222_tree.txt

```
(((M_paleacea_Rhiz_final_MPA7582.1.p1:0.14876,M_polymorpha_renamed_Mapoly0005s0134.1:0.00015)n2:0.73198,(M_paleacea_Rhiz_final_MPA9985.1.p1:0.00014,(M_polymorpha_renamed_Mapoly0188s0009.1:0.78647,M_polymorpha_renamed_Mapoly0120s0024.1:0.044118)n4:0.004902)n3:0.67169)n1:0.224305,((P_patens_renamed_P32_19110V3.1:0,P_patens_renamed_P32_19110V3.2:0)n6:0.00014,((P_patens_renamed_P311_7710V3.2:0,P_patens_renamed_P311_7710V3.1:0,P_patens_renamed_P311_7600V3.2:0,P_patens_renamed_P311_7600V3.1:0,P_patens_renamed_P311_7360V3.1:0,P_patens_renamed_P311_7360V3.2:0,P_patens_renamed_P311_7660V3.2:0,P_patens_renamed_P311_7660V3.1:0,P_patens_renamed_P311_7520V3.2:0,P_patens_renamed_P311_7520V3.1:0,P_patens_renamed_P311_7470V3.1:0,P_patens_renamed_P311_7470V3.2:0,P_patens_renamed_P311_7530V3.1:0,P_patens_renamed_P311_7530V3.2:0)n8:0.02692,(P_patens_renamed_P311_12520V3.2:0,P_patens_renamed_P311_12520V3.1:0)n9:0.03694)n7:0.07448)n5:0.224305)n0;
```
