## Supplementary material for "Transcriptional responses to arbuscular mycorrhizal symbiosis development are conserved in the early divergent *Marchantia paleacea*": OG0008223_tree.txt

```
(M_polymorpha_renamed_Mapoly0138s0010.1:7.5e-05,((((M_polymorpha_renamed_Mapoly4328s0001.1:0.0336,(M_polymorpha_renamed_Mapoly0023s0007.1:0.06582,M_polymorpha_renamed_Mapoly0016s0195.1:0.10546)n5:0.00504)n4:0.00383,(((M_polymorpha_renamed_Mapoly0136s0008.1:0.0564,M_polymorpha_renamed_Mapoly0087s0004.1:0.07012)n8:0.00194,(M_polymorpha_renamed_Mapoly0020s0103.1:0.12142,M_polymorpha_renamed_Mapoly0133s0044.1:0.03204)n9:0.00749)n7:0.5746,(((M_polymorpha_renamed_Mapoly0015s0171.1:0.04137,(M_polymorpha_renamed_Mapoly0012s0101.1:0.06425,(M_polymorpha_renamed_Mapoly0070s0044.1:0.0438,M_polymorpha_renamed_Mapoly0001s0180.1:0.13283)n14:0.00014)n13:0.00216)n12:0.0017,M_polymorpha_renamed_Mapoly0152s0005.1:0.05763)n11:0.01761,M_polymorpha_renamed_Mapoly0007s0222.1:0.09683)n10:0.37907)n6:0.62214)n3:0.00154,(M_polymorpha_renamed_Mapoly1944s0001.1:0.01766,(M_polymorpha_renamed_Mapoly0011s0078.1:0.06826,(M_polymorpha_renamed_Mapoly0005s0274.1:0.08267,M_polymorpha_renamed_Mapoly0146s0037.1:0.05579)n17:0.0248)n16:0.00532)n15:0.00219)n2:0.00016,(((M_polymorpha_renamed_MapolyY_B0042.1:0.02106,M_polymorpha_renamed_Mapoly0061s0079.1:0.00512)n20:0.16651,M_polymorpha_renamed_Mapoly1864s0001.1:0.04712)n19:0.00387,(M_polymorpha_renamed_Mapoly0116s0054.1:0,M_polymorpha_renamed_Mapoly0025s0072.1:0)n21:0.0177)n18:0.00543)n1:7.5e-05)n0;
```
