## Supplementary material for "Transcriptional responses to arbuscular mycorrhizal symbiosis development are conserved in the early divergent *Marchantia paleacea*": OG0008224_tree.txt

```
(M_truncatula_renamed_MTR_3016145:7e-05,(M_truncatula_renamed_MTR_4099000:0.03256,(((M_truncatula_renamed_MTR_4017125:0.02664,(M_truncatula_renamed_MTR_5063145:0.1257,((((M_truncatula_renamed_MTR_1109160:0.10229,M_truncatula_renamed_MTR_4108220:0.13657)n9:0.14533,M_truncatula_renamed_MTR_1083135:0.05487)n8:0.15993,M_truncatula_renamed_MTR_7033960:1.08695)n7:0.16109,(M_truncatula_renamed_MTR_5086290:0.18041,(M_truncatula_renamed_MTR_4112360:0.10334,(M_truncatula_renamed_MTR_1088600:0.09893,(((M_truncatula_renamed_MTR_2090780:0.33763,(M_truncatula_renamed_MTR_4045790:0.00016,(M_truncatula_renamed_MTR_1011625:0.00558,M_truncatula_renamed_MTR_3005045:0.09787)n17:0.92124)n16:0.4575)n15:1.15147,(M_truncatula_renamed_MTR_0516s0010:0.60684,(M_truncatula_renamed_MTR_0120s0020:1.38252,(M_truncatula_renamed_MTR_4129260:0.00015,M_truncatula_renamed_MTR_5085600:0.0685)n20:0.2914)n19:0.12855)n18:0.01214)n14:0.37099,M_truncatula_renamed_MTR_2015130:1.06104)n13:0.07515)n12:0.05518)n11:0.11949)n10:0.00017)n6:0.18698)n5:0.22397)n4:0.06119,(M_truncatula_renamed_MTR_1057010:0.09982,M_truncatula_renamed_MTR_0047s0140:0.07375)n21:0.06241)n3:0.06044,M_truncatula_renamed_MTR_3022045:0.04028)n2:0.00022)n1:7e-05)n0;
```
