## Supplementary material for "Transcriptional responses to arbuscular mycorrhizal symbiosis development are conserved in the early divergent *Marchantia paleacea*": OG0008225_tree.txt

```
(M_truncatula_renamed_MTR_2037140:0.028695,(M_truncatula_renamed_MTR_2037690:0.04487,((M_truncatula_renamed_MTR_3079780:0.259,M_truncatula_renamed_MTR_4036080:0.14725)n3:0.0251,((M_truncatula_renamed_MTR_3058810:0.2117,M_truncatula_renamed_MTR_3058670:0.12643)n5:0.03955,((M_truncatula_renamed_MTR_3058780:0.1238,(((M_truncatula_renamed_MTR_3058720:0.17287,M_truncatula_renamed_MTR_6086210:1.79569)n10:0.00277,(M_truncatula_renamed_MTR_3058710:0.06435,((M_truncatula_renamed_MTR_3058740:0.00555,(M_truncatula_renamed_MTR_3058740:0.00014,(M_truncatula_renamed_MTR_3058740:0.00014,M_truncatula_renamed_MTR_3058740:0.00015)n15:0.00015)n14:0.00015)n13:0.08466,(M_truncatula_renamed_MTR_3058840:0.00394,(M_truncatula_renamed_MTR_3058840:0.00014,M_truncatula_renamed_MTR_3058840:0.00014)n17:0.00016)n16:0.04009)n12:0.03285)n11:0.02786)n9:0.03614,M_truncatula_renamed_MTR_3058850:0.10005)n8:0.01421)n7:0.05217,((M_truncatula_renamed_MTR_3058870:0.07437,(M_truncatula_renamed_MTR_3058790:0.05804,(M_truncatula_renamed_MTR_3058880:0.00015,M_truncatula_renamed_MTR_3058880:0.00088)n21:0.0465)n20:0.02754)n19:0.07719,M_truncatula_renamed_MTR_3058820:0.12333)n18:0.02588)n6:0.0266)n4:0.37559)n2:0.31947)n1:0.028695)n0;
```
