## Supplementary material for "Transcriptional responses to arbuscular mycorrhizal symbiosis development are conserved in the early divergent *Marchantia paleacea*": OG0008226_tree.txt

```
(Oryza_sativa_renamed_LOC_Os02g34550.1:0.023335,(Oryza_sativa_renamed_LOC_Os09g01880.1:0.06754,(Oryza_sativa_renamed_LOC_Os05g32000.1:0.02732,((((((Oryza_sativa_renamed_LOC_Os03g41500.1:0.13735,(Oryza_sativa_renamed_LOC_Os03g35810.1:0.32529,Oryza_sativa_renamed_LOC_Os03g41480.1:0.00014)n9:0.37139)n8:0.00016,Oryza_sativa_renamed_LOC_Os03g31660.1:0.08162)n7:0.0182,Oryza_sativa_renamed_LOC_Os01g23420.1:0.04181)n6:0.22353,(Oryza_sativa_renamed_LOC_Os10g07470.1:1.15721,(Oryza_sativa_renamed_LOC_Os01g23430.1:0.12163,(Oryza_sativa_renamed_LOC_Os02g05270.1:0.20021,Oryza_sativa_renamed_LOC_Os05g32450.1:0.26623)n12:0.42391)n11:0.16117)n10:0.39449)n5:0.21782,(Oryza_sativa_renamed_LOC_Os06g45030.1:0.04085,((Oryza_sativa_renamed_LOC_Os08g24960.1:0.08142,((Oryza_sativa_renamed_LOC_Os01g26980.1:0.01918,Oryza_sativa_renamed_ChrUn.fgenesh.mRNA.80:0.00761)n17:0.02394,(Oryza_sativa_renamed_LOC_Os09g22400.1:0.05169,(Oryza_sativa_renamed_LOC_Os06g25570.1:0.11929,Oryza_sativa_renamed_LOC_Os10g08730.1:0.7023)n19:0.12201)n18:0.04885)n16:0.00471)n15:0.00013,Oryza_sativa_renamed_LOC_Os05g32030.1:0.07045)n14:0.03314)n13:0.00207)n4:0.01776,(Oryza_sativa_renamed_LOC_Os08g24980.1:0.05947,(Oryza_sativa_renamed_LOC_Os09g01870.1:0.03669,Oryza_sativa_renamed_LOC_Os05g13800.1:0.10862)n21:0.00879)n20:0.01395)n3:0.00274)n2:0.00659)n1:0.023335)n0;
```
