## Supplementary material for "Transcriptional responses to arbuscular mycorrhizal symbiosis development are conserved in the early divergent *Marchantia paleacea*": OG0008227_tree.txt

```
(Oryza_sativa_renamed_LOC_Os04g07460.1:0.38374,(((Oryza_sativa_renamed_LOC_Os03g04700.1:0.02607,(((Oryza_sativa_renamed_LOC_Os05g51970.1:0.32201,Oryza_sativa_renamed_LOC_Os09g06380.1:0.00014)n6:0.01388,((Oryza_sativa_renamed_LOC_Os03g33970.1:0.02465,Oryza_sativa_renamed_LOC_Os05g18419.1:0.01751)n8:0.00016,Oryza_sativa_renamed_LOC_Os05g18250.1:0.00876)n7:0.00016)n5:0.04146,(Oryza_sativa_renamed_LOC_Os05g28060.1:0.04358,((Oryza_sativa_renamed_LOC_Os07g25070.1:0.02713,Oryza_sativa_renamed_LOC_Os01g62140.1:0.02615)n11:0.00613,((Oryza_sativa_renamed_LOC_Os11g11860.1:0.27629,((Oryza_sativa_renamed_LOC_Os01g41390.1:0.0243,Oryza_sativa_renamed_LOC_Os07g22260.1:0.14542)n15:0.07911,(Oryza_sativa_renamed_LOC_Os07g38200.1:0.10524,((Oryza_sativa_renamed_LOC_Os03g41879.1:0.0097,Oryza_sativa_renamed_LOC_Os08g17920.1:0.00014)n18:0.16934,(Oryza_sativa_renamed_LOC_Os08g22300.1:0.17442,Oryza_sativa_renamed_LOC_Os04g10370.1:0.87144)n19:0.11704)n17:0.04927)n16:0.11863)n14:0.1062)n13:0.08529,Oryza_sativa_renamed_LOC_Os07g28970.1:0.05916)n12:0.00784)n10:0.00016)n9:0.10897)n4:0.00014)n3:0.00922,Oryza_sativa_renamed_LOC_Os08g11100.1:0.05016)n2:0.01319,((Oryza_sativa_renamed_LOC_Os05g22280.1:0.02928,Oryza_sativa_renamed_LOC_Os10g02450.1:0.02982)n21:0.00015,Oryza_sativa_renamed_LOC_Os09g19520.1:0.0135)n20:0.01743)n1:0.38374)n0;
```
