## Supplementary material for "Transcriptional responses to arbuscular mycorrhizal symbiosis development are conserved in the early divergent *Marchantia paleacea*": OG0008228_tree.txt

```
(Oryza_sativa_renamed_LOC_Os05g44710.1:0.03883,((Oryza_sativa_renamed_LOC_Os05g44690.1:0.00014,(((((Oryza_sativa_renamed_LOC_Os11g07340.1:1.11543,(Oryza_sativa_renamed_LOC_Os03g25690.1:0.15666,Oryza_sativa_renamed_LOC_Os07g42550.1:0.43981)n8:0.04459)n7:0.18188,(Oryza_sativa_renamed_LOC_Os04g48320.1:0.5646,((Oryza_sativa_renamed_LOC_Os07g19290.1:0.25486,(Oryza_sativa_renamed_LOC_Os02g14610.1:0.31669,Oryza_sativa_renamed_LOC_Os07g03080.1:0.55648)n12:0.17572)n11:0.35574,(Oryza_sativa_renamed_LOC_Os04g54540.1:0.3737,((Oryza_sativa_renamed_LOC_Os05g46700.1:0.10602,(Oryza_sativa_renamed_LOC_Os02g41540.1:0.15526,Oryza_sativa_renamed_LOC_Os04g54040.1:0.02351)n16:0.29998)n15:0.3742,(Oryza_sativa_renamed_LOC_Os11g44470.1:0.01483,Oryza_sativa_renamed_LOC_Os11g44490.1:0.00244)n17:0.16203)n14:0.2771)n13:0.45322)n10:0.11036)n9:0.29259)n6:0.30267,Oryza_sativa_renamed_LOC_Os03g04820.1:0.07887)n5:0.36715,(Oryza_sativa_renamed_LOC_Os02g09280.1:0.12201,(Oryza_sativa_renamed_LOC_Os12g07620.1:0.05022,Oryza_sativa_renamed_LOC_Os12g09230.1:0.0024)n19:0.70415)n18:0.09279)n4:0.38034,(Oryza_sativa_renamed_LOC_Os03g56130.1:0.33904,Oryza_sativa_renamed_LOC_Os07g41014.1:0.00143)n20:0.08957)n3:0.00016)n2:0.00014,(Oryza_sativa_renamed_LOC_Os01g59370.1:0.00014,Oryza_sativa_renamed_LOC_Os01g59390.1:0.00387)n21:0.00393)n1:0.03883)n0;
```
