## Supplementary material for "Transcriptional responses to arbuscular mycorrhizal symbiosis development are conserved in the early divergent *Marchantia paleacea*": OG0008229_tree.txt

```
((Oryza_sativa_renamed_LOC_Os07g12540.1:0.33139,Z_mays_renamed_A0A1D6F8U9:0.5803)n1:0.025255,(Z_mays_renamed_A0A1D6EVR0:0.95836,(((Oryza_sativa_renamed_LOC_Os07g12590.2:0,Oryza_sativa_renamed_LOC_Os07g12590.1:0)n5:0.40902,(Oryza_sativa_renamed_LOC_Os07g12600.1:0.14371,Oryza_sativa_renamed_LOC_Os07g12610.1:0.1297)n6:0.21018)n4:0.31367,((Oryza_sativa_renamed_LOC_Os07g02770.1:0.20998,(Oryza_sativa_renamed_LOC_Os07g04980.1:0.42828,(Oryza_sativa_renamed_LOC_Os07g02760.3:0.04169,(Oryza_sativa_renamed_LOC_Os07g02760.2:0.00368,Oryza_sativa_renamed_LOC_Os07g02760.1:0.00016)n11:0.00847)n10:0.15908)n9:0.05484)n8:0.29455,((Oryza_sativa_renamed_LOC_Os07g02290.1:0.78364,((Oryza_sativa_renamed_LOC_Os07g36330.1:0.3581,(Oryza_sativa_renamed_LOC_Os07g36340.1:0.1973,(Oryza_sativa_renamed_LOC_Os07g36360.1:0.17939,Oryza_sativa_renamed_LOC_Os07g36370.1:0.1179)n17:0.03621)n16:0.11762)n15:0.15215,(Oryza_sativa_renamed_LOC_Os07g36400.1:0.12831,Oryza_sativa_renamed_LOC_Os07g36320.1:0.82558)n18:0.15896)n14:0.5604)n13:0.11203,((Oryza_sativa_renamed_LOC_Os07g12560.2:0,Oryza_sativa_renamed_LOC_Os07g12560.1:0)n20:0.55715,(Oryza_sativa_renamed_LOC_Os07g36520.1:0.6397,Oryza_sativa_renamed_LOC_Os07g36530.1:0.76629)n21:0.271512)n19:0.0271512)n12:0.00271512)n7:0.000271512)n3:3.0168e-05)n2:0.18265)n0;
```
