## Supplementary material for "Transcriptional responses to arbuscular mycorrhizal symbiosis development are conserved in the early divergent *Marchantia paleacea*": OG0008230_tree.txt

```
(P_patens_renamed_P318_3150V3.1:0.212855,((P_patens_renamed_P318_7240V3.1:0.32561,(P_patens_renamed_P318_3160V3.1:0.23654,P_patens_renamed_P310_3030V3.1:0.09151)n3:0.60559)n2:0.00011,(P_patens_renamed_P310_4160V3.1:0.42119,((P_patens_renamed_P310_20770V3.1:0.43324,P_patens_renamed_P310_3240V3.1:0.25625)n6:0.13199,(((P_patens_renamed_P310_19120V3.1:0.29546,P_patens_renamed_P310_19140V3.1:0.08574)n9:0.11289,((P_patens_renamed_P310_20790V3.1:0.00576,P_patens_renamed_P310_20780V3.1:0.00711)n11:0.29881,(P_patens_renamed_P32_17170V3.2:0.2145,(P_patens_renamed_P32_17170V3.1:0.02635,P_patens_renamed_P32_17180V3.1:0.00757)n13:0.16993)n12:0.14763)n10:0.06868)n8:0.18788,(((P_patens_renamed_P320_22240V3.2:0.00016,P_patens_renamed_P320_22240V3.1:0.00014)n16:0.31131,((P_patens_renamed_P324_12401V3.1:0.18193,P_patens_renamed_P325_1370V3.1:0.34515)n18:0.26772,P_patens_renamed_P310_6060V3.1:0.20501)n17:0.07635)n15:0.20387,((P_patens_renamed_P312_19790V3.1:0.52008,(P_patens_renamed_P314_8070V3.2:0.06571,P_patens_renamed_P314_8070V3.1:0.07531)n21:0.04246)n20:0.04703,P_patens_renamed_P31_17909V3.1:0.3298)n19:0.05633)n14:0.10766)n7:0.05763)n5:0.16119)n4:0.16482)n1:0.212855)n0;
```
