## Supplementary material for "Transcriptional responses to arbuscular mycorrhizal symbiosis development are conserved in the early divergent *Marchantia paleacea*": OG0008231_tree.txt

```
(P_patens_renamed_P33_32680V3.1:0,(P_patens_renamed_P33_32680V3.2:0,(((P_patens_renamed_P314_10060V3.2:0,P_patens_renamed_P314_10060V3.1:0)n4:1.02475,((P_patens_renamed_P310_25470V3.2:0,P_patens_renamed_P310_25470V3.1:0)n6:0.55306,((P_patens_renamed_P316_21480V3.2:0,P_patens_renamed_P316_21480V3.1:0)n8:0.20652,((P_patens_renamed_P325_13600V3.4:0,P_patens_renamed_P325_13600V3.3:0,P_patens_renamed_P325_13600V3.1:0,P_patens_renamed_P325_13600V3.2:0)n10:0.00014,((P_patens_renamed_P325_13600V3.6:0,P_patens_renamed_P325_13600V3.5:0)n12:0.00014,P_patens_renamed_P325_13600V3.7:0.00014)n11:0.00016)n9:0.16197)n7:0.41)n5:0.13673)n3:0.09382,((P_patens_renamed_P316_20050V3.4:0,P_patens_renamed_P316_20050V3.5:0)n14:0.00012,((P_patens_renamed_P316_20050V3.7:0,P_patens_renamed_P316_20050V3.6:0)n16:0.00016,((P_patens_renamed_P316_20050V3.1:0,P_patens_renamed_P316_20050V3.2:0)n18:0.00014,(P_patens_renamed_P316_20050V3.3:0.00014,P_patens_renamed_P316_20050V3.8:0.02327)n19:0.01343)n17:0.00021)n15:0.00684)n13:0.54006)n2:0.74211)n1:0)n0;
```
