## Supplementary material for "Transcriptional responses to arbuscular mycorrhizal symbiosis development are conserved in the early divergent *Marchantia paleacea*": OG0008232_tree.txt

```
(P_patens_renamed_P313_990V3.1:0,(P_patens_renamed_P313_990V3.4:0,(P_patens_renamed_P313_990V3.3:0.00014,(((((P_patens_renamed_P326_810V3.1:0.16383,(((P_patens_renamed_P326_960V3.2:0.12075,(P_patens_renamed_P326_950V3.2:0.00014,(P_patens_renamed_P326_950V3.3:0.00014,(P_patens_renamed_P326_950V3.4:0.00014,P_patens_renamed_P326_950V3.1:0.00014)n13:0.00015)n12:0.00016)n11:0.03502)n10:0.02098,((P_patens_renamed_P326_860V3.1:0,P_patens_renamed_P326_860V3.3:0)n15:0.00015,P_patens_renamed_P326_860V3.2:0.00014)n14:0.05049)n9:0.01717,(P_patens_renamed_P326_1050V3.2:0.00554,P_patens_renamed_P326_1050V3.1:0.02478)n16:0.06388)n8:0.00257)n7:0.18055,P_patens_renamed_P313_950V3.1:0.12596)n6:0.23161,(P_patens_renamed_P313_960V3.1:0.00015,P_patens_renamed_P313_960V3.2:0.00426)n17:0.10953)n5:0.00546,(((P_patens_renamed_P313_990V3.9:0.00317,P_patens_renamed_P313_990V3.8:0.00742)n20:0.00017,P_patens_renamed_P313_990V3.7:0.02434)n19:0.00559,P_patens_renamed_P313_990V3.2:0.01172)n18:0.01268)n4:0.00244,(P_patens_renamed_P313_990V3.6:0.00014,P_patens_renamed_P313_990V3.5:0.00014)n21:0.00123)n3:0.00014)n2:0.00014)n1:0)n0;
```
