## Supplementary material for "Transcriptional responses to arbuscular mycorrhizal symbiosis development are conserved in the early divergent *Marchantia paleacea*": OG0008233_tree.txt

```
(P_patens_renamed_P322_7125V3.1:0.030645,((((P_patens_renamed_P313_7500V3.2:0.01432,P_patens_renamed_P313_7500V3.1:0.00014)n4:0.30257,P_patens_renamed_P315_8010V3.1:0.04723)n3:0.00014,(((P_patens_renamed_P32_17850V3.1:0.05396,(P_patens_renamed_P318_1210V3.1:0.1686,P_patens_renamed_P32_29220V3.1:0.03121)n8:0.13232)n7:0.00627,(P_patens_renamed_P315_8000V3.1:0.05497,P_patens_renamed_P311_16242V3.1:0.20321)n9:0.02343)n6:0.01493,(P_patens_renamed_P320_3298V3.1:0.317,(P_patens_renamed_P311_17090V3.2:0.03618,P_patens_renamed_P311_17090V3.1:0.00014)n11:0.02349)n10:0.01481)n5:0.00357)n2:0.00354,((P_patens_renamed_P39_17770V3.2:0.09283,P_patens_renamed_P316_6000V3.1:0.03513)n13:0.10328,((P_patens_renamed_P39_12700V3.3:0.00197,((P_patens_renamed_P39_12650V3.1:0.00015,(P_patens_renamed_P39_12700V3.4:0.36082,P_patens_renamed_P39_12661V3.3:0.00015)n18:0.01098)n17:0.02415,(P_patens_renamed_P39_12700V3.2:0.00015,P_patens_renamed_P39_12717V3.1:0.00014)n19:0.39489)n16:0.0089)n15:0.01575,(P_patens_renamed_P33_29690V3.1:0.00227,(P_patens_renamed_P33_29700V3.2:0.00014,P_patens_renamed_P33_29700V3.1:0.00016)n21:0.00701)n20:0.03225)n14:0.01848)n12:0.00047)n1:0.030645)n0;
```
