## Supplementary material for "Transcriptional responses to arbuscular mycorrhizal symbiosis development are conserved in the early divergent *Marchantia paleacea*": OG0008234_tree.txt

```
(A_agrestis_renamed_Aagr.utg000058l.475.1:0.306325,(P_pinnata_scaffold-UUHD-2015045-Porella_pinnata:0.55461,((S_moellendorffii_renamed_EFJ35989:0.72244,(T_lepidozioides_scaffold-SKQD-2064788-Takakia_lepidozioides:0.18726,T_lepidozioides_scaffold-SKQD-2079017-Takakia_lepidozioides:0.092871)n4:0.010319)n3:0.37032,(((P_patens_renamed_P34_7100V3.1:0,P_patens_renamed_P34_7100V3.2:0)n7:0.10738,(P_patens_renamed_P34_6990V3.2:0.00033,(P_patens_renamed_P34_6990V3.3:0.00014,P_patens_renamed_P34_6990V3.1:0.00014)n9:0.00014)n8:0.11843)n6:0.2323,(((P_patens_renamed_P312_21500V3.4:0.00014,P_patens_renamed_P312_21500V3.5:0.00014)n12:0.00014,(P_patens_renamed_P312_21500V3.2:0.00014,((P_patens_renamed_P312_21500V3.3:0,P_patens_renamed_P312_21500V3.6:0)n15:0.00015,P_patens_renamed_P312_21500V3.1:0.00014)n14:0.00014)n13:0.00014)n11:0.0938,(P_patens_renamed_P312_21290V3.6:0.00014,(P_patens_renamed_P312_21290V3.5:0.00014,(((P_patens_renamed_P312_21290V3.2:0,P_patens_renamed_P312_21290V3.1:0)n20:0.00014,P_patens_renamed_P312_21290V3.3:0.00014)n19:0.00015,(P_patens_renamed_P312_21290V3.4:0.00014,P_patens_renamed_P312_21290V3.7:0.00014)n21:0.00015)n18:0.00014)n17:0.00016)n16:0.08915)n10:0.2641)n5:0.29198)n2:0.11013)n1:0.306325)n0;
```
