## Supplementary material for "Transcriptional responses to arbuscular mycorrhizal symbiosis development are conserved in the early divergent *Marchantia paleacea*": OG0008235_tree.txt

```
(((P_patens_renamed_P314_2481V3.2:0,P_patens_renamed_P314_2481V3.1:0)n2:1.18534,T_lepidozioides_scaffold-SKQD-2013235-Takakia_lepidozioides:0.21654)n1:0.074315,((T_lepidozioides_scaffold-SKQD-2009866-Takakia_lepidozioides:0,T_lepidozioides_scaffold-SKQD-2009867-Takakia_lepidozioides:0)n4:0.09656,(P_patens_renamed_P314_2500V3.1:0.35604,(((P_patens_renamed_P310_2450V3.3:0,P_patens_renamed_P310_2450V3.4:0,P_patens_renamed_P310_2450V3.6:0,P_patens_renamed_P310_2450V3.5:0,P_patens_renamed_P310_2450V3.7:0,P_patens_renamed_P310_2450V3.17:0,P_patens_renamed_P310_2450V3.8:0)n8:0.02084,(P_patens_renamed_P310_2450V3.1:0,P_patens_renamed_P310_2450V3.2:0)n9:0.00014)n7:0.00997,((P_patens_renamed_P310_2450V3.11:0,P_patens_renamed_P310_2450V3.13:0,P_patens_renamed_P310_2450V3.9:0,P_patens_renamed_P310_2450V3.14:0,P_patens_renamed_P310_2450V3.10:0,P_patens_renamed_P310_2450V3.16:0,P_patens_renamed_P310_2450V3.12:0)n11:0.00891,P_patens_renamed_P310_2450V3.15:0.02454)n10:0.00137)n6:0.03841)n5:0.1856)n3:0.074315)n0;
```
