## Supplementary material for "Transcriptional responses to arbuscular mycorrhizal symbiosis development are conserved in the early divergent *Marchantia paleacea*": OG0008236_tree.txt

```
(P_patens_renamed_P312_1680V3.9:0,(P_patens_renamed_P312_1680V3.1:0,P_patens_renamed_P312_1680V3.2:0,P_patens_renamed_P312_1680V3.8:0,P_patens_renamed_P312_1680V3.5:0,P_patens_renamed_P312_1680V3.10:0,P_patens_renamed_P312_1680V3.4:0,P_patens_renamed_P312_1680V3.7:0,P_patens_renamed_P312_1680V3.3:0,P_patens_renamed_P312_1680V3.6:0,P_patens_renamed_P312_1600V3.4:0,P_patens_renamed_P312_1600V3.2:0,P_patens_renamed_P312_1600V3.5:0,P_patens_renamed_P312_1600V3.3:0,P_patens_renamed_P312_1600V3.1:0,P_patens_renamed_P312_1600V3.6:0,(P_patens_renamed_P31_14810V3.1:1.29331,((P_patens_renamed_P35_16580V3.1:0.00014,(P_patens_renamed_P35_16580V3.5:0,P_patens_renamed_P35_16580V3.4:0)n5:0.11444)n4:0.16227,(P_patens_renamed_P35_16580V3.6:0.00014,(P_patens_renamed_P35_16580V3.2:0,P_patens_renamed_P35_16580V3.3:0)n7:0.00014)n6:0.00016)n3:0.17601)n2:0.03462)n1:0)n0;
```
