## Supplementary material for "Transcriptional responses to arbuscular mycorrhizal symbiosis development are conserved in the early divergent *Marchantia paleacea*": OG0008237_tree.txt

```
(P_patens_renamed_P317_6790V3.14:0,(P_patens_renamed_P317_6790V3.15:0,P_patens_renamed_P317_6790V3.18:0,P_patens_renamed_P317_6790V3.20:0,P_patens_renamed_P317_6790V3.17:0,P_patens_renamed_P317_6790V3.16:0,P_patens_renamed_P317_6790V3.13:0,P_patens_renamed_P317_6790V3.19:0,((P_patens_renamed_P317_6790V3.1:0,P_patens_renamed_P317_6790V3.3:0,P_patens_renamed_P317_6790V3.2:0,P_patens_renamed_P317_6790V3.4:0)n3:0.013,((P_patens_renamed_P314_11960V3.2:0,P_patens_renamed_P314_11960V3.1:0)n5:0.46829,(P_patens_renamed_P317_6790V3.7:0,P_patens_renamed_P317_6790V3.9:0,P_patens_renamed_P317_6790V3.8:0,P_patens_renamed_P317_6790V3.5:0,P_patens_renamed_P317_6790V3.10:0,P_patens_renamed_P317_6790V3.11:0,P_patens_renamed_P317_6790V3.6:0,P_patens_renamed_P317_6790V3.12:0,P_patens_renamed_P317_6790V3.21:0)n6:0.00014)n4:0.01912)n2:0.00015)n1:0)n0;
```
