## Supplementary material for "Transcriptional responses to arbuscular mycorrhizal symbiosis development are conserved in the early divergent *Marchantia paleacea*": OG0008238_tree.txt

```
(S_moellendorffii_renamed_EFJ28196:0.03712,(((((S_moellendorffii_renamed_EFJ12818:0.00024,S_moellendorffii_renamed_EFJ17093:0.05099)n5:1.58673,(S_moellendorffii_renamed_EFJ10434:0.00238,S_moellendorffii_renamed_EFJ19736:0.01668)n6:0.58302)n4:0.15292,(((S_moellendorffii_renamed_EFJ20632:0.46833,(S_moellendorffii_renamed_EFJ32800:0.52255,(S_moellendorffii_renamed_EFJ29099:0.02176,S_moellendorffii_renamed_EFJ17632:0.00014)n11:0.20122)n10:0.14748)n9:0.21443,((S_moellendorffii_renamed_EFJ23196:0.00015,S_moellendorffii_renamed_EFJ25200:0.01158)n13:0.36644,((S_moellendorffii_renamed_EFJ09681:0.00908,S_moellendorffii_renamed_EFJ33404:0.00014)n15:0.24583,(S_moellendorffii_renamed_EFJ08153:0.01217,S_moellendorffii_renamed_EFJ24534:0.00694)n16:0.36667)n14:0.158)n12:0.17528)n8:0.16451,S_moellendorffii_renamed_EFJ15541:0.74748)n7:0.19076)n3:0.73872,(S_moellendorffii_renamed_EFJ18469:0.00478,(S_moellendorffii_renamed_EFJ09626:0.03532,(S_moellendorffii_renamed_EFJ04490:0,S_moellendorffii_renamed_EFJ09624:0,S_moellendorffii_renamed_EFJ09574:0)n19:0.00014)n18:0.00413)n17:0.06608)n2:0.00105,(S_moellendorffii_renamed_EFJ28197:0.02216,S_moellendorffii_renamed_EFJ29691:0.00884)n20:0.01174)n1:0.03712)n0;
```
