## Supplementary material for "Transcriptional responses to arbuscular mycorrhizal symbiosis development are conserved in the early divergent *Marchantia paleacea*": OG0008239_tree.txt

```
(C_braunii_renamed_GBG82162:0.038895,((C_braunii_renamed_GBG90283:0.03498,((C_braunii_renamed_GBG86908:0.0266,(C_braunii_renamed_GBG91474:0.02916,(C_braunii_renamed_GBG93173:0.10445,((((C_braunii_renamed_GBG78844:0.55261,(C_braunii_renamed_GBG77271:0.04183,(C_braunii_renamed_GBG90284:0.03317,C_braunii_renamed_GBG86837:0.02057)n12:0.01951)n11:0.02738)n10:0.23376,C_braunii_renamed_GBG93171:0.03965)n9:0.01099,C_braunii_renamed_GBG71630:0.05476)n8:0.0241,C_braunii_renamed_GBG69067:0.12286)n7:0.01067)n6:0.01733)n5:0.14311)n4:0.14688,C_braunii_renamed_GBG89295:0.371)n3:0.02094)n2:0.02624,((C_braunii_renamed_GBG75710:0.0692,((C_braunii_renamed_GBG90677:0.07143,C_braunii_renamed_GBG90869:0.00016)n16:1.08505,(C_braunii_renamed_GBG70967:0.17947,(C_braunii_renamed_GBG68889:0.04638,(C_braunii_renamed_GBG66685:0.04709,C_braunii_renamed_GBG85144:0.0457)n19:0.00504)n18:0.0165)n17:0.14864)n15:0.17491)n14:0.01566,(C_braunii_renamed_GBG61253:0.10103,(C_braunii_renamed_GBG80160:0.0654,C_braunii_renamed_GBG65450:0.04459)n21:0.0168)n20:0.01324)n13:0.02641)n1:0.038895)n0;
```
