## Supplementary material for "Transcriptional responses to arbuscular mycorrhizal symbiosis development are conserved in the early divergent *Marchantia paleacea*": OG0008240_tree.txt

```
(C_braunii_renamed_GBG90307:0.048455,(C_braunii_renamed_GBG70383:0.02261,((C_braunii_renamed_GBG75595:0.22282,(C_braunii_renamed_GBG70379:0.08298,(((C_braunii_renamed_GBG70384:0.09054,((C_braunii_renamed_GBG90645:0.08861,C_braunii_renamed_GBG44367:0.11293)n9:0.05609,(C_braunii_renamed_GBG70390:0.07608,((C_braunii_renamed_GBG75592:0.23545,C_braunii_renamed_GBG86922:0.08512)n12:0.06691,(C_braunii_renamed_GBG90312:0.33691,((C_braunii_renamed_GBG73466:0.44681,C_braunii_renamed_GBG92269:0.63018)n15:0.66665,(C_braunii_renamed_GBG62281:0.95527,C_braunii_renamed_GBG68844:1.11551)n16:0.17725)n14:0.42491)n13:0.07421)n11:0.03423)n10:0.00723)n8:0.0236)n7:0.01161,C_braunii_renamed_GBG90309:0.24441)n6:0.04452,(C_braunii_renamed_GBG92025:0.32073,(C_braunii_renamed_GBG90311:0.04924,(C_braunii_renamed_GBG90641:0.09128,(C_braunii_renamed_GBG70381:0.07878,C_braunii_renamed_GBG75599:0.09714)n20:0.01465)n19:0.03001)n18:0.09229)n17:0.10339)n5:0.01962)n4:0.03587)n3:0.00823,(C_braunii_renamed_GBG70387:0.05124,C_braunii_renamed_GBG70388:0.0396)n21:0.0155)n2:0.00367)n1:0.048455)n0;
```
