## Supplementary material for "Transcriptional responses to arbuscular mycorrhizal symbiosis development are conserved in the early divergent *Marchantia paleacea*": OG0008241_tree.txt

```
(C_braunii_renamed_GBG78997:0.012415,((C_braunii_renamed_GBG93147:0.16605,C_braunii_renamed_GBG92953:0.03395)n2:0.01591,(((((C_braunii_renamed_GBG92819:0.44923,(C_braunii_renamed_GBG91437:0.06867,C_braunii_renamed_GBG91796:0.04989)n8:0.11919)n7:0.05549,C_braunii_renamed_GBG78996:0.41173)n6:0.04603,((C_braunii_renamed_GBG93425:0.04569,(C_braunii_renamed_GBG78995:0.17998,C_braunii_renamed_GBG92486:0.17358)n11:0.14576)n10:0.02833,C_braunii_renamed_GBG93305:0.03541)n9:0.02448)n5:0.00797,(C_braunii_renamed_GBG79016:0.0616,C_braunii_renamed_GBG93276:0.06439)n12:0.04724)n4:0.00583,(((C_braunii_renamed_GBG92214:0.65841,((C_braunii_renamed_GBG92628:0.69786,(C_braunii_renamed_GBG65787:0.46276,C_braunii_renamed_GBG67886:0.41733)n18:0.18411)n17:0.46007,(C_braunii_renamed_GBG91451:1.05202,(C_braunii_renamed_GBG78823:0.91049,(C_braunii_renamed_GBG72446:0.87455,C_braunii_renamed_GBG92216:0.74784)n21:0.49)n20:0.0925)n19:0.11254)n16:0.15021)n15:0.02977,C_braunii_renamed_GBG77787:0.75984)n14:0.09466,C_braunii_renamed_GBG92213:1.10063)n13:0.20504)n3:0.01046)n1:0.012415)n0;
```
