## Supplementary material for "Transcriptional responses to arbuscular mycorrhizal symbiosis development are conserved in the early divergent *Marchantia paleacea*": OG0008242_tree.txt

```
(C_braunii_renamed_GBG87737:0.0314,((C_braunii_renamed_GBG81847:0.05216,(C_braunii_renamed_GBG87731:0.05073,C_braunii_renamed_GBG87736:0.0481)n3:0.01278)n2:0.0117,(((C_braunii_renamed_GBG88438:0.041,(C_braunii_renamed_GBG82338:0.04964,C_braunii_renamed_GBG81860:0.0548)n7:0.01056)n6:0.02326,C_braunii_renamed_GBG88437:0.07317)n5:0.0207,(((C_braunii_renamed_GBG81854:0.16987,C_braunii_renamed_GBG81849:0.07753)n10:0.02955,((C_braunii_renamed_GBG81850:0.04572,C_braunii_renamed_GBG88441:0.07645)n12:0.06553,C_braunii_renamed_GBG93229:0.06735)n11:0.01139)n9:0.02414,(C_braunii_renamed_GBG87742:0.08915,((C_braunii_renamed_GBG68010:0.09702,(C_braunii_renamed_GBG87740:0.0384,(C_braunii_renamed_GBG81846:0.03163,C_braunii_renamed_GBG73199:0.03185)n17:0.00822)n16:0.05344)n15:0.09518,(C_braunii_renamed_GBG69161:0.4928,((C_braunii_renamed_GBG82110:0.08363,(C_braunii_renamed_GBG82113:0.10601,C_braunii_renamed_GBG82109:0.03019)n21:0.04795)n20:0.05028,C_braunii_renamed_GBG82114:0.09475)n19:0.26093)n18:0.28925)n14:0.10866)n13:0.01969)n8:0.01347)n4:0.01947)n1:0.0314)n0;
```
