## Supplementary material for "Transcriptional responses to arbuscular mycorrhizal symbiosis development are conserved in the early divergent *Marchantia paleacea*": OG0008243_tree.txt

```
(A_filiculoides_renamed_Azfi_s0001.g000434:0.780795,(((B_vulgaris_renamed_KMS95357:0.00016,B_vulgaris_renamed_KMS95356:0.00014)n3:0.39003,(A_trichopoda_renamed_ERM96258:0.65958,((Oryza_sativa_renamed_LOC_Os09g37080.1:0.20347,(Z_mays_renamed_A0A1D6IPP6:0.18685,Z_mays_renamed_B6U343:0.07023)n7:0.07292)n6:0.41972,(P_dactylifera_renamed_XP_008813523.1:0.07395,P_dactylifera_renamed_XP_026665013.1:0.16584)n8:0.21278)n5:0.28749)n4:0.09577)n2:0.05359,((A_thaliana_renamed_AT1G20310.1:0.46556,A_thaliana_renamed_AT1G76070.1:0.13182)n10:0.55042,(((M_truncatula_renamed_MTR_1026110:0.3542,(L_angustifolius_renamed_OIW19895:0.08826,(L_angustifolius_renamed_OIV89237:0.29086,L_angustifolius_renamed_OIW07927:0.09146)n15:0.03006)n14:0.16606)n13:0.00904,(L_japonicus_renamed_Lj5g3v0254490.1:0,L_japonicus_renamed_Lj5g3v0255660.1:0)n16:0.50035)n12:0.08996,(((L_angustifolius_renamed_OIW14805:0.12678,L_angustifolius_renamed_OIV96301:0.16073)n19:0.22275,M_truncatula_renamed_MTR_3114750:0.18817)n18:0.02616,(L_japonicus_renamed_Lj1g3v2253690.1:0.26918,L_japonicus_renamed_Lj1g3v2251630.1:0.337635)n20:0.037515)n17:0.04963)n11:0.25659)n9:0.06222)n1:0.780795)n0;
```
