## Supplementary material for "Transcriptional responses to arbuscular mycorrhizal symbiosis development are conserved in the early divergent *Marchantia paleacea*": OG0008244_tree.txt

```
(((P_patens_renamed_P36_19970V3.2:0,P_patens_renamed_P36_19970V3.1:0)n2:0.38539,(P_neesiana_scaffold-JHFI-2113083-Pellia_neesiana:0.20639,(M_paleacea_Rhiz_final_MPA10161.1.p1:0.01369,M_polymorpha_renamed_Mapoly0064s0097.1:0.02035)n4:0.18384)n3:0.3432)n1:0.05295,((A_filiculoides_renamed_Azfi_s0001.g000449:0.34238,A_filiculoides_renamed_Azfi_s0013.g013201:0.28894)n6:0.21038,(P_abies_renamed_MA_96803g0010:0.33894,((A_trichopoda_renamed_ERN13583:0.01836,(A_trichopoda_renamed_ERN07739:0.06037,(A_trichopoda_renamed_ERM96414:0.22564,A_trichopoda_renamed_ERN01862:0.22825)n11:0.00249)n10:0.03049)n9:0.22175,((P_dactylifera_renamed_XP_008800064.1:0.13411,(Oryza_sativa_renamed_LOC_Os03g43670.1:0.05234,Z_mays_renamed_spO24585:0.08264)n14:0.16794)n13:0.10327,(B_vulgaris_renamed_KMT15737:0.24331,(A_thaliana_renamed_AT3G59420.1:0.29288,((L_angustifolius_renamed_OIW08971:0.06669,L_angustifolius_renamed_OIW03748:0.04393)n18:0.10729,(L_japonicus_renamed_Lj3g3v0381650.1:0.07658,(M_truncatula_renamed_MTR_4067230:0.18384,M_truncatula_renamed_MTR_2098910:0.115704)n20:0.012856)n19:0.02685)n17:0.03545)n16:0.03931)n15:0.11048)n12:0.07812)n8:0.18261)n7:0.17406)n5:0.05295)n0;
```
