## Supplementary material for "Transcriptional responses to arbuscular mycorrhizal symbiosis development are conserved in the early divergent *Marchantia paleacea*": OG0008245_tree.txt

```
(((P_abies_renamed_MA_35894g0010:1.45933,A_filiculoides_renamed_Azfi_s0001.g000460:1.03155)n2:0.13493,(M_flagellaris_scaffold-UCRN-2052940-Megaceros_tosanus:0.29922,(A_agrestis_renamed_Aagr.utg000041l.54.1:1.38987,A_agrestis_renamed_Aagr.utg000012l.555.1:0.227628)n4:0.025292)n3:0.23751)n1:0.05441,((S_moellendorffii_renamed_EFJ09806:0.01616,S_moellendorffii_renamed_EFJ15177:0.00283)n6:0.532,((T_lepidozioides_scaffold-SKQD-2012072-Takakia_lepidozioides:0.28333,((P_patens_renamed_P323_9170V3.2:0.00014,((P_patens_renamed_P323_9170V3.1:0,P_patens_renamed_P323_9170V3.4:0)n12:0.00014,P_patens_renamed_P323_9170V3.3:0.00016)n11:0.00015)n10:0.21078,(P_patens_renamed_P324_4180V3.2:0.01011,((P_patens_renamed_P324_4180V3.1:0,P_patens_renamed_P324_4180V3.4:0)n15:0.00014,P_patens_renamed_P324_4180V3.3:0.00014)n14:0.00014)n13:0.3241)n9:0.48533)n8:0.18428,((P_pinnata_scaffold-UUHD-2150579-Porella_pinnata:0.41964,(M_paleacea_Rhiz_final_MPA27406.1.p1:0.03651,M_polymorpha_renamed_Mapoly0006s0096.1:0.06671)n18:0.47658)n17:0.20941,(S_muscicola_renamed_SM003681S13831:0.01991,(S_muscicola_renamed_SM002160S06580:0.00893,S_muscicola_renamed_SM002821S10733:0.00014)n20:0.00014)n19:0.66521)n16:0.11235)n7:0.06267)n5:0.05441)n0;
```
