## Supplementary material for "Transcriptional responses to arbuscular mycorrhizal symbiosis development are conserved in the early divergent *Marchantia paleacea*": OG0008246_tree.txt

```
((A_agrestis_renamed_Aagr.utg000008l.175.1:0.29378,(M_flagellaris_scaffold-UCRN-2002537-Megaceros_tosanus:0.00014,M_flagellaris_scaffold-UCRN-2002538-Megaceros_tosanus:0.00014)n2:0.23333)n1:0.08229,((A_filiculoides_renamed_Azfi_s0001.g000619:0.6234,(S_moellendorffii_renamed_EFJ20066:0.00115,S_moellendorffii_renamed_EFJ12552:0.01601)n5:0.35334)n4:0.07519,((P_patens_renamed_P314_19620V3.1:0.00014,P_patens_renamed_P314_19620V3.2:0.00016)n7:0.54996,((P_abies_renamed_MA_168957g0010:0.02508,P_abies_renamed_MA_7513659g0010:0.01499)n9:0.29175,(A_trichopoda_renamed_ERM98212:0.30736,((P_dactylifera_renamed_XP_008786782.1:0.13857,(Oryza_sativa_renamed_LOC_Os01g59630.1:0.11468,Z_mays_renamed_A0A1D6N958:0.126)n13:0.17365)n12:0.08796,(B_vulgaris_renamed_KMT16699:0.19814,(A_thaliana_renamed_AT5G16890.1:0.29851,(L_angustifolius_renamed_OIV94971:0.12848,((M_truncatula_renamed_MTR_4077920:0.00867,(M_truncatula_renamed_MTR_4077920:0.00014,M_truncatula_renamed_MTR_4077920:0.00015)n19:0.00015)n18:0.12939,(L_japonicus_renamed_Lj3g3v3639600.1:0.00015,L_japonicus_renamed_Lj3g3v3639600.2:0.00014)n20:0.1012)n17:0.06682)n16:0.09745)n15:0.04793)n14:0.06043)n11:0.05457)n10:0.08317)n8:0.15834)n6:0.0296)n3:0.08229)n0;
```
