## Supplementary material for "Transcriptional responses to arbuscular mycorrhizal symbiosis development are conserved in the early divergent *Marchantia paleacea*": OG0008247_tree.txt

```
(((P_patens_renamed_P320_15640V3.4:0,P_patens_renamed_P320_15640V3.3:0,P_patens_renamed_P320_15640V3.1:0,P_patens_renamed_P320_15640V3.2:0,P_patens_renamed_P320_15640V3.5:0)n2:0.24684,T_lepidozioides_scaffold-SKQD-2010400-Takakia_lepidozioides:0.27192)n1:0.158035,(A_filiculoides_renamed_Azfi_s0001.g000831:0.95725,(P_abies_renamed_MA_196602g0010:0.35503,((Oryza_sativa_renamed_LOC_Os06g11910.2:0.01035,Oryza_sativa_renamed_LOC_Os06g11910.1:0.0051)n6:0.48074,(((B_vulgaris_renamed_KMT19907:0.00014,(B_vulgaris_renamed_KMT19905:0.00015,B_vulgaris_renamed_KMT19906:0.00014)n10:0.00015)n9:0.49915,((L_japonicus_renamed_Lj3g3v2613500.1:0.00015,L_japonicus_renamed_Lj3g3v2613500.2:0.00014)n12:0.11295,(L_angustifolius_renamed_OIW04920:0.15116,(M_truncatula_renamed_MTR_8020410:0.1033,M_truncatula_renamed_MTR_8020400:0.02429)n14:0.20235)n13:0.05169)n11:0.32701)n8:0.10293,((P_dactylifera_renamed_XP_008790808.1:0.00015,(P_dactylifera_renamed_XP_008790811.1:0.00619,P_dactylifera_renamed_XP_008790810.1:0.02358)n17:0.01383)n16:0.34037,A_trichopoda_renamed_ERM94202:0.51332)n15:0.07702)n7:0.10126)n5:0.28023)n4:0.3313)n3:0.158035)n0;
```
