## Supplementary material for "Transcriptional responses to arbuscular mycorrhizal symbiosis development are conserved in the early divergent *Marchantia paleacea*": OG0008248_tree.txt

```
((((C_braunii_renamed_GBG63069:1.69943,P_abies_renamed_MA_79886g0010:0.17498)n3:0.19403,A_filiculoides_renamed_Azfi_s0002.g001082:0.31664)n2:0.13712,(((A_agrestis_renamed_Aagr.utg000026l.11.1:1.16146,(A_agrestis_renamed_Aagr.utg000011l.9.2:0.00014,A_agrestis_renamed_Aagr.utg000011l.9.1:0.00014)n7:0.02079)n6:0.24975,((P_patens_renamed_P319_10130V3.2:0,P_patens_renamed_P319_10130V3.1:0,P_patens_renamed_P319_10130V3.3:0)n9:0.42988,(P_patens_renamed_P322_21470V3.1:0.92256,P_pinnata_scaffold-UUHD-2132334-Porella_pinnata:1.65454)n10:0.494136)n8:0.054904)n5:0.14389,(M_polymorpha_renamed_Mapoly0510s0001.1:0.47013,((S_muscicola_renamed_SM000155S01672:0.11331,S_muscicola_renamed_SM002232S06933:0.08408)n13:0.41934,S_muscicola_renamed_SM000225S07028:0.29125)n12:0.11821)n11:0.17897)n4:0.18072)n1:0.050705,((Z_mays_renamed_B6U3Z1:0.22153,(Oryza_sativa_renamed_LOC_Os05g01530.1:0.35637,P_dactylifera_renamed_XP_008786495.1:0.2656)n16:0.11763)n15:0.10912,((S_moellendorffii_renamed_EFJ30453:0.00016,S_moellendorffii_renamed_EFJ23083:0.01646)n18:0.35557,(A_thaliana_renamed_AT1G22630.1:0.51792,M_truncatula_renamed_MTR_4032905:0.30689)n19:0.11599)n17:0.14537)n14:0.050705)n0;
```
