## Supplementary material for "Transcriptional responses to arbuscular mycorrhizal symbiosis development are conserved in the early divergent *Marchantia paleacea*": OG0008249_tree.txt

```
((S_muscicola_renamed_SM001269S26261:0.36746,(A_agrestis_renamed_Aagr.utg000006l.696.1:0.22966,A_agrestis_renamed_Aagr.utg000006l.1099.1:0.10685)n2:0.1297)n1:0.047575,((M_polymorpha_renamed_Mapoly0083s0054.1:0.11412,(P_neesiana_scaffold-JHFI-2111884-Pellia_neesiana:0.06474,P_pinnata_scaffold-UUHD-2011855-Porella_pinnata:0.10635)n5:0.07971)n4:0.14811,((S_moellendorffii_renamed_EFJ27892:0.00014,S_moellendorffii_renamed_EFJ36772:0.00631)n7:0.29498,(((P_patens_renamed_P323_19370V3.1:0,P_patens_renamed_P323_19371V3.1:0)n10:0.00015,P_patens_renamed_P323_19371V3.2:0.00014)n9:0.29453,(A_filiculoides_renamed_Azfi_s0002.g001242:0.27641,(A_trichopoda_renamed_ERM95205:0.11452,((B_vulgaris_renamed_KMT04269:0.13954,(A_thaliana_renamed_AT4G04930.1:0.15236,(L_angustifolius_renamed_OIV96151:0.08937,(L_japonicus_renamed_Lj6g3v2043190.1:0.03306,M_truncatula_renamed_MTR_2013070:0.06667)n17:0.03894)n16:0.04604)n15:0.05745)n14:0.02877,((Oryza_sativa_renamed_LOC_Os02g42660.1:0.05305,Z_mays_renamed_A0A1D6E4U5:0.14443)n19:0.04814,(P_dactylifera_renamed_XP_008778421.1:0.13127,P_dactylifera_renamed_XP_008806553.1:0.11882)n20:0.04459)n18:0.03254)n13:0.08768)n12:0.13923)n11:0.10139)n8:0.02156)n6:0.03572)n3:0.047575)n0;
```
