## Supplementary material for "Transcriptional responses to arbuscular mycorrhizal symbiosis development are conserved in the early divergent *Marchantia paleacea*": OG0008250_tree.txt

```
(C_braunii_renamed_GBG59784:0.434065,((A_filiculoides_renamed_Azfi_s0002.g001298:0.48683,((S_moellendorffii_renamed_EFJ23334:0.09361,S_moellendorffii_renamed_EFJ25310:0.20487)n4:1.02414,S_moellendorffii_renamed_EFJ25161:1.98585)n3:0.22065)n2:0.17419,((((P_patens_renamed_P35_6560V3.1:0,P_patens_renamed_P35_6560V3.3:0)n8:0.00014,P_patens_renamed_P35_6560V3.2:0.00014)n7:0.53246,(P_neesiana_scaffold-JHFI-2014971-Pellia_neesiana:0.40898,(M_paleacea_Rhiz_final_MPA7931.1.p1:0.04072,M_polymorpha_renamed_Mapoly0001s0294.1:0.02576)n10:0.37036)n9:0.30245)n6:0.14437,(P_abies_renamed_MA_90669g0010:0.41148,(A_trichopoda_renamed_ERN02767:0.42699,((P_dactylifera_renamed_XP_008808845.1:0.21096,(Oryza_sativa_renamed_LOC_Os03g10410.1:0.10246,Z_mays_renamed_K7VKT9:0.13587)n15:0.34278)n14:0.09089,(B_vulgaris_renamed_KMT09844:0.41618,((A_thaliana_renamed_AT3G49890.2:0.00014,A_thaliana_renamed_AT3G49890.1:0.00014)n18:0.68343,(L_japonicus_renamed_Lj4g3v0758040.1:0.10712,(L_angustifolius_renamed_OIV89397:0.29119,M_truncatula_renamed_MTR_4097030:0.14063)n20:0.03646)n19:0.12536)n17:0.15542)n16:0.07039)n13:0.16628)n12:0.22329)n11:0.21509)n5:0.08263)n1:0.434065)n0;
```
