## Supplementary material for "Transcriptional responses to arbuscular mycorrhizal symbiosis development are conserved in the early divergent *Marchantia paleacea*": OG0008251_tree.txt

```
((A_filiculoides_renamed_Azfi_s0002.g001432:0.60344,(M_flagellaris_scaffold-UCRN-2001756-Megaceros_tosanus:0.28275,A_agrestis_renamed_Aagr.utg000008l.176.1:0.61522)n2:0.25182)n1:0.047895,((((M_paleacea_Rhiz_final_MPA28989.1.p1:0.02875,M_polymorpha_renamed_Mapoly0022s0103.1:0.03012)n6:0.26,((P_neesiana_scaffold-JHFI-2008275-Pellia_neesiana:0.00014,P_neesiana_scaffold-JHFI-2008276-Pellia_neesiana:0.00016)n8:0.20275,(P_pinnata_scaffold-UUHD-2008816-Porella_pinnata:0.02662,P_pinnata_scaffold-UUHD-2008817-Porella_pinnata:0.04732)n9:0.10812)n7:0.09518)n5:0.46779,((P_patens_renamed_P33_28350V3.2:0,P_patens_renamed_P33_28350V3.1:0)n11:0.35713,T_lepidozioides_scaffold-SKQD-2077195-Takakia_lepidozioides:0.16353)n10:0.18415)n4:0.13382,(C_braunii_renamed_GBG63922:0.9585,((P_dactylifera_renamed_XP_008791692.1:0.24039,(Oryza_sativa_renamed_LOC_Os10g36480.1:0.11211,Z_mays_renamed_A0A1D6KR52:0.19886)n15:0.34333)n14:0.14649,(B_vulgaris_renamed_KMT15912:0.47603,(A_thaliana_renamed_AT5G51510.1:0.42284,(A_trichopoda_renamed_ERN09245:0.64983,(L_angustifolius_renamed_OIW05545:0.32814,(L_japonicus_renamed_Lj6g3v2080320.1:0.2047,M_truncatula_renamed_MTR_3075310:0.19458)n20:0.08888)n19:0.38477)n18:0.09501)n17:0.14006)n16:0.02019)n13:0.57514)n12:0.15708)n3:0.047895)n0;
```
