## Supplementary material for "Transcriptional responses to arbuscular mycorrhizal symbiosis development are conserved in the early divergent *Marchantia paleacea*": OG0008252_tree.txt

```
(A_filiculoides_renamed_Azfi_s0004.g008513:0.68072,((((P_dactylifera_renamed_XP_008777758.1:0.00015,P_dactylifera_renamed_XP_008777759.1:0.00014)n4:0.4347,((Oryza_sativa_renamed_LOC_Os09g36220.1:0,Oryza_sativa_renamed_LOC_Os09g36220.2:0)n6:0.1064,(Z_mays_renamed_A0A1D6ETT5:0.06446,(Z_mays_renamed_A0A1D6H6F8:0.06883,Z_mays_renamed_A0A1D6I9R1:0.01747)n8:0.04591)n7:0.14998)n5:0.60002)n3:0.24741,((B_vulgaris_renamed_KMT16488:0.00014,B_vulgaris_renamed_KMT16487:0.00014)n10:0.35771,(A_trichopoda_renamed_ERM96614:0.72095,B_vulgaris_renamed_KMT20206:0.78454)n11:0.074304)n9:0.008256)n2:0.14885,(A_thaliana_renamed_AT5G24470.1:0.71097,(((L_angustifolius_renamed_OIW15664:0.09284,L_angustifolius_renamed_OIV96919:0.1035)n15:0.07867,L_japonicus_renamed_Lj1g3v1076690.1:0.14908)n14:0.03502,((M_truncatula_renamed_MTR_5094370:1.44406,M_truncatula_renamed_MTR_1098620:0.60193)n17:0.00018,((M_truncatula_renamed_MTR_3092780:0.00014,M_truncatula_renamed_MTR_3092780:0.00014)n19:0.00014,(M_truncatula_renamed_MTR_3092780:0.00014,M_truncatula_renamed_MTR_3092780:0.00014)n20:0.00014)n18:0.00199)n16:0.11683)n13:0.22951)n12:0.10528)n1:0.23831)n0;
```
