## Supplementary material for "Transcriptional responses to arbuscular mycorrhizal symbiosis development are conserved in the early divergent *Marchantia paleacea*": OG0008253_tree.txt

```
(((C_braunii_renamed_GBG80282:0.2837,(S_muscicola_renamed_SM000013S26368:0.01162,S_muscicola_renamed_SM000444S16338:0.01494)n3:0.18308)n2:0.10679,(A_filiculoides_renamed_Azfi_s0005.g009426:0.44094,((S_moellendorffii_renamed_EFJ28504:0.02543,S_moellendorffii_renamed_EFJ30396:0.00015)n6:0.20353,(S_moellendorffii_renamed_EFJ33139:0.03274,S_moellendorffii_renamed_EFJ27362:0.00014)n7:0.19347)n5:0.05438)n4:0.07076)n1:0.01592,((T_lepidozioides_scaffold-SKQD-2078228-Takakia_lepidozioides:0.08579,((P_patens_renamed_P311_6610V3.1:0,P_patens_renamed_P311_6610V3.9:0)n11:0.10518,P_patens_renamed_P37_22760V3.2:0.03628)n10:0.14182)n9:0.05184,(((M_polymorpha_renamed_Mapoly0144s0004.1:0.01171,(M_paleacea_Rhiz_final_MPA13825.1.p1:0.01458,M_paleacea_Rhiz_final_MPA13825.2.p1:0.00014)n15:0.01353)n14:0.07726,(P_neesiana_scaffold-JHFI-2112239-Pellia_neesiana:0.04653,P_pinnata_scaffold-UUHD-2017418-Porella_pinnata:0.0449)n16:0.04834)n13:0.06298,(M_flagellaris_scaffold-UCRN-2011788-Megaceros_tosanus:0.04366,(((A_agrestis_renamed_Aagr.utg000094l.56.3:0.00015,A_agrestis_renamed_Aagr.utg000094l.56.4:0.00807)n20:0.00365,A_agrestis_renamed_Aagr.utg000094l.56.2:0.00016)n19:0.00015,A_agrestis_renamed_Aagr.utg000094l.56.1:0.00503)n18:0.04073)n17:0.11033)n12:0.04332)n8:0.01592)n0;
```
