## Supplementary material for "Transcriptional responses to arbuscular mycorrhizal symbiosis development are conserved in the early divergent *Marchantia paleacea*": OG0008254_tree.txt

```
(T_lepidozioides_scaffold-SKQD-2078832-Takakia_lepidozioides:0.178375,((A_filiculoides_renamed_Azfi_s2565.g112179:0.15509,(A_filiculoides_renamed_Azfi_s0005.g009437:0.00014,A_filiculoides_renamed_Azfi_s2565.g112180:0.45455)n3:0.09753)n2:0.26118,((S_moellendorffii_renamed_EFJ28929:0.0106,(S_moellendorffii_renamed_EFJ28928:0.00016,S_moellendorffii_renamed_EFJ13633:0.00014)n6:0.00017)n5:0.54687,(A_trichopoda_renamed_ERN12793:0.44592,((P_dactylifera_renamed_XP_017701816.1:0.14044,(Oryza_sativa_renamed_LOC_Os08g04470.1:0.13474,(Z_mays_renamed_A0A1D6KUA0:0.24433,Z_mays_renamed_K7TM26:0.00748)n11:0.08319)n10:0.29269)n9:0.32748,(L_japonicus_renamed_Lj0g3v0100769.1:1.27136,((B_vulgaris_renamed_KMS96587:0.28605,A_thaliana_renamed_AT4G21350.1:0.34414)n14:0.06826,((L_angustifolius_renamed_OIW10496:0.1922,((L_japonicus_renamed_Lj0g3v0331289.1:0,L_japonicus_renamed_Lj0g3v0331299.1:0)n18:0.15964,(M_truncatula_renamed_MTR_4091880:0.00014,M_truncatula_renamed_MTR_4091880:0.00016)n19:0.14034)n17:0.07612)n16:0.06245,(L_angustifolius_renamed_OIV91619:0.12788,M_truncatula_renamed_MTR_2011140:0.49472)n20:0.07056)n15:0.05472)n13:0.180333)n12:0.020037)n8:0.08396)n7:0.20736)n4:0.14699)n1:0.178375)n0;
```
