## Supplementary material for "Transcriptional responses to arbuscular mycorrhizal symbiosis development are conserved in the early divergent *Marchantia paleacea*": OG0008255_tree.txt

```
((A_agrestis_renamed_Aagr.utg000024l.265.1:0.00015,A_agrestis_renamed_Aagr.utg000024l.265.2:0.00014)n1:0.31851,((A_filiculoides_renamed_Azfi_s0006.g009588:0.71641,(S_moellendorffii_renamed_EFJ28484:0.00565,S_moellendorffii_renamed_EFJ30373:0.00717)n4:0.71747)n3:0.17499,((P_patens_renamed_P319_12420V3.2:0.36091,(((P_patens_renamed_P319_12410V3.2:0,P_patens_renamed_P319_12410V3.1:0)n9:0.32126,(P_patens_renamed_P321_19250V3.1:0.01955,P_patens_renamed_P321_19250V3.2:0.02958)n10:1.03851)n8:0.06742,((P_patens_renamed_P322_17790V3.6:0.0878,P_patens_renamed_P322_17790V3.4:0.0063)n12:0.00019,(P_patens_renamed_P322_17790V3.1:0.00948,((P_patens_renamed_P322_17790V3.3:0,P_patens_renamed_P322_17790V3.2:0,P_patens_renamed_P322_17790V3.5:0)n15:0.03434,P_patens_renamed_P322_17790V3.7:0.00014)n14:0.0327)n13:0.01137)n11:0.28385)n7:0.11963)n6:0.2767,((M_polymorpha_renamed_Mapoly0058s0043.1:0.00011,M_paleacea_Rhiz_final_MPA12660.1.p1:0.2374)n17:0.10199,((P_neesiana_scaffold-JHFI-2013085-Pellia_neesiana:0,P_neesiana_scaffold-JHFI-2013086-Pellia_neesiana:0)n19:0.3045,P_neesiana_scaffold-JHFI-2099771-Pellia_neesiana:0.238491)n18:0.026499)n16:0.26745)n5:0.19918)n2:0.31851)n0;
```
