## Supplementary material for "Transcriptional responses to arbuscular mycorrhizal symbiosis development are conserved in the early divergent *Marchantia paleacea*": OG0008256_tree.txt

```
((C_braunii_renamed_GBG86200:0.42598,(S_muscicola_renamed_SM000053S17481:0.06292,(S_muscicola_renamed_SM000091S24570:0.02992,S_muscicola_renamed_SM000234S07890:0.01787)n3:0.01294)n2:0.40071)n1:0.045785,(T_lepidozioides_scaffold-SKQD-2078596-Takakia_lepidozioides:0.27045,((S_moellendorffii_renamed_EFJ25826:0.00014,S_moellendorffii_renamed_EFJ05293:0.00846)n6:0.38161,(A_filiculoides_renamed_Azfi_s0006.g009899:0.33528,(P_abies_renamed_MA_35149g0010:0.12501,((A_trichopoda_renamed_ERN17822:0.19073,((P_dactylifera_renamed_XP_008794204.1:0,P_dactylifera_renamed_XP_008794205.1:0)n12:0.10506,(Oryza_sativa_renamed_LOC_Os03g40260.1:0.0591,Z_mays_renamed_C0HEA8:0.06405)n13:0.11383)n11:0.061)n10:0.01165,((A_thaliana_renamed_AT3G02300.2:0.00016,A_thaliana_renamed_AT3G02300.1:0.00014)n15:0.18939,(B_vulgaris_renamed_KMT18686:0.20086,(L_angustifolius_renamed_OIW05428:0.07308,((L_japonicus_renamed_Lj1g3v3053800.1:0,L_japonicus_renamed_Lj1g3v3053800.2:0)n19:0.06505,(M_truncatula_renamed_MTR_7016640:0.00015,M_truncatula_renamed_MTR_7016640:0.01671)n20:0.03705)n18:0.03116)n17:0.09643)n16:0.01955)n14:0.03667)n9:0.13088)n8:0.13725)n7:0.06883)n5:0.0682)n4:0.045785)n0;
```
