## Supplementary material for "Transcriptional responses to arbuscular mycorrhizal symbiosis development are conserved in the early divergent *Marchantia paleacea*": OG0008257_tree.txt

```
((((M_polymorpha_renamed_Mapoly0061s0038.1:0.1944,P_pinnata_scaffold-UUHD-2145478-Porella_pinnata:0.17839)n3:0.19128,(T_lepidozioides_scaffold-SKQD-2075764-Takakia_lepidozioides:0.22653,(A_agrestis_renamed_Aagr.utg000003l.514.1:0.35183,(P_patens_renamed_P39_7930V3.3:0.14477,(P_patens_renamed_P39_7930V3.2:0,P_patens_renamed_P39_7930V3.1:0)n7:0.00014)n6:0.23125)n5:0.10929)n4:0.12202)n2:0.12403,(A_filiculoides_renamed_Azfi_s0006.g010121:0.48694,C_braunii_renamed_GBG77595:1.10078)n8:0.10795)n1:0.13192,((P_abies_renamed_MA_90070g0010:0.65885,A_trichopoda_renamed_ERN02257:0.22241)n10:0.08975,(((L_angustifolius_renamed_OIV91286:0.11148,(L_japonicus_renamed_Lj5g3v1627950.1:0.08329,M_truncatula_renamed_MTR_1088550:0.19214)n14:0.06742)n13:0.07828,((Oryza_sativa_renamed_LOC_Os05g30030.1:0.02539,Z_mays_renamed_B6T0D7:0.0816)n16:0.32715,((P_dactylifera_renamed_XP_008789862.1:0,P_dactylifera_renamed_XP_008789863.1:0)n18:0.03014,P_dactylifera_renamed_XP_008784742.1:0.059805)n17:0.006645)n15:0.02832)n12:0.10373,((A_thaliana_renamed_AT3G62810.1:0,A_thaliana_renamed_AT3G62810.2:0)n20:0.24285,B_vulgaris_renamed_KMT05994:0.21404)n19:0.01804)n11:0.03059)n9:0.13192)n0;
```
