## Supplementary material for "Transcriptional responses to arbuscular mycorrhizal symbiosis development are conserved in the early divergent *Marchantia paleacea*": OG0008258_tree.txt

```
((A_filiculoides_renamed_Azfi_s0006.g010347:0.38985,(((M_flagellaris_scaffold-UCRN-2010451-Megaceros_tosanus:0.34894,(A_agrestis_renamed_Aagr.utg000019l.151.1:0.04573,A_agrestis_renamed_Aagr.utg000019l.153.1:0.14684)n5:0.18909)n4:0.10272,(((A_agrestis_renamed_Aagr.utg000019l.152.2:0.04033,A_agrestis_renamed_Aagr.utg000019l.152.1:0.00079)n8:0.12016,(A_agrestis_renamed_Aagr.utg000019l.160.1:0.22148,(A_agrestis_renamed_Aagr.utg000012l.523.1:0.09819,A_agrestis_renamed_Aagr.utg000019l.159.1:0.09627)n10:0.08688)n9:0.1908)n7:0.06156,(M_flagellaris_scaffold-UCRN-2051762-Megaceros_tosanus:0.2693,(M_flagellaris_scaffold-UCRN-2011201-Megaceros_tosanus:0.22873,(M_flagellaris_scaffold-UCRN-2008887-Megaceros_tosanus:0.29435,M_flagellaris_scaffold-UCRN-2011225-Megaceros_tosanus:0.12056)n13:0.06893)n12:0.044298)n11:0.004922)n6:0.04921)n3:0.23867,((A_agrestis_renamed_Aagr.utg000006l.566.1:0.68981,(A_agrestis_renamed_Aagr.utg000006l.564.1:0,A_agrestis_renamed_Aagr.utg000006l.564.2:0)n16:0.09615)n15:0.39375,(A_agrestis_renamed_Aagr.utg000006l.568.1:0.09793,(A_agrestis_renamed_Aagr.utg000006l.567.1:0.00014,A_agrestis_renamed_Aagr.utg000006l.567.2:0.01822)n18:0.03786)n17:0.22448)n14:0.064386)n2:0.007154)n1:0.24918,(M_polymorpha_renamed_Mapoly0088s0036.1:0.13896,(M_paleacea_Rhiz_final_MPA26509.1.p1:0.11929,M_paleacea_Rhiz_final_MPA26510.1.p1:0.00014)n20:0.06818)n19:0.49292)n0;
```
