## Supplementary material for "Transcriptional responses to arbuscular mycorrhizal symbiosis development are conserved in the early divergent *Marchantia paleacea*": OG0008259_tree.txt

```
(A_agrestis_renamed_Aagr.utg000020l.171.1:0.130735,((T_lepidozioides_scaffold-SKQD-2075334-Takakia_lepidozioides:0.10367,((P_patens_renamed_P39_6630V3.3:0,P_patens_renamed_P39_6630V3.4:0,P_patens_renamed_P39_6630V3.2:0,P_patens_renamed_P39_6630V3.6:0)n4:0.00014,(P_patens_renamed_P39_6630V3.1:0.00952,P_patens_renamed_P39_6630V3.5:0.00014)n5:0.00583)n3:0.43086)n2:0.15153,((A_filiculoides_renamed_Azfi_s0007.g010999:0.00882,A_filiculoides_renamed_Azfi_s0092.g043163:0.00014)n7:0.52899,(P_pinnata_scaffold-UUHD-2148922-Porella_pinnata:0.59578,(A_trichopoda_renamed_ERN08500:0.25359,((A_thaliana_renamed_AT5G66090.1:0.41831,(B_vulgaris_renamed_KMT09326:0.25203,(M_truncatula_renamed_MTR_8075110:0.20432,(L_angustifolius_renamed_OIV93565:0.13324,(L_japonicus_renamed_Lj1g3v0715520.1:0.00014,L_japonicus_renamed_Lj1g3v0715520.2:0.00014)n15:0.0568)n14:0.06288)n13:0.17804)n12:0.01676)n11:0.09774,((Oryza_sativa_renamed_LOC_Os09g36990.1:0.08806,Z_mays_renamed_C0HGH7:0.12746)n17:0.164,(P_dactylifera_renamed_XP_026666217.1:0.06913,P_dactylifera_renamed_XP_008806133.1:0.14022)n18:0.08733)n16:0.08311)n10:0.03895)n9:0.18565)n8:0.05919)n6:0.11549)n1:0.130735)n0;
```
