## Supplementary material for "Transcriptional responses to arbuscular mycorrhizal symbiosis development are conserved in the early divergent *Marchantia paleacea*": OG0008260_tree.txt

```
((A_agrestis_renamed_Aagr.utg000069l.42.1:0.49055,(M_paleacea_Rhiz_final_MPA14661.1.p1:0.03703,M_polymorpha_renamed_Mapoly0148s0030.1:0.00016)n2:0.83223)n1:0.073995,((A_filiculoides_renamed_Azfi_s0008.g011466:0.3411,(P_patens_renamed_P310_5690V3.2:0,P_patens_renamed_P310_5690V3.1:0,P_patens_renamed_P310_5720V3.1:0)n5:0.34224)n4:0.23851,(C_braunii_renamed_GBG60456:0.50849,((P_abies_renamed_MA_6311818g0010:0.00014,(P_abies_renamed_MA_5679940g0010:0.07056,P_abies_renamed_MA_68924g0010:0.03248)n9:0.01826)n8:0.31583,((((P_dactylifera_renamed_XP_008782703.1:0,P_dactylifera_renamed_XP_008782704.1:0)n13:0.06039,P_dactylifera_renamed_XP_026660018.1:0.07272)n12:0.10392,((L_angustifolius_renamed_OIW00935:0.12707,M_truncatula_renamed_MTR_8005360:0.02534)n15:0.01754,((Oryza_sativa_renamed_LOC_Os05g40300.2:0,Oryza_sativa_renamed_LOC_Os05g40300.1:0)n17:0.12352,Z_mays_renamed_B6SP36:0.08685)n16:0.06213)n14:0.07523)n11:0.01343,(L_japonicus_renamed_Lj3g3v0461220.1:0.09994,(A_thaliana_renamed_AT3G08610.1:0.13431,B_vulgaris_renamed_KMT06482:0.15127)n19:0.06176)n18:0.0179)n10:0.18373)n7:0.21168)n6:0.07179)n3:0.073995)n0;
```
