## Supplementary material for "Transcriptional responses to arbuscular mycorrhizal symbiosis development are conserved in the early divergent *Marchantia paleacea*": OG0008261_tree.txt

```
((A_filiculoides_renamed_Azfi_s0010.g012354:0.81615,A_agrestis_renamed_Aagr.utg000027l.207.1:0.59664)n1:0.11293,(((A_trichopoda_renamed_ERM93493:0.39671,P_abies_renamed_MA_186568g0010:0.35206)n4:0.3334,((B_vulgaris_renamed_KMT17985:0.05439,B_vulgaris_renamed_KMT09543:0.01326)n6:0.64084,(L_japonicus_renamed_Lj4g3v0462780.1:0.22815,(L_angustifolius_renamed_OIW10405:0.1889,(M_truncatula_renamed_MTR_4088585:0.00014,M_truncatula_renamed_MTR_4088585:0.00014)n9:0.23219)n8:0.09654)n7:0.17508)n5:0.13182)n3:0.16529,(((P_patens_renamed_P32_14930V3.1:0,P_patens_renamed_P32_14930V3.2:0)n12:0.49586,(((M_paleacea_Rhiz_final_MPA24006.1.p1:0,M_paleacea_Rhiz_final_MPA24007.1.p1:0)n15:0.11723,M_polymorpha_renamed_Mapoly0094s0032.1:0.06395)n14:0.31016,(P_neesiana_scaffold-JHFI-2111216-Pellia_neesiana:0.30972,P_pinnata_scaffold-UUHD-2146595-Porella_pinnata:0.37197)n16:0.31355)n13:0.32783)n11:0.25991,(C_braunii_renamed_GBG66828:1.07755,(A_thaliana_renamed_AT5G11760.1:1.11269,(P_dactylifera_renamed_XP_008802061.1:0.49162,(Oryza_sativa_renamed_LOC_Os03g49485.1:0.13716,Z_mays_renamed_A0A1D6L0Y5:0.36268)n20:0.3465)n19:0.44097)n18:0.05876)n17:0.20801)n10:0.14472)n2:0.11293)n0;
```
