## Supplementary material for "Transcriptional responses to arbuscular mycorrhizal symbiosis development are conserved in the early divergent *Marchantia paleacea*": OG0008262_tree.txt

```
((A_filiculoides_renamed_Azfi_s0015.g013822:1.1504,(C_braunii_renamed_GBG90917:0.83296,(S_muscicola_renamed_SM000029S10450:0.02221,(S_muscicola_renamed_SM000019S05092:0.06063,(S_muscicola_renamed_SM000064S19755:0.00014,S_muscicola_renamed_SM002120S06584:0.00015)n5:0.03658)n4:0.0559)n3:1.04001)n2:0.28186)n1:0.039505,((((M_paleacea_Rhiz_final_MPA27180.1.p1:0.02802,M_polymorpha_renamed_Mapoly0054s0071.1:0.04084)n9:0.36442,(P_neesiana_scaffold-JHFI-2012013-Pellia_neesiana:0.1708,(P_pinnata_scaffold-UUHD-2149581-Porella_pinnata:0.25575,P_pinnata_scaffold-UUHD-2146033-Porella_pinnata:0.149742)n11:0.016638)n10:0.0665)n8:0.22851,(((P_patens_renamed_P319_11590V3.2:0,P_patens_renamed_P319_11590V3.1:0)n14:0.00014,P_patens_renamed_P319_11590V3.3:0.00014)n13:0.58947,(T_lepidozioides_scaffold-SKQD-2078407-Takakia_lepidozioides:0.2048,T_lepidozioides_scaffold-SKQD-2072284-Takakia_lepidozioides:0.090198)n15:0.010022)n12:0.03458)n7:0.10369,((A_agrestis_renamed_Aagr.utg000001l.217.3:0.00119,A_agrestis_renamed_Aagr.utg000001l.217.5:0.00014)n17:0.00017,(A_agrestis_renamed_Aagr.utg000001l.217.2:0.00014,(A_agrestis_renamed_Aagr.utg000001l.217.4:0.00014,(A_agrestis_renamed_Aagr.utg000001l.217.6:0.00281,A_agrestis_renamed_Aagr.utg000001l.217.1:0.01459)n20:0.00484)n19:0.00014)n18:0.00015)n16:0.84466)n6:0.039505)n0;
```
