## Supplementary material for "Transcriptional responses to arbuscular mycorrhizal symbiosis development are conserved in the early divergent *Marchantia paleacea*": OG0008263_tree.txt

```
((S_muscicola_renamed_SM000067S20366:0.00014,(S_muscicola_renamed_SM000009S23472:0.07743,S_muscicola_renamed_SM000137S00456:0.07885)n2:0.04127)n1:0.73477,(A_filiculoides_renamed_Azfi_s0019.g015123:0.31596,((((P_patens_renamed_P313_5750V3.2:0,P_patens_renamed_P313_5750V3.1:0)n7:0.57051,(M_paleacea_Rhiz_final_MPA19967.1.p1:0.02972,M_polymorpha_renamed_Mapoly0001s0501.1:0.03781)n8:0.20977)n6:0.03718,P_pinnata_scaffold-UUHD-2148261-Porella_pinnata:0.39033)n5:0.12006,((P_abies_renamed_MA_13356g0010:0.17399,(S_moellendorffii_renamed_EFJ12256:0.00789,S_moellendorffii_renamed_EFJ25838:0.00015)n11:0.19749)n10:0.05068,(A_trichopoda_renamed_ERN06741:0.36602,((P_dactylifera_renamed_XP_008776121.1:0.12178,P_dactylifera_renamed_XP_008776234.1:0.18123)n14:0.28728,(((A_thaliana_renamed_AT5G48480.1:0.51687,(M_truncatula_renamed_MTR_7052690:0.22451,M_truncatula_renamed_MTR_8011510:1.00399)n18:0.111555)n17:0.19766,(L_japonicus_renamed_Lj2g3v1588530.1:0.55382,(L_angustifolius_renamed_OIW21863:0.0452,L_angustifolius_renamed_OIW21164:0.10626)n20:0.05815)n19:0.06301)n16:0.04694,B_vulgaris_renamed_KMT10080:0.22799)n15:0.07278)n13:0.30898)n12:0.27322)n9:0.05228)n4:0.06113)n3:0.73477)n0;
```
