## Supplementary material for "Transcriptional responses to arbuscular mycorrhizal symbiosis development are conserved in the early divergent *Marchantia paleacea*": OG0008264_tree.txt

```
((A_agrestis_renamed_Aagr.utg000002l.258.1:0.00014,(A_agrestis_renamed_Aagr.utg000002l.258.3:0.00396,A_agrestis_renamed_Aagr.utg000002l.258.2:0.00017)n2:0.02858)n1:0.175865,((M_paleacea_Rhiz_final_MPA12895.2.p1:0.1223,M_polymorpha_renamed_Mapoly0049s0045.1:0.01193)n4:0.45966,((A_filiculoides_renamed_Azfi_s0020.g015356:0.38143,(P_patens_renamed_P32_17450V3.2:0,P_patens_renamed_P32_17450V3.1:0)n7:0.43602)n6:0.10013,((P_abies_renamed_MA_145721g0010:0.00412,P_abies_renamed_MA_184786g0010:0.00721)n9:0.48641,(A_trichopoda_renamed_ERN12856:0.46206,((A_thaliana_renamed_AT2G36885.2:0.00014,A_thaliana_renamed_AT2G36885.1:0.00015)n12:0.26752,(B_vulgaris_renamed_KMT06213:0.28717,((P_dactylifera_renamed_XP_008777254.1:0.35423,(Oryza_sativa_renamed_LOC_Os03g04470.1:0.30026,Z_mays_renamed_A0A1D6JN65:0.21049)n16:0.0904)n15:0.09003,((L_japonicus_renamed_Lj5g3v0641390.1:0.05386,((L_angustifolius_renamed_OIW20251:0.07395,L_angustifolius_renamed_OIW12118:0.39507)n20:0.05044,L_angustifolius_renamed_OIW12119:0.000126)n19:1.4e-05)n18:0.06928,M_truncatula_renamed_MTR_1063070:0.11849)n17:0.09908)n14:0.10187)n13:0.07453)n11:0.08455)n10:0.11389)n8:0.12781)n5:0.17969)n3:0.175865)n0;
```
