## Supplementary material for "Transcriptional responses to arbuscular mycorrhizal symbiosis development are conserved in the early divergent *Marchantia paleacea*": OG0008265_tree.txt

```
((M_polymorpha_renamed_Mapoly0044s0072.1:0.00629,(P_neesiana_scaffold-JHFI-2099983-Pellia_neesiana:0.0359,P_pinnata_scaffold-UUHD-2016871-Porella_pinnata:0.04238)n2:0.00865)n1:0.019165,((A_filiculoides_renamed_Azfi_s0021.g015734:0.33013,(S_moellendorffii_renamed_ADH10427:0.00014,S_moellendorffii_renamed_EFJ05016:0.00343)n5:0.30594)n4:0.09738,(B_vulgaris_renamed_KMS93359:0.03385,((A_thaliana_renamed_ATCG00150.1:0.03177,(((M_truncatula_renamed_MTR_0002s0530:0.00749,Z_mays_renamed_spP17344:0.00371)n11:0.00376,(Oryza_sativa_renamed_LOC_Os10g21236.1:0.00369,Oryza_sativa_renamed_LOC_Os10g38276.1:0.000126)n12:1.4e-05)n10:0.00016,(((L_japonicus_renamed_Lj0g3v0002079.1:0.46873,(M_truncatula_renamed_MTR_4051103:0.00014,(M_truncatula_renamed_MTR_3029550:0.05602,(M_truncatula_renamed_MTR_0140s0070:0.14487,(M_truncatula_renamed_MTR_6025470:0.30956,M_truncatula_renamed_MTR_6025340:0.322164)n19:0.0322164)n18:0.00322164)n17:0.000322164)n16:3.5796e-05)n15:0.02999,(M_truncatula_renamed_MTR_7116680:0.16245,L_japonicus_renamed_Ljchlorog3v0000420.1:0.011484)n20:0.001276)n14:0.008,L_angustifolius_renamed_OIV89739:0.00563)n13:0.027801)n9:0.003089)n8:0.00987,P_dactylifera_renamed_YP_003540919.1:0.02085)n7:0.01523)n6:0.07985)n3:0.019165)n0;
```
