## Supplementary material for "Transcriptional responses to arbuscular mycorrhizal symbiosis development are conserved in the early divergent *Marchantia paleacea*": OG0008266_tree.txt

```
((C_braunii_renamed_GBG86485:0.77946,(M_paleacea_Rhiz_final_MPA2385.1.p1:0.06679,M_paleacea_Rhiz_final_MPA2617.1.p1:0.23011)n2:1.12877)n1:0.045745,(A_agrestis_renamed_Aagr.utg000035l.355.1:0.00014,((P_abies_renamed_MA_329544g0010:0.17191,S_moellendorffii_renamed_EFJ12271:0.10283)n5:0.00564,(L_angustifolius_renamed_OIW16922:0.32879,(M_polymorpha_renamed_Mapoly0046s0044.1:0.01233,((A_thaliana_renamed_AT3G07910.1:0.14839,(((B_vulgaris_renamed_KMT17093:0.04283,Z_mays_renamed_A0A1D6JG25:0.46464)n12:0.05962,(M_truncatula_renamed_MTR_3434780:0.02129,((A_trichopoda_renamed_ERN16233:0.13658,(L_japonicus_renamed_Lj0g3v0124089.1:0.07127,M_truncatula_renamed_MTR_3017440:0.05493)n16:0.07134)n15:0.0731,P_dactylifera_renamed_XP_008799102.1:0.00015)n14:0.031518)n13:0.003502)n11:0.00509,L_angustifolius_renamed_OIW00290:0.02709)n10:0.01155)n9:0.01201,((P_patens_renamed_P315_6032V3.1:0.03825,(P_patens_renamed_P39_12820V3.2:0,P_patens_renamed_P39_12820V3.1:0)n19:0.00015)n18:0.17799,(A_filiculoides_renamed_Azfi_s0024.g020468:0.00015,A_filiculoides_renamed_Azfi_s0069.g036496:0.06715)n20:0.09816)n17:0.03035)n8:0.01714)n7:0.023328)n6:0.002592)n4:0.01287)n3:0.1017)n0;
```
