## Supplementary material for "Transcriptional responses to arbuscular mycorrhizal symbiosis development are conserved in the early divergent *Marchantia paleacea*": OG0008267_tree.txt

```
((A_agrestis_renamed_Aagr.utg000020l.30.1:0.96367,((M_paleacea_Rhiz_final_MPA6741.1.p1:0.00015,M_polymorpha_renamed_Mapoly0024s0129.1:0.07779)n3:0.90152,((P_patens_renamed_P39_17430V3.1:0,P_patens_renamed_P39_17430V3.2:0)n5:0.30899,T_lepidozioides_scaffold-SKQD-2075995-Takakia_lepidozioides:0.31255)n4:0.53309)n2:0.19171)n1:0.07899,(A_filiculoides_renamed_Azfi_s0024.g020473:0.90277,(C_braunii_renamed_GBG61029:1.49817,(P_abies_renamed_MA_10436153g0010:0.72816,(((((A_thaliana_renamed_AT2G35900.2:0,A_thaliana_renamed_AT2G35900.3:0)n13:0.13763,A_thaliana_renamed_AT2G35900.1:0.00014)n12:0.6064,((B_vulgaris_renamed_KMS96346:0.05064,B_vulgaris_renamed_KMT11576:0.00015)n15:0.48214,(L_angustifolius_renamed_OIW05180:0.17479,(M_truncatula_renamed_MTR_7106660:0.19248,(L_japonicus_renamed_Lj1g3v4752960.1:0.00014,L_japonicus_renamed_Lj5g3v0845680.1:0.00014)n18:0.16952)n17:0.05335)n16:0.12457)n14:0.11598)n11:0.31675,(Oryza_sativa_renamed_LOC_Os01g56470.1:0.07201,Z_mays_renamed_B6UHJ5:0.16266)n19:0.27264)n10:0.04861,(P_dactylifera_renamed_XP_008803233.1:0.29831,A_trichopoda_renamed_ERM93660:0.55202)n20:0.05684)n9:0.14842)n8:0.34695)n7:0.05367)n6:0.07899)n0;
```
