## Supplementary material for "Transcriptional responses to arbuscular mycorrhizal symbiosis development are conserved in the early divergent *Marchantia paleacea*": OG0008268_tree.txt

```
(((C_braunii_renamed_GBG80308:0.07944,C_braunii_renamed_GBG84073:0.04288)n2:0.54643,T_lepidozioides_scaffold-SKQD-2074624-Takakia_lepidozioides:0.07467)n1:0.022765,((A_filiculoides_renamed_Azfi_s0031.g024521:0.49058,(((P_dactylifera_renamed_XP_008802861.1:0,P_dactylifera_renamed_XP_008802862.1:0)n7:0.03524,Z_mays_renamed_A0A1D6JMT5:0.19622)n6:0.05657,(B_vulgaris_renamed_KMT01238:0.13788,(L_angustifolius_renamed_OIV96286:0.07332,L_japonicus_renamed_Lj1g3v3329980.1:0.05503)n9:0.04325)n8:0.04735)n5:0.26959)n4:0.02258,((S_moellendorffii_renamed_EFJ15594:0.0333,S_moellendorffii_renamed_EFJ38843:0.01079)n11:0.21204,(((P_patens_renamed_P33_10700V3.2:0,P_patens_renamed_P33_10700V3.1:0)n14:0.18023,(((P_neesiana_scaffold-JHFI-2111082-Pellia_neesiana:0.13857,P_pinnata_scaffold-UUHD-2008014-Porella_pinnata:0.07873)n17:0.04871,(M_polymorpha_renamed_Mapoly0032s0019.1:0.08035,(M_paleacea_Rhiz_final_MPA28198.1.p1:0.00187,M_paleacea_Rhiz_final_MPA28198.2.p1:0.000144)n19:1.6e-05)n18:0.02093)n16:0.05239,P_pinnata_scaffold-UUHD-2003091-Porella_pinnata:0.302679)n15:0.033631)n13:0.04399,(S_muscicola_renamed_SM000200S05839:0.01275,S_muscicola_renamed_SM000214S06793:0.00016)n20:0.22745)n12:0.00975)n10:0.07344)n3:0.022765)n0;
```
