## Supplementary material for "Transcriptional responses to arbuscular mycorrhizal symbiosis development are conserved in the early divergent *Marchantia paleacea*": OG0008269_tree.txt

```
(((A_agrestis_renamed_Aagr.utg000049l.123.1:0.20716,(M_flagellaris_scaffold-UCRN-2008551-Megaceros_tosanus:0.00016,M_flagellaris_scaffold-UCRN-2008552-Megaceros_tosanus:0.00014)n3:0.17342)n2:0.18674,((T_lepidozioides_scaffold-SKQD-2071355-Takakia_lepidozioides:0.17776,((P_patens_renamed_P324_9610V3.3:0.01126,(P_patens_renamed_P324_9610V3.4:0.00016,(P_patens_renamed_P324_9610V3.1:0,P_patens_renamed_P324_9610V3.2:0)n9:0.00014)n8:0.00199)n7:0.39273,(((S_moellendorffii_renamed_EFJ24988:0.00205,S_moellendorffii_renamed_EFJ15360:0.01835)n12:0.60212,A_filiculoides_renamed_Azfi_s0032.g024719:0.55116)n11:0.05645,(S_muscicola_renamed_SM000008S22226:0.04981,(S_muscicola_renamed_SM000039S14496:0.08095,S_muscicola_renamed_SM000042S15379:0.06479)n14:0.00014)n13:0.82627)n10:0.05671)n6:0.09103)n5:0.0211,T_lepidozioides_scaffold-SKQD-2065433-Takakia_lepidozioides:0.160839)n4:0.017871)n1:0.0083,((P_neesiana_scaffold-JHFI-2112319-Pellia_neesiana:0.11386,P_pinnata_scaffold-UUHD-2148285-Porella_pinnata:0.08378)n16:0.0372,(M_polymorpha_renamed_Mapoly0152s0006.1:0.01684,(M_paleacea_Rhiz_final_MPA25076.1.p1:0.19753,((M_paleacea_Rhiz_final_MPA25076.2.p1:0,M_paleacea_Rhiz_final_MPA25076.4.p1:0)n20:0.00014,M_paleacea_Rhiz_final_MPA25076.3.p1:0.07438)n19:0.023508)n18:0.002612)n17:0.00656)n15:0.14656)n0;
```
