## Supplementary material for "Transcriptional responses to arbuscular mycorrhizal symbiosis development are conserved in the early divergent *Marchantia paleacea*": OG0008270_tree.txt

```
(((C_braunii_renamed_GBG87318:0.60551,(S_muscicola_renamed_SM000165S02214:0.02082,(S_muscicola_renamed_SM000075S21962:0.03441,S_muscicola_renamed_SM000025S08380:0.03844)n4:0.01941)n3:0.5931)n2:0.27899,((S_moellendorffii_renamed_EFJ30563:0.01277,S_moellendorffii_renamed_EFJ22973:0.01637)n6:0.46251,(T_lepidozioides_scaffold-SKQD-2079622-Takakia_lepidozioides:0.23865,((P_patens_renamed_P39_2210V3.2:0,P_patens_renamed_P39_2210V3.4:0)n9:0.00016,(P_patens_renamed_P39_2210V3.3:0.0018,P_patens_renamed_P39_2210V3.1:0.00014)n10:0.04131)n8:0.33305)n7:0.20746)n5:0.06403)n1:0.0464,(A_agrestis_renamed_Aagr.utg000119l.84.1:0.60744,(A_filiculoides_renamed_Azfi_s0034.g025201:0.60829,(P_abies_renamed_MA_10426993g0010:0.28556,((P_dactylifera_renamed_XP_008793676.2:0.17633,(Oryza_sativa_renamed_LOC_Os11g05070.1:0.25889,Z_mays_renamed_B4FQD4:0.08276)n16:0.27113)n15:0.13653,(B_vulgaris_renamed_KMT13799:0.2835,(A_thaliana_renamed_AT1G08960.1:0.21878,(L_angustifolius_renamed_OIW13561:0.23371,(L_japonicus_renamed_Lj1g3v4931780.1:0.10894,M_truncatula_renamed_MTR_7113730:0.12069)n20:0.04985)n19:0.10796)n18:0.07308)n17:0.14498)n14:0.25133)n13:0.16501)n12:0.15856)n11:0.0464)n0;
```
