## Supplementary material for "Transcriptional responses to arbuscular mycorrhizal symbiosis development are conserved in the early divergent *Marchantia paleacea*": OG0008271_tree.txt

```
(((S_muscicola_renamed_SM000031S11536:0.0327,(S_muscicola_renamed_SM000025S08322:0.05907,S_muscicola_renamed_SM000207S06182:0.03343)n3:0.0369)n2:0.49146,(S_moellendorffii_renamed_EFJ32162:0.0183,S_moellendorffii_renamed_EFJ16824:0.00014)n4:0.39106)n1:0.07575,(((T_lepidozioides_scaffold-SKQD-2002482-Takakia_lepidozioides:0,T_lepidozioides_scaffold-SKQD-2002483-Takakia_lepidozioides:0)n7:0.0954,((P_patens_renamed_P31_42950V3.5:0.00014,P_patens_renamed_P31_42950V3.4:0.00016)n9:0.00016,((P_patens_renamed_P31_42950V3.3:0,P_patens_renamed_P31_42950V3.1:0)n11:0.00014,P_patens_renamed_P31_42950V3.2:0.00016)n10:0.02546)n8:0.26188)n6:0.14666,((P_neesiana_scaffold-JHFI-2015630-Pellia_neesiana:0.10388,P_pinnata_scaffold-UUHD-2011515-Porella_pinnata:0.13399)n13:0.11955,(P_abies_renamed_MA_10437185g0010:0.51965,(A_filiculoides_renamed_Azfi_s0046.g030246:0.54277,((A_agrestis_renamed_Aagr.utg000049l.94.6:0.05654,A_agrestis_renamed_Aagr.utg000049l.94.4:0.00014)n17:0.00018,(A_agrestis_renamed_Aagr.utg000049l.94.1:0.00014,(A_agrestis_renamed_Aagr.utg000049l.94.2:0.00014,(A_agrestis_renamed_Aagr.utg000049l.94.3:0.00014,A_agrestis_renamed_Aagr.utg000049l.94.5:0.04415)n20:0.00016)n19:0.00014)n18:0.00016)n16:0.45694)n15:0.11001)n14:0.08106)n12:0.0799)n5:0.07575)n0;
```
