## Supplementary material for "Transcriptional responses to arbuscular mycorrhizal symbiosis development are conserved in the early divergent *Marchantia paleacea*": OG0008272_tree.txt

```
(((M_flagellaris_scaffold-UCRN-2051453-Megaceros_tosanus:0.16967,(A_agrestis_renamed_Aagr.utg000008l.244.1:0.04045,A_agrestis_renamed_Aagr.utg000008l.244.2:0.00015)n3:0.2313)n2:0.2439,(P_pinnata_scaffold-UUHD-2132235-Porella_pinnata:0.23643,(T_lepidozioides_scaffold-SKQD-2075186-Takakia_lepidozioides:0.14495,(P_patens_renamed_P320_20940V3.2:0.00014,(P_patens_renamed_P320_20940V3.3:0.00014,((P_patens_renamed_P320_20940V3.1:0,P_patens_renamed_P320_20940V3.5:0)n9:0.00014,P_patens_renamed_P320_20940V3.4:0.00014)n8:0.00015)n7:0.00016)n6:0.27826)n5:0.09388)n4:0.039)n1:0.023055,(((L_angustifolius_renamed_OIW06247:0.13653,M_truncatula_renamed_MTR_6036750:0.21047)n12:0.14221,(A_trichopoda_renamed_ERN06303:0.23618,((P_dactylifera_renamed_XP_017699033.1:0.00016,P_dactylifera_renamed_XP_008793935.1:0.00014)n15:0.14593,(Z_mays_renamed_A0A1D6N6D8:0.30783,(Oryza_sativa_renamed_LOC_Os01g64720.1:0.00016,Oryza_sativa_renamed_LOC_Os01g64720.2:0.00014)n17:0.05001)n16:0.15431)n14:0.09943)n13:0.06112)n11:0.30762,((S_moellendorffii_renamed_EFJ15135:0.05746,S_moellendorffii_renamed_EFJ08450:0.00442)n19:0.43667,(A_filiculoides_renamed_Azfi_s0056.g034208:0.4218,S_muscicola_renamed_SM000081S22680:0.85964)n20:0.09716)n18:0.09272)n10:0.023055)n0;
```
