## Supplementary material for "Transcriptional responses to arbuscular mycorrhizal symbiosis development are conserved in the early divergent *Marchantia paleacea*": OG0008273_tree.txt

```
(((C_braunii_renamed_GBG82295:0.5808,(S_muscicola_renamed_SM000007S20778:0.04933,(S_muscicola_renamed_SM000021S06408:0.02983,S_muscicola_renamed_SM000037S13521:0.02116)n4:0.00014)n3:0.57985)n2:0.22484,((T_lepidozioides_scaffold-SKQD-2009194-Takakia_lepidozioides:0,T_lepidozioides_scaffold-SKQD-2009195-Takakia_lepidozioides:0)n6:0.24035,((P_patens_renamed_P314_26340V3.3:0.00014,(P_patens_renamed_P314_26340V3.4:0.00014,(P_patens_renamed_P314_26340V3.7:0.05106,P_patens_renamed_P314_26340V3.6:0.0001)n10:0.03006)n9:0.00015)n8:0.00265,(P_patens_renamed_P314_26340V3.1:0.00014,(P_patens_renamed_P314_26340V3.5:0.00014,P_patens_renamed_P314_26340V3.2:0.00014)n12:0.00016)n11:0.10976)n7:0.58253)n5:0.1538)n1:0.04376,(((M_paleacea_Rhiz_final_MPA8868.1.p1:0.06334,M_polymorpha_renamed_Mapoly0068s0103.1:0.05825)n15:0.30889,(P_pinnata_scaffold-UUHD-2016724-Porella_pinnata:0.30117,(P_neesiana_scaffold-JHFI-2013518-Pellia_neesiana:0,P_neesiana_scaffold-JHFI-2013519-Pellia_neesiana:0)n17:0.20202)n16:0.04983)n14:0.17234,((A_agrestis_renamed_Aagr.utg000010l.335.2:0.00015,(A_agrestis_renamed_Aagr.utg000010l.335.3:0.00871,A_agrestis_renamed_Aagr.utg000010l.335.1:0.02149)n20:0.02712)n19:0.3036,A_filiculoides_renamed_Azfi_s0061.g034957:0.76636)n18:0.09695)n13:0.04376)n0;
```
