## Supplementary material for "Transcriptional responses to arbuscular mycorrhizal symbiosis development are conserved in the early divergent *Marchantia paleacea*": OG0008274_tree.txt

```
(((C_braunii_renamed_GBG82933:0.67697,C_braunii_renamed_GBG84520:0.38505)n2:0.4761,(((P_patens_renamed_P38_12680V3.1:0,P_patens_renamed_P38_12680V3.2:0)n5:0.18799,((P_patens_renamed_P320_10830V3.5:0,P_patens_renamed_P320_10830V3.1:0,P_patens_renamed_P320_10830V3.2:0,P_patens_renamed_P320_10830V3.3:0,P_patens_renamed_P320_10830V3.4:0)n7:0.11121,(P_patens_renamed_P323_940V3.2:0,P_patens_renamed_P323_940V3.1:0)n8:0.15719)n6:0.07081)n4:0.14173,((P_patens_renamed_P31_18470V3.2:0,P_patens_renamed_P31_18470V3.1:0)n10:0.25051,(P_patens_renamed_P35_25040V3.1:0,P_patens_renamed_P35_25040V3.2:0)n11:0.21796)n9:0.15417)n3:0.16175)n1:0.030045,((P_neesiana_scaffold-JHFI-2111715-Pellia_neesiana:0.20138,P_pinnata_scaffold-UUHD-2143141-Porella_pinnata:0.14617)n13:0.18315,(A_filiculoides_renamed_Azfi_s0064.g035554:0.21239,((M_flagellaris_scaffold-UCRN-2053985-Megaceros_tosanus:0.21442,M_flagellaris_scaffold-UCRN-2010757-Megaceros_tosanus:0.19821)n16:0.06567,(M_paleacea_Rhiz_final_MPA12413.1.p1:0.04743,M_polymorpha_renamed_Mapoly0049s0102.1:0.04081)n17:0.29242)n15:0.02124)n14:0.11022)n12:0.030045)n0;
```
