## Supplementary material for "Transcriptional responses to arbuscular mycorrhizal symbiosis development are conserved in the early divergent *Marchantia paleacea*": OG0008275_tree.txt

```
(S_muscicola_renamed_SM000235S08115:0.02277,(A_filiculoides_renamed_Azfi_s0065.g035841:0.00016,(((M_paleacea_Rhiz_final_MPA3856.1.p1:0.0612,((P_pinnata_scaffold-UUHD-2134159-Porella_pinnata:0.00014,P_pinnata_scaffold-UUHD-2129229-Porella_pinnata:0.00014)n6:0.00793,P_pinnata_scaffold-UUHD-2009437-Porella_pinnata:0.016623)n5:0.001847)n4:0.00961,((((L_angustifolius_renamed_OIV98893:0.00014,L_angustifolius_renamed_OIW06342:0.05515)n10:0.02532,(Z_mays_renamed_A0A1D6FAY2:0.00016,Z_mays_renamed_A0A1D6MR52:0.00465)n11:0.07537)n9:0.02409,(L_angustifolius_renamed_OIV95983:0.01774,((Z_mays_renamed_A0A1D6LPW4:0.00781,Z_mays_renamed_A0A1D6P5U4:0.00176)n14:0.0443,Z_mays_renamed_A0A1D6L4K1:0.029367)n13:0.003263)n12:0.00734)n8:0.02335,Z_mays_renamed_A0A1D6IX35:0.215487)n7:0.023943)n3:0.04028,(P_pinnata_scaffold-UUHD-2011744-Porella_pinnata:0.01007,((A_trichopoda_renamed_ERM95125:0.24205,L_japonicus_renamed_Lj4g3v3114840.1:0.0606)n17:0.03896,((P_abies_renamed_MA_165913g0020:0.584,S_moellendorffii_renamed_EFJ04450:0.00014)n19:0.12774,(L_angustifolius_renamed_OIV94907:0.06953,P_abies_renamed_MA_7436374g0010:0.04104)n20:0.108666)n18:0.012074)n16:0.141876)n15:0.015764)n2:0.009216)n1:0.001024)n0;
```
