## Supplementary material for "Transcriptional responses to arbuscular mycorrhizal symbiosis development are conserved in the early divergent *Marchantia paleacea*": OG0008276_tree.txt

```
((P_patens_renamed_P310_8230V3.5:0.0155,((P_patens_renamed_P310_8230V3.3:0,P_patens_renamed_P310_8230V3.2:0,P_patens_renamed_P310_8230V3.4:0)n3:0.00014,(P_patens_renamed_P310_8230V3.1:0,P_patens_renamed_P310_8230V3.6:0)n4:0.00673)n2:0.00013)n1:0.430265,(A_filiculoides_renamed_Azfi_s0073.g037146:0.56967,((S_moellendorffii_renamed_EFJ29052:0.00887,S_moellendorffii_renamed_EFJ17589:0.00547)n7:0.5528,((P_abies_renamed_MA_10435873g0020:0.07147,P_abies_renamed_MA_284856g0010:0.23667)n9:0.28226,(A_trichopoda_renamed_ERN09376:0.32851,(((Oryza_sativa_renamed_LOC_Os02g42412.1:0.11361,Z_mays_renamed_K7UXB8:0.13375)n13:0.24344,(P_dactylifera_renamed_XP_008797210.1:0.05949,(P_dactylifera_renamed_XP_008778294.1:0.01689,P_dactylifera_renamed_XP_008780542.2:0.01705)n15:0.0567)n14:0.12838)n12:0.16021,(B_vulgaris_renamed_KMT02576:0.23656,(A_thaliana_renamed_AT5G23340.1:0.19786,(L_angustifolius_renamed_OIV91255:0.13295,(M_truncatula_renamed_MTR_1114610:0.00014,M_truncatula_renamed_MTR_7010500:0.27398)n19:0.07947)n18:0.11835)n17:0.02877)n16:0.1074)n11:0.09651)n10:0.23486)n8:0.22402)n6:0.07471)n5:0.430265)n0;
```
