## Supplementary material for "Transcriptional responses to arbuscular mycorrhizal symbiosis development are conserved in the early divergent *Marchantia paleacea*": OG0008277_tree.txt

```
((M_paleacea_Rhiz_final_MPA7369.1.p1:0,M_paleacea_Rhiz_final_MPA7369.2.p1:0)n1:0.53236,((A_filiculoides_renamed_Azfi_s0073.g037147:0.62309,A_filiculoides_renamed_Azfi_s0080.g038478:0.3603)n3:0.67002,(P_abies_renamed_MA_10433402g0010:0.26618,(A_trichopoda_renamed_ERN19211:0.27905,(((P_dactylifera_renamed_XP_026662902.1:0,P_dactylifera_renamed_XP_026662903.1:0,P_dactylifera_renamed_XP_026662904.1:0,P_dactylifera_renamed_XP_026662905.1:0,P_dactylifera_renamed_XP_026662906.1:0,P_dactylifera_renamed_XP_026662908.1:0,P_dactylifera_renamed_XP_026662909.1:0,P_dactylifera_renamed_XP_008798595.1:0,P_dactylifera_renamed_XP_008798598.1:0,P_dactylifera_renamed_XP_008798599.1:0)n8:0.11517,(Oryza_sativa_renamed_LOC_Os02g13340.1:0.06978,Z_mays_renamed_K7U6P0:0.11936)n9:0.25719)n7:0.10614,(B_vulgaris_renamed_KMT01755:0.24037,(A_thaliana_renamed_AT1G51965.1:0.2811,(L_angustifolius_renamed_OIV91809:0.11554,M_truncatula_renamed_MTR_2030540:0.09988)n12:0.06447)n11:0.04061)n10:0.10127)n6:0.11874)n5:0.15208)n4:0.39153)n2:0.53236)n0;
```
