## Supplementary material for "Transcriptional responses to arbuscular mycorrhizal symbiosis development are conserved in the early divergent *Marchantia paleacea*": OG0008278_tree.txt

```
((A_agrestis_renamed_Aagr.utg000035l.240.1:0.6731,((S_muscicola_renamed_SM001276S26269:0.38909,(S_muscicola_renamed_SM000003S11224:0.00015,S_muscicola_renamed_SM000032S12170:0.07625)n4:0.11086)n3:0.44132,(S_muscicola_renamed_SM000088S23677:0.1475,(S_muscicola_renamed_SM000117S25466:0.04268,S_muscicola_renamed_SM000299S10848:0.1227)n6:0.0852)n5:0.69569)n2:0.26126)n1:0.020265,(((A_filiculoides_renamed_Azfi_s0074.g037330:0.54855,(P_abies_renamed_MA_7364932g0010:0.00014,(P_abies_renamed_MA_96307g0010:0.03102,(P_abies_renamed_MA_3551146g0010:0.00015,P_abies_renamed_MA_67430g0010:0.00014)n12:0.0061)n11:0.05603)n10:0.46499)n9:0.13995,(T_lepidozioides_scaffold-SKQD-2075514-Takakia_lepidozioides:0.23536,((P_patens_renamed_P314_15750V3.1:0.20618,(P_patens_renamed_P317_17050V3.1:0,P_patens_renamed_P317_17050V3.2:0)n16:0.12394)n15:0.44959,(P_patens_renamed_P31_32760V3.2:0,P_patens_renamed_P31_32760V3.1:0,P_patens_renamed_P31_32760V3.3:0)n17:0.446904)n14:0.049656)n13:0.09682)n8:0.02419,(P_pinnata_scaffold-UUHD-2018902-Porella_pinnata:0.47052,(M_paleacea_Rhiz_final_MPA6592.1.p1:0.06576,M_polymorpha_renamed_Mapoly0024s0002.1:0.02104)n19:0.37676)n18:0.13533)n7:0.020265)n0;
```
