## Supplementary material for "Transcriptional responses to arbuscular mycorrhizal symbiosis development are conserved in the early divergent *Marchantia paleacea*": OG0008279_tree.txt

```
((A_filiculoides_renamed_Azfi_s0087.g042233:0.59394,(C_braunii_renamed_GBG67625:0.03244,C_braunii_renamed_GBG67626:0.00014)n2:0.37622)n1:0.084235,(S_muscicola_renamed_SM000153S01611:0.79411,(A_trichopoda_renamed_ERN00782:0.07356,((M_polymorpha_renamed_Mapoly0033s0142.1:0.09295,(P_patens_renamed_P35_22940V3.2:0.00014,P_patens_renamed_P35_22940V3.1:0.00014)n7:0.33061)n6:0.3645,((M_truncatula_renamed_MTR_4100770:0.00016,M_truncatula_renamed_MTR_4100770:0.00014)n9:0.05364,((L_japonicus_renamed_Lj4g3v1237980.1:0.00014,L_japonicus_renamed_Lj4g3v1237980.2:0.00016)n11:0.05229,(((A_thaliana_renamed_AT4G16695.1:0.00014,((A_thaliana_renamed_AT4G16695.4:0,A_thaliana_renamed_AT4G16695.2:0)n16:0.00014,(A_thaliana_renamed_AT4G16695.3:0,A_thaliana_renamed_AT4G16695.5:0)n17:0.12142)n15:0.00016)n14:0.13603,L_angustifolius_renamed_OIW21283:0.26038)n13:0.00016,((B_vulgaris_renamed_KMT11881:0.00014,B_vulgaris_renamed_KMT11880:0.00015)n19:0.06811,(P_dactylifera_renamed_XP_008796119.2:0.00015,P_dactylifera_renamed_XP_008796121.2:0.00014)n20:0.15593)n18:0.04962)n12:0.00014)n10:0.02404)n8:0.27972)n5:0.09543)n4:0.10287)n3:0.084235)n0;
```
