## Supplementary material for "Transcriptional responses to arbuscular mycorrhizal symbiosis development are conserved in the early divergent *Marchantia paleacea*": OG0008280_tree.txt

```
((S_muscicola_renamed_SM000023S07550:0.05233,(S_muscicola_renamed_SM000062S19942:0.05392,S_muscicola_renamed_SM000154S01418:0.08099)n2:0.03167)n1:0.47544,((S_moellendorffii_renamed_EFJ28288:0,S_moellendorffii_renamed_EFJ20311:0)n4:0.5136,((T_lepidozioides_scaffold-SKQD-2076489-Takakia_lepidozioides:0.12019,((P_patens_renamed_P325_9970V3.4:0,P_patens_renamed_P325_9970V3.3:0,P_patens_renamed_P325_9970V3.1:0,P_patens_renamed_P325_9970V3.2:0)n8:0.10148,(P_patens_renamed_P36_1600V3.9:0.0575,((P_patens_renamed_P36_1600V3.4:0,P_patens_renamed_P36_1600V3.5:0,P_patens_renamed_P36_1600V3.3:0,P_patens_renamed_P36_1600V3.1:0,P_patens_renamed_P36_1600V3.6:0)n11:0.00014,((P_patens_renamed_P36_1600V3.7:0,P_patens_renamed_P36_1600V3.8:0)n13:0.00014,P_patens_renamed_P36_1600V3.2:0.00014)n12:0.00015)n10:0.00015)n9:0.21447)n7:0.26995)n6:0.28045,(A_filiculoides_renamed_Azfi_s0090.g042662:0.31917,(P_abies_renamed_MA_10433995g0010:0.30869,P_abies_renamed_MA_19691g0010:0.300204)n15:0.033356)n14:0.07053)n5:0.14621)n3:0.47544)n0;
```
