## Supplementary material for "Transcriptional responses to arbuscular mycorrhizal symbiosis development are conserved in the early divergent *Marchantia paleacea*": OG0008281_tree.txt

```
(A_agrestis_renamed_Aagr.utg000045l.19.1:0.391845,((M_polymorpha_renamed_Mapoly0006s0148.1:0.16862,(A_filiculoides_renamed_Azfi_s0092.g043035:0.55021,(T_lepidozioides_scaffold-SKQD-2078899-Takakia_lepidozioides:0.29882,((P_patens_renamed_P313_16580V3.1:0,P_patens_renamed_P313_16580V3.2:0)n6:0.10924,(P_patens_renamed_P31_23990V3.1:0,P_patens_renamed_P31_23990V3.2:0)n7:0.77243)n5:0.12711)n4:0.23863)n3:0.29286)n2:0.23679,(P_abies_renamed_MA_741309g0010:0.29175,(P_dactylifera_renamed_XP_008813081.1:0.24893,((Oryza_sativa_renamed_LOC_Os09g04100.1:0.09035,Z_mays_renamed_B6UA28:0.08173)n11:0.30772,((L_japonicus_renamed_Lj2g3v3106180.1:0.00014,L_japonicus_renamed_Lj5g3v0508020.1:0.00015)n13:0.12581,((B_vulgaris_renamed_KMT14360:0.25468,(M_truncatula_renamed_MTR_4130810:0.19389,(L_angustifolius_renamed_OIW19849:0.04838,L_angustifolius_renamed_OIV98510:0.06347)n17:0.21582)n16:0.18788)n15:0.26571,((M_truncatula_renamed_MTR_1014110:0.11752,(B_vulgaris_renamed_KMT16931:0.30128,A_thaliana_renamed_AT4G31830.1:0.15092)n20:0.059445)n19:0.006605,L_angustifolius_renamed_OIW03090:0.148617)n18:0.016513)n14:0.01833)n12:0.20758)n10:0.11223)n9:0.29586)n8:0.1638)n1:0.391845)n0;
```
