## Supplementary material for "Transcriptional responses to arbuscular mycorrhizal symbiosis development are conserved in the early divergent *Marchantia paleacea*": OG0008282_tree.txt

```
(T_lepidozioides_scaffold-SKQD-2072957-Takakia_lepidozioides:0.158615,((S_moellendorffii_renamed_EFJ36411:0.00016,S_moellendorffii_renamed_EFJ36225:0.05593)n2:0.89597,(A_filiculoides_renamed_Azfi_s0095.g043644:0.7733,((((Oryza_sativa_renamed_LOC_Os05g13390.1:0.21349,Z_mays_renamed_A0A1D6L075:0.22917)n7:0.50308,(P_dactylifera_renamed_XP_008796683.1:0.11132,(P_dactylifera_renamed_XP_026663750.1:0.00014,P_dactylifera_renamed_XP_026663751.1:0.00014)n9:0.18534)n8:0.23354)n6:0.23293,((A_trichopoda_renamed_ERN01205:0.82967,(P_abies_renamed_MA_156194g0020:0.1584,(((P_abies_renamed_MA_205321g0010:0.02267,P_abies_renamed_MA_854134g0010:0.08698)n15:0.01336,P_abies_renamed_MA_6356458g0010:0.04611)n14:0.0933,P_abies_renamed_MA_10433721g0020:0.18907)n13:0.09816)n12:0.5351)n11:0.29105,(A_trichopoda_renamed_ERN01206:0.58104,P_abies_renamed_MA_5476578g0010:1.99126)n16:0.156285)n10:0.017365)n5:0.062,((M_truncatula_renamed_MTR_0168s0110:0.15313,(L_angustifolius_renamed_OIW17235:0.16515,L_japonicus_renamed_Lj1g3v0427860.1:0.19517)n19:0.03948)n18:0.20481,(A_thaliana_renamed_AT3G47850.1:0.56657,B_vulgaris_renamed_KMT10454:0.33256)n20:0.05821)n17:0.17282)n4:0.06737)n3:0.17248)n1:0.158615)n0;
```
