## Supplementary material for "Transcriptional responses to arbuscular mycorrhizal symbiosis development are conserved in the early divergent *Marchantia paleacea*": OG0008283_tree.txt

```
((L_angustifolius_renamed_OIV92455:0.14498,(A_agrestis_renamed_Aagr.utg000042l.474.1:0.06188,A_agrestis_renamed_Aagr.utg000100l.361.1:0.00015)n2:0.27733)n1:0.017835,(M_truncatula_renamed_MTR_2076300:0.23018,(((L_japonicus_renamed_Lj0g3v0277819.1:0.04916,(A_trichopoda_renamed_ERN20179:0.04662,(P_dactylifera_renamed_XP_008812861.2:0.00014,(Z_mays_renamed_A0A1D6ET60:0.1717,((Oryza_sativa_renamed_LOC_Os09g34310.3:0,Oryza_sativa_renamed_LOC_Os09g34310.2:0)n11:0.00014,Oryza_sativa_renamed_LOC_Os09g34310.1:0.110196)n10:0.012244)n9:0.06375)n8:0.07923)n7:0.00015)n6:0.01356,(B_vulgaris_renamed_KMT03806:0.07068,(A_thaliana_renamed_AT1G10865.1:0.00014,A_thaliana_renamed_AT1G10865.2:0.02069)n13:0.10052)n12:0.05456)n5:0.02715,(C_braunii_renamed_GBG76829:0.21967,(A_filiculoides_renamed_Azfi_s0100.g044343:0.70518,((M_paleacea_Rhiz_final_MPA24139.1.p1:0.08773,M_polymorpha_renamed_Mapoly0035s0053.1:0.00014)n17:0.26044,(T_lepidozioides_scaffold-SKQD-2075685-Takakia_lepidozioides:0.06708,(P_patens_renamed_P327_7450V3.2:0.16258,(P_patens_renamed_P310_17250V3.2:0.00014,P_patens_renamed_P310_17250V3.1:0.00015)n20:0.875259)n19:0.097251)n18:0.54987)n16:0.1458)n15:0.04206)n14:0.08419)n4:0.07565)n3:0.017835)n0;
```
