## Supplementary material for "Transcriptional responses to arbuscular mycorrhizal symbiosis development are conserved in the early divergent *Marchantia paleacea*": OG0008284_tree.txt

```
(C_braunii_renamed_GBG69009:0.40224,((S_moellendorffii_renamed_EFJ30260:0.00955,S_moellendorffii_renamed_EFJ24873:0.00359)n2:0.45872,(((P_patens_renamed_P311_4840V3.2:0,P_patens_renamed_P311_4840V3.1:0)n5:0.47402,((M_polymorpha_renamed_Mapoly0097s0064.1:0.03692,(M_paleacea_Rhiz_final_MPA24456.1.p1:0.00014,(M_paleacea_Rhiz_final_MPA24456.2.p1:0,M_paleacea_Rhiz_final_MPA24456.3.p1:0)n9:0.00014)n8:0.04851)n7:0.29078,(P_neesiana_scaffold-JHFI-2103709-Pellia_neesiana:0.44419,P_neesiana_scaffold-JHFI-2091825-Pellia_neesiana:0.208467)n10:0.023163)n6:0.09591)n4:0.09139,(A_filiculoides_renamed_Azfi_s0104.g044748:0.72674,(A_trichopoda_renamed_ERN13658:0.33752,((P_dactylifera_renamed_XP_026663344.1:0.18865,(Oryza_sativa_renamed_LOC_Os04g40970.1:0.09366,Z_mays_renamed_A0A1D6J8X3:0.13298)n15:0.27369)n14:0.1367,((A_thaliana_renamed_AT1G27880.1:0.00014,A_thaliana_renamed_AT1G27880.2:0.02252)n17:0.4451,(B_vulgaris_renamed_KMT07535:0.29662,(L_angustifolius_renamed_OIW21974:0.1379,(M_truncatula_renamed_MTR_8080160:0.16894,L_japonicus_renamed_Lj4g3v2526040.1:0.09854)n20:0.03657)n19:0.21857)n18:0.04875)n16:0.10982)n13:0.09766)n12:0.30698)n11:0.09183)n3:0.06027)n1:0.40224)n0;
```
