## Supplementary material for "Transcriptional responses to arbuscular mycorrhizal symbiosis development are conserved in the early divergent *Marchantia paleacea*": OG0008285_tree.txt

```
(((A_filiculoides_renamed_Azfi_s0109.g045318:0.51537,(P_abies_renamed_MA_10433926g0010:0.53056,((Oryza_sativa_renamed_LOC_Os04g49940.1:0.0839,Z_mays_renamed_A0A1D6E1K5:0.73269)n5:0.4914,((B_vulgaris_renamed_KMS99855:0.00014,B_vulgaris_renamed_KMS99856:0.00014)n7:0.38869,((A_thaliana_renamed_AT3G17668.2:0.02095,A_thaliana_renamed_AT3G17668.1:0.00014)n9:0.62319,L_japonicus_renamed_Lj4g3v0216660.1:0.24054)n8:0.12214)n6:0.11167)n4:0.20803)n3:0.3089)n2:0.11617,(S_muscicola_renamed_SM001583S02106:0.00013,(S_muscicola_renamed_SM000045S16250:0.02408,S_muscicola_renamed_SM000087S23400:0.27937)n11:0.07056)n10:0.7547)n1:0.052315,(A_agrestis_renamed_Aagr.utg000028l.62.1:0.57656,((P_patens_renamed_P38_23020V3.1:0.05353,((P_patens_renamed_P317_5190V3.3:0,P_patens_renamed_P317_5190V3.1:0,P_patens_renamed_P317_5190V3.2:0)n16:0.00014,(P_patens_renamed_P317_5190V3.4:0,P_patens_renamed_P317_5190V3.5:0)n17:0.01798)n15:0.02442)n14:0.6194,(M_polymorpha_renamed_Mapoly0099s0043.1:0.13867,(P_pinnata_scaffold-UUHD-2014478-Porella_pinnata:0.03568,P_neesiana_scaffold-JHFI-2017446-Pellia_neesiana:0.37273)n19:0.09043)n18:0.03229)n13:0.13871)n12:0.052315)n0;
```
