## Supplementary material for "Transcriptional responses to arbuscular mycorrhizal symbiosis development are conserved in the early divergent *Marchantia paleacea*": OG0008286_tree.txt

```
(A_agrestis_renamed_Aagr.utg000041l.137.1:0.324755,((A_filiculoides_renamed_Azfi_s0110.g045470:0.73442,(T_lepidozioides_scaffold-SKQD-2076629-Takakia_lepidozioides:0.89378,(S_moellendorffii_renamed_EFJ13891:0.40059,(S_moellendorffii_renamed_EFJ19165:0.00605,S_moellendorffii_renamed_EFJ13558:0.0592)n5:0.28352)n4:0.36259)n3:0.12923)n2:0.11575,(((A_thaliana_renamed_AT3G29075.1:0.64061,((P_dactylifera_renamed_XP_008800496.1:0.45264,(Oryza_sativa_renamed_LOC_Os06g12580.1:0.1235,Z_mays_renamed_B4F957:0.08624)n11:0.39918)n10:0.10984,(Oryza_sativa_renamed_LOC_Os02g50980.1:0.18659,Z_mays_renamed_A0A1D6HK92:0.24081)n12:0.241524)n9:0.026836)n8:0.19785,(B_vulgaris_renamed_KMT15056:0.23946,((L_angustifolius_renamed_OIW06519:0.12604,L_angustifolius_renamed_OIV90246:0.07235)n15:0.03669,(L_japonicus_renamed_Lj2g3v1068640.1:0.15845,(M_truncatula_renamed_MTR_6012780:0.00014,M_truncatula_renamed_MTR_6012780:0.012)n17:0.24127)n16:0.0318)n14:0.13461)n13:0.21432)n7:0.07832,((A_trichopoda_renamed_ERM94568:0.61241,P_abies_renamed_MA_10431462g0010:0.61974)n19:0.17446,(A_trichopoda_renamed_ERM97179:1.42243,P_abies_renamed_MA_65386g0010:1.48186)n20:0.077409)n18:0.008601)n6:0.08165)n1:0.324755)n0;
```
