## Supplementary material for "Transcriptional responses to arbuscular mycorrhizal symbiosis development are conserved in the early divergent *Marchantia paleacea*": OG0008287_tree.txt

```
(((S_muscicola_renamed_SM002063S06360:0.01292,(S_muscicola_renamed_SM001040S14114:0.02484,S_muscicola_renamed_SM000972S25164:0.03899)n3:0.03626)n2:0.74239,P_pinnata_scaffold-UUHD-2008437-Porella_pinnata:0.59375)n1:0.02261,((P_patens_renamed_P311_17450V3.2:0.00015,P_patens_renamed_P311_17450V3.1:0.00672)n5:0.55385,(A_filiculoides_renamed_Azfi_s0116.g046310:0.42222,(A_trichopoda_renamed_ERN10226:0.28388,((((Oryza_sativa_renamed_LOC_Os04g44550.2:0.00016,Oryza_sativa_renamed_LOC_Os04g44550.1:0.00014)n11:0.08699,(Z_mays_renamed_A0A1D6JAR2:0.06364,Z_mays_renamed_B6U8Z7:0.03853)n12:0.05584)n10:0.46141,P_dactylifera_renamed_XP_008807801.1:0.20541)n9:0.09966,(((M_paleacea_Rhiz_final_MPA14956.2.p2:0.12738,M_polymorpha_renamed_Mapoly0093s0036.1:0.35472)n15:0.79842,(A_agrestis_renamed_Aagr.utg000118l.3.1:0.00014,A_agrestis_renamed_Aagr.utg000118l.3.2:0.64741)n16:0.96369)n14:0.79555,(B_vulgaris_renamed_KMT18633:0.23876,(A_thaliana_renamed_AT5G23395.1:0.23421,(L_angustifolius_renamed_OIW21670:0.16003,(L_japonicus_renamed_Lj3g3v2579330.1:0.08642,M_truncatula_renamed_MTR_8020800:0.10624)n20:0.05219)n19:0.15828)n18:0.06147)n17:0.08072)n13:0.06183)n8:0.15379)n7:0.45438)n6:0.11582)n4:0.02261)n0;
```
