## Supplementary material for "Transcriptional responses to arbuscular mycorrhizal symbiosis development are conserved in the early divergent *Marchantia paleacea*": OG0008288_tree.txt

```
((M_flagellaris_scaffold-UCRN-2005227-Megaceros_tosanus:0.33957,A_agrestis_renamed_Aagr.utg000005l.376.1:0.2786)n1:0.175985,(((((M_polymorpha_renamed_Mapoly0086s0053.1:0.00697,((M_paleacea_Rhiz_final_MPA12105.1.p1:0,M_paleacea_Rhiz_final_MPA12105.2.p1:0)n8:0.00014,M_paleacea_Rhiz_final_MPA12105.3.p1:0.00014)n7:0.00456)n6:0.16086,(P_pinnata_scaffold-UUHD-2146009-Porella_pinnata:0.11078,P_pinnata_scaffold-UUHD-2144142-Porella_pinnata:0.098244)n9:0.010916)n5:0.09997,P_neesiana_scaffold-JHFI-2008459-Pellia_neesiana:0.39209)n4:0.3045,A_filiculoides_renamed_Azfi_s0149.g053139:0.5584)n3:0.0537,((S_moellendorffii_renamed_EFJ16988:0.00567,(S_moellendorffii_renamed_EFJ12834:0.01949,S_moellendorffii_renamed_EFJ17653:0.12255)n12:0.00821)n11:0.77381,(A_trichopoda_renamed_ERN02146:0.36039,((P_dactylifera_renamed_XP_008809273.1:0.24725,(Oryza_sativa_renamed_LOC_Os03g61700.1:0.10609,(Z_mays_renamed_A0A1D6EBK3:0.13927,Z_mays_renamed_A0A1D6LAF5:0.00508)n17:0.11286)n16:0.3946)n15:0.08101,(A_thaliana_renamed_AT3G17030.1:0.38129,(B_vulgaris_renamed_KMT16257:0.34838,(L_angustifolius_renamed_OIW00147:0.12136,M_truncatula_renamed_MTR_4122000:0.13786)n20:0.1776)n19:0.03261)n18:0.07392)n14:0.0946)n13:0.43224)n10:0.11648)n2:0.175985)n0;
```
