## Supplementary material for "Transcriptional responses to arbuscular mycorrhizal symbiosis development are conserved in the early divergent *Marchantia paleacea*": OG0008289_tree.txt

```
(((A_filiculoides_renamed_Azfi_s0197.g057370:0.18329,(S_muscicola_renamed_SM000055S18302:0.02753,S_muscicola_renamed_SM000077S21628:0.41338)n3:0.40878)n2:0.1497,C_braunii_renamed_GBG59064:0.35732)n1:0.04772,(((((A_agrestis_renamed_Aagr.utg000049l.684.2:0.00014,(A_agrestis_renamed_Aagr.utg000049l.684.5:0,A_agrestis_renamed_Aagr.utg000049l.684.3:0)n9:0.00016)n8:0.03316,(A_agrestis_renamed_Aagr.utg000049l.684.1:0.00014,(A_agrestis_renamed_Aagr.utg000049l.684.6:0.00016,A_agrestis_renamed_Aagr.utg000049l.684.4:0.00014)n11:0.00011)n10:0.04897)n7:0.27261,((P_pinnata_scaffold-UUHD-2147520-Porella_pinnata:0.00015,(M_polymorpha_renamed_Mapoly0056s0135.1:0.00014,(M_paleacea_Rhiz_final_MPA21985.1.p1:0.18451,M_paleacea_Rhiz_final_MPA21985.2.p2:0.240543)n15:0.026727)n14:0.00016)n13:0.03745,(P_neesiana_scaffold-JHFI-2106788-Pellia_neesiana:0.03883,P_neesiana_scaffold-JHFI-2018093-Pellia_neesiana:0.08613)n16:0.00957)n12:0.00711)n6:0.06257,(T_lepidozioides_scaffold-SKQD-2077172-Takakia_lepidozioides:0.02782,(P_patens_renamed_P314_9500V3.2:0.00014,P_patens_renamed_P314_9500V3.1:0.00014)n18:0.1115)n17:0.05307)n5:0.08603,((S_moellendorffii_renamed_EFJ06194:2.78198,S_moellendorffii_renamed_EFJ10963:0.00014)n20:0.02355,S_moellendorffii_renamed_EFJ04914:0.16199)n19:0.11929)n4:0.04772)n0;
```
