## Supplementary material for "Transcriptional responses to arbuscular mycorrhizal symbiosis development are conserved in the early divergent *Marchantia paleacea*": OG0008290_tree.txt

```
(((S_muscicola_renamed_SM000219S06675:0.05429,(S_muscicola_renamed_SM000171S03235:0.04602,S_muscicola_renamed_SM000428S16064:0.04572)n3:0.03691)n2:0.40517,(((((P_patens_renamed_P31_1870V3.3:0.00014,(P_patens_renamed_P31_1870V3.2:0.00014,((P_patens_renamed_P31_1870V3.1:0,P_patens_renamed_P31_1870V3.4:0)n11:0.00014,(P_patens_renamed_P31_1870V3.6:0.00014,P_patens_renamed_P31_1870V3.5:0.00014)n12:0.01343)n10:0.0024)n9:0.00019)n8:0.32143,T_lepidozioides_scaffold-SKQD-2013100-Takakia_lepidozioides:0.10994)n7:0.05497,((M_paleacea_Rhiz_final_MPA7319.1.p1:0.05561,M_polymorpha_renamed_Mapoly0045s0112.1:0.01426)n14:0.20871,(P_pinnata_scaffold-UUHD-2017718-Porella_pinnata:0.11013,P_neesiana_scaffold-JHFI-2111780-Pellia_neesiana:0.10703)n15:0.08171)n13:0.10069)n6:0.09903,(M_flagellaris_scaffold-UCRN-2051850-Megaceros_tosanus:0.1054,(A_agrestis_renamed_Aagr.utg000111l.78.1:0.08782,(A_agrestis_renamed_Aagr.utg000111l.78.2:0.00015,A_agrestis_renamed_Aagr.utg000111l.78.3:0.00014)n18:0.00014)n17:0.25615)n16:0.28707)n5:0.04217,M_paleacea_Rhiz_final_MPA138.1.p1:0.622917)n4:0.069213)n1:0.043975,(A_filiculoides_renamed_Azfi_s0215.g058399:0.33904,(S_moellendorffii_renamed_EFJ19914:0.0027,S_moellendorffii_renamed_EFJ12329:0.01589)n20:0.34383)n19:0.1134)n0;
```
