## Supplementary material for "Transcriptional responses to arbuscular mycorrhizal symbiosis development are conserved in the early divergent *Marchantia paleacea*": OG0008291_tree.txt

```
(((M_polymorpha_renamed_Mapoly0058s0047.1:0.03754,(M_paleacea_Rhiz_final_MPA25146.1.p1:0.00014,M_paleacea_Rhiz_final_MPA25146.2.p1:0.00014)n3:0.03987)n2:0.26744,(P_pinnata_scaffold-UUHD-2010201-Porella_pinnata:0.29746,P_neesiana_scaffold-JHFI-2017195-Pellia_neesiana:0.18473)n4:0.0395)n1:0.247315,(A_filiculoides_renamed_Azfi_s0217.g058525:0.82222,((A_trichopoda_renamed_ERN17043:0.42864,((((P_dactylifera_renamed_XP_026664722.1:0,P_dactylifera_renamed_XP_008804368.1:0)n11:0.00016,P_dactylifera_renamed_XP_017700763.1:0.00014)n10:0.22659,(Oryza_sativa_renamed_LOC_Os09g38330.1:0.16888,Z_mays_renamed_A0A1D6IAQ3:0.14656)n12:0.35173)n9:0.21382,((L_angustifolius_renamed_OIW06786:0.21532,((M_truncatula_renamed_MTR_1112280:0.01915,M_truncatula_renamed_MTR_1112280:0.00014)n16:0.11391,(L_japonicus_renamed_Lj5g3v2241020.3:0.1299,(L_japonicus_renamed_Lj5g3v2241020.1:0.00015,L_japonicus_renamed_Lj5g3v2241020.2:0.00014)n18:0.00174)n17:0.11086)n15:0.04333)n14:0.30061,(B_vulgaris_renamed_KMT09717:0.48919,A_thaliana_renamed_AT1G75010.1:0.5009)n19:0.04659)n13:0.21617)n8:0.08935)n7:0.33523,(S_moellendorffii_renamed_EFJ05734:0.00289,S_moellendorffii_renamed_EFJ33218:0.03671)n20:0.55396)n6:0.09061)n5:0.247315)n0;
```
