## Supplementary material for "Transcriptional responses to arbuscular mycorrhizal symbiosis development are conserved in the early divergent *Marchantia paleacea*": OG0008292_tree.txt

```
(((S_muscicola_renamed_SM000054S18038:0.00014,(S_muscicola_renamed_SM000005S17148:0.02666,S_muscicola_renamed_SM000138S00027:0.01333)n3:0.02697)n2:0.72931,M_polymorpha_renamed_Mapoly0073s0075.1:0.19933)n1:0.03439,(A_agrestis_renamed_Aagr.utg000087l.153.1:0.28082,(((P_patens_renamed_P320_17910V3.3:0.00014,(P_patens_renamed_P320_17910V3.2:0,P_patens_renamed_P320_17910V3.1:0)n8:0.00015)n7:0.25529,((A_thaliana_renamed_AT5G16060.1:0.23031,(((B_vulgaris_renamed_KMT18524:0.00015,B_vulgaris_renamed_KMT18523:0.00014)n13:0.11886,(L_angustifolius_renamed_OIW17578:0.07953,L_japonicus_renamed_Lj0g3v0280759.1:0.12828)n14:0.08328)n12:0.03967,(A_trichopoda_renamed_ERN00990:0.07288,((P_dactylifera_renamed_XP_026657995.1:0,P_dactylifera_renamed_XP_008781079.1:0)n17:0.05331,(M_truncatula_renamed_MTR_0024s0060:0.30189,Oryza_sativa_renamed_LOC_Os03g15240.1:0.12111)n18:0.07707)n16:0.15376)n15:0.04744)n11:0.11097)n10:0.18775,(B_vulgaris_renamed_KMS93493:1.13496,(S_moellendorffii_renamed_EFJ34332:0,S_moellendorffii_renamed_EFJ31273:0)n20:0.39632)n19:0.065493)n9:0.007277)n6:0.1175,A_filiculoides_renamed_Azfi_s0288.g063222:0.20801)n5:0.0771)n4:0.03439)n0;
```
