## Supplementary material for "Transcriptional responses to arbuscular mycorrhizal symbiosis development are conserved in the early divergent *Marchantia paleacea*": OG0008293_tree.txt

```
((C_braunii_renamed_GBG58858:0.85582,(((A_agrestis_renamed_Aagr.utg000083l.137.1:0.81385,(A_agrestis_renamed_Aagr.utg000010l.584.1:0.26642,A_agrestis_renamed_Aagr.utg000083l.138.1:0.46594)n5:0.08445)n4:0.12954,((M_paleacea_Rhiz_final_MPA27620.1.p2:0.03033,M_polymorpha_renamed_Mapoly0013s0200.1:0.00321)n7:0.3626,((T_lepidozioides_scaffold-SKQD-2011867-Takakia_lepidozioides:0.00014,T_lepidozioides_scaffold-SKQD-2011868-Takakia_lepidozioides:0.00014)n9:0.31609,(P_patens_renamed_P312_1770V3.1:0.00044,P_patens_renamed_P312_1770V3.2:0.05242)n10:0.3524)n8:0.13183)n6:0.10507)n3:0.12276,(A_agrestis_renamed_Aagr.utg000010l.585.1:0.55216,(P_pinnata_scaffold-UUHD-2134994-Porella_pinnata:0.70529,(P_pinnata_scaffold-UUHD-2126022-Porella_pinnata:0.41801,((P_pinnata_scaffold-UUHD-2007144-Porella_pinnata:0.10716,(P_pinnata_scaffold-UUHD-2142831-Porella_pinnata:0.06935,P_pinnata_scaffold-UUHD-2144860-Porella_pinnata:0.00023)n16:0.03049)n15:0.63011,(P_pinnata_scaffold-UUHD-2002475-Porella_pinnata:0.14303,(P_pinnata_scaffold-UUHD-2008008-Porella_pinnata:0.07577,P_pinnata_scaffold-UUHD-2014608-Porella_pinnata:0.02893)n18:0.10146)n17:0.5707)n14:0.1777)n13:0.07699)n12:0.14062)n11:0.228168)n2:0.025352)n1:0.079875,(A_filiculoides_renamed_Azfi_s0288.g063256:0.29306,(S_moellendorffii_renamed_EFJ05898:0.00642,S_moellendorffii_renamed_EFJ26834:0.00016)n20:0.3137)n19:0.07545)n0;
```
