## Supplementary material for "Transcriptional responses to arbuscular mycorrhizal symbiosis development are conserved in the early divergent *Marchantia paleacea*": OG0008294_tree.txt

```
(((A_agrestis_renamed_Aagr.utg000113l.234.1:0.65003,(S_muscicola_renamed_SM000259S08752:0.02172,(S_muscicola_renamed_SM000122S25762:0.04023,(S_muscicola_renamed_SM000259S08750:0.02203,S_muscicola_renamed_SM000032S12026:0.05101)n5:0.0119)n4:0.00749)n3:0.79053)n2:0.12569,C_braunii_renamed_GBG83523:0.99373)n1:0.03494,((T_lepidozioides_scaffold-SKQD-2074926-Takakia_lepidozioides:0.39783,((M_paleacea_Rhiz_final_MPA15142.1.p1:0.05994,M_polymorpha_renamed_Mapoly0014s0214.1:0.07506)n9:0.29511,(P_pinnata_scaffold-UUHD-2001939-Porella_pinnata:0.00014,P_pinnata_scaffold-UUHD-2001940-Porella_pinnata:0.00014)n10:0.30066)n8:0.40604)n7:0.04297,(A_filiculoides_renamed_Azfi_s0485.g073407:0.66438,(P_abies_renamed_MA_112839g0010:0.26893,(A_thaliana_renamed_AT5G03560.1:0.28098,((M_truncatula_renamed_MTR_1062250:0.15545,(L_angustifolius_renamed_OIV90375:0.10974,L_japonicus_renamed_Lj0g3v0159779.1:0.06114)n16:0.02615)n15:0.14739,(B_vulgaris_renamed_KMT06440:0.26071,(A_trichopoda_renamed_ERM98971:0.34214,(P_dactylifera_renamed_XP_008779014.1:0.1776,(Oryza_sativa_renamed_LOC_Os08g44650.1:0.10735,Z_mays_renamed_B6U2T4:0.1277)n20:0.20004)n19:0.04684)n18:0.05702)n17:0.06653)n14:0.02449)n13:0.13855)n12:0.2675)n11:0.05171)n6:0.03494)n0;
```
