## Supplementary material for "Transcriptional responses to arbuscular mycorrhizal symbiosis development are conserved in the early divergent *Marchantia paleacea*": OG0008295_tree.txt

```
(((S_muscicola_renamed_SM001572S01995:0.00015,(S_muscicola_renamed_SM000022S07250:0.00514,(S_muscicola_renamed_SM000006S19370:0.03031,S_muscicola_renamed_SM000009S23613:0.0523)n4:0.06336)n3:0.0821)n2:0.58522,((M_flagellaris_scaffold-UCRN-2000690-Megaceros_tosanus:0,M_flagellaris_scaffold-UCRN-2000691-Megaceros_tosanus:0)n6:0.14363,A_agrestis_renamed_Aagr.utg000010l.43.1:0.12733)n5:0.16834)n1:0.037795,(A_filiculoides_renamed_Azfi_s0531.g075841:0.37372,(T_lepidozioides_scaffold-SKQD-2069548-Takakia_lepidozioides:0.1981,(((S_moellendorffii_renamed_EFJ14913:0.01252,S_moellendorffii_renamed_EFJ38308:0.00286)n11:0.40172,(P_neesiana_scaffold-JHFI-2018887-Pellia_neesiana:0.18451,(P_patens_renamed_P33_5930V3.2:0,P_patens_renamed_P33_5930V3.1:0)n13:0.271)n12:0.07089)n10:0.03611,(P_abies_renamed_MA_54502g0010:0.35844,(A_thaliana_renamed_AT3G01660.1:0.30059,((Oryza_sativa_renamed_LOC_Os04g40530.1:0.14985,Z_mays_renamed_A0A1D6E8B5:0.06469)n17:0.24458,(P_dactylifera_renamed_XP_008793702.1:0.18689,(L_japonicus_renamed_Lj1g3v3690430.1:0.09612,(L_angustifolius_renamed_OIW09414:0.17361,M_truncatula_renamed_MTR_7032900:0.1123)n20:0.03979)n19:0.15046)n18:0.05884)n16:0.07864)n15:0.07409)n14:0.12267)n9:0.05497)n8:0.01275)n7:0.037795)n0;
```
