## Supplementary material for "Transcriptional responses to arbuscular mycorrhizal symbiosis development are conserved in the early divergent *Marchantia paleacea*": OG0008296_tree.txt

```
((S_moellendorffii_renamed_EFJ38453:0.75095,C_braunii_renamed_GBG88929:1.07789)n1:0.02587,(((P_pinnata_scaffold-UUHD-2147376-Porella_pinnata:0.17257,(M_polymorpha_renamed_Mapoly0036s0122.1:0.04619,((M_paleacea_Rhiz_final_MPA7837.1.p1:0,M_paleacea_Rhiz_final_MPA7837.2.p1:0)n7:0.00014,M_paleacea_Rhiz_final_MPA7837.3.p1:0.03855)n6:0.03105)n5:0.17229)n4:0.17392,((P_abies_renamed_MA_10301466g0010:0.1867,P_abies_renamed_MA_385472g0010:0.02552)n9:0.44671,(A_filiculoides_renamed_Azfi_s0653.g081085:0.3549,P_abies_renamed_MA_8110665g0010:0.21138)n10:0.130887)n8:0.014543)n3:0.07679,((M_flagellaris_scaffold-UCRN-2009210-Megaceros_tosanus:0.00014,M_flagellaris_scaffold-UCRN-2009211-Megaceros_tosanus:0.00922)n12:0.22319,(A_agrestis_renamed_Aagr.utg000103l.83.1:0.00014,((A_agrestis_renamed_Aagr.utg000103l.83.4:0,A_agrestis_renamed_Aagr.utg000103l.83.2:0)n15:0.00014,(A_agrestis_renamed_Aagr.utg000103l.83.6:0.00014,(A_agrestis_renamed_Aagr.utg000103l.83.7:0.0067,((A_agrestis_renamed_Aagr.utg000103l.83.8:0,A_agrestis_renamed_Aagr.utg000103l.83.5:0)n19:0.00014,(A_agrestis_renamed_Aagr.utg000103l.83.9:0.01319,A_agrestis_renamed_Aagr.utg000103l.83.3:0.00745)n20:0.01515)n18:0.04546)n17:0.01902)n16:0.00015)n14:0.00015)n13:0.25733)n11:0.16303)n2:0.08515)n0;
```
