## Supplementary material for "Transcriptional responses to arbuscular mycorrhizal symbiosis development are conserved in the early divergent *Marchantia paleacea*": OG0008297_tree.txt

```
((A_agrestis_renamed_Aagr.utg000002l.119.1:0.28454,((P_patens_renamed_P321_6450V3.1:0,P_patens_renamed_P321_6450V3.2:0)n3:0.06453,(P_patens_renamed_P318_19220V3.2:0,P_patens_renamed_P318_19220V3.1:0)n4:0.12917)n2:0.18365)n1:0.047125,((M_paleacea_Rhiz_final_MPA11449.1.p2:0.01969,M_polymorpha_renamed_Mapoly0043s0046.1:0.00016)n6:0.30463,((C_braunii_renamed_GBG79536:0.29019,(S_muscicola_renamed_SM000030S11321:0.9133,S_muscicola_renamed_SM000076S21837:0.15066)n9:0.55049)n8:0.23496,(A_filiculoides_renamed_Azfi_s0700.g082613:0.31119,(P_abies_renamed_MA_10435644g0010:0.35845,(((Oryza_sativa_renamed_LOC_Os01g59060.1:0.08386,Z_mays_renamed_B6TDD4:0.07719)n14:0.4011,(A_trichopoda_renamed_ERN13927:0.26739,P_dactylifera_renamed_XP_008788554.1:0.18888)n15:0.03103)n13:0.06077,(L_angustifolius_renamed_OIV91694:0.15389,(A_thaliana_renamed_AT1G29070.1:0.2913,(B_vulgaris_renamed_KMT04518:0.27968,(M_truncatula_renamed_MTR_2015790:0.26357,(L_japonicus_renamed_Lj0g3v0162439.1:0.00014,L_japonicus_renamed_Lj6g3v1995830.1:0.00015)n20:0.11619)n19:0.04771)n18:0.03962)n17:0.05927)n16:0.06058)n12:0.29353)n11:0.15329)n10:0.10983)n7:0.06298)n5:0.047125)n0;
```
