## Supplementary material for "Transcriptional responses to arbuscular mycorrhizal symbiosis development are conserved in the early divergent *Marchantia paleacea*": OG0008298_tree.txt

```
((T_lepidozioides_scaffold-SKQD-2008781-Takakia_lepidozioides:0.23367,((C_braunii_renamed_GBG73915:1.02958,(((S_moellendorffii_renamed_EFJ14929:0.01295,S_moellendorffii_renamed_EFJ38292:0.01019)n6:0.43563,(A_agrestis_renamed_Aagr.utg000111l.189.1:0.11274,((M_flagellaris_scaffold-UCRN-2007682-Megaceros_tosanus:0.00014,M_flagellaris_scaffold-UCRN-2007683-Megaceros_tosanus:0.00014)n9:0.19911,M_flagellaris_scaffold-UCRN-2000316-Megaceros_tosanus:0.12339)n8:0.01371)n7:0.02389)n5:0.01941,((P_patens_renamed_P321_8450V3.2:0,P_patens_renamed_P321_8450V3.1:0)n11:0.22919,A_filiculoides_renamed_Azfi_s0909.g092263:0.5299)n10:0.03375)n4:0.00501)n3:0.0124,(A_filiculoides_renamed_Azfi_s1023.g095441:0.42748,(C_braunii_renamed_GBG85805:0.05874,(P_pinnata_scaffold-UUHD-2132343-Porella_pinnata:0.72018,(P_pinnata_scaffold-UUHD-2128132-Porella_pinnata:0.00014,(P_pinnata_scaffold-UUHD-2149621-Porella_pinnata:0.00016,(P_pinnata_scaffold-UUHD-2131702-Porella_pinnata:0.02094,P_pinnata_scaffold-UUHD-2015837-Porella_pinnata:0.00014)n17:0.02133)n16:0.07867)n15:0.291375)n14:0.032375)n13:0.19833)n12:0.138438)n2:0.015382)n1:0.0022,(M_polymorpha_renamed_Mapoly0014s0194.1:0.01929,(M_paleacea_Rhiz_final_MPA13197.1.p1:0.27148,(M_paleacea_Rhiz_final_MPA13197.3.p1:0.00798,M_paleacea_Rhiz_final_MPA13197.2.p1:0.00014)n20:0.000135)n19:1.5e-05)n18:0.15119)n0;
```
