## Supplementary material for "Transcriptional responses to arbuscular mycorrhizal symbiosis development are conserved in the early divergent *Marchantia paleacea*": OG0008299_tree.txt

```
(P_abies_renamed_MA_200619g0010:0.297565,(((((Oryza_sativa_renamed_LOC_Os06g35200.1:0.13399,Z_mays_renamed_A0A1D6P138:0.15945)n5:0.08677,(Oryza_sativa_renamed_LOC_Os02g14480.1:0.21884,Z_mays_renamed_K7UA72:0.28758)n6:0.19344)n4:0.3519,(P_dactylifera_renamed_XP_008781381.1:0.2944,P_dactylifera_renamed_XP_008789990.3:0.2414)n7:0.12411)n3:0.38056,(A_trichopoda_renamed_ERM97672:0.38575,A_trichopoda_renamed_ERM97673:0.422541)n8:0.046949)n2:0.0033,((B_vulgaris_renamed_KMT04423:0.41412,(A_thaliana_renamed_AT5G45800.2:0.03339,A_thaliana_renamed_AT5G45800.1:0.00014)n11:0.46223)n10:0.06718,(((L_angustifolius_renamed_OIW20199:0.14319,L_angustifolius_renamed_OIV95242:0.11277)n14:0.06275,(L_japonicus_renamed_Lj6g3v1984580.1:0.072,(M_truncatula_renamed_MTR_0722s0020:0.39485,M_truncatula_renamed_MTR_2016400:0.110232)n16:0.012248)n15:0.07656)n13:0.08595,(L_angustifolius_renamed_OIW00512:0.24022,((M_truncatula_renamed_MTR_8086490:0,M_truncatula_renamed_MTR_4065087:0)n19:0.16889,(L_japonicus_renamed_Lj0g3v0310539.1:0,L_japonicus_renamed_Lj4g3v2604790.1:0)n20:0.14852)n18:0.05684)n17:0.06407)n12:0.16591)n9:0.09316)n1:0.23247)n0;
```
