## Supplementary material for "Transcriptional responses to arbuscular mycorrhizal symbiosis development are conserved in the early divergent *Marchantia paleacea*": OG0008300_tree.txt

```
(P_abies_renamed_MA_10436459g0010:0.63919,(A_trichopoda_renamed_ERN12117:0.79556,((B_vulgaris_renamed_KMT12016:0.51833,((A_thaliana_renamed_AT1G64050.1:0.00016,A_thaliana_renamed_AT1G64050.2:0.00014)n5:0.84343,((L_angustifolius_renamed_OIW09948:0.10648,L_angustifolius_renamed_OIV93947:0.09933)n7:0.11584,(L_japonicus_renamed_Lj4g3v2991210.1:0.13252,(M_truncatula_renamed_MTR_8098995:0.00015,M_truncatula_renamed_MTR_8098995:0.05331)n9:0.18295)n8:0.03825)n6:0.36669)n4:0.12528)n3:0.2284,(((Oryza_sativa_renamed_LOC_Os02g16600.1:0.00014,Oryza_sativa_renamed_LOC_Os02g16600.2:0.00016)n12:0.14792,(Z_mays_renamed_A0A1D6H568:0.0715,Z_mays_renamed_A0A1D6QP30:0.10125)n13:0.12909)n11:0.64339,(P_dactylifera_renamed_XP_008796280.1:0.12637,(P_dactylifera_renamed_XP_008795013.1:0.00014,((P_dactylifera_renamed_XP_026661957.1:0,P_dactylifera_renamed_XP_008795014.1:0)n17:0.00013,(P_dactylifera_renamed_XP_026661958.1:0.00014,(P_dactylifera_renamed_XP_008795016.1:0.00249,(P_dactylifera_renamed_XP_008795012.1:0.00039,P_dactylifera_renamed_XP_008795017.1:0.00014)n20:0.00017)n19:0.00019)n18:0.00029)n16:0.00228)n15:0.11733)n14:0.2402)n10:0.31737)n2:0.41251)n1:0.63919)n0;
```
