## Supplementary material for "Transcriptional responses to arbuscular mycorrhizal symbiosis development are conserved in the early divergent *Marchantia paleacea*": OG0008301_tree.txt

```
(M_flagellaris_scaffold-UCRN-2012069-Megaceros_tosanus:0.111045,((M_polymorpha_renamed_Mapoly0991s0001.1:0.00014,P_patens_renamed_P32_23460V3.1:0.20809)n2:0.2432,((B_vulgaris_renamed_KMT16012:0.41152,((((Oryza_sativa_renamed_LOC_Os04g16745.1:0,Oryza_sativa_renamed_LOC_Os10g21244.1:0,Oryza_sativa_renamed_LOC_Os10g38238.1:0)n8:0.02075,Z_mays_renamed_spP08527:0.01021)n7:0.12542,(M_truncatula_renamed_MTR_5063380:0.48063,(P_dactylifera_renamed_YP_003540929.2:0.02188,(A_thaliana_renamed_ATCG00330.1:0.07213,((M_truncatula_renamed_MTR_8079770:0.05085,M_truncatula_renamed_MTR_3035610:0.00014)n13:0.12238,L_angustifolius_renamed_OIW17043:0.02207)n12:0.01193)n11:0.03164)n10:0.006138)n9:0.000682)n6:0.04265,(A_thaliana_renamed_AT2G34520.1:0.4015,(A_trichopoda_renamed_ERM97419:0.2954,(P_dactylifera_renamed_XP_008790687.2:0.00952,P_dactylifera_renamed_YP_005090361.1:0.00014)n16:0.00015)n15:0.13695)n14:0.071541)n5:0.007949)n4:0.20437,((S_moellendorffii_renamed_EFJ26608:0,S_moellendorffii_renamed_EFJ06385:0)n18:0.54428,(S_moellendorffii_renamed_ADH10440:0.00014,S_moellendorffii_renamed_EFJ05045:0.01069)n19:0.402246)n17:0.044694)n3:0.00017)n1:0.21462)n0;
```
