## Supplementary material for "Transcriptional responses to arbuscular mycorrhizal symbiosis development are conserved in the early divergent *Marchantia paleacea*": OG0008302_tree.txt

```
(A_trichopoda_renamed_ERN09174:0.254725,((P_dactylifera_renamed_XP_008781166.1:0.37684,((((((L_japonicus_renamed_Lj0g3v0058469.1:0.06524,M_truncatula_renamed_MTR_5091310:0.172)n8:0.08904,((L_angustifolius_renamed_OIW16310:0.10289,L_angustifolius_renamed_OIW02840:0.31331)n10:0.17853,A_thaliana_renamed_AT1G06475.1:0.79487)n9:0.05747)n7:0.2013,(L_japonicus_renamed_Lj6g3v0927090.1:0.26142,A_thaliana_renamed_AT5G46295.1:0.660879)n11:0.073431)n6:0.11128,(L_japonicus_renamed_Lj4g3v0279760.1:0.3272,(M_truncatula_renamed_MTR_4094635:0.08177,M_truncatula_renamed_MTR_4094630:0.06244)n13:0.19158)n12:0.24241)n5:0.13265,B_vulgaris_renamed_KMS95990:0.35392)n4:0.31805,(B_vulgaris_renamed_KMT14197:0.56117,(A_thaliana_renamed_AT5G26790.1:0.27753,(L_angustifolius_renamed_OIW07083:0.15409,((A_thaliana_renamed_AT5G49525.1:0.58964,(B_vulgaris_renamed_KMT16309:0.52066,M_truncatula_renamed_MTR_2033600:0.54465)n19:0.05505)n18:0.13416,M_truncatula_renamed_MTR_1084170:0.228096)n17:0.025344)n16:0.204885)n15:0.0204885)n14:0.00204885)n3:0.00022765)n2:0.16768,(Oryza_sativa_renamed_LOC_Os03g19940.1:0.15548,Z_mays_renamed_A0A1D6K0V2:0.31895)n20:0.66051)n1:0.14677)n0;
```
