## Supplementary material for "Transcriptional responses to arbuscular mycorrhizal symbiosis development are conserved in the early divergent *Marchantia paleacea*": OG0008303_tree.txt

```
(A_thaliana_renamed_AT5G42955.1:7e-05,(A_thaliana_renamed_AT5G42957.1:0.05564,((A_thaliana_renamed_AT3G30383.1:0.02548,(A_thaliana_renamed_AT3G30387.1:0,A_thaliana_renamed_AT3G30385.1:0)n4:0.02632)n3:0.01836,(A_thaliana_renamed_AT5G42567.1:0.04331,(A_thaliana_renamed_AT5G34882.1:0.08868,((A_thaliana_renamed_AT5G34905.1:0.00861,(A_thaliana_renamed_AT5G34887.1:0.00014,A_thaliana_renamed_AT5G34881.1:0.0261)n9:0.00856)n8:0.00858,((A_thaliana_renamed_AT5G34908.1:0.17636,(A_thaliana_renamed_AT4G08025.1:0.03729,(A_thaliana_renamed_AT4G07515.1:0.05045,(A_thaliana_renamed_AT3G44115.1:0.0518,((A_thaliana_renamed_AT1G45223.1:0.00848,(A_thaliana_renamed_AT1G45221.1:0.00014,A_thaliana_renamed_AT1G45215.1:0.00857)n17:0.02594)n16:0.02598,(A_thaliana_renamed_AT1G57760.1:0.03387,(A_thaliana_renamed_AT1G57775.1:0.01691,A_thaliana_renamed_AT1G57777.1:0.01711)n19:0.01744)n18:0.00015)n15:0.01763)n14:0.00782)n13:0.00659)n12:0.27078)n11:0.00015,(A_thaliana_renamed_AT5G34885.1:0.00852,A_thaliana_renamed_AT5G34883.1:0.0173)n20:0.02624)n10:0.00016)n7:0.00856)n6:0.00015)n5:0.00857)n2:0.02631)n1:7e-05)n0;
```
