## Supplementary material for "Transcriptional responses to arbuscular mycorrhizal symbiosis development are conserved in the early divergent *Marchantia paleacea*": OG0008304_tree.txt

```
(B_vulgaris_renamed_KMT18522:0.253885,(L_japonicus_renamed_Lj2g3v1758520.1:0.57877,(L_angustifolius_renamed_OIW00825:0.69071,(A_thaliana_renamed_AT5G42905.1:0.62582,(M_truncatula_renamed_MTR_1103650:1.25195,(M_truncatula_renamed_MTR_6069410:0.6393,(M_truncatula_renamed_MTR_1067690:0.57677,(((M_truncatula_renamed_MTR_1087260:1.29974,M_truncatula_renamed_MTR_5073120:0.27748)n9:0.39287,(M_truncatula_renamed_MTR_8039850:0.11047,M_truncatula_renamed_MTR_7061140:0.99246)n10:0.51635)n8:0.26619,((((M_truncatula_renamed_MTR_7013760:0.1698,(M_truncatula_renamed_MTR_1060080:0.37824,M_truncatula_renamed_MTR_7006350:0.28616)n15:0.23819)n14:0.15305,(M_truncatula_renamed_MTR_8105650:1.11019,M_truncatula_renamed_MTR_4115950:0.00015)n16:0.28494)n13:0.10528,(M_truncatula_renamed_MTR_2019390:0.47351,M_truncatula_renamed_MTR_2082040:0.42891)n17:0.05959)n12:0.03136,(M_truncatula_renamed_MTR_2039950:0.49751,(M_truncatula_renamed_MTR_1054775:0.07465,(M_truncatula_renamed_MTR_7055927:0.47122,M_truncatula_renamed_MTR_2088480:0.43386)n20:0.01728)n19:0.42944)n18:0.0265)n11:0.02771)n7:0.09909)n6:0.11166)n5:0.02378)n4:0.11944)n3:0.17173)n2:0.17608)n1:0.253885)n0;
```
