## Supplementary material for "Transcriptional responses to arbuscular mycorrhizal symbiosis development are conserved in the early divergent *Marchantia paleacea*": OG0008305_tree.txt

```
(P_abies_renamed_MA_180303g0010:0.600885,(A_trichopoda_renamed_ERM94267:0.47113,(((Oryza_sativa_renamed_LOC_Os10g21940.1:0.15595,Z_mays_renamed_A0A1D6N0L5:0.16829)n4:0.43456,((P_dactylifera_renamed_XP_008798414.1:0,P_dactylifera_renamed_XP_008798415.1:0,P_dactylifera_renamed_XP_008798417.1:0)n6:0.08204,(P_dactylifera_renamed_XP_026657900.1:0.002,(P_dactylifera_renamed_XP_017696772.1:0.00014,((P_dactylifera_renamed_XP_017696769.1:0,P_dactylifera_renamed_XP_008780871.1:0,P_dactylifera_renamed_XP_008780872.1:0)n10:0.00014,P_dactylifera_renamed_XP_017696771.1:0.00014)n9:0.00016)n8:0.00016)n7:0.12505)n5:0.16529)n3:0.24067,((A_thaliana_renamed_AT1G22060.1:0,A_thaliana_renamed_AT1G22060.2:0)n12:0.51825,((B_vulgaris_renamed_KMS99700:0.00014,B_vulgaris_renamed_KMS99701:0.00014)n14:0.53117,((L_angustifolius_renamed_OIW14522:0.06766,L_angustifolius_renamed_OIV96701:0.0779)n16:0.08392,((L_japonicus_renamed_Lj0g3v0302039.1:0.00047,L_japonicus_renamed_Lj0g3v0302039.2:0.00486)n18:0.12494,M_truncatula_renamed_MTR_3073620:0.14031)n17:0.01932)n15:0.29119)n13:0.05067)n11:0.18686)n2:0.09523)n1:0.600885)n0;
```
