## Supplementary material for "Transcriptional responses to arbuscular mycorrhizal symbiosis development are conserved in the early divergent *Marchantia paleacea*": OG0008306_tree.txt

```
(A_trichopoda_renamed_ERN12199:0.24639,((P_dactylifera_renamed_XP_008783606.1:0.22718,P_dactylifera_renamed_XP_008789001.1:0.30469)n2:0.19122,(B_vulgaris_renamed_KMT05337:0.86334,((((A_thaliana_renamed_AT5G59730.1:0.00016,A_thaliana_renamed_AT5G59730.2:0.00621)n7:0.49872,(A_thaliana_renamed_AT2G28650.1:0.33308,(A_thaliana_renamed_AT1G07725.1:0.31004,A_thaliana_renamed_AT2G28640.1:0.34419)n9:0.13415)n8:0.21075)n6:0.1344,(L_japonicus_renamed_Lj0g3v0313429.1:0.16819,((L_angustifolius_renamed_OIW08603:0.13216,L_angustifolius_renamed_OIW05775:0.14306)n12:0.06274,(M_truncatula_renamed_MTR_2096230:0.35378,M_truncatula_renamed_MTR_4062330:0.185895)n13:0.020655)n11:0.03872)n10:0.06113)n5:0.06376,((L_japonicus_renamed_Lj1g3v4578460.1:0.22346,(L_angustifolius_renamed_OIW15582:0.21721,(M_truncatula_renamed_MTR_1067460:0.13469,M_truncatula_renamed_MTR_1067480:0.08719)n17:0.29774)n16:0.03996)n15:0.19359,((A_thaliana_renamed_AT2G39380.1:0.14237,A_thaliana_renamed_AT3G55150.1:0.15408)n19:0.4326,(A_thaliana_renamed_AT3G09530.1:0.44901,A_thaliana_renamed_AT3G09520.1:0.24351)n20:0.220698)n18:0.024522)n14:0.086481)n4:0.009609)n3:0.014)n1:0.24639)n0;
```
