## Supplementary material for "Transcriptional responses to arbuscular mycorrhizal symbiosis development are conserved in the early divergent *Marchantia paleacea*": OG0008307_tree.txt

```
(A_agrestis_renamed_Aagr.utg000005l.351.1:0.754845,(((P_patens_renamed_P322_11210V3.1:0,P_patens_renamed_P322_11210V3.2:0)n3:0.73709,(M_polymorpha_renamed_Mapoly0067s0090.1:0.01865,(M_polymorpha_renamed_Mapoly0085s0012.1:0.49668,M_polymorpha_renamed_Mapoly0085s0013.1:0.47425)n5:0.20774)n4:0.0753)n2:0.10346,(P_abies_renamed_MA_129147g0010:0.67934,((P_dactylifera_renamed_XP_008775440.1:0.03928,(Oryza_sativa_renamed_LOC_Os07g37700.1:0.01186,(Z_mays_renamed_B6SHW4:0.01367,Z_mays_renamed_B6SM46:0.01083)n10:0.02581)n9:0.06411)n8:0.05049,(B_vulgaris_renamed_KMT02011:0.08199,(((L_japonicus_renamed_Lj0g3v0071189.1:0.04308,(L_angustifolius_renamed_OIW08264:0.01393,L_angustifolius_renamed_OIW06116:0.04176)n15:0.03038)n14:0.06215,(A_trichopoda_renamed_ERN00485:0.09209,A_thaliana_renamed_AT2G20835.1:0.23328)n16:0.07486)n13:0.03207,((A_thaliana_renamed_AT1G52855.1:0.0646,A_thaliana_renamed_AT3G15534.1:0.06686)n18:0.15156,(L_angustifolius_renamed_OIW13368:0.10376,(L_japonicus_renamed_Lj3g3v2779510.1:0.0291,M_truncatula_renamed_MTR_2090110:0.09823)n20:0.05282)n19:0.021645)n17:0.002405)n12:0.024165)n11:0.002685)n7:0.28041)n6:0.27918)n1:0.754845)n0;
```
