## Supplementary material for "Transcriptional responses to arbuscular mycorrhizal symbiosis development are conserved in the early divergent *Marchantia paleacea*": OG0008308_tree.txt

```
(((P_dactylifera_renamed_XP_008782196.1:0.08633,P_dactylifera_renamed_XP_008795163.1:0.12656)n2:0.17958,((Oryza_sativa_renamed_LOC_Os07g42800.1:0.14511,Z_mays_renamed_Q5GAN9:0.22174)n4:0.20128,((Z_mays_renamed_A0A1D6K4Y6:0.08152,Z_mays_renamed_B4FGJ9:0.04072)n6:0.12491,(Oryza_sativa_renamed_LOC_Os01g51560.1:0.56477,(Oryza_sativa_renamed_LOC_Os03g27460.2:0,Oryza_sativa_renamed_LOC_Os03g27460.3:0,Oryza_sativa_renamed_LOC_Os03g27460.1:0)n8:0.00661)n7:0.16108)n5:0.19652)n3:0.36235)n1:0.34101,((A_thaliana_renamed_AT2G01710.2:0.00014,A_thaliana_renamed_AT2G01710.1:0.00014)n10:0.35201,((B_vulgaris_renamed_KMT09263:1.37845,((L_angustifolius_renamed_OIV90147:0.43715,(L_angustifolius_renamed_OIW14555:0.06965,L_angustifolius_renamed_OIV97854:0.21907)n15:0.0808)n14:0.12173,(M_truncatula_renamed_MTR_3100330:0.17516,(L_japonicus_renamed_Lj1g3v1548940.1:0.25702,L_japonicus_renamed_Lj1g3v1560100.1:0.12595)n17:0.25301)n16:0.11908)n13:0.11417)n12:0.06301,(M_truncatula_renamed_MTR_5066100:0.18931,(L_angustifolius_renamed_OIW04313:0.48744,L_angustifolius_renamed_OIW04311:0.11205)n19:0.113238)n18:0.012582)n11:0.24802)n9:0.34101)n0;
```
