## Supplementary material for "Transcriptional responses to arbuscular mycorrhizal symbiosis development are conserved in the early divergent *Marchantia paleacea*": OG0008309_tree.txt

```
(P_abies_renamed_MA_50023g0010:0.14913,((A_trichopoda_renamed_ERN16268:0.51376,(A_thaliana_renamed_AT2G40230.1:0.26032,((L_angustifolius_renamed_OIW15072:0.22052,(L_japonicus_renamed_Lj2g3v2783390.1:0.18344,M_truncatula_renamed_MTR_3071320:0.15194)n6:0.05767)n5:0.21353,B_vulgaris_renamed_KMT18172:0.35273)n4:0.06117)n3:0.3425)n2:0.35108,(A_trichopoda_renamed_ERN09126:0.40515,((P_dactylifera_renamed_XP_008784949.1:0.2104,(Z_mays_renamed_A0A1D6MNR1:0.15311,(Oryza_sativa_renamed_LOC_Os01g28474.1:0.42011,Oryza_sativa_renamed_LOC_Os01g01520.1:0.303822)n11:0.033758)n10:0.05207)n9:0.16559,(B_vulgaris_renamed_KMT20724:0.30904,(A_thaliana_renamed_AT1G27620.1:0.35178,((L_angustifolius_renamed_OIV96327:0.21342,((M_truncatula_renamed_MTR_1046770:0.39585,M_truncatula_renamed_MTR_1033350:0.56446)n17:0.26718,M_truncatula_renamed_MTR_3112180:0.1845)n16:0.0205)n15:0.0445,(L_japonicus_renamed_Lj0g3v0191609.1:0.07602,(L_japonicus_renamed_Lj5g3v0123220.1:0.00014,(L_japonicus_renamed_Lj5g3v0109890.1:0.00014,L_japonicus_renamed_Lj5g3v0123230.1:0.00015)n20:0.00016)n19:0.03108)n18:0.1767)n14:0.10653)n13:0.03227)n12:0.06884)n8:0.15414)n7:0.37649)n1:0.14913)n0;
```
