## Supplementary material for "Transcriptional responses to arbuscular mycorrhizal symbiosis development are conserved in the early divergent *Marchantia paleacea*": OG0008310_tree.txt

```
(P_abies_renamed_MA_537118g0010:0.325755,(P_dactylifera_renamed_XP_008785595.1:0.70542,((B_vulgaris_renamed_KMT18291:0.4634,(M_truncatula_renamed_MTR_3069910:0.38062,(L_angustifolius_renamed_OIV95589:0.10372,L_angustifolius_renamed_OIV91977:0.11732)n5:0.1164)n4:0.47623)n3:0.11624,((B_vulgaris_renamed_KMT15442:0.21938,(B_vulgaris_renamed_KMT12265:0.49702,B_vulgaris_renamed_KMS96446:0.55441)n8:0.23966)n7:0.3127,((A_thaliana_renamed_AT3G54080.1:1.08129,(A_thaliana_renamed_AT5G01090.1:0.21668,(A_thaliana_renamed_AT3G09035.1:0.11207,A_thaliana_renamed_AT3G09190.1:0.15696)n12:0.16549)n11:0.37947)n10:0.12623,((L_angustifolius_renamed_OIW01208:0.10686,(L_angustifolius_renamed_OIW07521:0.19109,L_angustifolius_renamed_OIV98590:0.09363)n15:0.02171)n14:0.08789,(((L_japonicus_renamed_Lj0g3v0333759.1:0.00015,L_japonicus_renamed_Lj0g3v0333769.1:0.00014)n18:0.16939,(M_truncatula_renamed_MTR_4019080:0.02287,M_truncatula_renamed_MTR_7011345:0.12149)n19:0.22021)n17:0.12131,(L_japonicus_renamed_Lj1g3v3417740.1:0.13576,M_truncatula_renamed_MTR_7066210:0.33488)n20:0.035775)n16:0.003975)n13:0.05094)n9:0.14461)n6:0.05835)n2:0.1389)n1:0.325755)n0;
```
