## Supplementary material for "Transcriptional responses to arbuscular mycorrhizal symbiosis development are conserved in the early divergent *Marchantia paleacea*": OG0008311_tree.txt

```
(S_muscicola_renamed_SM000168S02613:0.18834,((M_polymorpha_renamed_Mapoly0051s0101.1:0.10338,(P_patens_renamed_P325_230V3.2:0,P_patens_renamed_P325_230V3.1:0)n3:0.07447)n2:0.05033,(((S_moellendorffii_renamed_EFJ17888:0,S_moellendorffii_renamed_EFJ16417:0)n6:0.43551,(S_moellendorffii_renamed_EFJ19941:0,S_moellendorffii_renamed_EFJ12657:0)n7:0.00014)n5:0.25646,((P_abies_renamed_MA_42722g0010:0,P_abies_renamed_MA_9590337g0010:0)n9:0.00014,((B_vulgaris_renamed_KMT17828:0,B_vulgaris_renamed_KMT19916:0)n11:0.10858,(P_dactylifera_renamed_XP_026663637.1:0.00016,(Oryza_sativa_renamed_LOC_Os05g37884.1:0.00015,((A_thaliana_renamed_AT5G18790.1:0,A_thaliana_renamed_AT3G06320.1:0)n15:0.20166,(((M_truncatula_renamed_MTR_1011670:0.03097,M_truncatula_renamed_MTR_1015500:0.00014)n18:0.06166,(L_japonicus_renamed_Lj1g3v2583440.1:0.00015,L_japonicus_renamed_Lj4g3v0506850.1:0.015741)n19:0.001749)n17:0.00016,(L_angustifolius_renamed_OIV98733:0.00015,L_angustifolius_renamed_OIW01105:0.000144)n20:1.6e-05)n16:0.01908)n14:0.15934)n13:0.03783)n12:0.05699)n10:0.06587)n8:0.10232)n4:0.09104)n1:0.18834)n0;
```
