## Supplementary material for "Transcriptional responses to arbuscular mycorrhizal symbiosis development are conserved in the early divergent *Marchantia paleacea*": OG0008312_tree.txt

```
((((S_moellendorffii_renamed_ADH10391:0.00014,S_moellendorffii_renamed_EFJ05033:0.02128)n3:0.39234,((P_neesiana_scaffold-JHFI-2107821-Pellia_neesiana:0.00014,(P_pinnata_scaffold-UUHD-2000960-Porella_pinnata:0.0073,P_pinnata_scaffold-UUHD-2000961-Porella_pinnata:0.00015)n6:0.00014)n5:0.00014,M_polymorpha_renamed_Mapoly4043s0001.1:0.01132)n4:0.02061)n2:0.02509,(P_patens_renamed_P321_5670V3.2:0,P_patens_renamed_P321_5670V3.1:0)n7:0.0264)n1:7e-05,(T_lepidozioides_scaffold-SKQD-2010440-Takakia_lepidozioides:0.0144,((P_dactylifera_renamed_YP_003778189.1:0.00015,(((L_japonicus_renamed_Ljchlorog3v0010800.1:0,L_japonicus_renamed_Lj0g3v0160239.1:0)n13:0.02615,(Z_mays_renamed_spP05643:0.00015,((M_truncatula_renamed_MTR_0002s0750:0.16315,Z_mays_renamed_A0A1D6HL77:0.03168)n16:0.48437,((Oryza_sativa_renamed_LOC_Os01g57945.1:0,Oryza_sativa_renamed_LOC_Os04g16844.1:0,Oryza_sativa_renamed_LOC_Os10g21326.1:0)n18:0.00014,Oryza_sativa_renamed_LOC_Os08g15292.1:0.007713)n17:0.000857)n15:0.000126)n14:1.4e-05)n12:0.0116,A_thaliana_renamed_ATCG00730.1:0.01428)n11:0.00015)n10:0.02133,(P_dactylifera_renamed_YP_003540962.1:0.00016,L_japonicus_renamed_Ljchlorog3v0010790.1:0.007362)n19:0.000818)n9:0.04787)n8:7e-05)n0;
```
