## Supplementary material for "Transcriptional responses to arbuscular mycorrhizal symbiosis development are conserved in the early divergent *Marchantia paleacea*": OG0008313_tree.txt

```
((A_agrestis_renamed_Aagr.utg000077l.407.4:0.37919,(A_agrestis_renamed_Aagr.utg000077l.407.2:0.04034,A_agrestis_renamed_Aagr.utg000077l.407.1:0.00015)n2:0.0264)n1:0.194435,((M_polymorpha_renamed_Mapoly0006s0258.1:0.21356,(T_lepidozioides_scaffold-SKQD-2076106-Takakia_lepidozioides:0.16221,(((P_patens_renamed_P326_10970V3.2:0,P_patens_renamed_P326_10970V3.1:0)n8:0.00015,P_patens_renamed_P326_10970V3.3:0.12718)n7:0.10455,(P_patens_renamed_P34_24240V3.3:0.66961,(P_patens_renamed_P34_24240V3.1:0,P_patens_renamed_P34_24240V3.2:0)n10:0.00963)n9:0.0513)n6:0.11799)n5:0.08246)n4:0.10322,(A_trichopoda_renamed_ERN15446:0.22906,((A_thaliana_renamed_AT3G04040.1:0.11328,A_thaliana_renamed_AT5G18250.1:0.07544)n13:0.1141,(((Oryza_sativa_renamed_LOC_Os01g15979.1:0.09159,Z_mays_renamed_K7UXB5:0.16908)n16:0.1916,P_dactylifera_renamed_XP_008793330.1:0.08843)n15:0.0609,(B_vulgaris_renamed_KMT06602:0.0912,(L_angustifolius_renamed_OIW09339:0.13144,((L_japonicus_renamed_Lj3g3v2994510.1:0.00014,L_japonicus_renamed_Lj3g3v2994510.2:0.00015)n20:0.06956,M_truncatula_renamed_MTR_4053290:0.11309)n19:0.02307)n18:0.08235)n17:0.02522)n14:0.08887)n12:0.11579)n11:0.45049)n3:0.194435)n0;
```
