## Supplementary material for "Transcriptional responses to arbuscular mycorrhizal symbiosis development are conserved in the early divergent *Marchantia paleacea*": OG0008314_tree.txt

```
(A_trichopoda_renamed_ERN11856:0.53784,((P_dactylifera_renamed_XP_008800361.1:0.2845,(Oryza_sativa_renamed_LOC_Os12g13910.1:0.2399,Z_mays_renamed_K7TJN7:0.30116)n3:0.68591)n2:0.4042,((((A_thaliana_renamed_AT5G50360.1:0.50908,(A_thaliana_renamed_AT3G48510.1:0.25082,A_thaliana_renamed_AT5G63350.1:0.15833)n8:0.21802)n7:0.02759,B_vulgaris_renamed_KMS96215:0.90738)n6:0.13691,((L_japonicus_renamed_Lj0g3v0153279.1:0.43276,(M_truncatula_renamed_MTR_4103840:0.40556,M_truncatula_renamed_MTR_3075030:0.349596)n11:0.038844)n10:0.18917,(L_angustifolius_renamed_OIW17761:0.16444,L_angustifolius_renamed_OIW00280:0.09182)n12:0.26206)n9:0.02748)n5:0.04341,((M_truncatula_renamed_MTR_6023190:0.35149,((L_angustifolius_renamed_OIW12247:0.1841,L_angustifolius_renamed_OIV90121:0.17672)n16:0.19509,(L_japonicus_renamed_Lj0g3v0250889.1:0.10917,L_japonicus_renamed_Lj0g3v0250899.1:0.414297)n17:0.046033)n15:0.08171)n14:0.0993,(A_thaliana_renamed_AT5G40790.1:0.84769,((A_thaliana_renamed_AT3G27250.2:0,A_thaliana_renamed_AT3G27250.1:0)n20:0.24033,A_thaliana_renamed_AT5G40800.1:0.27853)n19:0.407187)n18:0.045243)n13:0.09853)n4:0.27322)n1:0.53784)n0;
```
