## Supplementary material for "Transcriptional responses to arbuscular mycorrhizal symbiosis development are conserved in the early divergent *Marchantia paleacea*": OG0008315_tree.txt

```
((C_braunii_renamed_GBG76499:0.97404,(S_moellendorffii_renamed_EFJ27611:0.00716,S_moellendorffii_renamed_EFJ37332:0.00015)n2:0.61568)n1:0.05754,(((M_flagellaris_scaffold-UCRN-2002271-Megaceros_tosanus:0,M_flagellaris_scaffold-UCRN-2002272-Megaceros_tosanus:0)n5:0.13158,A_agrestis_renamed_Aagr.utg000104l.103.1:0.08383)n4:0.5611,((M_truncatula_renamed_MTR_7017610:0.21399,(L_angustifolius_renamed_OIW07276:0.22053,L_japonicus_renamed_Lj0g3v0258499.1:0.17805)n8:0.03735)n7:0.37209,(((A_thaliana_renamed_AT3G29290.1:0,A_thaliana_renamed_AT3G29290.5:0,A_thaliana_renamed_AT3G29290.4:0,A_thaliana_renamed_AT3G29290.2:0,A_thaliana_renamed_AT3G29290.3:0)n11:0.46976,B_vulgaris_renamed_KMT17276:0.44984)n10:0.0705,(A_trichopoda_renamed_ERM99890:0.4605,(P_dactylifera_renamed_XP_008792753.1:0.24679,(Oryza_sativa_renamed_LOC_Os03g11310.1:0.11825,(Z_mays_renamed_C0P3Q9:0.02944,(Z_mays_renamed_A0A1D6IUE9:0.03553,(Z_mays_renamed_A0A1D6G0Y8:0.17573,Z_mays_renamed_A0A1D6L6F9:0.01037)n17:0.10921)n16:0.10938)n15:0.16821)n14:0.35935)n13:0.13158)n12:0.06462)n9:0.07888)n6:0.64802)n3:0.05754)n0;
```
