## Supplementary material for "Transcriptional responses to arbuscular mycorrhizal symbiosis development are conserved in the early divergent *Marchantia paleacea*": OG0008316_tree.txt

```
((M_paleacea_Rhiz_final_MPA13017.1.p1:1.04032,(P_patens_renamed_P31_6490V3.1:0,P_patens_renamed_P31_6490V3.2:0)n2:0.89564)n1:0.1917,((P_abies_renamed_MA_103898g0010:0.26744,P_abies_renamed_MA_131302g0010:0.22946)n4:0.2094,(((P_dactylifera_renamed_XP_008790190.1:0.19194,(Oryza_sativa_renamed_LOC_Os10g28600.1:0.10728,Z_mays_renamed_K7VHP7:0.12542)n8:0.34696)n7:0.13061,((B_vulgaris_renamed_KMS98084:0.00014,B_vulgaris_renamed_KMS98083:0.00016)n10:0.34392,(A_thaliana_renamed_AT4G31850.1:0.32055,(L_angustifolius_renamed_OIW14970:0.09498,(L_japonicus_renamed_Lj1g3v1812230.1:0.09728,M_truncatula_renamed_MTR_3105900:0.15145)n13:0.05034)n12:0.19059)n11:0.03059)n9:0.12542)n6:0.06254,(A_trichopoda_renamed_ERM99148:1.00848,(((A_trichopoda_renamed_ERN12193:0.1286,(A_trichopoda_renamed_ERN07051:0.00014,A_trichopoda_renamed_ERN08507:0.06105)n18:0.00883)n17:0.00876,((A_trichopoda_renamed_ERN05097:0.05741,A_trichopoda_renamed_ERN08508:0.11868)n20:0.00016,A_trichopoda_renamed_ERN12192:0.06243)n19:0.02603)n16:0.01682,A_trichopoda_renamed_ERN08509:0.09656)n15:0.267525)n14:0.029725)n5:0.24179)n3:0.15576)n0;
```
