## Supplementary material for "Transcriptional responses to arbuscular mycorrhizal symbiosis development are conserved in the early divergent *Marchantia paleacea*": OG0008317_tree.txt

```
(P_abies_renamed_MA_94884g0010:0.54854,(A_trichopoda_renamed_ERN10204:0.71717,(((P_dactylifera_renamed_XP_008782027.1:0.22068,P_dactylifera_renamed_XP_008806680.1:0.12857)n4:0.21943,((Oryza_sativa_renamed_LOC_Os04g44640.1:0.10965,(Z_mays_renamed_A0A1R3N428:0.065,Z_mays_renamed_K7UKE9:0.05266)n7:0.13839)n6:0.1493,(Oryza_sativa_renamed_LOC_Os02g42560.1:0.19019,Z_mays_renamed_K7UXE6:0.24612)n8:0.12174)n5:0.22565)n3:0.17624,((A_thaliana_renamed_AT5G37010.1:0.26491,A_thaliana_renamed_AT1G65710.1:0.37289)n10:0.24694,((B_vulgaris_renamed_KMS98197:0.00016,B_vulgaris_renamed_KMS98196:0.00014)n12:0.49869,((L_angustifolius_renamed_OIV95684:0.33801,(M_truncatula_renamed_MTR_3063210:0.23859,(L_japonicus_renamed_Lj0g3v0311799.1:0.145,L_japonicus_renamed_Lj0g3v0128259.1:0.223497)n16:0.024833)n15:0.0623)n14:0.05759,(L_japonicus_renamed_Lj2g3v2459310.1:0.1536,(M_truncatula_renamed_MTR_5076140:0.19673,(L_angustifolius_renamed_OIW16112:0.11611,(L_angustifolius_renamed_OIW04422:0.1149,L_angustifolius_renamed_OIW02616:0.06438)n20:0.00204)n19:0.09348)n18:0.03094)n17:0.0351)n13:0.25123)n11:0.02556)n9:0.17942)n2:0.23813)n1:0.54854)n0;
```
