## Supplementary material for "Transcriptional responses to arbuscular mycorrhizal symbiosis development are conserved in the early divergent *Marchantia paleacea*": OG0008318_tree.txt

```
(P_abies_renamed_MA_10431027g0010:0.328185,(A_trichopoda_renamed_ERN12131:0.70114,((P_dactylifera_renamed_XP_008788587.1:0.2054,(Z_mays_renamed_K7TLN2:0.17201,((Oryza_sativa_renamed_LOC_Os11g04440.1:0.01988,(Oryza_sativa_renamed_LOC_Os11g04440.2:0.00014,Oryza_sativa_renamed_LOC_Os11g04440.3:0.17464)n7:0.08781)n6:0.00015,(Oryza_sativa_renamed_LOC_Os12g04210.2:0.24625,Oryza_sativa_renamed_LOC_Os12g04210.1:0.01502)n8:0.0443)n5:0.20962)n4:0.45381)n3:0.39478,(B_vulgaris_renamed_KMT15067:0.43401,(((M_truncatula_renamed_MTR_7091050:0.00513,M_truncatula_renamed_MTR_7091050:0.00015)n12:0.15989,(L_angustifolius_renamed_OIW05209:0.18767,(L_japonicus_renamed_Lj1g3v4236970.1:0.00421,L_japonicus_renamed_Lj1g3v4236970.2:0.00015)n14:0.15087)n13:0.0674)n11:0.27813,((A_thaliana_renamed_AT2G41600.7:0.00014,(A_thaliana_renamed_AT2G41600.5:0.00014,A_thaliana_renamed_AT2G41600.3:0.00014)n17:0.00015)n16:0.00015,(A_thaliana_renamed_AT2G41600.6:0.00014,((A_thaliana_renamed_AT2G41600.1:0,A_thaliana_renamed_AT2G41600.4:0)n20:0.00014,A_thaliana_renamed_AT2G41600.2:0.01654)n19:0.00024)n18:0.06006)n15:0.49315)n10:0.0461)n9:0.15517)n2:0.13614)n1:0.328185)n0;
```
