## Supplementary material for "Transcriptional responses to arbuscular mycorrhizal symbiosis development are conserved in the early divergent *Marchantia paleacea*": OG0008319_tree.txt

```
((A_agrestis_renamed_Aagr.utg000010l.297.1:0.19042,((S_muscicola_renamed_SM000026S08850:0.00014,(S_muscicola_renamed_SM000362S13783:0,S_muscicola_renamed_SM000409S15238:0)n4:0.00014)n3:0.43315,((P_patens_renamed_P314_16830V3.1:0,P_patens_renamed_P314_16830V3.2:0)n6:0.30031,(P_patens_renamed_P33_16770V3.1:0,P_patens_renamed_P33_16770V3.2:0,P_patens_renamed_P33_16770V3.3:0)n7:0.19804)n5:0.12697)n2:0.06756)n1:0.05388,(M_polymorpha_renamed_Mapoly0124s0028.1:0.22039,(C_braunii_renamed_GBG89771:0.24834,(((P_dactylifera_renamed_XP_008780937.1:0.15308,P_dactylifera_renamed_XP_026661593.1:0.00014)n12:0.12859,(((Oryza_sativa_renamed_LOC_Os09g20900.1:0.08801,Z_mays_renamed_B6SR83:0.02246)n15:0.29248,(L_angustifolius_renamed_OIW18352:0.35812,M_truncatula_renamed_MTR_4106700:0.00016)n16:0.02284)n14:0.06128,(B_vulgaris_renamed_KMT10539:0.13258,A_thaliana_renamed_AT3G48030.1:0.12906)n17:0.01655)n13:0.05283)n11:0.15417,(A_trichopoda_renamed_ERM99530:0.00015,(A_trichopoda_renamed_ERM96610:0.16776,A_trichopoda_renamed_ERN13049:0.06266)n19:0.168939)n18:0.018771)n10:0.01105)n9:0.15458)n8:0.05388)n0;
```
