## Supplementary material for "Transcriptional responses to arbuscular mycorrhizal symbiosis development are conserved in the early divergent *Marchantia paleacea*": OG0008320_tree.txt

```
(((T_lepidozioides_scaffold-SKQD-2012127-Takakia_lepidozioides:0.19441,((P_patens_renamed_P31_27500V3.2:0,P_patens_renamed_P31_27500V3.1:0)n4:0.16602,(P_patens_renamed_P314_8250V3.2:0,P_patens_renamed_P314_8250V3.1:0)n5:0.17765)n3:0.20373)n2:0.19355,(P_pinnata_scaffold-UUHD-2145467-Porella_pinnata:0.22366,(M_paleacea_Rhiz_final_MPA7563.1.p1:0.04106,M_polymorpha_renamed_Mapoly0014s0128.1:0.03376)n7:0.31977)n6:0.19583)n1:0.107245,((S_moellendorffii_renamed_EFJ05222:0.00731,S_moellendorffii_renamed_EFJ06193:0.00056)n9:0.77983,((P_dactylifera_renamed_XP_008785329.1:0.34096,(P_abies_renamed_MA_74117g0010:0.44938,(A_trichopoda_renamed_ERN13425:0.24251,(A_thaliana_renamed_AT2G16630.1:0.36148,(B_vulgaris_renamed_KMT01442:0.3548,(L_angustifolius_renamed_OIW14717:0.12648,(L_japonicus_renamed_Lj1g3v3343870.1:0.105,M_truncatula_renamed_MTR_3117760:0.08894)n17:0.05041)n16:0.14702)n15:0.06579)n14:0.11698)n13:0.04284)n12:0.04328)n11:0.09082,(Z_mays_renamed_K7V8A0:0.2264,(Oryza_sativa_renamed_LOC_Os05g27970.1:0.98982,(Oryza_sativa_renamed_LOC_Os02g01190.1:0.00014,Oryza_sativa_renamed_LOC_Os02g01190.2:0.00014)n20:0.147627)n19:0.016403)n18:0.10023)n10:0.31685)n8:0.107245)n0;
```
