## Supplementary material for "Transcriptional responses to arbuscular mycorrhizal symbiosis development are conserved in the early divergent *Marchantia paleacea*": OG0008321_tree.txt

```
((S_muscicola_renamed_SM000068S20640:0.01549,(S_muscicola_renamed_SM000300S11709:0.01875,S_muscicola_renamed_SM000314S12185:0.03798)n2:0.02844)n1:0.237225,((((M_paleacea_Rhiz_final_MPA21610.1.p1:0.00959,M_polymorpha_renamed_Mapoly0003s0021.1:0.04557)n6:0.27177,(P_pinnata_scaffold-UUHD-2147918-Porella_pinnata:0.12261,P_neesiana_scaffold-JHFI-2112360-Pellia_neesiana:0.27108)n7:0.03515)n5:0.16576,((P_patens_renamed_P314_20080V3.2:0,P_patens_renamed_P314_20080V3.1:0)n9:0.26945,T_lepidozioides_scaffold-SKQD-2077073-Takakia_lepidozioides:0.25683)n8:0.10415)n4:0.12369,((P_abies_renamed_MA_106283g0010:0.00015,P_abies_renamed_MA_131801g0010:0.16151)n11:0.28641,(A_trichopoda_renamed_ERN11750:0.34334,((P_dactylifera_renamed_XP_008809906.1:0.17712,(Oryza_sativa_renamed_LOC_Os10g39870.1:0.0966,(Z_mays_renamed_B6UB16:0.05137,Z_mays_renamed_K7VHZ3:0.02771)n16:0.1494)n15:0.25858)n14:0.09076,(A_thaliana_renamed_AT3G51790.1:0.29885,((L_japonicus_renamed_Lj3g3v3242100.1:0.16736,M_truncatula_renamed_MTR_4065610:0.27554)n19:0.09159,(L_angustifolius_renamed_OIV96357:0.16304,B_vulgaris_renamed_KMS98880:0.30609)n20:0.05045)n18:0.05058)n17:0.06782)n13:0.09381)n12:0.19007)n10:0.36185)n3:0.237225)n0;
```
