## Supplementary material for "Transcriptional responses to arbuscular mycorrhizal symbiosis development are conserved in the early divergent *Marchantia paleacea*": OG0008322_tree.txt

```
(A_trichopoda_renamed_ERN12697:0.5613,((B_vulgaris_renamed_KMS95683:0.81626,((A_thaliana_renamed_AT3G06020.1:0.38199,A_thaliana_renamed_AT5G19260.1:0.3904)n4:0.3142,(((L_angustifolius_renamed_OIW12829:0.13865,L_angustifolius_renamed_OIW06909:0.2418)n7:0.24391,(L_japonicus_renamed_Lj5g3v2058570.1:0.31556,(M_truncatula_renamed_MTR_1105360:0.13611,M_truncatula_renamed_MTR_1105075:0.16066)n9:0.10743)n8:0.04298)n6:0.11148,((L_japonicus_renamed_Lj1g3v0052610.1:0.27837,M_truncatula_renamed_MTR_5005770:0.40611)n11:0.09732,(L_angustifolius_renamed_OIV95010:0.37626,L_angustifolius_renamed_OIV92581:0.3087)n12:0.22296)n10:0.06626)n5:0.2968)n3:0.18074)n2:0.08192,(((A_thaliana_renamed_AT1G03170.1:0.37381,A_thaliana_renamed_AT4G02810.1:0.23003)n15:0.52676,((M_truncatula_renamed_MTR_7094830:0.21832,(L_japonicus_renamed_Lj5g3v0975760.1:0.45714,L_japonicus_renamed_Lj1g3v4432130.1:0.217179)n18:0.024131)n17:0.13283,(L_angustifolius_renamed_OIV91324:0.21979,(L_angustifolius_renamed_OIW12670:0.12861,L_angustifolius_renamed_OIW06746:0.21826)n20:0.0365)n19:0.09599)n16:0.349965)n14:0.038885,B_vulgaris_renamed_KMT06136:0.63207)n13:0.07023)n1:0.5613)n0;
```
