## Supplementary material for "Transcriptional responses to arbuscular mycorrhizal symbiosis development are conserved in the early divergent *Marchantia paleacea*": OG0008323_tree.txt

```
(A_agrestis_renamed_Aagr.utg000042l.493.1:0.664665,(S_moellendorffii_renamed_EFJ13618:0.94134,((((Z_mays_renamed_A0A1D6JU93:0.07709,(Oryza_sativa_renamed_LOC_Os03g12930.2:0.00014,Oryza_sativa_renamed_LOC_Os03g12930.1:0.00014)n6:0.0906)n5:0.29378,(P_dactylifera_renamed_YPOCOTYL IN WHITE LIGHT 1-like _Phoenix:0.12102,P_dactylifera_renamed_YPOCOTYL IN WHITE LIGHT 1-like _Phoenix:0.074781)n7:0.008309)n4:0.02905,(((A_thaliana_renamed_AT1G69935.1:0.00014,A_thaliana_renamed_AT1G69935.2:0.01662)n10:0.47602,(L_angustifolius_renamed_OIW10518:0.16476,(L_japonicus_renamed_Lj2g3v1351590.1:0.18328,(M_truncatula_renamed_MTR_5037230:0.00953,(M_truncatula_renamed_MTR_0065s0080:0.0077,(M_truncatula_renamed_MTR_3040420:0.02279,M_truncatula_renamed_MTR_1116050:0.06279)n15:0.00015)n14:0.09718)n13:0.09606)n12:0.0536)n11:0.23246)n9:0.37264,((A_trichopoda_renamed_ERN18531:0.26245,(M_polymorpha_renamed_Mapoly0011s0173.1:0.13607,(M_paleacea_Rhiz_final_MPA19148.1.p1:0.00014,M_paleacea_Rhiz_final_MPA19149.1.p1:0.36332)n19:0.00061)n18:1.18192)n17:0.17942,(A_thaliana_renamed_AT4G33780.1:0.44706,B_vulgaris_renamed_KMT01010:0.30913)n20:0.11337)n16:0.040617)n8:0.004513)n3:0.33651,P_abies_renamed_MA_750442g0010:1.01801)n2:0.29733)n1:0.664665)n0;
```
