## Supplementary material for "Transcriptional responses to arbuscular mycorrhizal symbiosis development are conserved in the early divergent *Marchantia paleacea*": OG0008324_tree.txt

```
(A_trichopoda_renamed_ERN19646:0.403125,((B_vulgaris_renamed_KMT12721:0.684,((A_thaliana_renamed_AT4G26990.1:0.33351,(A_thaliana_renamed_AT5G54920.1:0.00014,A_thaliana_renamed_AT5G54920.2:0.00015)n5:0.28293)n4:0.45996,((M_truncatula_renamed_MTR_3051270:0.00199,(M_truncatula_renamed_MTR_3051270:0.00014,M_truncatula_renamed_MTR_3051270:0.00016)n8:0.00014)n7:0.23452,(L_angustifolius_renamed_OIV98230:0.29048,L_japonicus_renamed_Lj6g3v0920410.1:0.22181)n9:0.07389)n6:0.32749)n3:0.09944)n2:0.16269,((Oryza_sativa_renamed_LOC_Os04g53450.1:0.1771,(Z_mays_renamed_B4FDD1:0.0909,(Z_mays_renamed_A0A1D6JEY1:0.00014,Z_mays_renamed_A0A1D6KKS5:0.11462)n13:0.09323)n12:0.24319)n11:0.7079,(P_dactylifera_renamed_XP_008809194.1:0.00014,(P_dactylifera_renamed_XP_008809193.1:0.00014,(((P_dactylifera_renamed_XP_017701638.1:0,P_dactylifera_renamed_XP_017701639.1:0,P_dactylifera_renamed_XP_008809192.1:0)n18:0.00014,P_dactylifera_renamed_XP_017701640.1:0.00175)n17:0.00014,(P_dactylifera_renamed_XP_008809195.1:0.00014,P_dactylifera_renamed_XP_017701641.1:0.02171)n19:0.01114)n16:0.00014)n15:0.00014)n14:0.40586)n10:0.19793)n1:0.403125)n0;
```
