## Supplementary material for "Transcriptional responses to arbuscular mycorrhizal symbiosis development are conserved in the early divergent *Marchantia paleacea*": OG0008325_tree.txt

```
(A_trichopoda_renamed_ERM95922:0.46376,((Oryza_sativa_renamed_LOC_Os07g43130.1:0.46865,Z_mays_renamed_A0A1D6F218:0.03697)n2:0.96464,((A_thaliana_renamed_AT5G65030.1:0.18368,A_thaliana_renamed_AT5G10210.1:0.28525)n4:0.5021,(B_vulgaris_renamed_KMT08794:0.53261,((L_angustifolius_renamed_OIV97513:0.15625,(L_angustifolius_renamed_OIV97512:0.15516,(L_angustifolius_renamed_OIW15030:0.00016,(L_angustifolius_renamed_OIW15029:0.00015,(L_angustifolius_renamed_OIW15031:0.03231,L_angustifolius_renamed_OIW15032:0.00524)n11:0.00015)n10:0.00522)n9:0.05888)n8:0.05228)n7:0.06494,((L_japonicus_renamed_Lj0g3v0316049.1:0.01305,(L_japonicus_renamed_Lj0g3v0012259.1:0.0067,L_japonicus_renamed_Lj0g3v0100539.1:0.0416)n14:0.01036)n13:0.31159,(M_truncatula_renamed_MTR_3087270:0.05476,(M_truncatula_renamed_MTR_3087278:0.04472,(M_truncatula_renamed_MTR_3087280:0.05257,((M_truncatula_renamed_MTR_3087275:0.02812,M_truncatula_renamed_MTR_3087325:0.03463)n19:0.03299,(M_truncatula_renamed_MTR_3087300:0.0787,M_truncatula_renamed_MTR_3087330:0.07626)n20:0.01964)n18:0.00823)n17:0.01942)n16:0.00952)n15:0.14216)n12:0.08044)n6:0.49292)n5:0.15022)n3:0.46395)n1:0.46376)n0;
```
