## Supplementary material for "Transcriptional responses to arbuscular mycorrhizal symbiosis development are conserved in the early divergent *Marchantia paleacea*": OG0008326_tree.txt

```
(P_abies_renamed_MA_48873g0010:0.56054,(A_trichopoda_renamed_ERN20396:0.65902,((P_dactylifera_renamed_XP_008813731.1:0.53326,((((A_thaliana_renamed_AT5G18130.1:0.00014,A_thaliana_renamed_AT5G18130.2:0.01847)n7:0.34295,(A_thaliana_renamed_AT3G03870.2:0.00014,A_thaliana_renamed_AT3G03870.1:0.02087)n8:0.2193)n6:0.71181,(B_vulgaris_renamed_KMS98760:0.00031,B_vulgaris_renamed_KMS98761:0.0283)n9:0.59105)n5:0.12157,((L_angustifolius_renamed_OIV90066:0.23629,M_truncatula_renamed_MTR_6029250:0.31613)n11:0.06979,((L_angustifolius_renamed_OIW03297:0.13728,L_angustifolius_renamed_OIV94254:0.19229)n13:0.06994,((M_truncatula_renamed_MTR_7085790:0.00016,M_truncatula_renamed_MTR_7085790:0.00014)n15:0.24637,(L_japonicus_renamed_Lj1g3v3975270.1:0.06078,L_japonicus_renamed_Lj1g3v3975270.2:0.01838)n16:0.23306)n14:0.06287)n12:0.05112)n10:0.17392)n4:0.22684)n3:0.09921,(Z_mays_renamed_A0A1D6L8D9:0.82761,((Oryza_sativa_renamed_LOC_Os07g10420.1:0.00016,Oryza_sativa_renamed_LOC_Os07g10420.2:0.10296)n19:0.52684,(Oryza_sativa_renamed_LOC_Os03g59180.2:0.00014,Oryza_sativa_renamed_LOC_Os03g59180.1:0.00014)n20:0.21555)n18:0.02395)n17:0.18749)n2:0.33545)n1:0.56054)n0;
```
