## Supplementary material for "Transcriptional responses to arbuscular mycorrhizal symbiosis development are conserved in the early divergent *Marchantia paleacea*": OG0008327_tree.txt

```
(P_abies_renamed_MA_10435716g0010:0.488295,(Oryza_sativa_renamed_LOC_Os03g56070.1:0.20013,(P_dactylifera_renamed_XP_008812812.1:0.41648,(Z_mays_renamed_A0A1D6KZD9:0.00015,((Z_mays_renamed_A0A1D6I9E6:0.05475,Z_mays_renamed_A0A1D6IZJ4:0.03352)n5:0.01868,((Z_mays_renamed_A0A1D6EGZ4:0.09994,(Z_mays_renamed_A0A1D6HGS6:0.13171,Z_mays_renamed_A0A1D6MYU4:0.07902)n8:0.15407)n7:0.10815,(Z_mays_renamed_C0PEM5:0.01902,(Z_mays_renamed_C4JBI0:0.07485,(Z_mays_renamed_A0A1D6QQA8:1.19503,((A_trichopoda_renamed_ERN18517:0.98419,(B_vulgaris_renamed_KMT00980:0.88956,((A_thaliana_renamed_AT4G17000.2:0.00016,(A_thaliana_renamed_AT4G17000.1:0.00014,A_thaliana_renamed_AT4G17000.3:0.00014)n17:0.00014)n16:0.75421,(L_japonicus_renamed_Lj6g3v2171800.1:0.17021,((M_truncatula_renamed_MTR_2010490:0.00306,M_truncatula_renamed_MTR_2010490:0.00014)n20:0.19836,L_angustifolius_renamed_OIV96109:0.26265)n19:0.03347)n18:0.34746)n15:0.10314)n14:0.14431)n13:0.13425,Z_mays_renamed_A0A1D6G6Q2:2.24749)n12:0.201879)n11:0.0201879)n10:0.00201879)n9:0.000201879)n6:2.01879e-05)n4:2.01879e-06)n3:2.2431e-07)n2:0.59898)n1:0.13736)n0;
```
