## Supplementary material for "Transcriptional responses to arbuscular mycorrhizal symbiosis development are conserved in the early divergent *Marchantia paleacea*": OG0008328_tree.txt

```
(P_abies_renamed_MA_10196316g0010:0.510675,(A_trichopoda_renamed_ERN10869:0.41042,(((P_dactylifera_renamed_XP_008787115.1:0.09456,P_dactylifera_renamed_XP_008790100.1:0.16301)n4:0.26371,((Oryza_sativa_renamed_LOC_Os07g40320.1:0.10248,(Z_mays_renamed_A0A1D6IIL4:0.0373,Z_mays_renamed_C0P3Z2:0.05835)n7:0.09149)n6:0.18203,(Oryza_sativa_renamed_LOC_Os03g11060.1:0.1488,(Z_mays_renamed_A0A1D6JRJ5:0.03372,Z_mays_renamed_Q9M7N5:0.06553)n9:0.11044)n8:0.19035)n5:0.31037)n3:0.11172,((A_thaliana_renamed_AT5G43070.1:0.1776,(A_thaliana_renamed_AT1G47200.1:0.10247,A_thaliana_renamed_AT5G27940.1:0.5833)n12:0.10995)n11:0.28758,(B_vulgaris_renamed_KMT19154:0.37884,(((L_japonicus_renamed_Lj5g3v0296260.1:0.32526,M_truncatula_renamed_MTR_1018710:0.32602)n16:0.07922,(L_angustifolius_renamed_OIW14531:0.08834,L_angustifolius_renamed_OIW15635:0.06558)n17:0.06338)n15:0.07766,((L_japonicus_renamed_Lj0g3v0180959.1:0.20954,(L_angustifolius_renamed_OIW14897:0.23194,L_angustifolius_renamed_OIV96376:0.12019)n20:0.105075)n19:0.011675,M_truncatula_renamed_MTR_3102500:0.257409)n18:0.028601)n14:0.04163)n13:0.06961)n10:0.08897)n2:0.16649)n1:0.510675)n0;
```
