## Supplementary material for "Transcriptional responses to arbuscular mycorrhizal symbiosis development are conserved in the early divergent *Marchantia paleacea*": OG0008329_tree.txt

```
(A_agrestis_renamed_Aagr.utg000050l.789.1:0.277655,((M_paleacea_Rhiz_final_MPA14887.1.p1:0.00015,(M_polymorpha_renamed_Mapoly0050s0087.1:0.02498,M_polymorpha_renamed_Mapoly0031s0147.1:0.03479)n3:0.06445)n2:0.74786,(A_trichopoda_renamed_ERN05337:0.2935,(((A_thaliana_renamed_AT1G30475.4:0.15646,(A_thaliana_renamed_AT1G30475.1:0.00014,(A_thaliana_renamed_AT1G30475.3:0,A_thaliana_renamed_AT1G30475.2:0)n9:0.00014)n8:0.01199)n7:0.61918,(A_thaliana_renamed_AT1G56200.2:0.00637,A_thaliana_renamed_AT1G56200.1:0.00015)n10:0.29732)n6:0.31566,(((M_truncatula_renamed_MTR_3461020:0.15174,(L_japonicus_renamed_Lj0g3v0113289.1:0.05862,L_angustifolius_renamed_OIV93584:0.12887)n14:0.03325)n13:0.29617,(B_vulgaris_renamed_KMT17889:0.14759,B_vulgaris_renamed_KMT05639:0.10181)n15:0.30322)n12:0.13632,((Oryza_sativa_renamed_LOC_Os02g05890.1:0.26817,Z_mays_renamed_K7UBQ0:0.14178)n17:1.08945,((P_dactylifera_renamed_XP_026658515.1:0.00152,(P_dactylifera_renamed_XP_026658517.1:0.00015,P_dactylifera_renamed_XP_008783001.1:0.00014)n20:0.01654)n19:0.25673,P_dactylifera_renamed_XP_008806066.1:0.20646)n18:0.02294)n16:0.3788)n11:0.03706)n5:0.152)n4:0.56004)n1:0.277655)n0;
```
