## Supplementary material for "Transcriptional responses to arbuscular mycorrhizal symbiosis development are conserved in the early divergent *Marchantia paleacea*": OG0008330_tree.txt

```
(A_trichopoda_renamed_ERN20239:0.26123,(((Oryza_sativa_renamed_LOC_Os01g67090.1:0.1629,Z_mays_renamed_A0A1D6G787:0.12211)n3:0.48248,((P_dactylifera_renamed_XP_008788229.1:0,P_dactylifera_renamed_XP_008788230.1:0)n5:0.12348,(P_dactylifera_renamed_XP_017698463.1:0,P_dactylifera_renamed_XP_008790579.1:0,P_dactylifera_renamed_XP_008790580.1:0)n6:0.13299)n4:0.14985)n2:0.25533,(B_vulgaris_renamed_KMT15513:0.35915,(((A_thaliana_renamed_AT3G59690.2:0,A_thaliana_renamed_AT3G59690.1:0)n10:0.14287,(A_thaliana_renamed_AT2G43680.1:0.00014,(A_thaliana_renamed_AT2G43680.4:0,A_thaliana_renamed_AT2G43680.2:0,A_thaliana_renamed_AT2G43680.3:0,A_thaliana_renamed_AT2G43680.5:0)n12:0.00015)n11:0.16271)n9:0.23191,(((L_japonicus_renamed_Lj4g3v0510300.1:0,L_japonicus_renamed_Lj4g3v0510300.2:0)n15:0.07582,M_truncatula_renamed_MTR_4087420:0.09749)n14:0.02088,(L_angustifolius_renamed_OIV94328:0.0404,(L_angustifolius_renamed_OIW10156:0.09711,L_angustifolius_renamed_OIV93251:0.09774)n17:0.00633)n16:0.03275)n13:0.13953)n8:0.07708)n7:0.17193)n1:0.26123)n0;
```
