## Supplementary material for "Transcriptional responses to arbuscular mycorrhizal symbiosis development are conserved in the early divergent *Marchantia paleacea*": OG0008331_tree.txt

```
(((P_dactylifera_renamed_XP_026660904.1:0.00014,(P_dactylifera_renamed_XP_026660903.1:0.00014,(P_dactylifera_renamed_XP_026660902.1:0,P_dactylifera_renamed_XP_008791374.1:0,P_dactylifera_renamed_XP_008791375.1:0,P_dactylifera_renamed_XP_008791377.1:0,P_dactylifera_renamed_XP_008791380.1:0,P_dactylifera_renamed_XP_008791381.1:0)n4:0.00015)n3:0.00015)n2:0.32574,(Z_mays_renamed_A0A1D6LW36:0.38911,(Oryza_sativa_renamed_LOC_Os06g12940.1:0.60515,Oryza_sativa_renamed_LOC_Os06g13580.1:0.090279)n6:0.010031)n5:0.08264)n1:0.21704,((L_angustifolius_renamed_OIW01834:0.1793,((L_japonicus_renamed_Lj2g3v2183240.1:0.00016,L_japonicus_renamed_Lj2g3v2183240.2:0.15387)n10:0.19124,M_truncatula_renamed_MTR_7034275:0.15378)n9:0.06979)n8:0.39299,(B_vulgaris_renamed_KMT17176:0.51349,(((A_thaliana_renamed_AT3G28370.5:0.014,A_thaliana_renamed_AT1G51430.1:0.68573)n14:0.00092,(A_thaliana_renamed_AT3G28370.4:0,A_thaliana_renamed_AT3G28370.2:0,A_thaliana_renamed_AT3G28370.3:0)n15:0.00404)n13:0.00044,A_thaliana_renamed_AT3G28370.1:0.0033)n12:0.57978)n11:0.05684)n7:0.21704)n0;
```
