## Supplementary material for "Transcriptional responses to arbuscular mycorrhizal symbiosis development are conserved in the early divergent *Marchantia paleacea*": OG0008332_tree.txt

```
((P_abies_renamed_MA_10427575g0010:0.28778,P_abies_renamed_MA_230716g0010:0.44593)n1:0.385945,(A_trichopoda_renamed_ERN03427:0.18171,(((A_thaliana_renamed_AT1G61255.1:0.62857,(A_thaliana_renamed_AT4G21620.1:0.00014,A_thaliana_renamed_AT4G21620.2:0.00014)n6:0.31165)n5:0.0484,((B_vulgaris_renamed_KMS96772:0.3047,(P_dactylifera_renamed_XP_008796987.1:0.11349,P_dactylifera_renamed_XP_008812105.1:0.11194)n9:0.3493)n8:0.04552,(L_japonicus_renamed_Lj6g3v2078150.1:0.19512,((L_angustifolius_renamed_OIW13672:0.11403,L_angustifolius_renamed_OIV96136:0.067419)n12:0.007491,(M_truncatula_renamed_MTR_4090520:0.30192,M_truncatula_renamed_MTR_2012520:0.149994)n13:0.016666)n11:0.01802)n10:0.05222)n7:0.10228)n4:0.06936,((Oryza_sativa_renamed_LOC_Os07g03180.1:0.64094,(Z_mays_renamed_B6UGZ5:0.0133,(Z_mays_renamed_A0A1D6EHV9:0.03426,Z_mays_renamed_A0A1D6EGH5:0.2268)n17:0.00015)n16:0.5461)n15:0.24772,((Oryza_sativa_renamed_LOC_Os12g43820.1:0.56112,Z_mays_renamed_C0P779:0.51535)n19:0.32141,(Oryza_sativa_renamed_LOC_Os03g47270.1:0.15937,Z_mays_renamed_C4J5G4:0.32515)n20:0.07744)n18:0.16847)n14:0.10725)n3:0.2619)n2:0.385945)n0;
```
