## Supplementary material for "Transcriptional responses to arbuscular mycorrhizal symbiosis development are conserved in the early divergent *Marchantia paleacea*": OG0008333_tree.txt

```
(A_agrestis_renamed_Aagr.utg000118l.103.1:0.29679,((M_paleacea_Rhiz_final_MPA17165.1.p1:0.00385,(M_paleacea_Rhiz_final_MPA17165.2.p1:0,M_paleacea_Rhiz_final_MPA17165.3.p1:0)n3:0.00015)n2:0.32667,((S_moellendorffii_renamed_EFJ24806:0.00527,S_moellendorffii_renamed_EFJ15443:0.00015)n5:0.33579,((P_abies_renamed_MA_200509g0010:0.61395,(P_patens_renamed_P32_7000V3.1:0.89617,((P_patens_renamed_P32_7000V3.2:0,P_patens_renamed_P32_7000V3.3:0)n10:0.00015,P_patens_renamed_P32_7000V3.4:0.08437)n9:0.55315)n8:0.21299)n7:0.04445,((Oryza_sativa_renamed_LOC_Os02g57170.1:0.0706,Z_mays_renamed_A0A1D6L7X3:0.22522)n12:0.19323,(P_dactylifera_renamed_XP_008812739.1:0.15295,(A_trichopoda_renamed_ERN15916:0.39746,(B_vulgaris_renamed_KMS98688:0.23785,(A_thaliana_renamed_AT1G04555.1:0.26582,((M_truncatula_renamed_MTR_1045660:0.28556,M_truncatula_renamed_MTR_1045660:0.00014)n18:0.05451,(L_angustifolius_renamed_OIW07667:0.06011,(L_japonicus_renamed_Lj0g3v0101609.1:0.03489,L_japonicus_renamed_Lj6g3v0098510.1:0.00919)n20:0.05812)n19:0.02718)n17:0.11703)n16:0.04586)n15:0.07574)n14:0.11149)n13:0.05423)n11:0.62075)n6:0.18366)n4:0.11418)n1:0.29679)n0;
```
