## Supplementary material for "Transcriptional responses to arbuscular mycorrhizal symbiosis development are conserved in the early divergent *Marchantia paleacea*": OG0008334_tree.txt

```
(((P_abies_renamed_MA_10428402g0010:0.05523,P_abies_renamed_MA_130686g0010:0.19092)n2:0.74691,(P_abies_renamed_MA_4491635g0010:0.65534,(P_abies_renamed_MA_5165231g0010:0.69935,P_abies_renamed_MA_914314g0010:0.35571)n4:0.5555)n3:0.37187)n1:0.1824,(A_trichopoda_renamed_ERN11602:0.75913,((P_dactylifera_renamed_XP_008782877.2:0.08964,P_dactylifera_renamed_XP_008805486.1:0.15176)n7:0.2171,(((B_vulgaris_renamed_KMT15332:0.30197,((A_thaliana_renamed_AT2G42180.1:0.31721,A_thaliana_renamed_AT3G57950.1:0.16575)n12:0.23589,A_thaliana_renamed_AT5G06790.1:0.61144)n11:0.05973)n10:0.04301,(((L_angustifolius_renamed_OIW13333:0.15181,L_angustifolius_renamed_OIV95443:0.06434)n15:0.08231,(L_japonicus_renamed_Lj1g3v4317560.1:0.1389,M_truncatula_renamed_MTR_7093040:0.11687)n16:0.07615)n14:0.04185,(M_truncatula_renamed_MTR_1053900:0.34669,(L_angustifolius_renamed_OIW00787:0.22301,L_japonicus_renamed_Lj5g3v0900660.1:0.26324)n18:0.07431)n17:0.0382)n13:0.33374)n9:0.32497,(Z_mays_renamed_A0A1D6DUN0:0.59153,(Oryza_sativa_renamed_LOC_Os09g10730.1:0.79171,Oryza_sativa_renamed_LOC_Os04g56995.1:0.361953)n20:0.040217)n19:0.36688)n8:0.07023)n6:0.29083)n5:0.1824)n0;
```
