## Supplementary material for "Transcriptional responses to arbuscular mycorrhizal symbiosis development are conserved in the early divergent *Marchantia paleacea*": OG0008335_tree.txt

```
((((P_dactylifera_renamed_XP_008796550.1:0.12819,(P_dactylifera_renamed_XP_008805520.1:0,P_dactylifera_renamed_XP_008805521.1:0)n4:0.12782)n3:0.18498,((Oryza_sativa_renamed_LOC_Os04g39540.1:0.19286,(Z_mays_renamed_A0A1D6E8P9:0.06357,Z_mays_renamed_A0A1D6J8G9:0.08355)n7:0.20615)n6:0.64212,((Z_mays_renamed_A0A1D6I6Q5:0.08524,Z_mays_renamed_B7ZXA8:0.04235)n9:0.16833,((Oryza_sativa_renamed_LOC_Os01g61950.1:0.59912,Oryza_sativa_renamed_LOC_Os08g38890.1:0.203)n11:0.26498,Oryza_sativa_renamed_LOC_Os09g30350.1:0.180666)n10:0.020074)n8:0.13439)n5:0.14415)n2:0.15338,(A_trichopoda_renamed_ERN19035:0.99455,A_trichopoda_renamed_ERN19036:0.587817)n12:0.065313)n1:0.036225,(B_vulgaris_renamed_KMS98156:1.02327,((A_thaliana_renamed_AT5G56210.1:0.44416,A_thaliana_renamed_AT4G26455.1:0.33515)n15:0.42831,(((L_japonicus_renamed_Lj3g3v1931890.1:0.00014,L_japonicus_renamed_Lj3g3v1931890.2:0.00014)n18:0.106,(L_angustifolius_renamed_OIW20930:0.23178,M_truncatula_renamed_MTR_3009740:0.1517)n19:0.05169)n17:0.11414,(L_japonicus_renamed_Lj4g3v1072330.1:0.33714,M_truncatula_renamed_MTR_8070940:0.58233)n20:0.21669)n16:0.30602)n14:0.09227)n13:0.15345)n0;
```
