## Supplementary material for "Transcriptional responses to arbuscular mycorrhizal symbiosis development are conserved in the early divergent *Marchantia paleacea*": OG0008336_tree.txt

```
(A_trichopoda_renamed_ERN14931:0.303075,(((P_dactylifera_renamed_XP_008797418.1:0,P_dactylifera_renamed_XP_008797419.1:0,P_dactylifera_renamed_XP_008797420.1:0,P_dactylifera_renamed_XP_008797421.1:0)n3:0.19722,((Oryza_sativa_renamed_LOC_Os01g57630.1:0,Oryza_sativa_renamed_LOC_Os01g57630.3:0,Oryza_sativa_renamed_LOC_Os01g57630.2:0)n5:0.23272,Z_mays_renamed_K7VPB0:0.24804)n4:0.37413)n2:0.30825,((B_vulgaris_renamed_KMT04035:0.48864,((A_thaliana_renamed_AT1G55890.1:0.19286,A_thaliana_renamed_AT3G13160.1:0.22709)n9:0.27718,((L_japonicus_renamed_Lj4g3v0423210.1:0.00014,L_japonicus_renamed_Lj4g3v0423220.1:0.00015)n11:0.18332,(L_angustifolius_renamed_OIV96118:0.31068,((L_angustifolius_renamed_OIW22045:0,L_angustifolius_renamed_OIV94588:0)n14:0.07773,L_angustifolius_renamed_OIW10493:0.13277)n13:0.073242)n12:0.008138)n10:0.12717)n8:0.16046)n7:0.0303,((B_vulgaris_renamed_KMT04065:0.43977,B_vulgaris_renamed_KMT04049:0.62011)n16:0.13349,(A_thaliana_renamed_AT3G13150.1:0.71123,L_japonicus_renamed_Lj6g3v2134280.1:0.65075)n17:0.0969)n15:0.04195)n6:0.14244)n1:0.303075)n0;
```
