## Supplementary material for "Transcriptional responses to arbuscular mycorrhizal symbiosis development are conserved in the early divergent *Marchantia paleacea*": OG0008337_tree.txt

```
(A_agrestis_renamed_Aagr.utg000083l.132.1:0.387625,(((P_pinnata_scaffold-UUHD-2006254-Porella_pinnata:0,P_pinnata_scaffold-UUHD-2006255-Porella_pinnata:0)n3:0.11891,(M_paleacea_Rhiz_final_MPA15466.1.p1:0.03923,M_polymorpha_renamed_Mapoly0013s0010.1:0.02975)n4:0.13829)n2:0.28764,(T_lepidozioides_scaffold-SKQD-2080125-Takakia_lepidozioides:0.17685,(((S_moellendorffii_renamed_EFJ23932:0.01956,S_moellendorffii_renamed_EFJ21555:0.00408)n8:1.04829,((P_abies_renamed_MA_136990g0010:0.51976,P_abies_renamed_MA_9357208g0010:0.506601)n10:0.056289,P_abies_renamed_MA_10430040g0010:0.641745)n9:0.071305)n7:0.16783,(((M_truncatula_renamed_MTR_4128070:0.11995,(L_japonicus_renamed_Lj0g3v0298829.1:0.0603,(L_angustifolius_renamed_OIW19425:0.04703,L_angustifolius_renamed_OIV99793:0.07002)n15:0.14608)n14:0.07281)n13:0.11293,(B_vulgaris_renamed_KMT03325:0.53451,A_thaliana_renamed_AT5G57420.1:0.33547)n16:0.12788)n12:0.02961,(((P_dactylifera_renamed_XP_008808332.1:0.07807,P_dactylifera_renamed_XP_008811310.1:0.0903)n19:0.12731,(Oryza_sativa_renamed_LOC_Os04g55950.1:0.30315,Z_mays_renamed_K7TX47:0.29016)n20:0.23189)n18:0.24379,A_trichopoda_renamed_ERN07314:0.45762)n17:0.12916)n11:0.36507)n6:0.115)n5:0.11116)n1:0.387625)n0;
```
