## Supplementary material for "Transcriptional responses to arbuscular mycorrhizal symbiosis development are conserved in the early divergent *Marchantia paleacea*": OG0008338_tree.txt

```
(B_vulgaris_renamed_KMT17118:0.49645,(L_japonicus_renamed_Lj0g3v0284149.1:0.81491,(A_thaliana_renamed_AT3G14460.1:0.52311,((M_truncatula_renamed_MTR_2053s0010:0.18976,((M_truncatula_renamed_MTR_0425s0030:0.17574,M_truncatula_renamed_MTR_3035815:0.08642)n6:0.36042,(M_truncatula_renamed_MTR_3023020:0.11055,(M_truncatula_renamed_MTR_3024450:0.14001,M_truncatula_renamed_MTR_3022260:0.20597)n8:0.02882)n7:0.05651)n5:0.03825)n4:0.2233,(M_truncatula_renamed_MTR_0005s0210:0.27483,(M_truncatula_renamed_MTR_2014080:0.18373,(M_truncatula_renamed_MTR_3112380:0.18604,(((M_truncatula_renamed_MTR_3048130:0.07816,M_truncatula_renamed_MTR_3048163:0.02584)n14:0.00016,((M_truncatula_renamed_MTR_3048110:0.16142,M_truncatula_renamed_MTR_3048040:0.36481)n16:0.03136,(M_truncatula_renamed_MTR_3048140:0.0792,M_truncatula_renamed_MTR_3048090:0.04036)n17:0.00273)n15:0.01364)n13:0.24559,(M_truncatula_renamed_MTR_3070650:0.00688,((M_truncatula_renamed_MTR_3071040:0,M_truncatula_renamed_MTR_3071080:0)n20:0.0201,M_truncatula_renamed_MTR_3071010:0.00014)n19:0.004)n18:0.12282)n12:0.13893)n11:0.15287)n10:0.10707)n9:0.210726)n3:0.023414)n2:0.17412)n1:0.06475)n0;
```
