## Supplementary material for "Transcriptional responses to arbuscular mycorrhizal symbiosis development are conserved in the early divergent *Marchantia paleacea*": OG0008339_tree.txt

```
((M_polymorpha_renamed_Mapoly0009s0212.1:0.42199,(P_patens_renamed_P33_2840V3.1:0,P_patens_renamed_P33_2840V3.2:0)n2:0.32673)n1:0.05726,((Oryza_sativa_renamed_LOC_Os02g46839.1:0.02404,(Z_mays_renamed_B6UCF3:0.0217,Z_mays_renamed_B6UIM5:0.03307)n5:0.06838)n4:0.18619,(P_abies_renamed_MA_10432820g0010:0.25645,(A_trichopoda_renamed_ERN15546:0.14612,(B_vulgaris_renamed_KMT08360:0.11283,(A_thaliana_renamed_AT1G65032.1:0.41484,((L_angustifolius_renamed_OIW11647:0.15896,((L_japonicus_renamed_Lj5g3v2297860.1:0,L_japonicus_renamed_Lj5g3v2297870.1:0,L_japonicus_renamed_Lj5g3v2297870.2:0)n13:0.0703,M_truncatula_renamed_MTR_4078485:0.15583)n12:0.02571)n11:0.10099,(P_dactylifera_renamed_XP_017701971.1:0.00016,(P_dactylifera_renamed_XP_017701972.1:0,P_dactylifera_renamed_XP_017701973.1:0,P_dactylifera_renamed_XP_017701974.1:0,P_dactylifera_renamed_XP_017701975.1:0,P_dactylifera_renamed_XP_017701976.1:0,P_dactylifera_renamed_XP_026666300.1:0)n15:0.00014)n14:0.16508)n10:0.01183)n9:0.02959)n8:0.06243)n7:0.06568)n6:0.13731)n3:0.05726)n0;
```
