## Supplementary material for "Transcriptional responses to arbuscular mycorrhizal symbiosis development are conserved in the early divergent *Marchantia paleacea*": OG0008340_tree.txt

```
((A_agrestis_renamed_Aagr.utg000002l.121.1:0.05136,A_agrestis_renamed_Aagr.utg000002l.121.2:0.00014)n1:0.244095,(((S_moellendorffii_renamed_EFJ20230:0.01289,S_moellendorffii_renamed_EFJ14341:0.00014)n4:0.50985,((A_trichopoda_renamed_ERN00144:0.44561,(((A_thaliana_renamed_AT2G44990.2:0.03136,(A_thaliana_renamed_AT2G44990.3:0.00015,A_thaliana_renamed_AT2G44990.1:0.00014)n10:0.00016)n9:0.30276,(L_angustifolius_renamed_OIW21452:0.09113,(M_truncatula_renamed_MTR_7045370:0.16936,L_japonicus_renamed_Lj0g3v0146209.1:0.10397)n12:0.05788)n11:0.18744)n8:0.04538,B_vulgaris_renamed_KMS99991:0.46011)n7:0.13414)n6:0.10473,(P_dactylifera_renamed_XP_008796153.1:0.20944,(Oryza_sativa_renamed_LOC_Os04g46470.1:0.14648,Z_mays_renamed_A0A1D6E3X3:0.10735)n14:0.23227)n13:0.10763)n5:0.36784)n3:0.1486,(T_lepidozioides_scaffold-SKQD-2011963-Takakia_lepidozioides:0.50918,(((P_patens_renamed_P36_21550V3.1:0,P_patens_renamed_P36_21550V3.2:0)n18:0.05906,P_patens_renamed_P37_3120V3.1:0.41244)n17:0.47999,(P_neesiana_scaffold-JHFI-2114185-Pellia_neesiana:0.22916,(M_paleacea_Rhiz_final_MPA10915.1.p1:0.05919,M_polymorpha_renamed_Mapoly0075s0089.1:0.11924)n20:0.23172)n19:0.31575)n16:0.06066)n15:0.05228)n2:0.244095)n0;
```
