## Supplementary material for "Transcriptional responses to arbuscular mycorrhizal symbiosis development are conserved in the early divergent *Marchantia paleacea*": OG0008341_tree.txt

```
((A_agrestis_renamed_Aagr.utg000058l.383.1:0.00014,(A_agrestis_renamed_Aagr.utg000058l.383.3:0.00014,(A_agrestis_renamed_Aagr.utg000058l.383.4:0.00014,(A_agrestis_renamed_Aagr.utg000058l.383.5:0,A_agrestis_renamed_Aagr.utg000058l.383.6:0,A_agrestis_renamed_Aagr.utg000058l.383.2:0)n4:0.00015)n3:0.00015)n2:0.00014)n1:0.222855,(T_lepidozioides_scaffold-SKQD-2079845-Takakia_lepidozioides:0.21863,((S_moellendorffii_renamed_EFJ17804:0,S_moellendorffii_renamed_EFJ16330:0)n7:0.51357,(A_trichopoda_renamed_ERN01573:0.18796,(((P_dactylifera_renamed_XP_008813065.1:0.00014,P_dactylifera_renamed_XP_026656044.1:0.00016)n11:0.12372,(Oryza_sativa_renamed_LOC_Os03g53500.1:0.10582,Z_mays_renamed_A0A1D6L3Z1:0.1865)n12:0.14062)n10:0.08985,((A_thaliana_renamed_AT4G14790.1:0,A_thaliana_renamed_AT4G14790.2:0)n14:0.30647,(B_vulgaris_renamed_KMS97631:0.20031,(L_angustifolius_renamed_OIV94987:0.12969,((M_truncatula_renamed_MTR_5006660:0.0257,M_truncatula_renamed_MTR_5006660:0.00016)n18:0.11807,(L_japonicus_renamed_Lj1g3v0114230.1:0.00014,L_japonicus_renamed_Lj1g3v0114230.2:0.06846)n19:0.0776)n17:0.03067)n16:0.11603)n15:0.04862)n13:0.06677)n9:0.02792)n8:0.30825)n6:0.07508)n5:0.222855)n0;
```
