## Supplementary material for "Transcriptional responses to arbuscular mycorrhizal symbiosis development are conserved in the early divergent *Marchantia paleacea*": OG0008342_tree.txt

```
(((P_neesiana_scaffold-JHFI-2017191-Pellia_neesiana:0.34299,P_pinnata_scaffold-UUHD-2135051-Porella_pinnata:0.11824)n2:0.05222,(P_pinnata_scaffold-UUHD-2138829-Porella_pinnata:0.21783,(P_neesiana_scaffold-JHFI-2108528-Pellia_neesiana:0.26238,(M_polymorpha_renamed_Mapoly0080s0073.1:0.09308,(M_paleacea_Rhiz_final_MPA19115.1.p1:0.00014,M_paleacea_Rhiz_final_MPA19115.2.p1:0.00014)n6:0.05733)n5:0.18285)n4:0.02744)n3:0.04113)n1:0.182955,(((S_moellendorffii_renamed_EFJ25999:0.0226,S_moellendorffii_renamed_EFJ14404:0.01406)n9:0.01255,(S_moellendorffii_renamed_EFJ26218:0.07745,(S_moellendorffii_renamed_EFJ26001:0.07048,S_moellendorffii_renamed_EFJ14408:0.10967)n11:0.16918)n10:0.03451)n8:0.62272,(A_trichopoda_renamed_ERN02254:0.37448,((P_dactylifera_renamed_XP_008789865.1:0.18603,(Z_mays_renamed_K7VP12:0.19864,(Oryza_sativa_renamed_LOC_Os01g15300.1:0.00014,Oryza_sativa_renamed_LOC_Os01g15300.2:0.00014)n16:0.12358)n15:0.28651)n14:0.14869,(B_vulgaris_renamed_KMT06053:0.2814,(A_thaliana_renamed_AT2G47680.1:0.33221,(L_angustifolius_renamed_OIW12719:0.14899,(L_japonicus_renamed_Lj5g3v1627970.1:0.10192,M_truncatula_renamed_MTR_1088590:0.12807)n20:0.03155)n19:0.14507)n18:0.0497)n17:0.07253)n13:0.13022)n12:0.49606)n7:0.182955)n0;
```
