## Supplementary material for "Transcriptional responses to arbuscular mycorrhizal symbiosis development are conserved in the early divergent *Marchantia paleacea*": OG0008343_tree.txt

```
((A_thaliana_renamed_AT1G31490.1:0.33697,(L_angustifolius_renamed_OIV92930:0.15371,(M_truncatula_renamed_MTR_5026320:0.13575,(L_japonicus_renamed_Lj2g3v1550120.1:0.00014,L_japonicus_renamed_Lj2g3v1550130.1:0.00016)n4:0.1448)n3:0.04211)n2:0.1201)n1:0.216055,(((((Oryza_sativa_renamed_LOC_Os06g05750.1:0.15108,Z_mays_renamed_C4JAP4:0.16914)n9:0.21616,(Oryza_sativa_renamed_LOC_Os06g05790.1:0.1009,Z_mays_renamed_B4FA12:0.16763)n10:0.14163)n8:0.25901,Oryza_sativa_renamed_LOC_Os10g21600.1:2.20613)n7:0.0498,((Z_mays_renamed_A0A1D6IQ15:0.29221,Z_mays_renamed_K7UB16:0.14692)n12:0.05633,((Oryza_sativa_renamed_LOC_Os08g06220.1:0.50112,Oryza_sativa_renamed_LOC_Os01g15740.1:0.74194)n14:0.1535,((Oryza_sativa_renamed_LOC_Os01g15709.1:0.0002,(Oryza_sativa_renamed_LOC_Os01g15680.2:0.01258,Oryza_sativa_renamed_LOC_Os01g15680.1:0.04291)n17:0.25987)n16:0.21325,((Oryza_sativa_renamed_LOC_Os11g42480.1:0.01196,Oryza_sativa_renamed_LOC_Os11g42470.1:0.09549)n19:0.11814,Oryza_sativa_renamed_LOC_Os07g14120.1:0.10904)n18:0.067239)n15:0.0067239)n13:0.0007471)n11:0.20066)n6:0.13978,(P_dactylifera_renamed_XP_008800447.1:0.31602,P_dactylifera_renamed_XP_008808376.2:0.340695)n20:0.037855)n5:0.42214)n0;
```
