## Supplementary material for "Transcriptional responses to arbuscular mycorrhizal symbiosis development are conserved in the early divergent *Marchantia paleacea*": OG0008344_tree.txt

```
(A_trichopoda_renamed_ERN01722:0.44601,(((A_thaliana_renamed_AT5G52900.1:0.73105,(((L_angustifolius_renamed_OIW21357:0.07786,L_angustifolius_renamed_OIV98888:0.08513)n6:0.05675,(L_japonicus_renamed_Lj0g3v0268809.1:0.0651,(M_truncatula_renamed_MTR_6034050:0.21617,(M_truncatula_renamed_MTR_6034060:0.05072,M_truncatula_renamed_MTR_6034055:0.14517)n9:0.03277)n8:0.10081)n7:0.04479)n5:0.02781,((L_angustifolius_renamed_OIW06601:0.12927,L_angustifolius_renamed_OIV91457:0.07613)n11:0.13633,(L_japonicus_renamed_Lj5g3v1972340.1:0.15965,M_truncatula_renamed_MTR_1099440:0.17177)n12:0.0332)n10:0.04435)n4:0.11667)n3:0.06581,(B_vulgaris_renamed_KMT20389:1.05247,B_vulgaris_renamed_KMT16131:0.431919)n13:0.047991)n2:0.35039,(((Oryza_sativa_renamed_LOC_Os03g03320.1:0.19152,Z_mays_renamed_A0A1D6JM51:0.32692)n16:0.1975,(Oryza_sativa_renamed_LOC_Os10g39000.1:0.21605,Z_mays_renamed_A0A1D6K7H7:0.40154)n17:0.15133)n15:0.6103,((P_dactylifera_renamed_XP_008802037.1:0.00015,P_dactylifera_renamed_XP_008802036.1:0.02453)n19:0.42428,(P_dactylifera_renamed_XP_008803934.1:0.06589,P_dactylifera_renamed_XP_008807852.1:0.10916)n20:0.099846)n18:0.011094)n14:0.09325)n1:0.16647)n0;
```
