## Supplementary material for "Transcriptional responses to arbuscular mycorrhizal symbiosis development are conserved in the early divergent *Marchantia paleacea*": OG0008345_tree.txt

```
(A_trichopoda_renamed_ERM98532:0.30408,((A_trichopoda_renamed_ERN18000:0.20322,A_trichopoda_renamed_ERM96851:0.14344)n2:0.41168,((A_trichopoda_renamed_ERN16728:0.32933,(A_trichopoda_renamed_ERN11807:1.42236,A_trichopoda_renamed_ERM94194:0.00015)n5:0.42854)n4:0.23112,(A_trichopoda_renamed_ERN07727:0.87144,(((((A_trichopoda_renamed_ERM95302:0.17052,A_trichopoda_renamed_ERN03340:0.36303)n11:0.238,A_trichopoda_renamed_ERN01808:0.28167)n10:0.07562,(A_trichopoda_renamed_ERM97192:0.55917,A_trichopoda_renamed_ERN09478:0.38275)n12:0.1902)n9:0.10192,A_trichopoda_renamed_ERM95701:0.61999)n8:0.30761,(((((A_trichopoda_renamed_ERN14171:0.47298,A_trichopoda_renamed_ERN09466:0.18062)n17:0.27138,A_trichopoda_renamed_ERN17272:0.43428)n16:0.07632,(A_trichopoda_renamed_ERN16639:0.20404,A_trichopoda_renamed_ERN17402:0.77017)n18:0.18783)n15:0.17106,(A_trichopoda_renamed_ERN13243:1.17741,A_trichopoda_renamed_ERN10611:0.94389)n19:0.35621)n14:0.11172,(A_trichopoda_renamed_ERN07787:0.00016,A_trichopoda_renamed_ERN03015:0.00015)n20:0.95263)n13:0.03629)n7:0.06857)n6:0.12392)n3:0.27245)n1:0.30408)n0;
```
