## Supplementary material for "Transcriptional responses to arbuscular mycorrhizal symbiosis development are conserved in the early divergent *Marchantia paleacea*": OG0008346_tree.txt

```
(A_trichopoda_renamed_ERN03657:0.636835,(P_abies_renamed_MA_9347352g0010:0.53669,((P_abies_renamed_MA_2246g0020:0.22266,(P_abies_renamed_MA_129582g0020:0.12687,P_abies_renamed_MA_60469g0010:0.07129)n4:0.14774)n3:0.01373,((P_abies_renamed_MA_292096g0010:0.18731,P_abies_renamed_MA_791664g0010:0.19289)n6:0.12466,((P_abies_renamed_MA_132985g0010:0.00537,P_abies_renamed_MA_423313g0010:0.00257)n8:0.24645,(((P_abies_renamed_MA_101446g0010:0.12459,P_abies_renamed_MA_97073g0010:0.21529)n11:0.14501,((P_abies_renamed_MA_20659g0010:0.12806,(P_abies_renamed_MA_100263g0010:0.076,(P_abies_renamed_MA_10426224g0010:0.06712,(P_abies_renamed_MA_10426513g0010:0.02589,P_abies_renamed_MA_448661g0010:0.0138)n16:0.02112)n15:0.02263)n14:0.07884)n13:0.01406,(P_abies_renamed_MA_10292743g0010:0.19582,P_abies_renamed_MA_97322g0010:0.19436)n17:0.019)n12:0.08144)n10:0.01916,((P_abies_renamed_MA_18233g0020:0.11929,P_abies_renamed_MA_2246g0010:0.15696)n19:0.08751,(P_abies_renamed_MA_6509g0020:0.23042,P_abies_renamed_MA_6509g0010:0.19657)n20:0.01405)n18:0.01997)n9:0.02978)n7:0.03686)n5:0.02695)n2:0.22515)n1:0.636835)n0;
```
