## Supplementary material for "Transcriptional responses to arbuscular mycorrhizal symbiosis development are conserved in the early divergent *Marchantia paleacea*": OG0008347_tree.txt

```
(A_trichopoda_renamed_ERN13562:0.07384,((A_trichopoda_renamed_ERN13550:0.35319,A_trichopoda_renamed_ERN13545:0.05695)n2:0.06438,((A_trichopoda_renamed_ERN16375:0.32836,(A_trichopoda_renamed_ERN13549:0.0777,(A_trichopoda_renamed_ERN13552:0.07764,A_trichopoda_renamed_ERN13561:0.36818)n6:0.05882)n5:0.06491)n4:0.03632,((A_trichopoda_renamed_ERN13544:0.08505,A_trichopoda_renamed_ERN13560:0.06799)n8:0.01242,(A_trichopoda_renamed_ERN13563:0.41308,((A_trichopoda_renamed_ERN13417:0.00015,A_trichopoda_renamed_ERN13421:0.12447)n11:0.5019,((A_trichopoda_renamed_ERN17649:0.34351,(A_trichopoda_renamed_ERN13553:0.77664,(A_trichopoda_renamed_ERN13541:0.08802,(A_trichopoda_renamed_ERN13564:0.2707,(A_trichopoda_renamed_ERN13551:0.09478,A_trichopoda_renamed_ERN13559:0.19872)n17:0.13368)n16:0.03633)n15:0.01162)n14:0.08517)n13:0.07385,(A_trichopoda_renamed_ERN13555:0.30243,(A_trichopoda_renamed_ERN13565:0.36297,(A_trichopoda_renamed_ERN13556:0.21027,A_trichopoda_renamed_ERN13554:0.19034)n20:0.02676)n19:0.02981)n18:0.01422)n12:0.0324)n10:0.10553)n9:0.00014)n7:0.06311)n3:0.15962)n1:0.07384)n0;
```
