## Supplementary material for "Transcriptional responses to arbuscular mycorrhizal symbiosis development are conserved in the early divergent *Marchantia paleacea*": OG0008348_tree.txt

```
(M_flagellaris_scaffold-UCRN-2053270-Megaceros_tosanus:0.3876,(((L_japonicus_renamed_Lj0g3v0286059.1:0.00014,B_vulgaris_renamed_KMT05971:0.63584)n3:0.32061,(B_vulgaris_renamed_KMS95927:0.3125,((L_japonicus_renamed_Lj0g3v0039879.1:0,L_japonicus_renamed_Lj0g3v0157469.1:0)n6:0.34407,Z_mays_renamed_A0A1D6KU91:0.76702)n5:0.141309)n4:0.015701)n2:0.19263,((P_abies_renamed_MA_118278g0010:0.16003,P_abies_renamed_MA_131745g0010:0.11443)n8:1.01934,((A_trichopoda_renamed_ERN11528:0.43547,(A_trichopoda_renamed_ERM96108:0.24345,(A_trichopoda_renamed_ERN03373:0.47293,(A_trichopoda_renamed_ERN10457:0.26714,A_trichopoda_renamed_ERN04966:0.19144)n13:0.051)n12:0.053)n11:0.0374)n10:0.03522,((A_trichopoda_renamed_ERN03022:0.21972,A_trichopoda_renamed_ERN08417:0.02962)n15:0.0301,((A_trichopoda_renamed_ERM98275:0.03804,A_trichopoda_renamed_ERM98096:0.03032)n17:0.07815,((A_trichopoda_renamed_ERN18985:0.05826,A_trichopoda_renamed_ERN18987:0.05065)n19:0.00014,(A_trichopoda_renamed_ERN18979:0.05088,A_trichopoda_renamed_ERN18971:0.01442)n20:0.02701)n18:0.01147)n16:0.01109)n14:0.17395)n9:0.10682)n7:0.24021)n1:0.3876)n0;
```
