## Supplementary material for "Transcriptional responses to arbuscular mycorrhizal symbiosis development are conserved in the early divergent *Marchantia paleacea*": OG0008349_tree.txt

```
((B_vulgaris_renamed_KMT00940:0.18952,Oryza_sativa_renamed_LOC_Os02g46860.1:0.25113)n1:0.07964,((((L_japonicus_renamed_Lj2g3v1069370.1:0.51533,(T_lepidozioides_scaffold-SKQD-2065852-Takakia_lepidozioides:0.22313,((P_abies_renamed_MA_1046574g0010:0,P_abies_renamed_MA_1165999g0010:0)n8:0.10376,P_abies_renamed_MA_9113801g0010:0.11275)n7:0.39148)n6:0.03479)n5:0.05896,P_neesiana_scaffold-JHFI-2100464-Pellia_neesiana:0.36954)n4:0.02456,(((L_japonicus_renamed_Lj0g3v0239079.1:0.1449,(P_abies_renamed_MA_466428g0010:0.15627,P_abies_renamed_MA_8796041g0020:0.08897)n12:0.32014)n11:0.10263,(A_trichopoda_renamed_ERN13350:0.29987,A_trichopoda_renamed_ERN13352:0.1788)n13:0.04187)n10:0.21067,((P_neesiana_scaffold-JHFI-2090986-Pellia_neesiana:0.84986,(P_pinnata_scaffold-UUHD-2148469-Porella_pinnata:0.55063,P_pinnata_scaffold-UUHD-2130740-Porella_pinnata:0.722574)n16:0.080286)n15:0.27562,((S_moellendorffii_renamed_EFJ35384:1.26508,(M_paleacea_Rhiz_final_MPA22428.1.p1:0.23742,(P_neesiana_scaffold-JHFI-2110303-Pellia_neesiana:0.17137,P_neesiana_scaffold-JHFI-2096848-Pellia_neesiana:0.234198)n20:0.026022)n19:0.28564)n18:0.00013,P_pinnata_scaffold-UUHD-2146177-Porella_pinnata:0.305874)n17:0.033986)n14:0.028008)n9:0.003112)n3:0.03815,L_japonicus_renamed_Lj1g3v2110440.1:0.216117)n2:0.024013)n0;
```
