## Supplementary material for "Transcriptional responses to arbuscular mycorrhizal symbiosis development are conserved in the early divergent *Marchantia paleacea*": OG0008350_tree.txt

```
((M_flagellaris_scaffold-UCRN-2051667-Megaceros_tosanus:0.1288,(A_agrestis_renamed_Aagr.utg000084l.118.3:0.00015,((A_agrestis_renamed_Aagr.utg000084l.118.6:0,A_agrestis_renamed_Aagr.utg000084l.118.4:0,A_agrestis_renamed_Aagr.utg000084l.118.8:0)n4:0.00014,(A_agrestis_renamed_Aagr.utg000084l.118.1:0.0049,((A_agrestis_renamed_Aagr.utg000084l.118.2:0,A_agrestis_renamed_Aagr.utg000084l.118.7:0)n7:0.00014,A_agrestis_renamed_Aagr.utg000084l.118.5:0.09716)n6:0.01595)n5:0.07192)n3:0.00017)n2:0.30941)n1:0.094005,((T_lepidozioides_scaffold-SKQD-2012564-Takakia_lepidozioides:0.17843,((P_patens_renamed_P311_19940V3.2:0,P_patens_renamed_P311_19940V3.1:0)n11:0.35651,P_neesiana_scaffold-JHFI-2111353-Pellia_neesiana:0.2931)n10:0.07609)n9:0.13277,(P_abies_renamed_MA_179388g0010:0.38914,(Oryza_sativa_renamed_LOC_Os10g27980.1:0.20299,(P_dactylifera_renamed_XP_026664052.1:0.12908,(A_trichopoda_renamed_ERN01417:0.21704,(L_angustifolius_renamed_OIW12632:0.06723,((L_japonicus_renamed_Lj5g3v1015810.3:0.18248,(L_japonicus_renamed_Lj5g3v1015810.1:0.00852,L_japonicus_renamed_Lj5g3v1015810.2:0.00015)n19:0.03349)n18:0.06473,M_truncatula_renamed_MTR_1070470:0.06476)n17:0.02885)n16:0.1288)n15:0.04135)n14:0.05828)n13:0.09421)n12:0.18831)n8:0.094005)n0;
```
