## Supplementary material for "Transcriptional responses to arbuscular mycorrhizal symbiosis development are conserved in the early divergent *Marchantia paleacea*": OG0008351_tree.txt

```
((S_muscicola_renamed_SM000289S10402:1.26528,(A_trichopoda_renamed_ERN15648:0.23564,((L_japonicus_renamed_Lj2g3v1549600.1:0.08073,(L_angustifolius_renamed_OIW10726:0.20614,(M_truncatula_renamed_MTR_5026850:0.00014,M_truncatula_renamed_MTR_5026850:0.00014)n6:0.11538)n5:0.03194)n4:0.43879,(P_dactylifera_renamed_XP_026659953.1:0.224,(Oryza_sativa_renamed_LOC_Os06g02520.1:0.0913,(Z_mays_renamed_A0A1D6LJY0:0.1252,Z_mays_renamed_A0A1D6NWL5:0.14225)n9:0.07524)n8:0.32782)n7:0.11958)n3:0.09373)n2:0.55991)n1:0.03375,(A_agrestis_renamed_Aagr.utg000009l.69.1:0.5393,(((M_paleacea_Rhiz_final_MPA11500.1.p1:0.00016,M_paleacea_Rhiz_final_MPA11500.2.p1:0.00014)n13:0.33984,(P_pinnata_scaffold-UUHD-2014490-Porella_pinnata:0.52039,P_neesiana_scaffold-JHFI-2111469-Pellia_neesiana:0.27421)n14:0.06168)n12:0.16703,(T_lepidozioides_scaffold-SKQD-2007702-Takakia_lepidozioides:0.41737,(P_patens_renamed_P323_22500V3.3:0.0072,((P_patens_renamed_P323_22500V3.4:0.00014,(P_patens_renamed_P323_22500V3.1:0.00014,(P_patens_renamed_P323_22500V3.2:0,P_patens_renamed_P323_22500V3.5:0)n20:0.00015)n19:0.00963)n18:0.00056,P_patens_renamed_P323_22500V3.6:0.00014)n17:0.00028)n16:0.78221)n15:0.23398)n11:0.10899)n10:0.03375)n0;
```
