## Supplementary material for "Transcriptional responses to arbuscular mycorrhizal symbiosis development are conserved in the early divergent *Marchantia paleacea*": OG0008352_tree.txt

```
((L_japonicus_renamed_Lj0g3v0211169.1:0.00016,L_japonicus_renamed_Lj0g3v0358179.1:0.00014)n1:0.39673,((B_vulgaris_renamed_KMT11595:0.26536,(B_vulgaris_renamed_KMT13274:0.0297,B_vulgaris_renamed_KMT10891:0.00745)n4:0.0201)n3:0.36992,((B_vulgaris_renamed_KMS64683:0.00014,B_vulgaris_renamed_KMT03909:0.00015)n6:0.01468,(B_vulgaris_renamed_KMS94698:0.01941,(B_vulgaris_renamed_KMT10892:0.01652,((B_vulgaris_renamed_KMS94962:0.00922,(B_vulgaris_renamed_KMS64545:0.02827,B_vulgaris_renamed_KMS94785:0.01264)n11:0.00992)n10:0.00016,(B_vulgaris_renamed_KMS99198:0.02385,(B_vulgaris_renamed_KMT03825:0.02859,((B_vulgaris_renamed_KMT19468:0.03019,B_vulgaris_renamed_KMT05836:0.04405)n15:0.02034,(B_vulgaris_renamed_KMT19273:0.03733,((B_vulgaris_renamed_KMT03719:0.18125,(B_vulgaris_renamed_KMT08810:0.49835,B_vulgaris_renamed_KMS97026:0.00015)n19:0.19633)n18:0.13038,(B_vulgaris_renamed_KMT07972:0.35951,B_vulgaris_renamed_KMT17226:0.04041)n20:0.01504)n17:0.01061)n16:0.00557)n14:0.00357)n13:0.01101)n12:0.00343)n9:0.00016)n8:0.00351)n7:0.01755)n5:0.56283)n2:0.39673)n0;
```
