## Supplementary material for "Transcriptional responses to arbuscular mycorrhizal symbiosis development are conserved in the early divergent *Marchantia paleacea*": OG0008353_tree.txt

```
(B_vulgaris_renamed_KMS96545:0.137345,(B_vulgaris_renamed_KMT14679:0.10944,((B_vulgaris_renamed_KMT17247:0.03522,B_vulgaris_renamed_KMT01992:0.16965)n3:0.15997,((B_vulgaris_renamed_KMT16051:0.13293,(B_vulgaris_renamed_KMS96671:0.00016,B_vulgaris_renamed_KMS96672:0.00014)n6:0.16844)n5:0.2003,(((B_vulgaris_renamed_KMT17134:0.42623,B_vulgaris_renamed_KMT08447:0.52145)n9:0.78024,((B_vulgaris_renamed_KMT00240:0.79715,(B_vulgaris_renamed_KMT15532:1.0146,(B_vulgaris_renamed_KMT04157:0.00794,B_vulgaris_renamed_KMT04158:0.00016)n13:0.51199)n12:0.32769)n11:0.64346,(B_vulgaris_renamed_KMS98054:0.45557,((B_vulgaris_renamed_KMS98052:0.2476,B_vulgaris_renamed_KMT08525:0.06316)n16:0.095,(B_vulgaris_renamed_KMT13552:0.01972,(B_vulgaris_renamed_KMT10680:0.03638,(B_vulgaris_renamed_KMT00786:0.0544,B_vulgaris_renamed_KMS99838:0.10695)n19:0.11267)n18:0.16671)n17:0.06691)n15:0.33807)n14:0.27967)n10:0.08889)n8:0.19851,(B_vulgaris_renamed_KMT15041:0.31202,B_vulgaris_renamed_KMT06965:0.59735)n20:0.22276)n7:0.27863)n4:0.07048)n2:0.08955)n1:0.137345)n0;
```
