## Supplementary material for "Transcriptional responses to arbuscular mycorrhizal symbiosis development are conserved in the early divergent *Marchantia paleacea*": OG0008354_tree.txt

```
((P_abies_renamed_MA_10436862g0010:0.41528,((B_vulgaris_renamed_KMS93455:1.29251,((M_paleacea_Rhiz_final_MPA20636.1.p1:0,M_paleacea_Rhiz_final_MPA20637.1.p1:0,M_paleacea_Rhiz_final_MPA20637.2.p1:0)n5:0.02584,M_polymorpha_renamed_Mapoly0097s0085.1:0.12888)n4:0.61547)n3:0.20409,M_paleacea_Rhiz_final_MPA4554.1.p1:0.951768)n2:0.105752)n1:0.046955,(T_lepidozioides_scaffold-SKQD-2080275-Takakia_lepidozioides:0.33146,(((P_patens_renamed_P316_16740V3.1:0,P_patens_renamed_P316_16743V3.1:0)n9:0.00015,P_patens_renamed_P316_16743V3.2:0.00469)n8:0.07137,(P_patens_renamed_P327_2010V3.3:0.01697,(P_patens_renamed_P327_2010V3.2:0.00118,(((P_patens_renamed_P327_2010V3.8:0,P_patens_renamed_P327_2010V3.9:0)n14:0.00014,((P_patens_renamed_P327_2010V3.7:0,P_patens_renamed_P327_2010V3.6:0)n16:0.00014,(P_patens_renamed_P327_2010V3.10:0,P_patens_renamed_P327_2010V3.11:0)n17:0.00014)n15:0.00015)n13:0.00016,(P_patens_renamed_P327_2010V3.5:0,P_patens_renamed_P327_2010V3.4:0,P_patens_renamed_P327_2010V3.1:0)n18:0.00014)n12:0.00015)n11:0.00015)n10:0.11469)n7:0.23503)n6:0.14176)n0;
```
