## Supplementary material for "Transcriptional responses to arbuscular mycorrhizal symbiosis development are conserved in the early divergent *Marchantia paleacea*": OG0008355_tree.txt

```
((B_vulgaris_renamed_KMT17070:0.68963,(B_vulgaris_renamed_KMT17119:0.6318,((B_vulgaris_renamed_KMT16836:0.08841,B_vulgaris_renamed_KMT16838:0.08062)n4:0.43265,((B_vulgaris_renamed_KMT17085:0.00014,B_vulgaris_renamed_KMT17084:0.00014)n6:0.38098,((B_vulgaris_renamed_KMT16777:0.15441,((B_vulgaris_renamed_KMT16774:0.06641,B_vulgaris_renamed_KMT16780:0.1077)n10:0.02748,(B_vulgaris_renamed_KMT16778:0.14795,B_vulgaris_renamed_KMT16772:0.09712)n11:0.01478)n9:0.0736)n8:0.25646,(B_vulgaris_renamed_KMT17245:0.26872,(B_vulgaris_renamed_KMT17021:0.09272,(B_vulgaris_renamed_KMT17026:0.05983,(B_vulgaris_renamed_KMT17023:0.17321,(B_vulgaris_renamed_KMS94690:0.06549,B_vulgaris_renamed_KMT17020:0.05626)n16:0.01703)n15:0.01003)n14:0.01706)n13:0.2491)n12:0.13358)n7:0.22916)n5:0.0608)n3:0.1413)n2:0.09629)n1:0.1199,(P_dactylifera_renamed_XP_026666014.1:0.81775,((Oryza_sativa_renamed_LOC_Os11g29110.1:1.30023,Oryza_sativa_renamed_LOC_Os11g45600.1:1.13816)n19:0.23643,(Oryza_sativa_renamed_LOC_Os07g17220.1:0.02892,Oryza_sativa_renamed_LOC_Os07g17220.2:0.01336)n20:0.792252)n18:0.088028)n17:0.14902)n0;
```
