## Supplementary material for "Transcriptional responses to arbuscular mycorrhizal symbiosis development are conserved in the early divergent *Marchantia paleacea*": OG0008356_tree.txt

```
(B_vulgaris_renamed_KMT05761:0.40735,(P_dactylifera_renamed_XP_008783523.1:0.27477,(Oryza_sativa_renamed_LOC_Os05g38020.1:0.79576,(((Z_mays_renamed_A0A1D6Q666:0.17181,(Z_mays_renamed_A0A1D6FQ65:0.68833,Z_mays_renamed_A0A1D6HW13:0.06614)n6:0.00015)n5:0.01885,(Z_mays_renamed_A0A1D6G926:0.07271,Z_mays_renamed_A0A1D6J7G1:0.08987)n7:0.04764)n4:0.00568,((Z_mays_renamed_A0A1D6HF22:0.15906,Z_mays_renamed_A0A1D6HQG9:0.07808)n9:0.00834,(((Z_mays_renamed_A0A1D6J5D4:0.05934,Z_mays_renamed_A0A1D6PZ21:0.02425)n12:0.00621,((Z_mays_renamed_A0A1D6HG05:0.129,Z_mays_renamed_A0A1D6FSC2:0.01874)n14:0.00623,((Z_mays_renamed_A0A1D6FLP7:0.03457,Z_mays_renamed_A0A1D6QKV1:0.03567)n16:0.01604,(Z_mays_renamed_A0A1D6M9X3:0.04432,Z_mays_renamed_A0A1D6PI26:0.07555)n17:0.0001)n15:0.01007)n13:0.00521)n11:0.00016,(Z_mays_renamed_A0A1D6F132:0.02891,(Z_mays_renamed_A0A1D6PWV9:0.08084,(Z_mays_renamed_A0A1D6LUQ9:0.07113,Z_mays_renamed_A0A1D6J3A6:0.03294)n20:0.003294)n19:0.0003294)n18:3.294e-05)n10:3.294e-06)n8:3.294e-07)n3:3.66e-08)n2:0.02756)n1:0.40735)n0;
```
