## Supplementary material for "Transcriptional responses to arbuscular mycorrhizal symbiosis development are conserved in the early divergent *Marchantia paleacea*": OG0008357_tree.txt

```
((M_truncatula_renamed_MTR_6049090:0.82648,L_angustifolius_renamed_OIV89317:1.06152)n1:0.088705,((M_truncatula_renamed_MTR_0260s0020:0.68593,M_truncatula_renamed_MTR_5041720:0.47441)n3:0.40469,((L_japonicus_renamed_Lj0g3v0137959.1:0.76453,(L_japonicus_renamed_Lj1g3v3847270.1:0.52869,(L_japonicus_renamed_Lj0g3v0199889.1:0.68513,((L_japonicus_renamed_Lj1g3v1784250.1:0.35273,L_japonicus_renamed_Lj2g3v1069230.1:0.30525)n9:0.20447,(((L_japonicus_renamed_Lj3g3v0681670.1:0.94181,L_japonicus_renamed_Lj0g3v0339809.1:0.24279)n12:0.08133,L_japonicus_renamed_Lj0g3v0199659.1:0.31535)n11:0.34584,L_japonicus_renamed_Lj0g3v0319149.1:0.44271)n10:0.1937)n8:0.1168)n7:0.00806)n6:0.26062)n5:0.24303,(((L_angustifolius_renamed_OIW17552:0.26521,(L_angustifolius_renamed_OIW09670:0.12298,L_angustifolius_renamed_OIW03176:0.12219)n16:0.15376)n15:0.48858,(L_angustifolius_renamed_OIV95582:0.99683,(L_angustifolius_renamed_OIW09439:0.48786,(L_angustifolius_renamed_OIW01847:0.82985,L_angustifolius_renamed_OIW15654:0.24921)n19:0.13865)n18:0.08926)n17:0.09947)n14:0.09375,(L_angustifolius_renamed_OIW21128:0.31975,L_angustifolius_renamed_OIW09513:0.49775)n20:0.941481)n13:0.104609)n4:0.1248)n2:0.088705)n0;
```
