## Supplementary material for "Transcriptional responses to arbuscular mycorrhizal symbiosis development are conserved in the early divergent *Marchantia paleacea*": OG0008358_tree.txt

```
(L_angustifolius_renamed_OIW20901:0.331405,(M_truncatula_renamed_MTR_4070800:0.83222,((M_truncatula_renamed_MTR_5025420:0.64286,(M_truncatula_renamed_MTR_1059630:0.84177,M_truncatula_renamed_MTR_1059640:0.70723)n4:0.19642)n3:0.17309,((M_truncatula_renamed_MTR_8076430:0.87139,(M_truncatula_renamed_MTR_6061220:0.51257,M_truncatula_renamed_MTR_3092860:0.53362)n7:0.00627)n6:0.04235,((((M_truncatula_renamed_MTR_3110500:0.50166,M_truncatula_renamed_MTR_2022360:0.33071)n11:0.04066,(M_truncatula_renamed_MTR_2010070:0.71413,M_truncatula_renamed_MTR_7059380:0.21013)n12:0.05338)n10:0.06171,M_truncatula_renamed_MTR_8479410:0.61566)n9:0.10535,(M_truncatula_renamed_MTR_7035440:0.50558,((M_truncatula_renamed_MTR_6055090:0.71144,(M_truncatula_renamed_MTR_3081100:0.73673,(M_truncatula_renamed_MTR_5006250:0.56525,M_truncatula_renamed_MTR_6025500:0.79097)n17:0.28762)n16:0.21737)n15:0.10313,((M_truncatula_renamed_MTR_2033485:0.49858,M_truncatula_renamed_MTR_1110910:0.34335)n19:0.02302,(M_truncatula_renamed_MTR_6038610:0.53161,M_truncatula_renamed_MTR_6071310:0.75081)n20:0.09091)n18:0.07238)n14:0.12148)n13:0.00014)n8:0.08272)n5:0.10616)n2:0.1111)n1:0.331405)n0;
```
