## Supplementary material for "Transcriptional responses to arbuscular mycorrhizal symbiosis development are conserved in the early divergent *Marchantia paleacea*": OG0008359_tree.txt

```
(P_pinnata_scaffold-UUHD-2017206-Porella_pinnata:0.62878,((L_japonicus_renamed_Lj0g3v0269769.1:0.34579,L_japonicus_renamed_Lj0g3v0302519.1:0.36783)n2:0.25338,(M_truncatula_renamed_MTR_6078950:0.70173,((M_truncatula_renamed_MTR_3006280:0.1066,(M_truncatula_renamed_MTR_6079120:0.05827,M_truncatula_renamed_MTR_6078930:0.05355)n6:0.14356)n5:0.00894,(((M_truncatula_renamed_MTR_0007s0150:0.38271,((M_truncatula_renamed_MTR_1019550:0.00331,(M_truncatula_renamed_MTR_1019550:0.00014,M_truncatula_renamed_MTR_1019550:0.00014)n12:0.00015)n11:0.34387,(M_truncatula_renamed_MTR_6078480:0.00015,M_truncatula_renamed_MTR_6078480:0.00087)n13:0.14012)n10:0.08202)n9:0.04244,(M_truncatula_renamed_MTR_8032830:0.18629,(M_truncatula_renamed_MTR_6077640:0.00014,M_truncatula_renamed_MTR_6079140:0.00074)n15:0.11287)n14:0.03133)n8:0.02277,(M_truncatula_renamed_MTR_6078890:0.21856,(M_truncatula_renamed_MTR_6079000:0.18325,(M_truncatula_renamed_MTR_6079090:0.1333,(M_truncatula_renamed_MTR_0012s0290:0.03387,(M_truncatula_renamed_MTR_0012s0290:0.00016,M_truncatula_renamed_MTR_0012s0290:0.0008)n20:0.00015)n19:0.12645)n18:0.06359)n17:0.06517)n16:0.02455)n7:0.01155)n4:0.18449)n3:0.16673)n1:0.62878)n0;
```
