## Supplementary material for "Transcriptional responses to arbuscular mycorrhizal symbiosis development are conserved in the early divergent *Marchantia paleacea*": OG0008360_tree.txt

```
(((A_agrestis_renamed_Aagr.utg000018l.126.1:0.22592,A_agrestis_renamed_Aagr.utg000047l.135.1:0.1212)n2:0.73272,(((((P_pinnata_scaffold-UUHD-2149463-Porella_pinnata:0.29371,(P_pinnata_scaffold-UUHD-2006596-Porella_pinnata:0.00014,P_pinnata_scaffold-UUHD-2006597-Porella_pinnata:0.01272)n8:0.21267)n7:0.16196,(((M_paleacea_Rhiz_final_MPA24630.1.p1:0,M_paleacea_Rhiz_final_MPA24630.2.p1:0)n11:0.09316,M_polymorpha_renamed_Mapoly0041s0069.1:0.18096)n10:0.64517,(P_neesiana_scaffold-JHFI-2114448-Pellia_neesiana:0.23695,(M_polymorpha_renamed_Mapoly0060s0086.1:0.04815,(M_paleacea_Rhiz_final_MPA11452.1.p1:0.00015,M_paleacea_Rhiz_final_MPA11453.1.p1:0.00014)n14:0.0321)n13:0.29101)n12:0.223416)n9:0.024824)n6:0.1109,(P_patens_renamed_P318_19460V3.1:0.65323,T_lepidozioides_scaffold-SKQD-2005156-Takakia_lepidozioides:0.46301)n15:0.18949)n5:0.24194,((P_patens_renamed_P327_4280V3.1:0,P_patens_renamed_P327_4280V3.2:0)n17:0.59105,(M_paleacea_Rhiz_final_MPA5594.1.p1:0.92394,T_lepidozioides_scaffold-SKQD-2008677-Takakia_lepidozioides:0.22015)n18:0.06069)n16:0.09998)n4:0.24572,P_neesiana_scaffold-JHFI-2113547-Pellia_neesiana:0.353061)n3:0.039229)n1:0.035385,(M_flagellaris_scaffold-UCRN-2046640-Megaceros_tosanus:0.14715,(M_flagellaris_scaffold-UCRN-2047959-Megaceros_tosanus:0.23451,M_flagellaris_scaffold-UCRN-2053050-Megaceros_tosanus:0.20507)n20:0.19282)n19:0.28727)n0;
```
