## Supplementary material for "Transcriptional responses to arbuscular mycorrhizal symbiosis development are conserved in the early divergent *Marchantia paleacea*": OG0008361_tree.txt

```
(((M_flagellaris_scaffold-UCRN-2050993-Megaceros_tosanus:0.29757,(A_agrestis_renamed_Aagr.utg000003l.149.2:0.03016,A_agrestis_renamed_Aagr.utg000003l.149.1:0.00014)n3:0.29236)n2:0.32196,(((T_lepidozioides_scaffold-SKQD-2076001-Takakia_lepidozioides:0.23198,((P_patens_renamed_P34_16930V3.1:0,P_patens_renamed_P34_16930V3.2:0)n8:0.16562,(P_patens_renamed_P33_25740V3.1:0.15354,(P_patens_renamed_P313_24110V3.1:0,P_patens_renamed_P313_24110V3.2:0)n10:0.00421)n9:0.23442)n7:0.24883)n6:0.25983,(S_moellendorffii_renamed_EFJ14578:0.77529,(S_muscicola_renamed_SM000417S15263:0.0078,(S_muscicola_renamed_SM000003S11162:0.00015,S_muscicola_renamed_SM000378S14271:0.02081)n13:0.01564)n12:0.92422)n11:0.11672)n5:0.05568,(T_lepidozioides_scaffold-SKQD-2009688-Takakia_lepidozioides:0.00015,T_lepidozioides_scaffold-SKQD-2009689-Takakia_lepidozioides:0.00014)n14:0.319176)n4:0.035464)n1:0.03753,(P_neesiana_scaffold-JHFI-2015343-Pellia_neesiana:0.35324,((M_paleacea_Rhiz_final_MPA24826.1.p1:0.02733,M_polymorpha_renamed_Mapoly0054s0039.1:0.02724)n17:0.28937,((M_paleacea_Rhiz_final_MPA24815.1.p1:0.04468,M_polymorpha_renamed_Mapoly0054s0040.1:0.05221)n19:0.19684,(M_paleacea_Rhiz_final_MPA24812.1.p1:0.09879,M_polymorpha_renamed_Mapoly0054s0041.1:0.10813)n20:0.11489)n18:0.03827)n16:0.28802)n15:0.14639)n0;
```
