## Supplementary material for "Transcriptional responses to arbuscular mycorrhizal symbiosis development are conserved in the early divergent *Marchantia paleacea*": OG0008362_tree.txt

```
(M_flagellaris_scaffold-UCRN-2052320-Megaceros_tosanus:0.101395,(((S_moellendorffii_renamed_EFJ26664:0.0632,S_moellendorffii_renamed_EFJ26949:0.00904)n3:0.23596,((P_neesiana_scaffold-JHFI-2113765-Pellia_neesiana:0.09795,((M_polymorpha_renamed_Mapoly0001s0526.1:0.08229,(M_paleacea_Rhiz_final_MPA26827.1.p1:0.00014,(M_paleacea_Rhiz_final_MPA26827.2.p1:0.00014,M_paleacea_Rhiz_final_MPA26827.3.p1:0.00014)n9:0.00014)n8:0.04768)n7:0.18196,P_pinnata_scaffold-UUHD-2149880-Porella_pinnata:0.13719)n6:0.02975)n5:0.12401,(((P_patens_renamed_P313_11610V3.5:0,P_patens_renamed_P313_11610V3.2:0,P_patens_renamed_P313_11610V3.4:0,P_patens_renamed_P313_11610V3.7:0,P_patens_renamed_P313_11610V3.1:0,P_patens_renamed_P313_11610V3.3:0)n12:0.00014,P_patens_renamed_P313_11610V3.6:0.00016)n11:0.24829,(M_paleacea_Rhiz_final_MPA3010.1.p1:2.14761,(((P_pinnata_scaffold-UUHD-2014436-Porella_pinnata:0.57757,P_pinnata_scaffold-UUHD-2144283-Porella_pinnata:0.14424)n16:0.1504,P_pinnata_scaffold-UUHD-2141350-Porella_pinnata:0.04455)n15:0.09456,P_pinnata_scaffold-UUHD-2002188-Porella_pinnata:0.08377)n14:0.18027)n13:0.47019)n10:0.169272)n4:0.018808)n2:0.11216,T_lepidozioides_scaffold-SKQD-2080019-Takakia_lepidozioides:0.16515)n1:0.101395)n0;
```
