## Supplementary material for "Transcriptional responses to arbuscular mycorrhizal symbiosis development are conserved in the early divergent *Marchantia paleacea*": OG0008363_tree.txt

```
((M_flagellaris_scaffold-UCRN-2053926-Megaceros_tosanus:0.26229,A_agrestis_renamed_Aagr.utg000038l.376.1:0.2432)n1:0.24708,((((M_paleacea_Rhiz_final_MPA14147.1.p1:0,M_paleacea_Rhiz_final_MPA14147.3.p1:0)n5:0.04816,M_polymorpha_renamed_Mapoly0014s0165.1:0.03139)n4:0.44119,(P_neesiana_scaffold-JHFI-2007546-Pellia_neesiana:0.37873,P_pinnata_scaffold-UUHD-2150740-Porella_pinnata:0.20221)n6:0.14769)n3:0.32271,((T_lepidozioides_scaffold-SKQD-2013244-Takakia_lepidozioides:0.34437,T_lepidozioides_scaffold-SKQD-2080508-Takakia_lepidozioides:0.30159)n8:0.07486,(((P_patens_renamed_P313_6620V3.1:0,P_patens_renamed_P313_6620V3.2:0,P_patens_renamed_P313_6620V3.7:0,P_patens_renamed_P313_6620V3.3:0,P_patens_renamed_P313_6620V3.4:0,P_patens_renamed_P313_6620V3.5:0)n11:0.00015,(P_patens_renamed_P313_6620V3.6:0,P_patens_renamed_P313_6620V3.8:0)n12:0.00014)n10:0.17457,(P_patens_renamed_P33_2690V3.4:0.00014,(P_patens_renamed_P33_2690V3.3:0.00014,(P_patens_renamed_P33_2690V3.2:0.00014,(P_patens_renamed_P33_2690V3.1:0,P_patens_renamed_P33_2690V3.5:0)n16:0.00015)n15:0.00016)n14:0.00014)n13:0.1843)n9:0.44844)n7:0.23412)n2:0.24708)n0;
```
