## Supplementary material for "Transcriptional responses to arbuscular mycorrhizal symbiosis development are conserved in the early divergent *Marchantia paleacea*": OG0008364_tree.txt

```
(((M_flagellaris_scaffold-UCRN-2052445-Megaceros_tosanus:0.2065,(A_agrestis_renamed_Aagr.utg000049l.132.1:0.69792,(A_agrestis_renamed_Aagr.utg000003l.542.1:0.20325,A_agrestis_renamed_Aagr.utg000116l.422.1:0.20918)n4:0.13158)n3:0.17838)n2:0.16284,(C_braunii_renamed_GBG73121:0.77005,(S_muscicola_renamed_SM000323S12626:0.03564,(S_muscicola_renamed_SM000044S16006:0.06473,S_muscicola_renamed_SM000085S23242:0.07088)n7:0.02203)n6:0.76141)n5:0.43868)n1:0.098435,((T_lepidozioides_scaffold-SKQD-2013267-Takakia_lepidozioides:0.33886,(P_patens_renamed_P315_4830V3.6:0.00014,((P_patens_renamed_P315_4830V3.5:0,P_patens_renamed_P315_4830V3.2:0,P_patens_renamed_P315_4830V3.3:0,P_patens_renamed_P315_4830V3.4:0)n12:0.00014,P_patens_renamed_P315_4830V3.1:0.00012)n11:0.00014)n10:0.44036)n9:0.18151,((M_polymorpha_renamed_Mapoly0039s0014.1:0.02042,(M_paleacea_Rhiz_final_MPA6378.1.p1:0.00014,(M_paleacea_Rhiz_final_MPA6378.2.p1:0,M_paleacea_Rhiz_final_MPA6378.3.p1:0)n16:0.00016)n15:0.03411)n14:0.27269,(P_pinnata_scaffold-UUHD-2149778-Porella_pinnata:0.16826,(P_neesiana_scaffold-JHFI-2110180-Pellia_neesiana:0.15518,P_neesiana_scaffold-JHFI-2112716-Pellia_neesiana:0.190737)n18:0.021193)n17:0.26815)n13:0.03299)n8:0.098435)n0;
```
