## Supplementary material for "Transcriptional responses to arbuscular mycorrhizal symbiosis development are conserved in the early divergent *Marchantia paleacea*": OG0008365_tree.txt

```
(((T_lepidozioides_scaffold-SKQD-2001801-Takakia_lepidozioides:0.14039,(P_patens_renamed_P34_6690V3.2:0.00015,((P_patens_renamed_P34_6690V3.6:0,P_patens_renamed_P34_6690V3.5:0,P_patens_renamed_P34_6690V3.1:0,P_patens_renamed_P34_6690V3.7:0)n5:0.00014,(P_patens_renamed_P34_6690V3.3:0,P_patens_renamed_P34_6690V3.4:0)n6:0.00014)n4:0.00014)n3:0.25021)n2:0.12127,(((M_polymorpha_renamed_Mapoly0010s0199.1:0.04527,(M_paleacea_Rhiz_final_MPA26006.2.p1:0.00642,((M_paleacea_Rhiz_final_MPA26006.1.p1:0,M_paleacea_Rhiz_final_MPA26006.4.p1:0)n12:0.00014,M_paleacea_Rhiz_final_MPA26006.3.p1:0.00015)n11:0.00016)n10:0.0289)n9:0.22756,P_pinnata_scaffold-UUHD-2135014-Porella_pinnata:0.12358)n8:0.02495,(P_neesiana_scaffold-JHFI-2002371-Pellia_neesiana:0.1691,P_neesiana_scaffold-JHFI-2016057-Pellia_neesiana:0.14886)n13:0.01654)n7:0.00169)n1:0.02658,((M_flagellaris_scaffold-UCRN-2008871-Megaceros_tosanus:0.15148,A_agrestis_renamed_Aagr.utg000081l.264.1:0.29363)n15:0.26222,(C_braunii_renamed_GBG75289:0.50693,(S_muscicola_renamed_SM000013S26521:0.02065,(S_muscicola_renamed_SM000140S00581:0.07212,S_muscicola_renamed_SM000157S02091:0.05872)n18:0.00701)n17:0.46553)n16:0.20592)n14:0.02658)n0;
```
