## Supplementary material for "Transcriptional responses to arbuscular mycorrhizal symbiosis development are conserved in the early divergent *Marchantia paleacea*": OG0008366_tree.txt

```
(M_flagellaris_scaffold-UCRN-2053907-Megaceros_tosanus:0.571655,(A_agrestis_renamed_Aagr.utg000006l.599.1:0.97189,((A_agrestis_renamed_Aagr.utg000033l.215.1:0.73593,A_agrestis_renamed_Aagr.utg000049l.411.1:0.97252)n3:0.05595,(A_agrestis_renamed_Aagr.utg000129l.5.1:0.33615,(A_agrestis_renamed_Aagr.utg000050l.119.1:0.28956,((((A_agrestis_renamed_Aagr.utg000063l.274.1:0.20452,A_agrestis_renamed_Aagr.utg000063l.273.1:0.17842)n9:0.15404,(A_agrestis_renamed_Aagr.utg000003l.603.1:0.37169,(A_agrestis_renamed_Aagr.utg000019l.15.1:0.35579,A_agrestis_renamed_Aagr.utg000141l.14.1:0.2365)n11:0.23132)n10:0.14008)n8:0.026,(A_agrestis_renamed_Aagr.utg000002l.225.1:0.16045,(A_agrestis_renamed_Aagr.utg000019l.18.1:0.72326,A_agrestis_renamed_Aagr.utg000129l.2.1:0.5712)n13:0.16625)n12:0.11079)n7:0.0313,((((A_agrestis_renamed_Aagr.utg000003l.604.1:0.25686,A_agrestis_renamed_Aagr.utg000141l.19.1:1.22839)n17:0.28544,A_agrestis_renamed_Aagr.utg000083l.492.1:0.80756)n16:0.11868,(A_agrestis_renamed_Aagr.utg000100l.162.1:0.30097,(A_agrestis_renamed_Aagr.utg000032l.37.1:0.45491,A_agrestis_renamed_Aagr.utg000100l.160.1:0.09741)n19:0.30186)n18:0.20651)n15:0.07278,(A_agrestis_renamed_Aagr.utg000006l.358.1:0.35882,A_agrestis_renamed_Aagr.utg000141l.22.1:0.50018)n20:0.07992)n14:0.03604)n6:0.02072)n5:0.00017)n4:0.60851)n2:0.09335)n1:0.571655)n0;
```
