## Supplementary material for "Transcriptional responses to arbuscular mycorrhizal symbiosis development are conserved in the early divergent *Marchantia paleacea*": OG0008367_tree.txt

```
(M_paleacea_Rhiz_final_MPA15837.1.p1:0.408295,((M_paleacea_Rhiz_final_MPA23095.1.p1:0.63599,((M_paleacea_Rhiz_final_MPA10246.1.p1:0.53858,((M_paleacea_Rhiz_final_MPA15557.1.p1:0.70551,(M_paleacea_Rhiz_final_MPA15745.1.p1:0.90722,M_paleacea_Rhiz_final_MPA23893.1.p1:0.29349)n7:0.47317)n6:0.68936,M_paleacea_Rhiz_final_MPA15615.1.p1:0.47937)n5:0.10941)n4:0.07705,(((M_paleacea_Rhiz_final_MPA17996.1.p2:0.13692,M_paleacea_Rhiz_final_MPA20714.1.p2:0.09674)n10:0.25749,(M_paleacea_Rhiz_final_MPA12998.1.p1:0.21117,M_paleacea_Rhiz_final_MPA17995.1.p1:0.49439)n11:0.04795)n9:0.1882,M_paleacea_Rhiz_final_MPA15794.1.p1:0.35054)n8:0.1671)n3:0.0867)n2:0.06082,(M_paleacea_Rhiz_final_MPA26769.1.p1:0.98478,(((M_paleacea_Rhiz_final_MPA26768.1.p2:0.00016,M_paleacea_Rhiz_final_MPA30337.1.p1:0.00014)n15:0.51715,M_paleacea_Rhiz_final_MPA23484.1.p1:1.91405)n14:0.20414,(((M_paleacea_Rhiz_final_MPA30273.1.p1:0.71367,(M_paleacea_Rhiz_final_MPA25006.1.p1:0.60395,M_paleacea_Rhiz_final_MPA6334.1.p1:0.24551)n19:0.10717)n18:0.14114,(M_paleacea_Rhiz_final_MPA22092.1.p1:0.00014,M_paleacea_Rhiz_final_MPA22093.1.p1:0.00015)n20:0.61026)n17:0.1445,M_paleacea_Rhiz_final_MPA23732.1.p1:0.65472)n16:0.09381)n13:0.0499)n12:0.05459)n1:0.408295)n0;
```
