## Supplementary material for "Transcriptional responses to arbuscular mycorrhizal symbiosis development are conserved in the early divergent *Marchantia paleacea*": OG0008368_tree.txt

```
(M_paleacea_Rhiz_final_MPA17665.2.p1:0.320145,(P_patens_renamed_P323_21730V3.21:0.0287,((P_patens_renamed_P323_21730V3.2:0,P_patens_renamed_P323_21730V3.4:0,P_patens_renamed_P323_21730V3.6:0,P_patens_renamed_P323_21730V3.3:0,P_patens_renamed_P323_21730V3.5:0,P_patens_renamed_P323_21730V3.1:0)n3:0.00014,((P_patens_renamed_P323_21730V3.8:0,P_patens_renamed_P323_21730V3.12:0,P_patens_renamed_P323_21730V3.7:0,P_patens_renamed_P323_21730V3.11:0,P_patens_renamed_P323_21730V3.10:0,P_patens_renamed_P323_21730V3.9:0)n5:0.00014,((P_patens_renamed_P323_21730V3.13:0,P_patens_renamed_P323_21730V3.15:0,P_patens_renamed_P323_21730V3.16:0,P_patens_renamed_P323_21730V3.14:0)n7:0.00014,(P_patens_renamed_P323_21730V3.17:0,P_patens_renamed_P323_21730V3.18:0,P_patens_renamed_P323_21730V3.20:0,P_patens_renamed_P323_21730V3.19:0)n8:0.00014)n6:0.00016)n4:0.00014)n2:0.00014)n1:0.320145)n0;
```
