## Supplementary material for "Transcriptional responses to arbuscular mycorrhizal symbiosis development are conserved in the early divergent *Marchantia paleacea*": OG0008369_tree.txt

```
(((T_lepidozioides_scaffold-SKQD-2008517-Takakia_lepidozioides:0.45226,((A_agrestis_renamed_Aagr.utg000012l.276.1:0.08562,(A_agrestis_renamed_Aagr.utg000012l.276.2:0.00014,A_agrestis_renamed_Aagr.utg000012l.276.3:0.00014)n5:0.00016)n4:0.34821,(S_muscicola_renamed_SM000094S24688:0.00342,(S_muscicola_renamed_SM000040S14795:0.01845,S_muscicola_renamed_SM000139S00129:0.01974)n7:0.02314)n6:0.82378)n3:0.13241)n2:0.08028,((S_moellendorffii_renamed_EFJ33727:0.01347,S_moellendorffii_renamed_EFJ37074:0.0192)n9:0.70148,(C_braunii_renamed_GBG68567:1.01082,C_braunii_renamed_GBG68564:0.568386)n10:0.063154)n8:0.00094)n1:0.024015,(((P_patens_renamed_P316_12870V3.2:0,P_patens_renamed_P316_12870V3.1:0)n13:0.15453,((P_patens_renamed_P327_5480V3.1:0,P_patens_renamed_P327_5480V3.3:0,P_patens_renamed_P327_5480V3.4:0)n15:0.00014,P_patens_renamed_P327_5480V3.2:0.00014)n14:0.22721)n12:0.38011,((M_paleacea_Rhiz_final_MPA18132.1.p1:0.03468,M_polymorpha_renamed_Mapoly0267s0001.1:0.06224)n17:0.35813,(P_neesiana_scaffold-JHFI-2000471-Pellia_neesiana:0.12997,(P_pinnata_scaffold-UUHD-2016806-Porella_pinnata:0.00014,P_pinnata_scaffold-UUHD-2016807-Porella_pinnata:0.00015)n19:0.24078)n18:0.16871)n16:0.27452)n11:0.024015)n0;
```
