## Supplementary material for "Transcriptional responses to arbuscular mycorrhizal symbiosis development are conserved in the early divergent *Marchantia paleacea*": OG0008370_tree.txt

```
((C_braunii_renamed_GBG68706:0.52822,C_braunii_renamed_GBG68710:0.59424)n1:0.631485,((M_paleacea_Rhiz_final_MPA2775.1.p1:0.38175,M_paleacea_Rhiz_final_MPA5035.1.p1:0.55563)n3:0.94327,(((T_lepidozioides_scaffold-SKQD-2010115-Takakia_lepidozioides:0,T_lepidozioides_scaffold-SKQD-2010116-Takakia_lepidozioides:0)n6:0.56792,((P_pinnata_scaffold-UUHD-2150462-Porella_pinnata:0.25345,(M_paleacea_Rhiz_final_MPA26783.1.p1:0.03427,M_polymorpha_renamed_Mapoly0003s0118.1:0.0621)n9:0.31842)n8:0.34166,((P_patens_renamed_P319_13100V3.1:0,P_patens_renamed_P319_13100V3.2:0)n11:0.50692,(P_patens_renamed_P318_4470V3.2:0.00191,P_patens_renamed_P318_4470V3.1:0.00421)n12:0.34575)n10:0.35374)n7:0.10661)n5:0.06205,((P_patens_renamed_P312_19350V3.1:0.79215,((P_neesiana_scaffold-JHFI-2114250-Pellia_neesiana:0.14721,P_pinnata_scaffold-UUHD-2150422-Porella_pinnata:0.16242)n16:0.11442,((M_paleacea_Rhiz_final_MPA5981.1.p1:0.02432,M_polymorpha_renamed_Mapoly0166s0002.1:0.01947)n18:0.15214,(M_paleacea_Rhiz_final_MPA18584.1.p1:0.04305,(M_polymorpha_renamed_Mapoly0029s0112.1:0.14393,M_polymorpha_renamed_Mapoly0010s0104.1:0.01868)n20:0.04121)n19:0.25389)n17:0.08306)n15:0.382428)n14:0.042492,T_lepidozioides_scaffold-SKQD-2079224-Takakia_lepidozioides:0.45261)n13:0.05029)n4:0.7532)n2:0.631485)n0;
```
