## Supplementary material for "Transcriptional responses to arbuscular mycorrhizal symbiosis development are conserved in the early divergent *Marchantia paleacea*": OG0008371_tree.txt

```
((M_paleacea_Rhiz_final_MPA21851.1.p1:0.05461,M_polymorpha_renamed_Mapoly0135s0042.1:0.111)n1:0.031645,(((M_polymorpha_renamed_Mapoly0135s0043.1:0.06917,(M_polymorpha_renamed_Mapoly0135s0046.1:0.01414,M_polymorpha_renamed_Mapoly0333s0001.1:0.04565)n5:0.0339)n4:0.16644,(((M_polymorpha_renamed_Mapoly0047s0061.1:0.00014,((M_polymorpha_renamed_Mapoly0047s0058.1:0,M_polymorpha_renamed_Mapoly0047s0060.1:0)n10:0.00014,M_polymorpha_renamed_Mapoly0047s0059.1:0.00014)n9:0.00686)n8:0.20526,(M_polymorpha_renamed_Mapoly0059s0072.1:0.11402,M_polymorpha_renamed_Mapoly0059s0071.1:0.18907)n11:0.05411)n7:0.02252,(M_polymorpha_renamed_Mapoly0053s0049.1:0.15964,(M_polymorpha_renamed_Mapoly0060s0115.1:0.19526,(M_polymorpha_renamed_Mapoly0016s0002.1:0.00015,((M_polymorpha_renamed_Mapoly0152s0002.1:0,M_polymorpha_renamed_Mapoly0016s0001.1:0)n16:0.00992,M_polymorpha_renamed_Mapoly0152s0003.1:0.00014)n15:0.00015)n14:0.11089)n13:0.04108)n12:0.06103)n6:0.10666)n3:0.02845,(((M_paleacea_Rhiz_final_MPA22832.1.p1:0,M_paleacea_Rhiz_final_MPA22833.1.p1:0)n19:0.2514,(M_paleacea_Rhiz_final_MPA20386.1.p1:0.28576,M_paleacea_Rhiz_final_MPA22978.1.p1:1.05296)n20:0.63523)n18:0.09758,M_paleacea_Rhiz_final_MPA21852.1.p2:0.070326)n17:0.007814)n2:0.1241)n0;
```
