## Supplementary material for "Transcriptional responses to arbuscular mycorrhizal symbiosis development are conserved in the early divergent *Marchantia paleacea*": OG0008372_tree.txt

```
(((P_neesiana_scaffold-JHFI-2016769-Pellia_neesiana:0.3661,(M_paleacea_Rhiz_final_MPA22601.2.p1:0.09604,M_polymorpha_renamed_Mapoly0006s0236.1:0.11873)n3:0.55391)n2:0.15159,(((P_patens_renamed_P35_22060V3.7:0,P_patens_renamed_P35_22060V3.6:0)n6:0.14707,((P_patens_renamed_P35_22060V3.4:0,P_patens_renamed_P35_22060V3.3:0,P_patens_renamed_P35_22060V3.5:0,P_patens_renamed_P35_22060V3.1:0,P_patens_renamed_P35_22060V3.2:0)n8:0.00014,(P_patens_renamed_P35_22060V3.8:0,P_patens_renamed_P35_22060V3.9:0)n9:0.00014)n7:0.00016)n5:0.55734,T_lepidozioides_scaffold-SKQD-2075697-Takakia_lepidozioides:0.18401)n4:0.08363)n1:0.18165,(A_agrestis_renamed_Aagr.utg000091l.167.1:0.00015,((A_agrestis_renamed_Aagr.utg000091l.167.5:0,A_agrestis_renamed_Aagr.utg000091l.167.3:0,A_agrestis_renamed_Aagr.utg000091l.167.4:0)n12:0.00014,(A_agrestis_renamed_Aagr.utg000091l.167.9:0.19726,(A_agrestis_renamed_Aagr.utg000091l.167.7:0.00014,((A_agrestis_renamed_Aagr.utg000091l.167.8:0.00014,A_agrestis_renamed_Aagr.utg000091l.167.6:0.00014)n16:0.28139,A_agrestis_renamed_Aagr.utg000091l.167.2:0.0033)n15:0.00015)n14:0.00019)n13:0.00018)n11:0.00021)n10:0.18165)n0;
```
