## Supplementary material for "Transcriptional responses to arbuscular mycorrhizal symbiosis development are conserved in the early divergent *Marchantia paleacea*": OG0008373_tree.txt

```
(((P_patens_renamed_P318_5140V3.7:0.01176,((P_patens_renamed_P318_5140V3.4:0,P_patens_renamed_P318_5140V3.1:0,P_patens_renamed_P318_5140V3.3:0,P_patens_renamed_P318_5140V3.5:0,P_patens_renamed_P318_5140V3.6:0,P_patens_renamed_P318_5140V3.10:0,P_patens_renamed_P318_5140V3.9:0,P_patens_renamed_P318_5140V3.2:0)n4:0.00014,P_patens_renamed_P318_5140V3.8:0.00015)n3:0.00016)n2:0.40182,(M_polymorpha_renamed_Mapoly0084s0025.1:0.00978,((M_paleacea_Rhiz_final_MPA9118.3.p1:0.00014,M_paleacea_Rhiz_final_MPA9118.2.p1:0.00014)n7:0.01076,M_paleacea_Rhiz_final_MPA9118.1.p1:0.107586)n6:0.011954)n5:0.02797)n1:0.07856,((S_muscicola_renamed_SM000111S18794:0.12426,(S_muscicola_renamed_SM000078S22102:0.03948,S_muscicola_renamed_SM000187S03910:0.03654)n10:0.01871)n9:0.59556,(A_agrestis_renamed_Aagr.utg000049l.55.3:0.00014,((A_agrestis_renamed_Aagr.utg000049l.55.4:0.00014,A_agrestis_renamed_Aagr.utg000049l.55.1:0.00014)n13:0.00016,(A_agrestis_renamed_Aagr.utg000049l.55.2:0.00903,A_agrestis_renamed_Aagr.utg000049l.55.5:0.01179)n14:0.00611)n12:0.00015)n11:0.46194)n8:0.07856)n0;
```
