## Supplementary material for "Transcriptional responses to arbuscular mycorrhizal symbiosis development are conserved in the early divergent *Marchantia paleacea*": OG0008374_tree.txt

```
((((A_agrestis_renamed_Aagr.utg000071l.32.1:0.00014,(A_agrestis_renamed_Aagr.utg000028l.150.1:0.01002,((A_agrestis_renamed_Aagr.utg000024l.183.1:0.61771,A_agrestis_renamed_Aagr.utg000028l.114.1:0.03126)n6:0.06776,A_agrestis_renamed_Aagr.utg000071l.31.1:0.00014)n5:0.09461)n4:0.006)n3:0.42725,(P_abies_renamed_MA_10434630g0010:0.8008,(S_moellendorffii_renamed_EFJ28954:0.00016,S_moellendorffii_renamed_EFJ13661:0.00567)n8:0.6219)n7:0.21364)n2:0.07865,(T_lepidozioides_scaffold-SKQD-2080304-Takakia_lepidozioides:0.25086,((P_patens_renamed_P37_210V3.5:0.02506,((P_patens_renamed_P37_210V3.1:0,P_patens_renamed_P37_210V3.2:0)n13:0.00014,P_patens_renamed_P37_210V3.4:0.00014)n12:0.00016)n11:0.00174,P_patens_renamed_P37_210V3.3:0.00016)n10:0.48342)n9:0.2835)n1:0.03036,((M_polymorpha_renamed_Mapoly0030s0136.1:0.08027,(M_paleacea_Rhiz_final_MPA9544.1.p1:0.00014,(M_paleacea_Rhiz_final_MPA9544.2.p1:0.00014,(M_paleacea_Rhiz_final_MPA9544.3.p1:0.03308,M_paleacea_Rhiz_final_MPA9544.4.p1:0.00014)n18:0.01308)n17:0.00014)n16:0.03946)n15:0.43253,(C_braunii_renamed_GBG78320:0.61532,(S_muscicola_renamed_SM000090S24353:0.01067,S_muscicola_renamed_SM000261S09960:0.01088)n20:0.47242)n19:0.12357)n14:0.03036)n0;
```
