## Supplementary material for "Transcriptional responses to arbuscular mycorrhizal symbiosis development are conserved in the early divergent *Marchantia paleacea*": OG0008375_tree.txt

```
((A_agrestis_renamed_Aagr.utg000038l.220.1:0.60824,A_agrestis_renamed_Aagr.utg000038l.219.1:0.05362)n1:0.137165,((M_polymorpha_renamed_Mapoly0007s0031.1:0.88619,(M_polymorpha_renamed_Mapoly0010s0179.1:0.30894,M_polymorpha_renamed_Mapoly0058s0056.1:0.10886)n4:0.33354)n3:0.12789,((P_patens_renamed_P31_27270V3.2:0.029,((P_patens_renamed_P32_13670V3.4:0.06568,P_patens_renamed_P32_13670V3.5:0.00015)n8:0.32681,((P_patens_renamed_P32_13670V3.2:0,P_patens_renamed_P32_13670V3.1:0,P_patens_renamed_P32_13670V3.6:0)n10:0.00014,P_patens_renamed_P32_13670V3.3:0.00014)n9:0.00016)n7:0.13497)n6:0.38024,((P_patens_renamed_P35_1480V3.3:0.02081,(P_patens_renamed_P35_1480V3.1:0,P_patens_renamed_P35_1480V3.2:0)n13:0.00014)n12:0.29777,(((P_patens_renamed_P316_16420V3.1:0,P_patens_renamed_P316_16420V3.5:0)n16:0.00016,(P_patens_renamed_P316_16420V3.2:0,P_patens_renamed_P316_16420V3.4:0,P_patens_renamed_P316_16420V3.3:0)n17:0.02904)n15:0.49281,(P_patens_renamed_P314_10090V3.1:0,P_patens_renamed_P314_10090V3.2:0)n18:0.2157)n14:0.008667)n11:0.0008667)n5:9.63e-05)n2:0.15327)n0;
```
