## Supplementary material for "Transcriptional responses to arbuscular mycorrhizal symbiosis development are conserved in the early divergent *Marchantia paleacea*": OG0008376_tree.txt

```
(M_truncatula_renamed_MTR_5024370:7e-05,(((M_truncatula_renamed_MTR_5020555:0.00014,M_truncatula_renamed_MTR_6024160:0.00701)n3:0.08212,(((M_truncatula_renamed_MTR_2058630:0.38465,(((((M_truncatula_renamed_MTR_1051880:0.00014,(M_truncatula_renamed_MTR_0028s0320:0.01058,M_truncatula_renamed_MTR_1053700:0.02243)n12:0.0212)n11:0.00938,(M_truncatula_renamed_MTR_4051153:0.22489,M_truncatula_renamed_MTR_3436590:0.59845)n13:0.54237)n10:0.02176,M_truncatula_renamed_MTR_4070415:0.10874)n9:0.07723,(M_truncatula_renamed_MTR_6089250:0.47255,M_truncatula_renamed_MTR_8064400:0.03772)n14:0.119)n8:0.47597,(((M_truncatula_renamed_MTR_3046360:0.19738,M_truncatula_renamed_MTR_3053970:0.00945)n17:0.03523,(M_truncatula_renamed_MTR_5055720:0.77442,(M_truncatula_renamed_MTR_1097120:0.0529,M_truncatula_renamed_MTR_8470070:0.55886)n19:0.06672)n18:0.00012)n16:0.15956,M_truncatula_renamed_MTR_8032750:0.63236)n15:0.2027)n7:0.1669)n6:0.00016,M_truncatula_renamed_MTR_6039090:0.12539)n5:0.05642,M_truncatula_renamed_MTR_7055837:0.231)n4:0.12608)n2:0.03052,(M_truncatula_renamed_MTR_7025455:0.05259,M_truncatula_renamed_MTR_7087770:0.03242)n20:0.01649)n1:7e-05)n0;
```
