## Supplementary material for "Transcriptional responses to arbuscular mycorrhizal symbiosis development are conserved in the early divergent *Marchantia paleacea*": OG0008377_tree.txt

```
(M_truncatula_renamed_MTR_2013890:0.14558,((M_truncatula_renamed_MTR_3110130:0.65008,(M_truncatula_renamed_MTR_3064650:0.81644,(M_truncatula_renamed_MTR_5089880:0.42409,(M_truncatula_renamed_MTR_8464790:0.80605,M_truncatula_renamed_MTR_5047230:0.32684)n5:0.07439)n4:0.01574)n3:0.1446)n2:0.00139,((M_truncatula_renamed_MTR_3060870:0.71171,M_truncatula_renamed_MTR_0009s0100:0.33157)n7:0.30787,((M_truncatula_renamed_MTR_0297s0010:0.30356,(M_truncatula_renamed_MTR_1095120:0.51257,M_truncatula_renamed_MTR_6488310:0.1911)n10:0.20741)n9:2.00695,(((M_truncatula_renamed_MTR_0376s0040:0.21752,M_truncatula_renamed_MTR_7039100:0.61163)n13:0.41448,((M_truncatula_renamed_MTR_3099950:0.20522,(M_truncatula_renamed_MTR_2022440:0.07791,M_truncatula_renamed_MTR_2013510:0.49391)n16:0.23169)n15:0.08855,(M_truncatula_renamed_MTR_4036305:0.58809,(M_truncatula_renamed_MTR_1100990:0.9489,(M_truncatula_renamed_MTR_2010785:0.36996,M_truncatula_renamed_MTR_5083020:0.00015)n19:0.29207)n18:0.11372)n17:0.05279)n14:0.1279)n12:0.10978,(M_truncatula_renamed_MTR_0029s0090:0.00016,M_truncatula_renamed_MTR_7068300:1.31925)n20:0.26995)n11:0.06067)n8:0.03186)n6:0.13765)n1:0.14558)n0;
```
