## Supplementary material for "Transcriptional responses to arbuscular mycorrhizal symbiosis development are conserved in the early divergent *Marchantia paleacea*": OG0008378_tree.txt

```
(Oryza_sativa_renamed_LOC_Os09g03850.1:0.37985,(Oryza_sativa_renamed_LOC_Os04g07190.1:0.67335,(((((Oryza_sativa_renamed_LOC_Os01g06050.2:0.00015,Oryza_sativa_renamed_LOC_Os01g06050.1:0.00014)n6:0.20147,Oryza_sativa_renamed_LOC_Os10g04130.1:0.38344)n5:0.05204,(((Oryza_sativa_renamed_LOC_Os12g31130.1:0.14306,(Oryza_sativa_renamed_LOC_Os03g39960.2:0,Oryza_sativa_renamed_LOC_Os03g39960.1:0)n10:0.16816)n9:0.03446,Oryza_sativa_renamed_LOC_Os10g19890.1:0.30467)n8:0.01401,Oryza_sativa_renamed_LOC_Os09g14150.1:0.22505)n7:0.06557)n4:0.05216,Oryza_sativa_renamed_LOC_Os03g39900.1:0.2601)n3:0.13997,((Oryza_sativa_renamed_LOC_Os06g28780.1:0.16995,(Oryza_sativa_renamed_LOC_Os06g28790.1:0.07568,Oryza_sativa_renamed_LOC_Os12g15340.1:0.13795)n13:0.10016)n12:0.0935,((((Oryza_sativa_renamed_LOC_Os06g39820.1:0.06489,Oryza_sativa_renamed_LOC_Os06g37400.1:0.11018)n17:0.03861,Oryza_sativa_renamed_LOC_Os08g19800.1:0.41435)n16:0.04765,Oryza_sativa_renamed_LOC_Os11g12010.1:0.10812)n15:0.03975,(Oryza_sativa_renamed_LOC_Os12g24790.1:0.1624,(Oryza_sativa_renamed_LOC_Os04g07590.1:0.22825,(Oryza_sativa_renamed_LOC_Os04g13000.1:0.0416,Oryza_sativa_renamed_LOC_Os11g08536.1:0.13317)n20:0.07592)n19:0.04592)n18:0.05316)n14:0.08841)n11:0.13146)n2:0.08114)n1:0.37985)n0;
```
