## Supplementary material for "Transcriptional responses to arbuscular mycorrhizal symbiosis development are conserved in the early divergent *Marchantia paleacea*": OG0008379_tree.txt

```
(Oryza_sativa_renamed_LOC_Os03g02874.3:7e-05,(Oryza_sativa_renamed_LOC_Os03g02874.6:0.00014,(Oryza_sativa_renamed_LOC_Os03g02874.5:0.00016,(((Oryza_sativa_renamed_LOC_Os01g39136.1:0.23863,Oryza_sativa_renamed_LOC_Os03g02874.2:0.01749)n5:0.06899,(Oryza_sativa_renamed_LOC_Os03g02874.4:0.00016,(((Oryza_sativa_renamed_LOC_Os01g71624.4:0,Oryza_sativa_renamed_LOC_Os01g71624.3:0,Oryza_sativa_renamed_LOC_Os01g71624.1:0,Oryza_sativa_renamed_LOC_Os01g71624.5:0,Oryza_sativa_renamed_LOC_Os01g71624.2:0)n9:0.70089,((Oryza_sativa_renamed_LOC_Os01g28970.2:0.49104,Oryza_sativa_renamed_LOC_Os12g22970.1:0.81513)n11:0.27556,(Oryza_sativa_renamed_LOC_Os10g19919.3:0,Oryza_sativa_renamed_LOC_Os10g19919.2:0,Oryza_sativa_renamed_LOC_Os10g19919.1:0,Oryza_sativa_renamed_LOC_Os10g19919.4:0)n12:0.41781)n10:0.08521)n8:0.06191,((Oryza_sativa_renamed_LOC_Os12g37519.1:0.00014,Oryza_sativa_renamed_LOC_Os12g37519.2:0.03114)n14:0.78323,(Oryza_sativa_renamed_LOC_Os11g23080.1:0.09665,Oryza_sativa_renamed_LOC_Os11g23080.2:0.11713)n15:0.28657)n13:0.10867)n7:0.70773)n6:0.01321)n4:0.0195,Oryza_sativa_renamed_LOC_Os03g02874.1:0.06072)n3:0.07255)n2:0.03347)n1:7e-05)n0;
```
