## Supplementary material for "Transcriptional responses to arbuscular mycorrhizal symbiosis development are conserved in the early divergent *Marchantia paleacea*": OG0008380_tree.txt

```
(Z_mays_renamed_A0A1D6IUS2:0.30853,(((Oryza_sativa_renamed_LOC_Os11g05000.1:0.15907,Oryza_sativa_renamed_LOC_Os12g04750.1:0.06901)n3:0.35442,(((Oryza_sativa_renamed_LOC_Os10g33490.1:0.114,Oryza_sativa_renamed_LOC_Os10g33500.1:0.19567)n6:0.71012,(Oryza_sativa_renamed_LOC_Os07g47000.1:0.07622,(Oryza_sativa_renamed_LOC_Os07g47030.3:0.00014,((Oryza_sativa_renamed_LOC_Os07g47030.4:0,Oryza_sativa_renamed_LOC_Os07g47030.2:0)n10:0.00014,Oryza_sativa_renamed_LOC_Os07g47030.1:0.00014)n9:0.00014)n8:0.07547)n7:0.45755)n5:0.16424,Oryza_sativa_renamed_LOC_Os01g56870.1:0.32382)n4:0.06621)n2:0.02936,((Oryza_sativa_renamed_LOC_Os03g62690.1:0.14235,((Oryza_sativa_renamed_LOC_Os03g62910.2:0,Oryza_sativa_renamed_LOC_Os03g62910.1:0)n14:0.01736,(Oryza_sativa_renamed_LOC_Os03g62910.4:0.00014,((Oryza_sativa_renamed_LOC_Os03g62910.6:0,Oryza_sativa_renamed_LOC_Os03g62910.5:0)n17:0.00015,Oryza_sativa_renamed_LOC_Os03g62910.3:0.00014)n16:0.00015)n15:0.0054)n13:0.15382)n12:0.30934,(Oryza_sativa_renamed_LOC_Os06g04970.1:0.35242,((Oryza_sativa_renamed_LOC_Os03g01940.1:0,Oryza_sativa_renamed_LOC_Os03g01940.3:0)n20:0.00014,Oryza_sativa_renamed_LOC_Os03g01940.2:0.01735)n19:0.21822)n18:0.12428)n11:0.09284)n1:0.30853)n0;
```
