## Supplementary material for "Transcriptional responses to arbuscular mycorrhizal symbiosis development are conserved in the early divergent *Marchantia paleacea*": OG0008381_tree.txt

```
(P_abies_renamed_MA_4945967g0010:0.04389,((P_abies_renamed_MA_411906g0010:0.23063,((P_abies_renamed_MA_56894g0010:0.23473,((P_abies_renamed_MA_9295389g0010:0.33718,((P_abies_renamed_MA_1000836g0010:0.31452,(P_abies_renamed_MA_7411654g0010:0.19924,(P_abies_renamed_MA_172155g0020:1.09471,(P_abies_renamed_MA_4976464g0010:0.00014,P_abies_renamed_MA_9078214g0010:0.02663)n11:0.38408)n10:0.00014)n9:0.00015)n8:0.28154,(((P_abies_renamed_MA_5850213g0010:0.06739,P_abies_renamed_MA_10397484g0010:0.23645)n14:0.06059,((P_abies_renamed_MA_9421410g0010:0.00016,(P_abies_renamed_MA_147922g0010:0.00014,P_abies_renamed_MA_147187g0010:0.00014)n17:0.00015)n16:0.09598,(P_abies_renamed_MA_10165642g0010:0.03728,P_abies_renamed_MA_10298455g0010:0.03116)n18:0.05238)n15:0.09592)n13:0.02239,P_abies_renamed_MA_3561489g0010:0.03955)n12:0.10727)n7:0.18865)n6:0.14977,(P_abies_renamed_MA_10422596g0010:0.13744,P_abies_renamed_MA_178071g0010:0.10634)n19:0.02817)n5:0.1987)n4:0.00016,P_abies_renamed_MA_4018194g0010:0.06268)n3:0.01482)n2:0.01395,(P_abies_renamed_MA_6324830g0010:0.14321,P_abies_renamed_MA_159432g0010:0.05509)n20:0.02585)n1:0.04389)n0;
```
