## Supplementary material for "Transcriptional responses to arbuscular mycorrhizal symbiosis development are conserved in the early divergent *Marchantia paleacea*": OG0008382_tree.txt

```
(P_abies_renamed_MA_18313g0010:0.029925,(P_abies_renamed_MA_20616g0010:0.11279,((P_abies_renamed_MA_10434879g0020:0.01975,P_abies_renamed_MA_9977206g0010:0.0797)n3:0.01954,(((P_abies_renamed_MA_10308970g0010:0.06113,P_abies_renamed_MA_177281g0010:0.04031)n6:0.0132,(P_abies_renamed_MA_58375g0010:0.18241,(P_abies_renamed_MA_84607g0010:0.05222,((P_abies_renamed_MA_23006g0010:0.17996,(P_abies_renamed_MA_4127450g0010:0.08368,P_abies_renamed_MA_9733g0010:0.18831)n11:0.04764)n10:0.01684,(P_abies_renamed_MA_574799g0020:0.18258,((P_abies_renamed_MA_10435301g0020:0.69984,(P_abies_renamed_MA_26894g0010:0.12459,P_abies_renamed_MA_842965g0010:0.10763)n15:0.0236)n14:0.05293,(P_abies_renamed_MA_124511g0010:0.24747,P_abies_renamed_MA_1071795g0010:0.08871)n16:0.03382)n13:0.00692)n12:0.03876)n9:0.06062)n8:0.01231)n7:0.00015)n5:0.01015,((P_abies_renamed_MA_1119833g0010:0.10196,P_abies_renamed_MA_266399g0010:0.13487)n18:0.02738,(P_abies_renamed_MA_10432607g0010:0.03963,(P_abies_renamed_MA_163118g0010:0.06455,P_abies_renamed_MA_29752g0030:0.0306)n20:0.0312)n19:0.0098)n17:0.01025)n4:0.00941)n2:0.05355)n1:0.029925)n0;
```
