## Supplementary material for "Transcriptional responses to arbuscular mycorrhizal symbiosis development are conserved in the early divergent *Marchantia paleacea*": OG0008383_tree.txt

```
(P_pinnata_scaffold-UUHD-2125327-Porella_pinnata:0.43064,((P_patens_renamed_P311_15740V3.1:0.10685,(P_patens_renamed_P31_30040V3.1:0.37264,P_patens_renamed_P39_17810V3.1:0.04074)n3:0.03808)n2:0.0098,((P_patens_renamed_P311_15730V3.1:0.07078,(P_patens_renamed_P31_10580V3.1:0.07041,P_patens_renamed_P38_4620V3.1:0.23825)n6:0.01669)n5:0.00969,(((P_patens_renamed_P31_270V3.1:0.03193,P_patens_renamed_P35_18540V3.1:0.07377)n9:0.00869,((P_patens_renamed_P322_9940V3.1:0.1312,P_patens_renamed_P34_24940V3.1:0.12422)n11:0.07299,P_patens_renamed_P319_15140V3.1:0.1418)n10:0.02934)n8:0.00748,((P_patens_renamed_P315_19420V3.1:0.03548,((P_patens_renamed_P314_4010V3.1:0.08338,P_patens_renamed_P324_10300V3.1:0.108)n15:0.02095,P_patens_renamed_P316_6060V3.1:0.02805)n14:0.00968)n13:0.00876,(((P_patens_renamed_P36_15700V3.1:0.00014,P_patens_renamed_P36_15700V3.2:0.00014)n18:0.12258,(P_patens_renamed_P314_4000V3.1:0.08392,P_patens_renamed_P310_11540V3.1:0.00014)n19:0.05208)n17:0.02097,(P_patens_renamed_P35_1410V3.1:0.10012,P_patens_renamed_P321_8550V3.1:0.06781)n20:0.02386)n16:0.00656)n12:0.00401)n7:0.0186)n4:0.00196)n1:0.43064)n0;
```
