## Supplementary material for "Transcriptional responses to arbuscular mycorrhizal symbiosis development are conserved in the early divergent *Marchantia paleacea*": OG0008384_tree.txt

```
(P_patens_renamed_P31_36680V3.1:0.010675,((P_patens_renamed_P35_28260V3.1:0.02123,((((P_patens_renamed_P320_10650V3.1:0.02613,P_patens_renamed_P315_9530V3.1:0.03221)n6:0.01262,(P_patens_renamed_P323_2840V3.1:0.03284,((P_patens_renamed_P327_5590V3.1:0.00014,P_patens_renamed_P327_5600V3.1:0.00641)n9:0.02195,(P_patens_renamed_P315_7570V3.1:0.02685,(P_patens_renamed_P326_10380V3.1:0.00257,P_patens_renamed_P326_10310V3.1:0.00014)n11:0.03253)n10:0.00017)n8:0.00417)n7:0.00169)n5:0.00233,(((P_patens_renamed_P36_22510V3.1:0.03341,P_patens_renamed_P311_15180V3.1:0.02398)n14:0.00211,P_patens_renamed_P36_20570V3.1:0.02051)n13:0.00097,P_patens_renamed_P36_22500V3.1:0.02256)n12:0.00014)n4:0.00016,(P_patens_renamed_P322_19210V3.1:0.01605,(P_patens_renamed_P324_3070V3.1:0.00473,P_patens_renamed_P326_10320V3.1:0.01805)n16:0.01532)n15:0.00156)n3:0.00015)n2:0.00051,((P_patens_renamed_P31_36690V3.1:0.02621,P_patens_renamed_P321_6560V3.1:0.02855)n18:0.00666,(P_patens_renamed_P319_18730V3.1:0.02333,(P_patens_renamed_P38_8460V3.1:0.02892,P_patens_renamed_P326_7090V3.1:0.06755)n20:0.00146)n19:0.00158)n17:0.00057)n1:0.010675)n0;
```
