## Supplementary material for "Transcriptional responses to arbuscular mycorrhizal symbiosis development are conserved in the early divergent *Marchantia paleacea*": OG0008385_tree.txt

```
(P_patens_renamed_P39_14890V3.13:7e-05,((P_patens_renamed_P39_14890V3.11:0,P_patens_renamed_P39_14890V3.12:0,P_patens_renamed_P39_14890V3.10:0)n2:0.00014,((P_patens_renamed_P39_14890V3.9:0,P_patens_renamed_P39_14890V3.6:0,P_patens_renamed_P39_14890V3.5:0,P_patens_renamed_P39_14890V3.8:0,P_patens_renamed_P39_14890V3.4:0,P_patens_renamed_P39_14890V3.7:0)n4:0.00396,((P_patens_renamed_P39_14890V3.3:0,P_patens_renamed_P39_14890V3.2:0,P_patens_renamed_P39_14890V3.1:0)n6:0.00014,((P_patens_renamed_P320_1261V3.1:0.57415,(P_patens_renamed_P34_8800V3.1:0.27583,(P_patens_renamed_P323_5572V3.1:0.48544,((P_patens_renamed_P38_19930V3.2:0,P_patens_renamed_P38_19930V3.1:0,P_patens_renamed_P38_19920V3.1:0,P_patens_renamed_P38_19920V3.2:0)n12:0.11228,P_patens_renamed_P38_19690V3.1:0.44967)n11:0.13187)n10:0.02052)n9:0.03263)n8:0.05775,P_patens_renamed_P320_1262V3.1:0.45087)n7:0.07024)n5:0.00395)n3:0.00014)n1:7e-05)n0;
```
