## Supplementary material for "Transcriptional responses to arbuscular mycorrhizal symbiosis development are conserved in the early divergent *Marchantia paleacea*": OG0008386_tree.txt

```
((T_lepidozioides_scaffold-SKQD-2010306-Takakia_lepidozioides:0.08259,T_lepidozioides_scaffold-SKQD-2079808-Takakia_lepidozioides:0.15068)n1:0.15535,((P_patens_renamed_P311_3780V3.2:0,P_patens_renamed_P311_3780V3.3:0,P_patens_renamed_P311_3780V3.1:0)n3:0.04778,((P_patens_renamed_P311_2240V3.1:0,P_patens_renamed_P311_2240V3.2:0,P_patens_renamed_P311_2240V3.3:0)n5:0.05959,((P_patens_renamed_P35_28890V3.2:0,P_patens_renamed_P35_28890V3.4:0,P_patens_renamed_P35_28890V3.3:0,P_patens_renamed_P35_28890V3.5:0,P_patens_renamed_P35_28890V3.1:0)n7:0.19529,((P_patens_renamed_P37_24150V3.2:0,P_patens_renamed_P37_24150V3.1:0)n9:0.03476,(P_patens_renamed_P37_24030V3.7:0,P_patens_renamed_P37_24030V3.5:0,P_patens_renamed_P37_24030V3.6:0,P_patens_renamed_P37_24030V3.1:0,P_patens_renamed_P37_24030V3.2:0,P_patens_renamed_P37_24030V3.4:0,P_patens_renamed_P37_24030V3.3:0)n10:0.04309)n8:0.00456)n6:0.01141)n4:0.00792)n2:0.15535)n0;
```
