## Supplementary material for "Transcriptional responses to arbuscular mycorrhizal symbiosis development are conserved in the early divergent *Marchantia paleacea*": OG0008387_tree.txt

```
(P_patens_renamed_P316_8610V3.6:0,(P_patens_renamed_P316_8610V3.5:0,(P_patens_renamed_P316_8610V3.7:0.00014,((P_patens_renamed_P317_14297V3.1:0.32421,(((P_patens_renamed_P321_630V3.1:0.00014,(P_patens_renamed_P321_630V3.2:0.00016,P_patens_renamed_P321_630V3.3:0.00014)n8:0.00015)n7:0.33088,(P_patens_renamed_P318_21680V3.4:0.00014,((P_patens_renamed_P318_21680V3.7:0,P_patens_renamed_P318_21680V3.6:0,P_patens_renamed_P318_21680V3.5:0)n11:0.00015,(P_patens_renamed_P318_21680V3.1:0,P_patens_renamed_P318_21680V3.2:0,P_patens_renamed_P318_21680V3.3:0,P_patens_renamed_P318_21680V3.8:0)n12:0.00014)n10:0.00016)n9:0.14648)n6:0.8792,(P_patens_renamed_P325_5710V3.1:0.00016,P_patens_renamed_P325_5710V3.2:0.01614)n13:0.18861)n5:0.14071)n4:0.04441,((P_patens_renamed_P316_8610V3.4:0,P_patens_renamed_P316_8610V3.3:0,P_patens_renamed_P316_8610V3.2:0)n15:0.00014,(P_patens_renamed_P316_8610V3.1:0,P_patens_renamed_P316_8610V3.8:0)n16:0.00014)n14:0.00015)n3:0.03503)n2:0.00014)n1:0)n0;
```
