## Supplementary material for "Transcriptional responses to arbuscular mycorrhizal symbiosis development are conserved in the early divergent *Marchantia paleacea*": OG0008388_tree.txt

```
(P_patens_renamed_P316_740V3.1:0.213965,(P_patens_renamed_P34_7430V3.1:0.18658,((((((P_patens_renamed_P324_15080V3.1:0.22632,(P_patens_renamed_P320_16200V3.1:2.4274,P_patens_renamed_P326_5830V3.1:0.44723)n8:0.00014)n7:0.12799,(P_patens_renamed_P35_10940V3.1:0.27332,P_patens_renamed_P33_12340V3.1:0.37095)n9:0.12335)n6:0.04549,(P_patens_renamed_P32_712V3.1:0.00014,P_patens_renamed_P315_14330V3.1:1.39809)n10:0.39008)n5:0.01849,P_patens_renamed_P31_26970V3.1:0.23226)n4:0.1078,((((P_patens_renamed_P320_22870V3.1:0.20579,P_patens_renamed_P317_11374V3.1:0.70405)n14:0.07569,P_patens_renamed_P316_23530V3.1:0.3931)n13:0.10598,((((P_patens_renamed_P34_17810V3.1:0.50629,P_patens_renamed_P322_20150V3.1:0.46002)n18:0.03917,(P_patens_renamed_P37_10390V3.1:0.31907,P_patens_renamed_P32_30050V3.1:0.09429)n19:0.02647)n17:0.13788,P_patens_renamed_P314_21660V3.1:0.39144)n16:0.0171,P_patens_renamed_P316_18680V3.1:0.4336)n15:0.06335)n12:0.07559,P_patens_renamed_P35_13840V3.1:0.29752)n11:0.07054)n3:0.10835,(P_patens_renamed_P312_12830V3.1:0.26186,P_patens_renamed_P327_3490V3.1:0.19184)n20:0.08553)n2:0.18399)n1:0.213965)n0;
```
