## Supplementary material for "Transcriptional responses to arbuscular mycorrhizal symbiosis development are conserved in the early divergent *Marchantia paleacea*": OG0008389_tree.txt

```
(P_patens_renamed_P33_31590V3.2:7e-05,(P_patens_renamed_P33_31590V3.1:0.00015,(((P_patens_renamed_P317_5790V3.1:0,P_patens_renamed_P317_5790V3.2:0)n4:0.07637,((P_patens_renamed_P317_6090V3.4:0,P_patens_renamed_P317_6090V3.9:0,P_patens_renamed_P317_6090V3.6:0,P_patens_renamed_P317_6090V3.1:0,P_patens_renamed_P317_6090V3.5:0,P_patens_renamed_P317_6090V3.8:0,P_patens_renamed_P317_6090V3.7:0,P_patens_renamed_P317_6090V3.3:0,P_patens_renamed_P317_6090V3.2:0)n6:0.13762,((P_patens_renamed_P317_6080V3.1:0,P_patens_renamed_P317_6080V3.2:0)n8:0.37167,P_patens_renamed_P31_24220V3.1:0.88529)n7:0.18332)n5:0.23592)n3:0.17097,(P_patens_renamed_P323_20550V3.6:0.00014,(P_patens_renamed_P323_20550V3.4:0,P_patens_renamed_P323_20550V3.3:0,P_patens_renamed_P323_20550V3.5:0,P_patens_renamed_P323_20550V3.2:0,P_patens_renamed_P323_20550V3.1:0)n10:0.00014)n9:0.02366)n2:0.01272)n1:7e-05)n0;
```
