## Supplementary material for "Transcriptional responses to arbuscular mycorrhizal symbiosis development are conserved in the early divergent *Marchantia paleacea*": OG0008390_tree.txt

```
(P_patens_renamed_P318_7640V3.7:0,(P_patens_renamed_P318_7640V3.6:0,((P_patens_renamed_P318_7640V3.8:0,P_patens_renamed_P318_7640V3.9:0)n3:0.00014,((((P_patens_renamed_P311_21410V3.2:0,P_patens_renamed_P311_21410V3.5:0,P_patens_renamed_P311_21410V3.4:0,P_patens_renamed_P311_21410V3.7:0,P_patens_renamed_P311_21410V3.1:0,P_patens_renamed_P311_21410V3.3:0,P_patens_renamed_P311_21410V3.6:0)n7:0.00016,(P_patens_renamed_P37_7580V3.2:0.01794,P_patens_renamed_P37_7580V3.1:0.00014)n8:0.84763)n6:0.91238,(P_patens_renamed_P321_13490V3.2:0.00014,P_patens_renamed_P321_13490V3.1:0.00014)n9:0.15379)n5:0.14702,((P_patens_renamed_P318_7640V3.1:0,P_patens_renamed_P318_7640V3.3:0,P_patens_renamed_P318_7640V3.2:0,P_patens_renamed_P318_7640V3.11:0,P_patens_renamed_P318_7640V3.10:0)n11:0.00014,(P_patens_renamed_P318_7640V3.5:0,P_patens_renamed_P318_7640V3.4:0)n12:0.00014)n10:0.00016)n4:0.00467)n2:0.00015)n1:0)n0;
```
