## Supplementary material for "Transcriptional responses to arbuscular mycorrhizal symbiosis development are conserved in the early divergent *Marchantia paleacea*": OG0008391_tree.txt

```
(S_moellendorffii_renamed_EFJ22215:0.134755,(S_moellendorffii_renamed_EFJ25727:0.01159,(S_moellendorffii_renamed_EFJ22216:0.18485,(((S_moellendorffii_renamed_EFJ22365:0.2128,S_moellendorffii_renamed_EFJ25530:0.03838)n5:0.07021,(S_moellendorffii_renamed_EFJ26416:1.84453,(S_moellendorffii_renamed_EFJ04288:0.01587,(S_moellendorffii_renamed_EFJ15197:0.34139,(S_moellendorffii_renamed_EFJ09808:0.09297,S_moellendorffii_renamed_EFJ15180:0.00015)n9:0.08466)n8:0.11929)n7:1.00918)n6:0.34637)n4:0.09581,((((((S_moellendorffii_renamed_EFJ28033:0.05398,(S_moellendorffii_renamed_EFJ14599:0.11474,(S_moellendorffii_renamed_EFJ27263:0.056,(S_moellendorffii_renamed_EFJ33235:0.00014,S_moellendorffii_renamed_EFJ15873:0.0398)n18:0.03078)n17:0.10049)n16:0.07712)n15:0.01947,(S_moellendorffii_renamed_EFJ25737:0.02119,S_moellendorffii_renamed_EFJ22366:0.6131)n19:0.03217)n14:0.03388,S_moellendorffii_renamed_EFJ25529:0.04994)n13:0.0266,(S_moellendorffii_renamed_EFJ22364:0.01182,S_moellendorffii_renamed_EFJ25725:0.01048)n20:0.01614)n12:0.10165,S_moellendorffii_renamed_EFJ25531:0.01099)n11:0.00782,S_moellendorffii_renamed_EFJ25726:0.00014)n10:0.00068)n3:0.02387)n2:0.0795)n1:0.134755)n0;
```
