## Supplementary material for "Transcriptional responses to arbuscular mycorrhizal symbiosis development are conserved in the early divergent *Marchantia paleacea*": OG0008392_tree.txt

```
(S_moellendorffii_renamed_EFJ20132:0.05943,((((((S_moellendorffii_renamed_EFJ27444:0.24463,S_moellendorffii_renamed_EFJ23476:0.08677)n6:0.03504,S_moellendorffii_renamed_EFJ05342:0.08864)n5:0.03201,(S_moellendorffii_renamed_EFJ05127:0.16834,S_moellendorffii_renamed_EFJ23617:0.14828)n7:0.00015)n4:0.3015,S_moellendorffii_renamed_EFJ20936:1.07336)n3:0.14096,(S_moellendorffii_renamed_EFJ23965:0.02573,(S_moellendorffii_renamed_EFJ15670:0.17636,((((S_moellendorffii_renamed_EFJ20133:0.00019,S_moellendorffii_renamed_EFJ20546:0.36833)n13:0.24201,S_moellendorffii_renamed_EFJ21429:0.09878)n12:0.03391,(S_moellendorffii_renamed_EFJ23471:0.02779,S_moellendorffii_renamed_EFJ06570:0.09984)n14:0.00015)n11:0.05739,S_moellendorffii_renamed_EFJ24077:0.18288)n10:0.10106)n9:0.1101)n8:0.00015)n2:0.25526,(S_moellendorffii_renamed_EFJ06571:0.10248,((S_moellendorffii_renamed_EFJ25753:0.13936,S_moellendorffii_renamed_EFJ14008:0.12956)n17:0.0373,(((S_moellendorffii_renamed_EFJ24076:0.26337,S_moellendorffii_renamed_EFJ21428:0.3427)n20:0.17484,S_moellendorffii_renamed_EFJ33808:0.16514)n19:0.07189,S_moellendorffii_renamed_EFJ23291:0.07331)n18:0.0275)n16:0.02731)n15:0.02385)n1:0.05943)n0;
```
