## Supplementary material for "Transcriptional responses to arbuscular mycorrhizal symbiosis development are conserved in the early divergent *Marchantia paleacea*": OG0008393_tree.txt

```
(S_moellendorffii_renamed_EFJ28818:0.02057,((S_moellendorffii_renamed_EFJ28819:0.03514,(S_moellendorffii_renamed_EFJ17489:0.03864,((S_moellendorffii_renamed_EFJ15205:1.92906,((S_moellendorffii_renamed_EFJ07162:0.0188,(S_moellendorffii_renamed_EFJ04365:0.06556,S_moellendorffii_renamed_EFJ06651:0.00665)n8:0.01546)n7:0.55771,(S_moellendorffii_renamed_EFJ10275:0.02333,(S_moellendorffii_renamed_EFJ12576:0.01709,((S_moellendorffii_renamed_EFJ04249:0.0088,S_moellendorffii_renamed_EFJ10277:0.00185)n12:0.03081,(S_moellendorffii_renamed_EFJ35783:0.03284,S_moellendorffii_renamed_EFJ35382:0.09865)n13:0.03838)n11:0.0724)n10:0.00011)n9:0.64367)n6:0.15679)n5:0.255,(((S_moellendorffii_renamed_EFJ09272:0.01878,S_moellendorffii_renamed_EFJ12852:0.01765)n16:0.81319,(S_moellendorffii_renamed_EFJ20160:0.07494,(S_moellendorffii_renamed_EFJ20164:0.00014,S_moellendorffii_renamed_EFJ23107:0.00334)n18:0.03891)n17:0.07002)n15:0.04073,(S_moellendorffii_renamed_EFJ09317:0.00928,S_moellendorffii_renamed_EFJ12918:0.06821)n19:0.0692)n14:0.17826)n4:0.33393)n3:0.04672)n2:0.00461,(S_moellendorffii_renamed_EFJ17488:0.00971,S_moellendorffii_renamed_EFJ04282:0.01794)n20:0.02929)n1:0.02057)n0;
```
