## Supplementary material for "Transcriptional responses to arbuscular mycorrhizal symbiosis development are conserved in the early divergent *Marchantia paleacea*": OG0008394_tree.txt

```
(S_moellendorffii_renamed_EFJ09653:0.00827,((S_moellendorffii_renamed_EFJ16576:0.10722,(S_moellendorffii_renamed_EFJ24903:0.00746,S_moellendorffii_renamed_EFJ05469:0.13279)n3:0.02767)n2:0.0963,((S_moellendorffii_renamed_EFJ10230:0.05134,S_moellendorffii_renamed_EFJ29747:0.1253)n5:0.00754,(S_moellendorffii_renamed_EFJ15298:0.19458,(((S_moellendorffii_renamed_EFJ05234:0.01433,((S_moellendorffii_renamed_EFJ04825:0.47379,S_moellendorffii_renamed_EFJ05495:0.05726)n11:0.32889,(S_moellendorffii_renamed_EFJ14624:0.02485,(S_moellendorffii_renamed_EFJ32283:0.19468,S_moellendorffii_renamed_EFJ20975:0.04359)n13:0.20571)n12:0.01649)n10:0.01004)n9:0.03169,S_moellendorffii_renamed_EFJ27235:0.03897)n8:0.07711,(S_moellendorffii_renamed_EFJ32634:0.65424,((S_moellendorffii_renamed_EFJ25721:0.26581,S_moellendorffii_renamed_EFJ08858:0.00812)n16:0.05812,(S_moellendorffii_renamed_EFJ06842:0,S_moellendorffii_renamed_EFJ04772:0,S_moellendorffii_renamed_EFJ04775:0,S_moellendorffii_renamed_EFJ28128:0,S_moellendorffii_renamed_EFJ06101:0)n17:0.27134)n15:0.27177)n14:0.11851)n7:0.0196)n6:0.05287)n4:0.0685)n1:0.00827)n0;
```
