## Supplementary material for "Transcriptional responses to arbuscular mycorrhizal symbiosis development are conserved in the early divergent *Marchantia paleacea*": OG0008395_tree.txt

```
(S_moellendorffii_renamed_EFJ04444:0.24929,(S_moellendorffii_renamed_EFJ20677:0.08413,(((((S_moellendorffii_renamed_EFJ24765:0.01367,S_moellendorffii_renamed_EFJ15488:0.01715)n6:0.5326,((S_moellendorffii_renamed_EFJ27681:0.02481,S_moellendorffii_renamed_EFJ37263:0.01854)n8:0.87108,((S_moellendorffii_renamed_EFJ05745:0.00033,S_moellendorffii_renamed_EFJ33229:0.01034)n10:0.18918,(S_moellendorffii_renamed_EFJ33228:0.69992,(S_moellendorffii_renamed_EFJ30591:0.01284,(S_moellendorffii_renamed_EFJ05744:0.49781,S_moellendorffii_renamed_EFJ22761:0.20095)n13:0.18887)n12:0.22041)n11:0.15903)n9:0.67943)n7:0.38769)n5:0.43672,S_moellendorffii_renamed_EFJ32748:0.10659)n4:0.01083,(((S_moellendorffii_renamed_EFJ27400:0.01001,S_moellendorffii_renamed_EFJ20650:0.00194)n16:0.00024,S_moellendorffii_renamed_EFJ32783:0.02139)n15:0.01207,S_moellendorffii_renamed_EFJ20679:0.16115)n14:0.03412)n3:0.05935,(S_moellendorffii_renamed_EFJ32753:0.04464,(S_moellendorffii_renamed_EFJ27404:0.02665,((S_moellendorffii_renamed_EFJ27402:0.03978,S_moellendorffii_renamed_EFJ32750:0.01118)n20:0.01953,S_moellendorffii_renamed_EFJ32751:0.24813)n19:0.01471)n18:0.05343)n17:0.07231)n2:0.06145)n1:0.24929)n0;
```
