## Supplementary material for "Transcriptional responses to arbuscular mycorrhizal symbiosis development are conserved in the early divergent *Marchantia paleacea*": OG0008396_tree.txt

```
(S_moellendorffii_renamed_EFJ05887:0.32369,((S_moellendorffii_renamed_EFJ05395:0.10882,S_moellendorffii_renamed_EFJ27030:0.20694)n2:0.12262,((S_moellendorffii_renamed_EFJ14570:2.40561,((S_moellendorffii_renamed_EFJ05899:0.07993,S_moellendorffii_renamed_EFJ26833:0.15881)n6:1.64001,((S_moellendorffii_renamed_EFJ26674:0.00323,S_moellendorffii_renamed_EFJ26959:0.03288)n8:0.17415,(((S_moellendorffii_renamed_EFJ26452:0.07104,(S_moellendorffii_renamed_EFJ26469:0.05327,S_moellendorffii_renamed_EFJ26777:0.13397)n12:0.05768)n11:0.10408,(S_moellendorffii_renamed_EFJ21474:1.05073,S_moellendorffii_renamed_EFJ26973:0.06985)n13:0.21765)n10:0.0367,(S_moellendorffii_renamed_EFJ04376:0.21477,(S_moellendorffii_renamed_EFJ26683:0.02045,S_moellendorffii_renamed_EFJ26967:0.02325)n15:0.14207)n14:0.04995)n9:0.06531)n7:0.00076)n5:0.08786)n4:0.04466,((S_moellendorffii_renamed_EFJ05888:0.02674,S_moellendorffii_renamed_EFJ27031:0.02784)n17:0.03401,(S_moellendorffii_renamed_EFJ05908:0.01426,(S_moellendorffii_renamed_EFJ27032:0.04519,(S_moellendorffii_renamed_EFJ26825:0.011,S_moellendorffii_renamed_EFJ05396:0.10843)n20:0.01219)n19:0.0188)n18:0.04474)n16:0.08459)n3:0.05598)n1:0.32369)n0;
```
