## Supplementary material for "Transcriptional responses to arbuscular mycorrhizal symbiosis development are conserved in the early divergent *Marchantia paleacea*": OG0008397_tree.txt

```
(((T_lepidozioides_scaffold-SKQD-2073547-Takakia_lepidozioides:0.43713,T_lepidozioides_scaffold-SKQD-2076904-Takakia_lepidozioides:0.22807)n2:0.52101,(T_lepidozioides_scaffold-SKQD-2013156-Takakia_lepidozioides:0.62123,(T_lepidozioides_scaffold-SKQD-2007904-Takakia_lepidozioides:0,T_lepidozioides_scaffold-SKQD-2007905-Takakia_lepidozioides:0)n4:0.46517)n3:0.17086)n1:0.01845,(A_agrestis_renamed_Aagr.utg000002l.143.1:1.88863,(((A_agrestis_renamed_Aagr.utg000008l.85.1:0.05257,A_agrestis_renamed_Aagr.utg000118l.118.1:0.00014)n8:0.07268,((A_agrestis_renamed_Aagr.utg000008l.298.1:0.08418,A_agrestis_renamed_Aagr.utg000125l.122.1:0.02877)n10:0.11889,A_agrestis_renamed_Aagr.utg000125l.121.1:0.17301)n9:0.29807)n7:0.08925,((A_agrestis_renamed_Aagr.utg000140l.122.1:0.57849,((A_agrestis_renamed_Aagr.utg000087l.179.1:0.16722,A_agrestis_renamed_Aagr.utg000094l.105.1:0.23725)n14:0.04989,(A_agrestis_renamed_Aagr.utg000003l.355.1:0.08527,A_agrestis_renamed_Aagr.utg000087l.178.1:0.31841)n15:0.05535)n13:0.25412)n12:0.05755,(A_agrestis_renamed_Aagr.utg000002l.413.1:0.50817,(A_agrestis_renamed_Aagr.utg000127l.46.1:0.24669,(A_agrestis_renamed_Aagr.utg000002l.336.1:0.24597,(A_agrestis_renamed_Aagr.utg000007l.50.1:0.21411,(A_agrestis_renamed_Aagr.utg000007l.51.1:0.92718,A_agrestis_renamed_Aagr.utg000125l.203.1:0.00013)n20:0.37074)n19:0.18723)n18:0.06159)n17:0.04357)n16:0.39193)n11:0.13059)n6:0.97362)n5:0.01845)n0;
```
