## Supplementary material for "Transcriptional responses to arbuscular mycorrhizal symbiosis development are conserved in the early divergent *Marchantia paleacea*": OG0008398_tree.txt

```
(A_agrestis_renamed_Aagr.utg000028l.127.1:0.034215,(((A_agrestis_renamed_Aagr.utg000006l.295.1:0,A_agrestis_renamed_Aagr.utg000006l.295.2:0)n3:0.04917,(A_agrestis_renamed_Aagr.utg000006l.292.1:0.08982,A_agrestis_renamed_Aagr.utg000006l.288.1:0.10433)n4:0.17322)n2:0.05548,((A_agrestis_renamed_Aagr.utg000006l.291.1:0.37076,((A_agrestis_renamed_Aagr.utg000006l.98.1:0.34858,(A_agrestis_renamed_Aagr.utg000012l.213.1:0.67885,(((((A_agrestis_renamed_Aagr.utg000009l.318.1:0.39278,A_agrestis_renamed_Aagr.utg000049l.585.1:0.00519)n14:0.10578,A_agrestis_renamed_Aagr.utg000049l.712.1:0.51533)n13:0.03402,A_agrestis_renamed_Aagr.utg000006l.995.1:0.59373)n12:0.17675,(((A_agrestis_renamed_Aagr.utg000006l.986.1:0.13473,A_agrestis_renamed_Aagr.utg000006l.993.1:0.10824)n17:0.12696,A_agrestis_renamed_Aagr.utg000006l.989.1:0.38346)n16:0.23027,A_agrestis_renamed_Aagr.utg000050l.279.1:0.48388)n15:0.03869)n11:0.04219,((A_agrestis_renamed_Aagr.utg000009l.320.1:0.22161,A_agrestis_renamed_Aagr.utg000049l.586.1:0.90802)n19:0.21998,A_agrestis_renamed_Aagr.utg000063l.431.1:0.50451)n18:0.13688)n10:0.16902)n9:0.05523)n8:0.08996,A_agrestis_renamed_Aagr.utg000063l.430.1:0.32475)n7:1.00017)n6:0.18995,(A_agrestis_renamed_Aagr.utg000006l.303.1:0.0328,A_agrestis_renamed_Aagr.utg000006l.293.1:0.14315)n20:0.0813)n5:0.01593)n1:0.034215)n0;
```
