## Supplementary material for "Transcriptional responses to arbuscular mycorrhizal symbiosis development are conserved in the early divergent *Marchantia paleacea*": OG0008399_tree.txt

```
(C_braunii_renamed_GBG92317:0.14583,((((C_braunii_renamed_GBG68980:0.04804,(C_braunii_renamed_GBG62656:0.0435,C_braunii_renamed_GBG91732:0.0383)n5:0.02746)n4:0.00954,C_braunii_renamed_GBG65671:0.05109)n3:0.01122,C_braunii_renamed_GBG62474:0.00538)n2:0.36928,((C_braunii_renamed_GBG78369:1.11768,(C_braunii_renamed_GBG87043:0.37736,((C_braunii_renamed_GBG92601:0.02042,(C_braunii_renamed_GBG92664:0.04853,(C_braunii_renamed_GBG92604:0.03017,(C_braunii_renamed_GBG92670:0.00595,(C_braunii_renamed_GBG92667:0.02369,C_braunii_renamed_GBG92668:0.04551)n14:0.00775)n13:0.01262)n12:0.00016)n11:0.01847)n10:0.59726,(C_braunii_renamed_GBG77445:0.02413,C_braunii_renamed_GBG77446:0.03159)n15:0.28217)n9:0.12622)n8:0.49097)n7:0.1308,(((C_braunii_renamed_GBG59298:0.03061,C_braunii_renamed_GBG89570:0.02845)n18:0.34969,(C_braunii_renamed_GBG89569:0.3238,C_braunii_renamed_GBG91786:1.06524)n19:0.11587)n17:0.31426,(C_braunii_renamed_GBG78361:0.55112,C_braunii_renamed_GBG78356:0.65225)n20:0.1468)n16:0.11034)n6:0.16067)n1:0.14583)n0;
```
