## Supplementary material for "Transcriptional responses to arbuscular mycorrhizal symbiosis development are conserved in the early divergent *Marchantia paleacea*": OG0008400_tree.txt

```
(C_braunii_renamed_GBG79046:0.0663,(((((C_braunii_renamed_GBG89304:0.03353,C_braunii_renamed_GBG82227:0.05464)n5:0.01801,((C_braunii_renamed_GBG79939:0.06426,(C_braunii_renamed_GBG86198:0.07349,(C_braunii_renamed_GBG60613:0.00016,C_braunii_renamed_GBG41709:0.00014)n9:0.06407)n8:0.00015)n7:0.00014,(C_braunii_renamed_GBG74695:0.0565,C_braunii_renamed_GBG84210:0.17797)n10:0.00697)n6:0.0097)n4:0.15059,(C_braunii_renamed_GBG91062:0.35536,(((C_braunii_renamed_GBG85198:0.16585,(C_braunii_renamed_GBG86921:0.35557,(C_braunii_renamed_GBG60605:0.05257,C_braunii_renamed_GBG62462:0.14949)n16:0.06413)n15:0.04203)n14:0.04105,(C_braunii_renamed_GBG86327:0.04947,C_braunii_renamed_GBG92981:0.09428)n17:0.22022)n13:0.0316,C_braunii_renamed_GBG64184:0.12782)n12:0.01244)n11:0.03936)n3:0.10674,(C_braunii_renamed_GBG66529:0.28392,C_braunii_renamed_GBG92153:0.10821)n18:0.03475)n2:0.02047,((C_braunii_renamed_GBG84367:0.12401,C_braunii_renamed_GBG84561:0.12862)n20:0.02248,C_braunii_renamed_GBG68720:0.17755)n19:0.02091)n1:0.0663)n0;
```
