## Supplementary material for "Transcriptional responses to arbuscular mycorrhizal symbiosis development are conserved in the early divergent *Marchantia paleacea*": OG0008401_tree.txt

```
(C_braunii_renamed_GBG84446:0.30228,(A_filiculoides_renamed_Azfi_s0001.g000494:0.49806,(((P_dactylifera_renamed_XP_008793829.1:0.21743,(Oryza_sativa_renamed_LOC_Os06g13010.1:0.08448,Z_mays_renamed_B8A246:0.11269)n5:0.16154)n4:0.1098,((L_japonicus_renamed_Lj2g3v1373350.1:0.10846,M_truncatula_renamed_MTR_5035310:0.24698)n7:0.25458,((A_thaliana_renamed_AT1G24095.1:0.00016,A_thaliana_renamed_AT1G24095.2:0.00014)n9:0.30489,B_vulgaris_renamed_KMS97344:0.4623)n8:0.09297)n6:0.10162)n3:0.25389,((T_lepidozioides_scaffold-SKQD-2077467-Takakia_lepidozioides:0.24095,(((((P_patens_renamed_P310_1390V3.3:0,P_patens_renamed_P310_1390V3.7:0)n16:0.00014,P_patens_renamed_P310_1390V3.5:0.00016)n15:0.04274,P_patens_renamed_P310_1390V3.2:0.00014)n14:0.00017,(P_patens_renamed_P310_1390V3.8:0,P_patens_renamed_P310_1390V3.4:0)n17:0.06178)n13:0.00764,(P_patens_renamed_P310_1390V3.6:0,P_patens_renamed_P310_1390V3.1:0)n18:0.04996)n12:0.3745)n11:0.16567,(S_moellendorffii_renamed_EFJ26205:0.01125,S_moellendorffii_renamed_EFJ14503:0.00014)n19:0.4082)n10:0.09032)n2:0.07724)n1:0.30228)n0;
```
