## Supplementary material for "Transcriptional responses to arbuscular mycorrhizal symbiosis development are conserved in the early divergent *Marchantia paleacea*": OG0008402_tree.txt

```
((C_braunii_renamed_GBG59996:0.18317,(S_muscicola_renamed_SM000173S03025:0.00975,(S_muscicola_renamed_SM000032S12111:0.01484,S_muscicola_renamed_SM000071S21115:0.02907)n3:0.00513)n2:0.25811)n1:0.063865,((P_patens_renamed_P327_1790V3.2:0,P_patens_renamed_P327_1790V3.4:0,P_patens_renamed_P327_1790V3.5:0,P_patens_renamed_P327_1790V3.3:0,P_patens_renamed_P327_1790V3.6:0,P_patens_renamed_P327_1790V3.1:0)n5:0.20387,((S_moellendorffii_renamed_EFJ30207:0.00016,S_moellendorffii_renamed_EFJ24928:0.00276)n7:0.1857,(A_filiculoides_renamed_Azfi_s0001.g000573:0.21991,(P_abies_renamed_MA_10437109g0030:0.69836,(((P_pinnata_scaffold-UUHD-2133805-Porella_pinnata:0.02744,(P_pinnata_scaffold-UUHD-2143170-Porella_pinnata:0.08154,P_pinnata_scaffold-UUHD-2130181-Porella_pinnata:0.02295)n13:0.02418)n12:0.13371,((M_paleacea_Rhiz_final_MPA5386.1.p1:0.33934,M_paleacea_Rhiz_final_MPA364.1.p1:0.685827)n15:0.076203,M_paleacea_Rhiz_final_MPA813.1.p1:0.511776)n14:0.056864)n11:0.16587,B_vulgaris_renamed_KMS65131:0.30879)n10:0.21652)n9:0.51743)n8:0.0994)n6:0.08017)n4:0.063865)n0;
```
