## Supplementary material for "Transcriptional responses to arbuscular mycorrhizal symbiosis development are conserved in the early divergent *Marchantia paleacea*": OG0008403_tree.txt

```
(((P_patens_renamed_P31_9780V3.3:0,P_patens_renamed_P31_9780V3.1:0,P_patens_renamed_P31_9780V3.5:0,P_patens_renamed_P31_9780V3.2:0,P_patens_renamed_P31_9780V3.4:0)n2:0.30159,C_braunii_renamed_GBG78651:0.4915)n1:0.073785,(M_polymorpha_renamed_Mapoly0015s0105.1:0.24739,(((A_agrestis_renamed_Aagr.utg000042l.418.1:0,A_agrestis_renamed_Aagr.utg000042l.418.2:0)n6:0.00014,A_agrestis_renamed_Aagr.utg000042l.418.3:0.08548)n5:0.27359,(A_filiculoides_renamed_Azfi_s0002.g001166:0.246,(Oryza_sativa_renamed_LOC_Os08g40190.1:0.08586,(P_dactylifera_renamed_XP_017699935.1:0.14714,(A_trichopoda_renamed_ERN11529:0.10855,(B_vulgaris_renamed_KMT19206:0.17551,((A_thaliana_renamed_AT2G33585.1:0.00015,A_thaliana_renamed_AT2G33585.2:0.01929)n13:0.18323,((L_japonicus_renamed_Lj1g3v3404370.1:0.00014,L_japonicus_renamed_Lj1g3v3404370.2:0.00015)n15:0.11865,(L_angustifolius_renamed_OIW14765:0.21799,M_truncatula_renamed_MTR_3116150:0.1531)n16:0.01124)n14:0.06996)n12:0.04484)n11:0.09863)n10:0.07942)n9:0.07456)n8:0.26153)n7:0.10974)n4:0.05786)n3:0.073785)n0;
```
