## Supplementary material for "Transcriptional responses to arbuscular mycorrhizal symbiosis development are conserved in the early divergent *Marchantia paleacea*": OG0008404_tree.txt

```
((A_agrestis_renamed_Aagr.utg000022l.10.1:0.00015,A_agrestis_renamed_Aagr.utg000022l.7.1:0.08058)n1:0.172525,((S_moellendorffii_renamed_EFJ06770:0.01024,S_moellendorffii_renamed_EFJ21729:0.00038)n3:0.29287,(P_neesiana_scaffold-JHFI-2018858-Pellia_neesiana:0.22921,(A_filiculoides_renamed_Azfi_s0002.g001379:0.42825,((M_paleacea_Rhiz_final_MPA4400.1.p1:0.43162,P_pinnata_scaffold-UUHD-2012855-Porella_pinnata:0.51012)n7:0.43604,(((A_trichopoda_renamed_ERM96277:0.26596,P_dactylifera_renamed_XP_008781228.1:0.19825)n10:0.05765,((L_angustifolius_renamed_OIW14801:0.18192,L_angustifolius_renamed_OIV96299:0.14401)n12:0.03304,((L_japonicus_renamed_Lj1g3v2264900.1:0.00016,L_japonicus_renamed_Lj1g3v2264910.1:0.00014)n14:0.27355,(M_truncatula_renamed_MTR_3114870:0.0675,M_truncatula_renamed_MTR_3114890:0.23128)n15:0.10354)n13:0.11431)n11:0.22742)n9:0.09617,((Z_mays_renamed_A0A1D6IA25:0.06549,(Z_mays_renamed_A0A1D6F6Q5:0.1247,Z_mays_renamed_B4G076:0.09493)n18:0.09833)n17:0.05359,(Oryza_sativa_renamed_LOC_Os04g04980.1:0.09944,Oryza_sativa_renamed_LOC_Os09g37120.1:0.077355)n19:0.008595)n16:0.03451)n8:0.22317)n6:0.34921)n5:0.05341)n4:0.0378)n2:0.172525)n0;
```
