## Supplementary material for "Transcriptional responses to arbuscular mycorrhizal symbiosis development are conserved in the early divergent *Marchantia paleacea*": OG0008405_tree.txt

```
(((L_angustifolius_renamed_OIV98076:0.06433,(A_filiculoides_renamed_Azfi_s0003.g007747:0.00014,A_filiculoides_renamed_Azfi_s3794.g116992:0.00014)n3:0.35333)n2:0.04288,(S_muscicola_renamed_SM000146S00957:0.00015,(S_muscicola_renamed_SM000018S03675:0.13076,S_muscicola_renamed_SM000072S21185:0.14881)n5:0.25235)n4:0.15138)n1:8e-05,(A_trichopoda_renamed_ERN07255:0.00014,((Oryza_sativa_renamed_LOC_Os05g32310.1:0.00014,Z_mays_renamed_B4FLA3:0.00014)n8:0.04136,((((S_moellendorffii_renamed_EFJ30067:0,S_moellendorffii_renamed_EFJ09011:0)n12:0.03247,(M_polymorpha_renamed_Mapoly0016s0054.1:0.00014,(P_patens_renamed_P31_36020V3.2:0.00016,P_patens_renamed_P31_36020V3.1:0.00014)n14:0.06091)n13:0.096)n11:0.05783,A_thaliana_renamed_AT5G48870.1:0.06259)n10:0.05598,(A_agrestis_renamed_Aagr.utg000096l.33.1:0.15126,(P_dactylifera_renamed_XP_008778775.1:0.00014,((B_vulgaris_renamed_KMS99677:0.00014,B_vulgaris_renamed_KMS94931:0.00016)n18:0.02626,(L_japonicus_renamed_Lj4g3v0281060.1:0.01281,M_truncatula_renamed_MTR_4094600:0.00016)n19:0.01294)n17:0.01269)n16:0.0105)n15:0.03499)n9:0.03877)n7:0.07468)n6:8e-05)n0;
```
