## Supplementary material for "Transcriptional responses to arbuscular mycorrhizal symbiosis development are conserved in the early divergent *Marchantia paleacea*": OG0008406_tree.txt

```
(A_agrestis_renamed_Aagr.utg000045l.49.1:0.256125,(((A_filiculoides_renamed_Azfi_s0003.g007908:0.43412,A_filiculoides_renamed_Azfi_s0034.g025366:0.32646)n3:0.354,((((B_vulgaris_renamed_KMS99270:0.03745,B_vulgaris_renamed_KMT09287:0.00015)n7:0.37888,(A_thaliana_renamed_AT5G65520.1:0.4094,(L_angustifolius_renamed_OIV93712:0.29265,M_truncatula_renamed_MTR_8068400:0.31819)n9:0.28814)n8:0.11855)n6:0.06902,(B_vulgaris_renamed_KMT20579:0.71487,((L_japonicus_renamed_Lj1g3v1548780.1:0.16826,M_truncatula_renamed_MTR_3100100:0.21741)n12:0.08807,(L_angustifolius_renamed_OIW16555:0.29323,L_angustifolius_renamed_OIV96606:0.320643)n13:0.035627)n11:0.08332)n10:0.14461)n5:0.10506,(A_trichopoda_renamed_ERN14380:0.57609,(P_dactylifera_renamed_XP_008792076.2:0.20401,(Oryza_sativa_renamed_LOC_Os02g10940.1:0.0858,Z_mays_renamed_B6SLI0:0.08754)n16:0.33411)n15:0.16206)n14:0.11747)n4:0.31342)n2:0.22595,(M_polymorpha_renamed_Mapoly0104s0024.1:0.33436,(P_neesiana_scaffold-JHFI-2014860-Pellia_neesiana:0.22205,(P_pinnata_scaffold-UUHD-2018214-Porella_pinnata:0.62971,P_pinnata_scaffold-UUHD-2145928-Porella_pinnata:0.265095)n19:0.029455)n18:0.1274)n17:0.14969)n1:0.256125)n0;
```
