## Supplementary material for "Transcriptional responses to arbuscular mycorrhizal symbiosis development are conserved in the early divergent *Marchantia paleacea*": OG0008407_tree.txt

```
(((M_paleacea_Rhiz_final_MPA25711.1.p1:0.02666,M_polymorpha_renamed_Mapoly0034s0075.1:0.09332)n2:0.44492,(M_flagellaris_scaffold-UCRN-2050080-Megaceros_tosanus:0.43039,A_agrestis_renamed_Aagr.utg000006l.612.1:0.31187)n3:0.21443)n1:0.05218,((T_lepidozioides_scaffold-SKQD-2075009-Takakia_lepidozioides:0.19485,((P_patens_renamed_P319_10980V3.3:0,P_patens_renamed_P319_10980V3.1:0)n7:0.0005,P_patens_renamed_P319_10980V3.2:0.02481)n6:0.31478)n5:0.17016,(P_abies_renamed_MA_17594g0010:0.46479,(A_filiculoides_renamed_Azfi_s0005.g009283:0.69147,(C_braunii_renamed_GBG70842:0.85721,(A_trichopoda_renamed_ERN09026:0.63982,((P_dactylifera_renamed_XP_008808035.1:0.4345,(B_vulgaris_renamed_KMT05378:0.44523,(A_thaliana_renamed_AT1G07020.1:0.48997,(M_truncatula_renamed_MTR_3031370:0.27696,(L_angustifolius_renamed_OIW14306:0.1017,(L_angustifolius_renamed_OIV95070:0.00015,L_angustifolius_renamed_OIV95072:0.03603)n18:0.19751)n17:0.1029)n16:0.08198)n15:0.11329)n14:0.2028)n13:0.07615,(Oryza_sativa_renamed_LOC_Os01g38490.1:0.22343,Z_mays_renamed_B6SLZ5:0.09779)n19:0.48904)n12:0.08547)n11:0.24809)n10:0.37072)n9:0.18822)n8:0.23217)n4:0.05218)n0;
```
