## Supplementary material for "Transcriptional responses to arbuscular mycorrhizal symbiosis development are conserved in the early divergent *Marchantia paleacea*": OG0008408_tree.txt

```
(((S_muscicola_renamed_SM005405S18178:0.55835,(S_muscicola_renamed_SM000215S06714:0.04289,S_muscicola_renamed_SM000339S12950:0.05154)n3:0.04782)n2:0.58388,((A_agrestis_renamed_Aagr.utg000038l.181.4:0.00014,(A_agrestis_renamed_Aagr.utg000038l.181.2:0.00014,((A_agrestis_renamed_Aagr.utg000038l.181.1:0,A_agrestis_renamed_Aagr.utg000038l.181.3:0)n8:0.01875,A_agrestis_renamed_Aagr.utg000038l.181.5:0.05376)n7:0.00017)n6:0.00383)n5:0.21062,(M_flagellaris_scaffold-UCRN-2009395-Megaceros_tosanus:0.00014,M_flagellaris_scaffold-UCRN-2009396-Megaceros_tosanus:0.00529)n9:0.14871)n4:0.2107)n1:0.06929,(((M_paleacea_Rhiz_final_MPA7927.2.p1:0.02552,M_polymorpha_renamed_Mapoly0065s0024.1:0.00015)n12:0.54529,(P_neesiana_scaffold-JHFI-2012118-Pellia_neesiana:0.27883,(P_pinnata_scaffold-UUHD-2004982-Porella_pinnata:0.00014,P_pinnata_scaffold-UUHD-2004985-Porella_pinnata:0.00014)n14:0.12505)n13:0.14848)n11:0.28966,((A_filiculoides_renamed_Azfi_s0006.g009877:0.67991,S_moellendorffii_renamed_EFJ06701:0.4469)n16:0.16634,(T_lepidozioides_scaffold-SKQD-2078799-Takakia_lepidozioides:0.33857,((P_patens_renamed_P39_15840V3.2:0,P_patens_renamed_P39_15840V3.3:0)n19:0.00014,P_patens_renamed_P39_15840V3.1:0.04663)n18:0.35184)n17:0.22372)n15:0.07376)n10:0.06929)n0;
```
