## Supplementary material for "Transcriptional responses to arbuscular mycorrhizal symbiosis development are conserved in the early divergent *Marchantia paleacea*": OG0008409_tree.txt

```
(S_muscicola_renamed_SM000028S10109:0.75707,(P_patens_renamed_P32_1780V3.1:0.44995,((M_paleacea_Rhiz_final_MPA23461.1.p1:0.05177,M_polymorpha_renamed_Mapoly0109s0028.1:0.02832)n3:0.89907,(P_abies_renamed_MA_10435590g0010:0.48612,(A_filiculoides_renamed_Azfi_s0007.g010982:0.49092,(A_trichopoda_renamed_ERN06144:0.52307,(((P_dactylifera_renamed_XP_008791024.1:0.00014,(P_dactylifera_renamed_XP_008791025.1:0.00014,P_dactylifera_renamed_XP_008791023.1:0.00291)n10:0.00369)n9:0.15477,(Oryza_sativa_renamed_LOC_Os04g32600.1:0.09693,Z_mays_renamed_A0A1D6EC39:0.14452)n11:0.20601)n8:0.09051,((A_thaliana_renamed_AT5G50930.1:0.36301,(B_vulgaris_renamed_KMS94887:0.00599,(B_vulgaris_renamed_KMS94886:0.00014,B_vulgaris_renamed_KMS94885:0.00014)n15:0.00015)n14:0.16325)n13:0.09912,(L_angustifolius_renamed_OIV97050:0.13921,(M_truncatula_renamed_MTR_3098660:0.07988,(L_japonicus_renamed_Lj1g3v1441390.1:0.00014,(L_japonicus_renamed_Lj1g3v1441390.2:0,L_japonicus_renamed_Lj1g3v1441390.3:0)n19:0.00016)n18:0.15756)n17:0.07108)n16:0.15634)n12:0.06953)n7:0.11974)n6:0.1854)n5:0.14436)n4:0.03336)n2:0.11511)n1:0.75707)n0;
```
