## Supplementary material for "Transcriptional responses to arbuscular mycorrhizal symbiosis development are conserved in the early divergent *Marchantia paleacea*": OG0008410_tree.txt

```
((C_braunii_renamed_GBG87936:0.00014,C_braunii_renamed_GBG87935:0.00817)n1:0.678645,(((P_patens_renamed_P317_4110V3.1:0.01297,(P_patens_renamed_P317_4110V3.4:0,P_patens_renamed_P317_4110V3.2:0,P_patens_renamed_P317_4110V3.3:0)n5:0.0023)n4:0.43141,((P_patens_renamed_P39_5030V3.1:0,P_patens_renamed_P39_5030V3.3:0,P_patens_renamed_P39_5030V3.2:0)n7:0.18142,(P_patens_renamed_P315_3050V3.1:0.00014,P_patens_renamed_P315_3050V3.2:0.00014)n8:0.25545)n6:0.13448)n3:0.3464,(((P_neesiana_scaffold-JHFI-2111887-Pellia_neesiana:0.29392,(M_paleacea_Rhiz_final_MPA16769.1.p1:0.02239,M_polymorpha_renamed_Mapoly0151s0019.1:0.02901)n12:0.17827)n11:0.1422,(P_neesiana_scaffold-JHFI-2016434-Pellia_neesiana:0.16887,(M_paleacea_Rhiz_final_MPA29141.1.p1:0.02691,M_polymorpha_renamed_Mapoly0001s0174.1:0.02266)n14:0.433404)n13:0.048156)n10:0.30018,(P_abies_renamed_MA_9297837g0010:0.73083,(A_filiculoides_renamed_Azfi_s0008.g011337:1.30042,(A_filiculoides_renamed_Azfi_s0084.g039050:1.14115,A_filiculoides_renamed_Azfi_s0045.g029852:0.905283)n17:0.0905283)n16:0.0100587)n15:0.08318)n9:0.10535)n2:0.678645)n0;
```
