## Supplementary material for "Transcriptional responses to arbuscular mycorrhizal symbiosis development are conserved in the early divergent *Marchantia paleacea*": OG0008411_tree.txt

```
(((S_moellendorffii_renamed_EFJ37887:0.01314,S_moellendorffii_renamed_EFJ31966:0.00014)n2:0.51149,((A_filiculoides_renamed_Azfi_s0010.g012200:0.01732,(A_filiculoides_renamed_Azfi_s0305.g063886:0.00014,A_filiculoides_renamed_Azfi_s1512.g103872:0.03858)n5:0.00768)n4:0.0135,(A_filiculoides_renamed_Azfi_s0010.g012196:0.00014,A_filiculoides_renamed_Azfi_s1783.g106748:0.02817)n6:0.00282)n3:0.48117)n1:0.07251,(((M_paleacea_Rhiz_final_MPA10569.1.p1:0.02951,M_polymorpha_renamed_Mapoly0082s0074.1:0.04374)n9:0.26197,(P_neesiana_scaffold-JHFI-2113524-Pellia_neesiana:0.1915,P_pinnata_scaffold-UUHD-2015818-Porella_pinnata:0.17755)n10:0.06164)n8:0.16414,((P_patens_renamed_P311_23530V3.6:0,P_patens_renamed_P311_23530V3.5:0,P_patens_renamed_P311_23530V3.4:0,P_patens_renamed_P311_23530V3.2:0,P_patens_renamed_P311_23530V3.1:0,P_patens_renamed_P311_23530V3.7:0,P_patens_renamed_P311_23530V3.3:0)n12:0.35025,(T_lepidozioides_scaffold-SKQD-2005896-Takakia_lepidozioides:0.00014,(T_lepidozioides_scaffold-SKQD-2005894-Takakia_lepidozioides:0.00015,T_lepidozioides_scaffold-SKQD-2005895-Takakia_lepidozioides:0.00014)n14:0.00015)n13:0.1314)n11:0.14094)n7:0.07251)n0;
```
