## Supplementary material for "Transcriptional responses to arbuscular mycorrhizal symbiosis development are conserved in the early divergent *Marchantia paleacea*": OG0008412_tree.txt

```
(A_filiculoides_renamed_Azfi_s0144.g051612:0.116765,(((A_filiculoides_renamed_Azfi_s0017.g014635:0.18763,A_filiculoides_renamed_Azfi_s0106.g045059:0.04964)n3:1.3738,A_filiculoides_renamed_Azfi_s0333.g065459:0.10756)n2:0.00858,(((A_filiculoides_renamed_Azfi_s0015.g013979:0.19984,(A_filiculoides_renamed_Azfi_s0282.g063026:0.14405,(A_filiculoides_renamed_Azfi_s0018.g014765:0.1277,(A_filiculoides_renamed_Azfi_s0056.g034142:0.05751,A_filiculoides_renamed_Azfi_s0437.g069969:0.42996)n9:0.0468)n8:0.02238)n7:0.01615)n6:0.02311,((((A_filiculoides_renamed_Azfi_s0372.g067155:0.02709,((A_filiculoides_renamed_Azfi_s0036.g025815:0.0151,(A_filiculoides_renamed_Azfi_s0062.g035267:0.16088,A_filiculoides_renamed_Azfi_s0195.g057251:0.02133)n16:0.09187)n15:0.18616,(A_filiculoides_renamed_Azfi_s0201.g057547:0.05801,(A_filiculoides_renamed_Azfi_s0062.g035268:0.07632,A_filiculoides_renamed_Azfi_s0150.g053308:0.15692)n18:0.00014)n17:0.00899)n14:0.00795)n13:0.8302,A_filiculoides_renamed_Azfi_s0016.g014394:0.003)n12:0.00256,A_filiculoides_renamed_Azfi_s2430.g111310:0.11982)n11:0.04071,A_filiculoides_renamed_Azfi_s0188.g056799:0.09553)n10:0.0114)n5:0.01408,(A_filiculoides_renamed_Azfi_s0134.g049374:0.02819,A_filiculoides_renamed_Azfi_s0421.g069186:0.17152)n19:0.06128)n4:0.03966)n1:0.116765)n0;
```
