## Supplementary material for "Transcriptional responses to arbuscular mycorrhizal symbiosis development are conserved in the early divergent *Marchantia paleacea*": OG0008413_tree.txt

```
(((C_braunii_renamed_GBG69925:0.61254,((A_thaliana_renamed_AT5G13470.1:0.45003,A_trichopoda_renamed_ERN20671:0.3057)n4:0.13572,((L_japonicus_renamed_Lj0g3v0181489.1:0.14216,(L_angustifolius_renamed_OIW17071:0.24593,M_truncatula_renamed_MTR_3436080:0.11336)n7:0.04174)n6:0.22011,B_vulgaris_renamed_KMT17183:0.38755)n5:0.05574)n3:0.2017)n2:0.07939,((S_muscicola_renamed_SM000004S14936:0.01072,S_muscicola_renamed_SM000007S20875:0.05711)n9:0.48029,(Oryza_sativa_renamed_LOC_Os01g71262.1:0.05435,Z_mays_renamed_A0A1D6N1V9:0.70243)n10:0.45033)n8:0.17748)n1:0.025225,(S_moellendorffii_renamed_EFJ07618:0.59192,(A_agrestis_renamed_Aagr.utg000011l.79.1:0.45683,((A_filiculoides_renamed_Azfi_s0016.g014390:0.76257,(P_pinnata_scaffold-UUHD-2015926-Porella_pinnata:0.27001,(M_paleacea_Rhiz_final_MPA24436.1.p1:0.01017,M_polymorpha_renamed_Mapoly0014s0118.1:0.00016)n16:0.31849)n15:0.13719)n14:0.08356,((P_patens_renamed_P319_1440V3.1:0,P_patens_renamed_P319_1440V3.2:0)n18:0.39099,(T_lepidozioides_scaffold-SKQD-2006174-Takakia_lepidozioides:0,T_lepidozioides_scaffold-SKQD-2006175-Takakia_lepidozioides:0)n19:0.39605)n17:0.16213)n13:0.06598)n12:0.04969)n11:0.025225)n0;
```
