## Supplementary material for "Transcriptional responses to arbuscular mycorrhizal symbiosis development are conserved in the early divergent *Marchantia paleacea*": OG0008414_tree.txt

```
((M_paleacea_Rhiz_final_MPA5960.1.p1:0.1496,P_neesiana_scaffold-JHFI-2098019-Pellia_neesiana:0.06052)n1:0.1665,((A_filiculoides_renamed_Azfi_s0019.g015002:0.47804,A_filiculoides_renamed_Azfi_s0032.g024755:0.42893)n3:0.36572,(((S_moellendorffii_renamed_EFJ33188:0.00308,S_moellendorffii_renamed_EFJ04766:0.00014)n6:0.7594,(S_moellendorffii_renamed_EFJ05881:0.01404,S_moellendorffii_renamed_EFJ27038:0.00965)n7:0.68028)n5:0.10836,(A_trichopoda_renamed_ERN08311:0.5315,(((Oryza_sativa_renamed_LOC_Os03g15680.1:0.09092,Z_mays_renamed_A0A060CZR1:0.09774)n11:0.26582,(P_dactylifera_renamed_XP_008782233.1:0.10865,P_dactylifera_renamed_XP_008808173.1:0.12622)n12:0.14705)n10:0.23965,(A_thaliana_renamed_AT4G08250.1:0.60746,(L_angustifolius_renamed_OIW14490:0.20755,((L_japonicus_renamed_Lj0g3v0017249.1:0.15405,M_truncatula_renamed_MTR_5058860:0.24126)n16:0.08979,(M_truncatula_renamed_MTR_3072710:0.13389,(L_japonicus_renamed_Lj0g3v0135239.1:0.00705,(L_japonicus_renamed_Lj0g3v0135229.1:0.00016,L_japonicus_renamed_Lj1g3v0785930.1:0.00014)n19:0.00675)n18:0.14957)n17:0.09486)n15:0.01054)n14:0.04219)n13:0.07317)n9:0.05587)n8:0.42513)n4:0.04316)n2:0.1665)n0;
```
