## Supplementary material for "Transcriptional responses to arbuscular mycorrhizal symbiosis development are conserved in the early divergent *Marchantia paleacea*": OG0008415_tree.txt

```
((((((A_trichopoda_renamed_ERN03863:0.6836,(P_dactylifera_renamed_XP_008793484.2:0.30051,(Oryza_sativa_renamed_LOC_Os05g08920.1:0.13004,Z_mays_renamed_B6SK48:0.29792)n7:0.54428)n6:0.07868)n5:0.19269,((M_truncatula_renamed_MTR_1097570:0.19014,((L_japonicus_renamed_Lj0g3v0288759.1:0,L_japonicus_renamed_Lj0g3v0288769.1:0)n11:0.16596,L_angustifolius_renamed_OIW06578:0.2076)n10:0.07848)n9:0.12609,(B_vulgaris_renamed_KMT19617:0.02324,B_vulgaris_renamed_KMT19615:0.01675)n12:0.49788)n8:0.09556)n4:0.06955,A_thaliana_renamed_AT1G71730.1:0.51441)n3:0.19709,(C_braunii_renamed_GBG92086:0.90586,(S_moellendorffii_renamed_EFJ32988:0.39132,P_abies_renamed_MA_495463g0010:0.49462)n14:0.12457)n13:0.08471)n2:0.02775,A_filiculoides_renamed_Azfi_s0019.g015109:0.41205)n1:0.04664,(A_agrestis_renamed_Aagr.utg000003l.143.1:0.58932,((S_muscicola_renamed_SM000016S01840:0.02856,S_muscicola_renamed_SM000108S14219:0.04188)n17:0.55694,((P_patens_renamed_P317_20520V3.2:0,P_patens_renamed_P317_20520V3.1:0)n19:0.46033,T_lepidozioides_scaffold-SKQD-2078350-Takakia_lepidozioides:0.20674)n18:0.12946)n16:0.10788)n15:0.04664)n0;
```
