## Supplementary material for "Transcriptional responses to arbuscular mycorrhizal symbiosis development are conserved in the early divergent *Marchantia paleacea*": OG0008416_tree.txt

```
(((C_braunii_renamed_GBG65480:0.29725,((A_filiculoides_renamed_Azfi_s0019.g015268:0.03638,A_filiculoides_renamed_Azfi_s0019.g015269:0.00014)n4:0.65523,(P_pinnata_scaffold-UUHD-2126473-Porella_pinnata:0.04113,(P_pinnata_scaffold-UUHD-2138254-Porella_pinnata:0.09556,(P_pinnata_scaffold-UUHD-2143691-Porella_pinnata:0.00015,(P_pinnata_scaffold-UUHD-2008397-Porella_pinnata:0.00014,P_pinnata_scaffold-UUHD-2008398-Porella_pinnata:0.00015)n8:0.00015)n7:0.00307)n6:0.11635)n5:0.58912)n3:0.11217)n2:0.11364,((T_lepidozioides_scaffold-SKQD-2005279-Takakia_lepidozioides:0.1115,((S_moellendorffii_renamed_EFJ21330:0.00645,S_moellendorffii_renamed_EFJ26884:0.00606)n12:0.46871,(P_neesiana_scaffold-JHFI-2008264-Pellia_neesiana:0.08556,(M_polymorpha_renamed_Mapoly0086s0050.1:0.01307,(M_paleacea_Rhiz_final_MPA17327.1.p1:0.00015,M_paleacea_Rhiz_final_MPA17327.2.p1:0.00014)n15:0.12368)n14:0.10178)n13:0.14041)n11:0.02778)n10:0.02038,(T_lepidozioides_scaffold-SKQD-2074064-Takakia_lepidozioides:0.07802,(P_patens_renamed_P312_9400V3.1:0.00015,P_patens_renamed_P312_9400V3.2:0.05031)n17:0.16827)n16:0.058419)n9:0.006491)n1:0.00617,(A_agrestis_renamed_Aagr.utg000042l.96.1:0.26389,(M_flagellaris_scaffold-UCRN-2007995-Megaceros_tosanus:0.00015,M_flagellaris_scaffold-UCRN-2007996-Megaceros_tosanus:0.01679)n19:0.09256)n18:0.10628)n0;
```
