## Supplementary material for "Transcriptional responses to arbuscular mycorrhizal symbiosis development are conserved in the early divergent *Marchantia paleacea*": OG0008417_tree.txt

```
(C_braunii_renamed_GBG89540:0.5879,((A_trichopoda_renamed_ERN03664:0.51371,((P_dactylifera_renamed_XP_008792767.1:0.27338,(Z_mays_renamed_A0A1D6KWV9:0.22941,(Oryza_sativa_renamed_LOC_Os03g40780.1:0.00014,Oryza_sativa_renamed_LOC_Os03g40780.2:0.00014)n6:0.14505)n5:0.3861)n4:0.17882,((L_angustifolius_renamed_OIV91131:0.13756,(L_japonicus_renamed_Lj5g3v2110890.1:0.09585,M_truncatula_renamed_MTR_1106795:0.15202)n9:0.041)n8:0.20863,((A_thaliana_renamed_AT1G49870.1:0.00015,A_thaliana_renamed_AT1G49870.2:0.00107)n11:0.48737,B_vulgaris_renamed_KMT03628:0.39345)n10:0.0549)n7:0.14022)n3:0.15007)n2:0.12243,(A_filiculoides_renamed_Azfi_s0022.g016167:0.78381,((S_moellendorffii_renamed_EFJ17744:0.54386,(P_patens_renamed_P318_18840V3.1:0.00195,P_patens_renamed_P318_18840V3.2:0.00861)n15:0.54612)n14:0.267,(P_abies_renamed_MA_99828g0010:0.69985,(((P_abies_renamed_MA_8172283g0010:0.00014,P_abies_renamed_MA_1381g0010:0.00014)n19:0.00016,P_abies_renamed_MA_87534g0010:0.00014)n18:0.00015,P_abies_renamed_MA_9435378g0010:0.00014)n17:0.701838)n16:0.077982)n13:0.09803)n12:0.04959)n1:0.5879)n0;
```
