## Supplementary material for "Transcriptional responses to arbuscular mycorrhizal symbiosis development are conserved in the early divergent *Marchantia paleacea*": OG0008418_tree.txt

```
(S_muscicola_renamed_SM000099S25207:0.490765,((P_pinnata_scaffold-UUHD-2011616-Porella_pinnata:0.26521,((M_paleacea_Rhiz_final_MPA16600.1.p1:0,M_paleacea_Rhiz_final_MPA16600.3.p1:0)n4:0.09806,M_polymorpha_renamed_Mapoly0159s0012.1:0.06494)n3:0.49871)n2:0.18606,((((P_patens_renamed_P312_7730V3.1:0,P_patens_renamed_P312_7730V3.4:0)n8:0.00014,P_patens_renamed_P312_7730V3.5:0.00015)n7:0.00016,(P_patens_renamed_P312_7730V3.3:0.01338,P_patens_renamed_P312_7730V3.2:0.02112)n9:0.01878)n6:0.58957,(A_filiculoides_renamed_Azfi_s0027.g023661:0.72712,(P_abies_renamed_MA_10431628g0010:0.66735,(A_trichopoda_renamed_ERN11166:0.34991,((P_dactylifera_renamed_XP_008797893.1:0.32447,(Oryza_sativa_renamed_LOC_Os03g12560.1:0.12544,Z_mays_renamed_B4F9W1:0.20909)n15:0.46281)n14:0.23826,(A_thaliana_renamed_AT2G41950.1:0.35044,(B_vulgaris_renamed_KMS98830:0.4539,(L_angustifolius_renamed_OIW13319:0.16287,(L_japonicus_renamed_Lj1g3v4372220.1:0.16751,M_truncatula_renamed_MTR_7093640:0.22472)n19:0.12644)n18:0.24358)n17:0.08406)n16:0.21196)n13:0.05917)n12:0.18657)n11:0.34204)n10:0.18328)n5:0.14947)n1:0.490765)n0;
```
