## Supplementary material for "Transcriptional responses to arbuscular mycorrhizal symbiosis development are conserved in the early divergent *Marchantia paleacea*": OG0008419_tree.txt

```
(A_agrestis_renamed_Aagr.utg000049l.784.1:0.23116,((M_paleacea_Rhiz_final_MPA24927.1.p1:0.42369,P_pinnata_scaffold-UUHD-2014699-Porella_pinnata:0.51695)n2:0.47237,((S_moellendorffii_renamed_EFJ23902:0.01166,S_moellendorffii_renamed_EFJ10038:0.01351)n4:0.678,(((P_patens_renamed_P321_1480V3.4:0,P_patens_renamed_P321_1480V3.2:0,P_patens_renamed_P321_1480V3.3:0)n7:0.00016,P_patens_renamed_P321_1480V3.1:0.00014)n6:0.98835,(A_filiculoides_renamed_Azfi_s0027.g023731:0.8774,(P_abies_renamed_MA_136668g0010:0.92476,(((Oryza_sativa_renamed_LOC_Os12g10510.2:0,Oryza_sativa_renamed_LOC_Os12g10510.1:0)n12:0.15482,(Z_mays_renamed_A0A1D6IX04:0.13395,Z_mays_renamed_A0A1D6JP72:0.07118)n13:0.18367)n11:0.47927,(P_dactylifera_renamed_XP_008775193.1:0.49005,(A_trichopoda_renamed_ERN13165:0.33377,(A_thaliana_renamed_AT4G40045.1:0.51627,(M_truncatula_renamed_MTR_1050700:0.24862,(L_angustifolius_renamed_OIW01498:0.15492,L_angustifolius_renamed_OIV98832:0.0634)n18:0.12545)n17:0.26562)n16:0.17)n15:0.16788)n14:0.10244)n10:0.13952)n9:0.26366)n8:0.13854)n5:0.1347)n3:0.23722)n1:0.23116)n0;
```
