## Supplementary material for "Transcriptional responses to arbuscular mycorrhizal symbiosis development are conserved in the early divergent *Marchantia paleacea*": OG0008420_tree.txt

```
(((S_muscicola_renamed_SM000113S24055:0.00015,(S_muscicola_renamed_SM000073S21457:0.25525,S_muscicola_renamed_SM000050S17003:0.0679)n3:0.05314)n2:0.96564,A_agrestis_renamed_Aagr.utg000119l.174.1:0.56885)n1:0.054305,(A_filiculoides_renamed_Azfi_s0028.g023986:0.74938,(((M_polymorpha_renamed_Mapoly0028s0026.1:0.0577,(M_paleacea_Rhiz_final_MPA25895.2.p1:0.00015,M_paleacea_Rhiz_final_MPA25895.1.p1:0.12493)n8:0.03688)n7:0.46082,((P_patens_renamed_P316_19690V3.2:0,P_patens_renamed_P316_19690V3.1:0)n10:0.42573,T_lepidozioides_scaffold-SKQD-2075695-Takakia_lepidozioides:0.25671)n9:0.18086)n6:0.21159,(P_abies_renamed_MA_10434762g0010:0.73666,(A_thaliana_renamed_AT4G13200.1:0.52102,(((A_trichopoda_renamed_ERN18864:0.42309,((Oryza_sativa_renamed_LOC_Os04g43350.1:0.17616,Z_mays_renamed_B6TBJ2:0.17425)n17:0.62246,P_dactylifera_renamed_XP_008802420.1:0.34239)n16:0.14975)n15:0.13265,(L_japonicus_renamed_Lj0g3v0142159.1:0.0724,(L_angustifolius_renamed_OIW01027:0.27954,M_truncatula_renamed_MTR_4017880:0.24866)n19:0.04471)n18:0.38745)n14:0.13563,B_vulgaris_renamed_KMT05695:0.54977)n13:0.02957)n12:0.25673)n11:0.09869)n5:0.08062)n4:0.054305)n0;
```
