## Supplementary material for "Transcriptional responses to arbuscular mycorrhizal symbiosis development are conserved in the early divergent *Marchantia paleacea*": OG0008421_tree.txt

```
((((P_patens_renamed_P31_29030V3.3:0,P_patens_renamed_P31_29030V3.2:0,P_patens_renamed_P31_29030V3.1:0)n3:0.38592,T_lepidozioides_scaffold-SKQD-2077948-Takakia_lepidozioides:0.21459)n2:0.06124,(A_filiculoides_renamed_Azfi_s0032.g024615:0.83042,((M_paleacea_Rhiz_final_MPA9670.1.p1:0.03852,M_polymorpha_renamed_Mapoly0054s0048.1:0.04138)n6:0.37219,(P_neesiana_scaffold-JHFI-2111292-Pellia_neesiana:0.19019,P_pinnata_scaffold-UUHD-2018102-Porella_pinnata:0.12653)n7:0.104)n5:0.18132)n4:0.08096)n1:0.036905,((S_muscicola_renamed_SM000069S20729:0.0129,(S_muscicola_renamed_SM000156S02118:0.05363,S_muscicola_renamed_SM000258S09118:0.02671)n10:0.02831)n9:0.70085,(C_braunii_renamed_GBG74974:0.55267,(M_flagellaris_scaffold-UCRN-2051690-Megaceros_tosanus:0.31317,(A_agrestis_renamed_Aagr.utg000126l.168.3:0.00014,(A_agrestis_renamed_Aagr.utg000126l.168.1:0.00014,(A_agrestis_renamed_Aagr.utg000126l.168.6:0.00014,((A_agrestis_renamed_Aagr.utg000126l.168.4:0,A_agrestis_renamed_Aagr.utg000126l.168.5:0,A_agrestis_renamed_Aagr.utg000126l.168.7:0)n17:0.00712,A_agrestis_renamed_Aagr.utg000126l.168.2:0.03067)n16:0.00015)n15:0.00015)n14:0.00015)n13:0.31832)n12:0.2355)n11:0.10801)n8:0.036905)n0;
```
