## Supplementary material for "Transcriptional responses to arbuscular mycorrhizal symbiosis development are conserved in the early divergent *Marchantia paleacea*": OG0008422_tree.txt

```
(((A_filiculoides_renamed_Azfi_s0034.g025288:1.11154,(C_braunii_renamed_GBG92548:0.9209,(C_braunii_renamed_GBG75484:0.40277,(C_braunii_renamed_GBG75481:0.03983,C_braunii_renamed_GBG75485:0.62677)n5:0.22271)n4:0.52519)n3:0.40183)n2:0.18815,((S_moellendorffii_renamed_EFJ32066:0.71839,(P_patens_renamed_P316_9280V3.1:0.88804,(P_neesiana_scaffold-JHFI-2017549-Pellia_neesiana:0.31588,((M_paleacea_Rhiz_final_MPA19603.1.p1:0,M_paleacea_Rhiz_final_MPA19604.1.p1:0)n11:0.06198,M_polymorpha_renamed_Mapoly0094s0037.1:0.0374)n10:0.25226)n9:0.28926)n8:0.02651)n7:0.11362,((M_flagellaris_scaffold-UCRN-2052189-Megaceros_tosanus:0.38618,(A_agrestis_renamed_Aagr.utg000017l.204.1:0.56541,A_agrestis_renamed_Aagr.utg000113l.12.1:0.236088)n14:0.026232)n13:0.2826,(M_paleacea_Rhiz_final_MPA17535.1.p1:0.01944,((M_polymorpha_renamed_Mapoly0006s0004.1:0.44058,P_neesiana_scaffold-JHFI-2110428-Pellia_neesiana:0.60552)n17:0.16492,(P_neesiana_scaffold-JHFI-2112482-Pellia_neesiana:0.57201,M_polymorpha_renamed_Mapoly0050s0013.1:0.048456)n18:0.005384)n16:0.017091)n15:0.001899)n12:0.030879)n6:0.003431)n1:0.007215,(P_abies_renamed_MA_10432437g0010:0.63427,P_abies_renamed_MA_901835g0010:0.86892)n19:0.20717)n0;
```
