## Supplementary material for "Transcriptional responses to arbuscular mycorrhizal symbiosis development are conserved in the early divergent *Marchantia paleacea*": OG0008423_tree.txt

```
(((A_agrestis_renamed_Aagr.utg000008l.57.1:0.11249,A_agrestis_renamed_Aagr.utg000077l.379.1:0.00016)n2:0.28875,(S_muscicola_renamed_SM000175S03322:0.00015,(S_muscicola_renamed_SM000016S01844:0.00016,S_muscicola_renamed_SM000101S09304:0.02917)n4:0.00957)n3:0.86697)n1:0.02498,((P_abies_renamed_MA_10436142g0010:0.56319,(A_filiculoides_renamed_Azfi_s0040.g026658:0.13806,M_polymorpha_renamed_Mapoly0049s0103.1:0.34147)n7:0.12867)n6:0.0141,((P_patens_renamed_P312_24927V3.1:0.58845,(P_patens_renamed_P39_17680V3.2:0,P_patens_renamed_P39_17680V3.1:0)n10:0.03666)n9:0.26063,((B_vulgaris_renamed_KMT18776:0.27254,(A_thaliana_renamed_AT3G52040.1:0.27149,(Oryza_sativa_renamed_LOC_Os01g16550.1:0.10356,Z_mays_renamed_B4FD88:0.06086)n14:0.12983)n13:0.12193)n12:0.02141,(P_dactylifera_renamed_XP_008778028.1:0.21242,(L_japonicus_renamed_Lj3g3v3668660.1:0.15287,((L_angustifolius_renamed_OIW16884:0.00015,L_angustifolius_renamed_OIW11790:0.01065)n18:0.09065,(M_truncatula_renamed_MTR_0512s0010:0.00014,M_truncatula_renamed_MTR_4101060:0.2604)n19:0.12394)n17:0.04348)n16:0.05085)n15:0.03382)n11:0.31077)n8:0.09157)n5:0.02498)n0;
```
