## Supplementary material for "Transcriptional responses to arbuscular mycorrhizal symbiosis development are conserved in the early divergent *Marchantia paleacea*": OG0008424_tree.txt

```
((T_lepidozioides_scaffold-SKQD-2063747-Takakia_lepidozioides:0.10131,A_agrestis_renamed_Aagr.utg000010l.290.1:0.30515)n1:0.036665,((P_abies_renamed_MA_460253g0010:0.54675,(S_moellendorffii_renamed_EFJ05674:0,S_moellendorffii_renamed_EFJ04715:0)n4:0.21036)n3:0.05691,(A_filiculoides_renamed_Azfi_s0042.g026812:0.44108,((((S_muscicola_renamed_SM000002S05608:0.04592,S_muscicola_renamed_SM000042S15284:0.00014)n9:0.46964,(A_trichopoda_renamed_ERN04982:0.32546,((P_dactylifera_renamed_XP_008783054.1:0.20418,(Oryza_sativa_renamed_LOC_Os08g01170.1:0.22667,Z_mays_renamed_A0A1D6LDB6:0.22673)n13:0.18515)n12:0.252,(B_vulgaris_renamed_KMT08351:0.25323,(A_thaliana_renamed_AT1G26220.1:0.25154,(L_angustifolius_renamed_OIW04688:0.11239,M_truncatula_renamed_MTR_1018030:0.22055)n16:0.07478)n15:0.04748)n14:0.11838)n11:0.03423)n10:0.19738)n8:0.03893,(P_patens_renamed_P38_3980V3.2:0.05481,((P_patens_renamed_P38_3980V3.1:0,P_patens_renamed_P38_3980V3.3:0)n19:0.03267,P_patens_renamed_P38_3980V3.4:0.00014)n18:0.0106)n17:0.35686)n7:0.04479,P_neesiana_scaffold-JHFI-2113813-Pellia_neesiana:0.18209)n6:0.01547)n5:0.07277)n2:0.036665)n0;
```
