## Supplementary material for "Transcriptional responses to arbuscular mycorrhizal symbiosis development are conserved in the early divergent *Marchantia paleacea*": OG0008425_tree.txt

```
((M_polymorpha_renamed_Mapoly0048s0106.1:0.21154,((C_braunii_renamed_GBG68756:0.26796,(S_muscicola_renamed_SM000029S10588:0.25811,(S_muscicola_renamed_SM000189S04097:0.02059,(S_muscicola_renamed_SM000029S10593:0.1177,S_muscicola_renamed_SM000135S27025:0.08022)n6:0.00729)n5:0.02123)n4:0.48319)n3:0.23314,(A_filiculoides_renamed_Azfi_s0048.g030513:0.32869,((A_thaliana_renamed_AT1G68680.1:0.22201,(L_angustifolius_renamed_OIW19736:0.05565,L_japonicus_renamed_Lj4g3v1833600.1:0.09587)n10:0.03736)n9:0.12098,(B_vulgaris_renamed_KMT02953:0.21077,(P_dactylifera_renamed_XP_008785323.1:0.14961,(Oryza_sativa_renamed_LOC_Os05g08414.1:0.00014,Oryza_sativa_renamed_LOC_Os05g08414.2:0.01083)n13:0.28575)n12:0.09234)n11:0.04885)n8:0.22715)n7:0.07773)n2:0.07971)n1:0.051685,((A_agrestis_renamed_Aagr.utg000077l.390.1:0.00015,A_agrestis_renamed_Aagr.utg000077l.390.2:0.00014)n15:0.18208,(P_patens_renamed_P311_6600V3.2:0.00626,((P_patens_renamed_P311_6600V3.1:0,P_patens_renamed_P311_6600V3.5:0)n18:0.04466,(P_patens_renamed_P311_6600V3.4:0,P_patens_renamed_P311_6600V3.3:0)n19:0.08211)n17:0.02605)n16:0.31403)n14:0.051685)n0;
```
