## Supplementary material for "Transcriptional responses to arbuscular mycorrhizal symbiosis development are conserved in the early divergent *Marchantia paleacea*": OG0008426_tree.txt

```
(C_braunii_renamed_GBG87342:0.5076,((S_moellendorffii_renamed_EFJ05867:0.04975,S_moellendorffii_renamed_EFJ27054:0.00014)n2:0.78561,((((M_paleacea_Rhiz_final_MPA27141.1.p1:0.06055,M_polymorpha_renamed_Mapoly0097s0057.1:0.05119)n6:0.32632,(P_neesiana_scaffold-JHFI-2112562-Pellia_neesiana:0.27038,P_pinnata_scaffold-UUHD-2143727-Porella_pinnata:0.41724)n7:0.08315)n5:0.1907,((P_patens_renamed_P31_29380V3.1:0,P_patens_renamed_P31_29380V3.2:0)n9:0.39264,T_lepidozioides_scaffold-SKQD-2076091-Takakia_lepidozioides:0.33659)n8:0.17489)n4:0.10902,(A_filiculoides_renamed_Azfi_s0048.g030624:0.7713,(A_trichopoda_renamed_ERM98933:0.43468,((P_dactylifera_renamed_XP_008784056.1:0.23426,(Oryza_sativa_renamed_LOC_Os01g73560.1:0.16399,Z_mays_renamed_C0P670:0.28008)n14:0.34841)n13:0.14507,(B_vulgaris_renamed_KMT05111:0.61458,((A_thaliana_renamed_AT5G22320.1:0.00014,A_thaliana_renamed_AT5G22320.2:0.00014)n17:0.51284,(M_truncatula_renamed_MTR_2086950:0.19702,(L_angustifolius_renamed_OIW09350:0.17134,L_japonicus_renamed_Lj3g3v1204560.1:0.11227)n19:0.05324)n18:0.32201)n16:0.07219)n15:0.11204)n12:0.16708)n11:0.42381)n10:0.12427)n3:0.18316)n1:0.5076)n0;
```
