## Supplementary material for "Transcriptional responses to arbuscular mycorrhizal symbiosis development are conserved in the early divergent *Marchantia paleacea*": OG0008427_tree.txt

```
((A_filiculoides_renamed_Azfi_s0051.g031378:0.78096,(M_polymorpha_renamed_Mapoly0028s0047.1:0.04783,(M_paleacea_Rhiz_final_MPA15514.1.p1:0.00015,M_paleacea_Rhiz_final_MPA15514.2.p1:0.00014)n3:0.10762)n2:0.93787)n1:0.08393,(((P_patens_renamed_P314_13390V3.5:0,P_patens_renamed_P314_13390V3.1:0,P_patens_renamed_P314_13390V3.2:0)n6:0.00015,(P_patens_renamed_P314_13390V3.3:0,P_patens_renamed_P314_13390V3.4:0)n7:0.00014)n5:0.83471,(P_abies_renamed_MA_10193025g0010:0.58061,((P_dactylifera_renamed_XP_008806651.1:0.46275,(Oryza_sativa_renamed_LOC_Os06g36940.1:0.2114,(Z_mays_renamed_A0A1D6LST8:0.0051,(Z_mays_renamed_A0A1D6G4T3:0.07909,Z_mays_renamed_A0A1D6MYF3:0.12338)n13:0.13503)n12:0.25524)n11:0.36874)n10:0.17053,(A_trichopoda_renamed_ERM97500:0.57595,((L_angustifolius_renamed_OIW03773:0.20343,(L_japonicus_renamed_Lj3g3v0323270.1:0.22122,M_truncatula_renamed_MTR_2099820:0.22112)n17:0.08268)n16:0.20452,(A_thaliana_renamed_AT3G13780.1:0.62405,B_vulgaris_renamed_KMT04884:0.47242)n18:0.11328)n15:0.15826)n14:0.00974)n9:0.22247)n8:0.1849)n4:0.08393)n0;
```
