## Supplementary material for "Transcriptional responses to arbuscular mycorrhizal symbiosis development are conserved in the early divergent *Marchantia paleacea*": OG0008428_tree.txt

```
(((S_moellendorffii_renamed_EFJ17162:0.01366,S_moellendorffii_renamed_EFJ31183:0.0082)n2:0.96435,C_braunii_renamed_GBG70554:0.98904)n1:0.050275,((S_muscicola_renamed_SM000027S09711:0.13111,(S_muscicola_renamed_SM000027S09715:0.02695,(S_muscicola_renamed_SM000027S09707:0.12215,S_muscicola_renamed_SM000097S24755:0.04805)n6:0.0172)n5:0.05367)n4:1.31837,((A_filiculoides_renamed_Azfi_s0054.g033740:0.71618,A_filiculoides_renamed_Azfi_s0791.g087240:0.64597)n8:0.19102,(P_abies_renamed_MA_78167g0010:1.27367,(A_trichopoda_renamed_ERN17989:0.55661,((B_vulgaris_renamed_KMT02789:0.55576,(L_angustifolius_renamed_OIW19541:0.12855,((M_truncatula_renamed_MTR_7110110:0.0123,(M_truncatula_renamed_MTR_4115340:0.00014,M_truncatula_renamed_MTR_4115340:0.00014)n16:0.00016)n15:0.13789,L_japonicus_renamed_Lj4g3v1881820.1:0.12835)n14:0.03351)n13:0.30463)n12:0.20769,((Oryza_sativa_renamed_LOC_Os06g07620.1:0.2635,Z_mays_renamed_A0A1D6NU56:0.2961)n18:0.56127,(P_dactylifera_renamed_XP_026665209.1:0.18637,P_dactylifera_renamed_XP_026665208.1:0.366498)n19:0.040722)n17:0.01685)n11:0.13594)n10:0.34914)n9:0.15591)n7:0.04796)n3:0.050275)n0;
```
