## Supplementary material for "Transcriptional responses to arbuscular mycorrhizal symbiosis development are conserved in the early divergent *Marchantia paleacea*": OG0008429_tree.txt

```
((((T_lepidozioides_scaffold-SKQD-2006939-Takakia_lepidozioides:0,T_lepidozioides_scaffold-SKQD-2006940-Takakia_lepidozioides:0)n3:0.11569,(P_patens_renamed_P39_13210V3.3:0.00014,(P_patens_renamed_P39_13210V3.1:0,P_patens_renamed_P39_13210V3.2:0)n5:0.00014)n4:0.32211)n2:0.03467,((A_agrestis_renamed_Aagr.utg000077l.347.1:0.25526,(M_flagellaris_scaffold-UCRN-2000209-Megaceros_tosanus:0.00475,(M_flagellaris_scaffold-UCRN-2000208-Megaceros_tosanus:0.00027,M_flagellaris_scaffold-UCRN-2000210-Megaceros_tosanus:0.00492)n9:0.00221)n8:0.15206)n7:0.19336,((((M_paleacea_Rhiz_final_MPA18879.1.p1:0,M_paleacea_Rhiz_final_MPA18879.3.p1:0)n13:0.02333,M_polymorpha_renamed_Mapoly0135s0004.1:0.04431)n12:0.25039,(P_neesiana_scaffold-JHFI-2011002-Pellia_neesiana:0.09729,P_neesiana_scaffold-JHFI-2108057-Pellia_neesiana:0.224208)n14:0.024912)n11:0.03012,P_pinnata_scaffold-UUHD-2136519-Porella_pinnata:0.19111)n10:0.09414)n6:0.09037)n1:0.05106,(A_filiculoides_renamed_Azfi_s0058.g034460:0.49939,(C_braunii_renamed_GBG86361:0.74458,(((S_muscicola_renamed_SM000503S17815:0.00847,S_muscicola_renamed_SM001788S03435:0.01875)n19:0.0004,S_muscicola_renamed_SM000332S12452:0.0207)n18:0.00957,S_muscicola_renamed_SM000255S08766:0.00015)n17:0.32147)n16:0.11225)n15:0.05106)n0;
```
