## Supplementary material for "Transcriptional responses to arbuscular mycorrhizal symbiosis development are conserved in the early divergent *Marchantia paleacea*": OG0008430_tree.txt

```
(((A_filiculoides_renamed_Azfi_s0066.g036069:0.53937,(S_muscicola_renamed_SM000374S13839:0.70478,((A_thaliana_renamed_AT2G27470.1:0.50173,(B_vulgaris_renamed_KMT05480:0.29,((L_angustifolius_renamed_OIW05873:0.16271,L_japonicus_renamed_Lj3g3v2994480.1:0.10053)n8:0.02692,M_truncatula_renamed_MTR_4052950:0.18655)n7:0.12045)n6:0.06144)n5:0.17143,(A_trichopoda_renamed_ERN16538:0.41292,(Oryza_sativa_renamed_LOC_Os09g39490.1:0.15886,Z_mays_renamed_B6TCI2:0.26545)n10:0.25797)n9:0.08704)n4:0.24983)n3:0.05025)n2:0.12324,((P_patens_renamed_P326_8280V3.1:0,P_patens_renamed_P326_8280V3.2:0,P_patens_renamed_P326_8280V3.4:0,P_patens_renamed_P326_8280V3.3:0)n12:0.33931,T_lepidozioides_scaffold-SKQD-2073310-Takakia_lepidozioides:0.10872)n11:0.16719)n1:0.02036,(A_agrestis_renamed_Aagr.utg000116l.307.1:0.34533,((S_moellendorffii_renamed_EFJ17220:0.00632,S_moellendorffii_renamed_EFJ30954:0.00014)n15:0.54939,(M_polymorpha_renamed_Mapoly0105s0006.1:0.16582,(P_neesiana_scaffold-JHFI-2018081-Pellia_neesiana:0.40265,P_pinnata_scaffold-UUHD-2141547-Porella_pinnata:0.16857)n17:0.08288)n16:0.21108)n14:0.06393)n13:0.02036)n0;
```
