## Supplementary material for "Transcriptional responses to arbuscular mycorrhizal symbiosis development are conserved in the early divergent *Marchantia paleacea*": OG0008431_tree.txt

```
(((C_braunii_renamed_GBG84433:0.59539,(M_polymorpha_renamed_Mapoly0008s0205.1:0.00014,M_paleacea_Rhiz_final_MPA10548.1.p1:0.26862)n3:0.15469)n2:0.02747,(((A_filiculoides_renamed_Azfi_s0073.g037102:0.30978,A_agrestis_renamed_Aagr.utg000100l.135.1:0.36968)n6:0.07668,(((S_moellendorffii_renamed_EFJ36521:0.05428,S_moellendorffii_renamed_EFJ04550:0.00403)n9:0.00024,S_moellendorffii_renamed_EFJ12287:0.00015)n8:0.00378,(S_moellendorffii_renamed_EFJ12285:0.23171,(S_moellendorffii_renamed_EFJ18537:0.03583,((S_moellendorffii_renamed_EFJ12283:0.06524,S_moellendorffii_renamed_EFJ08159:0.03055)n13:0.02186,((S_moellendorffii_renamed_EFJ12229:0,S_moellendorffii_renamed_EFJ08193:0)n15:0.10783,((S_moellendorffii_renamed_EFJ04552:0.14391,S_moellendorffii_renamed_EFJ12286:0.00036)n17:0.03899,S_moellendorffii_renamed_EFJ36123:0.20243)n16:0.01004)n14:0.01674)n12:0.01026)n11:0.00016)n10:0.03469)n7:0.13727)n5:0.02646,A_agrestis_renamed_Aagr.utg000100l.134.1:0.208593)n4:0.023177)n1:0.012115,((B_vulgaris_renamed_KMS65211:0.32913,P_patens_renamed_P317_3590V3.1:0.60177)n19:0.25935,P_pinnata_scaffold-UUHD-2017453-Porella_pinnata:0.35981)n18:0.17561)n0;
```
