## Supplementary material for "Transcriptional responses to arbuscular mycorrhizal symbiosis development are conserved in the early divergent *Marchantia paleacea*": OG0008432_tree.txt

```
((A_filiculoides_renamed_Azfi_s0076.g037933:1.7541,(S_moellendorffii_renamed_EFJ38047:0.0143,(S_moellendorffii_renamed_EFJ04578:0,S_moellendorffii_renamed_EFJ31813:0)n3:0.00491)n2:1.62472)n1:0.463645,((P_dactylifera_renamed_XP_008776898.1:0.17375,(Oryza_sativa_renamed_LOC_Os01g03500.1:0.05083,Z_mays_renamed_A0A1D6FDQ8:0.12827)n6:0.18369)n5:0.02999,((A_trichopoda_renamed_ERN05983:0.34749,P_abies_renamed_MA_10432236g0010:0.7452)n8:0.1053,(((B_vulgaris_renamed_KMT18629:0.00014,B_vulgaris_renamed_KMT18628:0.00014)n11:0.20424,(A_thaliana_renamed_AT5G17460.3:0.00014,(A_thaliana_renamed_AT5G17460.2:0,A_thaliana_renamed_AT5G17460.4:0,A_thaliana_renamed_AT5G17460.1:0,A_thaliana_renamed_AT5G17460.5:0)n13:0.00015)n12:0.31362)n10:0.06954,(L_angustifolius_renamed_OIW20040:0.10746,((M_truncatula_renamed_MTR_5087440:0.00014,M_truncatula_renamed_MTR_5087440:0.00014)n16:0.0188,(M_truncatula_renamed_MTR_5086010:0.02656,M_truncatula_renamed_MTR_5086010:0.00014)n17:0.00759)n15:0.16002)n14:0.08781)n9:0.06962)n7:0.05126)n4:0.463645)n0;
```
