## Supplementary material for "Transcriptional responses to arbuscular mycorrhizal symbiosis development are conserved in the early divergent *Marchantia paleacea*": OG0008433_tree.txt

```
(((M_flagellaris_scaffold-UCRN-2004028-Megaceros_tosanus:0.00014,M_flagellaris_scaffold-UCRN-2004029-Megaceros_tosanus:0.00014)n2:0.07833,Z_mays_renamed_A0A1D6H112:1.34325)n1:0.053885,((((A_agrestis_renamed_Aagr.utg000011l.7.5:0,A_agrestis_renamed_Aagr.utg000011l.7.1:0,A_agrestis_renamed_Aagr.utg000011l.7.6:0)n6:0.00014,(A_agrestis_renamed_Aagr.utg000011l.7.7:0,A_agrestis_renamed_Aagr.utg000011l.7.4:0)n7:0.00014)n5:0.00015,(A_agrestis_renamed_Aagr.utg000011l.7.2:0.02694,A_agrestis_renamed_Aagr.utg000011l.7.3:0.00014)n8:0.01564)n4:0.10842,(A_filiculoides_renamed_Azfi_s0090.g042675:0.4911,((S_moellendorffii_renamed_EFJ32721:0,S_moellendorffii_renamed_EFJ20704:0)n11:0.16989,((P_patens_renamed_P33_17820V3.1:0,P_patens_renamed_P33_17820V3.2:0)n13:0.38343,((M_paleacea_Rhiz_final_MPA9803.3.p1:0.16863,(M_polymorpha_renamed_Mapoly0034s0040.1:0.35962,M_polymorpha_renamed_Mapoly0034s0041.1:0.028008)n16:0.003112)n15:0.15665,(P_neesiana_scaffold-JHFI-2113701-Pellia_neesiana:0.08278,(P_pinnata_scaffold-UUHD-2147716-Porella_pinnata:0.05418,P_pinnata_scaffold-UUHD-2018414-Porella_pinnata:0.083889)n18:0.009321)n17:0.03105)n14:0.05552)n12:0.04428)n10:0.0285)n9:0.09651)n3:0.053885)n0;
```
