## Supplementary material for "Transcriptional responses to arbuscular mycorrhizal symbiosis development are conserved in the early divergent *Marchantia paleacea*": OG0008434_tree.txt

```
(((S_muscicola_renamed_SM000333S12560:0.01455,(S_muscicola_renamed_SM000084S23149:0.06435,(S_muscicola_renamed_SM000009S23573:0.00426,S_muscicola_renamed_SM000030S11408:0.00014)n4:0.02931)n3:0.03185)n2:0.51106,(((M_polymorpha_renamed_Mapoly0094s0023.1:0.72303,((P_patens_renamed_P316_15780V3.1:0,P_patens_renamed_P316_15780V3.2:0)n9:0.43762,T_lepidozioides_scaffold-SKQD-2012042-Takakia_lepidozioides:0.27367)n8:0.26659)n7:0.06161,((A_filiculoides_renamed_Azfi_s0109.g045350:0.60311,P_abies_renamed_MA_108340g0010:0.34967)n11:0.03101,(A_trichopoda_renamed_ERN07925:0.33652,((P_dactylifera_renamed_XP_008784608.1:0.19009,(Oryza_sativa_renamed_LOC_Os01g05130.1:0.11083,Z_mays_renamed_C4JAJ6:0.14191)n15:0.26683)n14:0.13433,(B_vulgaris_renamed_KMT05216:0.39345,((A_thaliana_renamed_AT5G59460.1:0.01912,A_thaliana_renamed_AT5G59460.2:0.07048)n18:0.36696,(L_angustifolius_renamed_OIW08637:0.10367,M_truncatula_renamed_MTR_2097480:0.18007)n19:0.21813)n17:0.08227)n16:0.05562)n13:0.12351)n12:0.11635)n10:0.16898)n6:0.35541,M_truncatula_renamed_MTR_4064210:0.488133)n5:0.054237)n1:0.037965,C_braunii_renamed_GBG71344:0.9819)n0;
```
