## Supplementary material for "Transcriptional responses to arbuscular mycorrhizal symbiosis development are conserved in the early divergent *Marchantia paleacea*": OG0008435_tree.txt

```
(A_agrestis_renamed_Aagr.utg000010l.51.1:0.45198,((((A_filiculoides_renamed_Azfi_s0109.g045403:0.85145,A_filiculoides_renamed_Azfi_s0531.g075842:0.84836)n4:0.34796,(((M_paleacea_Rhiz_final_MPA20925.2.p1:0.02178,M_polymorpha_renamed_Mapoly0065s0011.1:0.01137)n7:0.2277,((P_neesiana_scaffold-JHFI-2012284-Pellia_neesiana:0.00014,P_neesiana_scaffold-JHFI-2012285-Pellia_neesiana:0.00015)n9:0.16054,(P_pinnata_scaffold-UUHD-2145854-Porella_pinnata:0.10528,P_pinnata_scaffold-UUHD-2017108-Porella_pinnata:0.130059)n10:0.014451)n8:0.08782)n6:0.21456,((P_patens_renamed_P312_24810V3.2:0,P_patens_renamed_P312_24810V3.1:0)n12:0.25336,(T_lepidozioides_scaffold-SKQD-2074739-Takakia_lepidozioides:0.00015,T_lepidozioides_scaffold-SKQD-2079083-Takakia_lepidozioides:0.04153)n13:0.17424)n11:0.09842)n5:0.06578)n3:0.02488,(S_moellendorffii_renamed_EFJ08586:0.04266,S_moellendorffii_renamed_EFJ19654:0.1129)n14:0.67742)n2:0.099,(((S_muscicola_renamed_SM000050S17062:0.07873,S_muscicola_renamed_SM000298S10938:0.01662)n17:0.55937,(P_pinnata_scaffold-UUHD-2007617-Porella_pinnata:0.43435,C_braunii_renamed_GBG71632:0.47396)n18:0.52687)n16:0.116195,(S_moellendorffii_renamed_EFJ07887:0.00015,S_moellendorffii_renamed_EFJ18424:0.01959)n19:0.953991)n15:0.105999)n1:0.104576)n0;
```
