## Supplementary material for "Transcriptional responses to arbuscular mycorrhizal symbiosis development are conserved in the early divergent *Marchantia paleacea*": OG0008436_tree.txt

```
((A_agrestis_renamed_Aagr.utg000008l.68.1:0.43402,(S_moellendorffii_renamed_EFJ32328:0.01681,S_moellendorffii_renamed_EFJ20924:0.00014)n2:0.16554)n1:0.049655,(A_filiculoides_renamed_Azfi_s0116.g046365:0.27927,((S_muscicola_renamed_SM001037S09143:0.00015,(S_muscicola_renamed_SM000744S21508:0.01691,S_muscicola_renamed_SM001365S00080:0.01243)n6:0.00828)n5:0.31812,((T_lepidozioides_scaffold-SKQD-2073199-Takakia_lepidozioides:0.10132,((P_patens_renamed_P325_1450V3.1:0,P_patens_renamed_P325_1450V3.2:0)n10:0.00014,P_patens_renamed_P325_1450V3.3:0.00014)n9:0.44051)n8:0.15803,(((L_japonicus_renamed_Lj1g3v3388970.1:0.26083,M_truncatula_renamed_MTR_3115970:0.08802)n13:0.21895,(B_vulgaris_renamed_KMT19225:0.27946,(A_thaliana_renamed_AT1G20810.1:0.00015,A_thaliana_renamed_AT1G20810.2:0.06229)n15:0.29142)n14:0.0454)n12:0.05319,(A_trichopoda_renamed_ERN17121:0.31414,((Oryza_sativa_renamed_LOC_Os02g02550.1:0.05865,Z_mays_renamed_A0A1D6QUK7:0.1347)n18:0.2829,(P_dactylifera_renamed_XP_008804607.1:0.00014,P_dactylifera_renamed_XP_008804614.1:0.00015)n19:0.20198)n17:0.05892)n16:0.05894)n11:0.14273)n7:0.03449)n4:0.06462)n3:0.049655)n0;
```
