## Supplementary material for "Transcriptional responses to arbuscular mycorrhizal symbiosis development are conserved in the early divergent *Marchantia paleacea*": OG0008437_tree.txt

```
(A_filiculoides_renamed_Azfi_s0117.g046489:0.55203,(((B_vulgaris_renamed_KMT16218:0.39059,(A_thaliana_renamed_AT3G16940.2:0.00132,(A_thaliana_renamed_AT3G16940.1:0.00014,A_thaliana_renamed_AT3G16940.3:0.00014)n5:0.00015)n4:0.36849)n3:0.04252,((L_angustifolius_renamed_OIW17681:0.09937,L_angustifolius_renamed_OIW18403:0.06358)n7:0.04641,((L_japonicus_renamed_Lj6g3v1559270.1:0.09936,M_truncatula_renamed_MTR_2034650:0.15583)n9:0.06539,(L_japonicus_renamed_Lj0g3v0137349.1:0.11151,(M_truncatula_renamed_MTR_4121840:0.00014,M_truncatula_renamed_MTR_4121840:0.03216)n11:0.10015)n10:0.02079)n8:0.00231)n6:0.04753)n2:0.11465,(((Oryza_sativa_renamed_LOC_Os07g30774.1:0.151,Z_mays_renamed_A0A1D6IBR1:0.20146)n14:0.33799,(P_dactylifera_renamed_XP_026659472.1:0.00014,(P_dactylifera_renamed_XP_026659471.1:0.00014,((P_dactylifera_renamed_XP_026659467.1:0.00014,P_dactylifera_renamed_XP_026659470.1:0.00429)n18:0.00015,(P_dactylifera_renamed_XP_008786234.1:0.00892,P_dactylifera_renamed_XP_026659468.1:0.00014)n19:0.00014)n17:0.00015)n16:0.00015)n15:0.2868)n13:0.18861,A_trichopoda_renamed_ERN16758:0.53151)n12:0.08318)n1:0.55203)n0;
```
