## Supplementary material for "Transcriptional responses to arbuscular mycorrhizal symbiosis development are conserved in the early divergent *Marchantia paleacea*": OG0008438_tree.txt

```
((S_muscicola_renamed_SM000059S18711:0.00013,S_muscicola_renamed_SM000170S02672:0.10252)n1:0.467505,((S_moellendorffii_renamed_EFJ21151:0.89247,A_filiculoides_renamed_Azfi_s0123.g048359:0.85743)n3:0.0942,(P_abies_renamed_MA_12188g0010:0.44524,(A_trichopoda_renamed_ERN15914:0.88085,(((Z_mays_renamed_A0A1D6JAA4:0.3834,(Oryza_sativa_renamed_LOC_Os04g43220.4:0.0089,(Oryza_sativa_renamed_LOC_Os04g43220.1:0.00014,(Oryza_sativa_renamed_LOC_Os04g43220.3:0,Oryza_sativa_renamed_LOC_Os04g43220.2:0)n11:0.00014)n10:0.00015)n9:0.26801)n8:0.59299,(P_dactylifera_renamed_XP_008789515.1:0.81771,P_dactylifera_renamed_XP_008807959.1:0.39729)n12:0.11247)n7:0.30291,((B_vulgaris_renamed_KMS97160:0.00014,B_vulgaris_renamed_KMS97159:0.00014)n14:0.95637,(A_thaliana_renamed_AT1G04790.1:0.71471,((L_angustifolius_renamed_OIW21349:0.06355,L_angustifolius_renamed_OIW16828:0.11628)n17:0.12666,((L_japonicus_renamed_Lj6g3v0109750.1:0,L_japonicus_renamed_Lj6g3v0109750.2:0)n19:0.19777,M_truncatula_renamed_MTR_1047180:0.22147)n18:0.06666)n16:0.33943)n15:0.09171)n13:0.1422)n6:0.14045)n5:0.17551)n4:0.31109)n2:0.467505)n0;
```
