## Supplementary material for "Transcriptional responses to arbuscular mycorrhizal symbiosis development are conserved in the early divergent *Marchantia paleacea*": OG0008439_tree.txt

```
((((S_moellendorffii_renamed_EFJ24946:0.00673,S_moellendorffii_renamed_EFJ15405:0.00522)n3:0.45594,(P_neesiana_scaffold-JHFI-2113268-Pellia_neesiana:0.24887,P_pinnata_scaffold-UUHD-2131536-Porella_pinnata:0.13793)n4:0.19518)n2:0.30428,(A_filiculoides_renamed_Azfi_s0153.g053482:0.32524,M_paleacea_Rhiz_final_MPA3718.1.p1:1.33051)n5:0.18515)n1:0.242055,(A_trichopoda_renamed_ERN15109:0.17397,(((Oryza_sativa_renamed_LOC_Os01g10340.1:0.05386,(Z_mays_renamed_A0A1D6FGG9:0.02384,(Z_mays_renamed_A0A1D6FE16:0.06606,Z_mays_renamed_A0A1D6K4K2:0.02644)n11:0.0429)n10:0.11184)n9:0.28534,(P_dactylifera_renamed_XP_008794120.1:0.00014,(P_dactylifera_renamed_XP_008794121.1:0.01535,(P_dactylifera_renamed_XP_008794118.1:0.05274,P_dactylifera_renamed_XP_008794119.1:0.01594)n14:0.12149)n13:0.01005)n12:0.11188)n8:0.16249,((L_angustifolius_renamed_OIW09405:0.06754,(L_japonicus_renamed_Lj0g3v0096159.1:0.09569,M_truncatula_renamed_MTR_1007120:0.14915)n17:0.05523)n16:0.19223,((A_thaliana_renamed_AT5G11640.1:0.00015,A_thaliana_renamed_AT5G11640.2:0.00014)n19:0.41205,B_vulgaris_renamed_KMT18059:0.28605)n18:0.04131)n15:0.11054)n7:0.11217)n6:0.242055)n0;
```
