## Supplementary material for "Transcriptional responses to arbuscular mycorrhizal symbiosis development are conserved in the early divergent *Marchantia paleacea*": OG0008440_tree.txt

```
(((P_patens_renamed_P321_6850V3.2:0,P_patens_renamed_P321_6850V3.1:0)n2:0.11961,(C_braunii_renamed_GBG87358:0.61517,(S_muscicola_renamed_SM000010S04274:0.00014,(S_muscicola_renamed_SM000141S00891:0.03615,S_muscicola_renamed_SM000052S17750:0.00015)n5:0.01167)n4:0.64584)n3:0.07749)n1:0.04916,(A_agrestis_renamed_Aagr.utg000018l.338.1:0.2167,(M_polymorpha_renamed_Mapoly0032s0020.1:0.21063,(A_filiculoides_renamed_Azfi_s0166.g054403:0.85736,((L_japonicus_renamed_Lj1g3v2296530.1:0.0897,M_truncatula_renamed_MTR_4094750:0.11692)n10:0.18384,(((A_thaliana_renamed_AT1G47278.3:0,A_thaliana_renamed_AT1G47278.1:0)n13:0.00014,A_thaliana_renamed_AT1G47278.2:0.00014)n12:0.22577,(B_vulgaris_renamed_KMT05271:0.15928,(A_trichopoda_renamed_ERN18015:0.16572,(P_dactylifera_renamed_XP_008781130.1:0.09222,((Oryza_sativa_renamed_LOC_Os03g16874.2:0,Oryza_sativa_renamed_LOC_Os03g16874.1:0,Oryza_sativa_renamed_LOC_Os03g16874.3:0)n18:0.0553,Z_mays_renamed_B4FD14:0.11754)n17:0.10595)n16:0.2652)n15:0.0562)n14:0.08664)n11:0.0886)n9:0.27576)n8:0.39036)n7:0.07929)n6:0.04916)n0;
```
