## Supplementary material for "Transcriptional responses to arbuscular mycorrhizal symbiosis development are conserved in the early divergent *Marchantia paleacea*": OG0008441_tree.txt

```
(((S_moellendorffii_renamed_EFJ38097:0.00014,S_moellendorffii_renamed_EFJ29544:0.01306)n2:0.25641,A_agrestis_renamed_Aagr.utg000109l.197.1:0.10994)n1:0.025955,((P_patens_renamed_P315_11080V3.2:0,P_patens_renamed_P315_11080V3.1:0)n4:0.24781,((M_paleacea_Rhiz_final_MPA13070.2.p1:0.10408,M_polymorpha_renamed_Mapoly0004s0131.1:0.00014)n6:0.11719,(A_filiculoides_renamed_Azfi_s0172.g055724:0.235,(P_abies_renamed_MA_129565g0010:0.21612,((A_trichopoda_renamed_ERN19419:0.12665,((Oryza_sativa_renamed_LOC_Os07g28280.1:0.06334,Z_mays_renamed_spB6SXH2:0.06301)n12:0.14401,(P_dactylifera_renamed_XP_008803246.1:0.14552,(((L_angustifolius_renamed_OIW20440:0.03154,L_angustifolius_renamed_OIW02078:0.0208)n16:0.07604,(L_japonicus_renamed_Lj1g3v3150030.1:0.00014,M_truncatula_renamed_MTR_8032860:0.00909)n17:0.00823)n15:0.03669,(B_vulgaris_renamed_KMT00189:0.08522,(A_thaliana_renamed_AT3G61113.1:0.05146,A_thaliana_renamed_AT2G45695.1:0.06095)n19:0.04541)n18:0.014)n14:0.11739)n13:0.02694)n11:0.08216)n10:0.02095,S_muscicola_renamed_SM000126S26347:0.6417)n9:0.0327)n8:0.06595)n7:0.09486)n5:0.10953)n3:0.025955)n0;
```
