## Supplementary material for "Transcriptional responses to arbuscular mycorrhizal symbiosis development are conserved in the early divergent *Marchantia paleacea*": OG0008442_tree.txt

```
((A_filiculoides_renamed_Azfi_s0196.g057274:0.24464,((T_lepidozioides_scaffold-SKQD-2010419-Takakia_lepidozioides:0.1534,(((M_polymorpha_renamed_Mapoly0135s0049.1:0.03627,((M_paleacea_Rhiz_final_MPA30484.1.p1:0,M_paleacea_Rhiz_final_MPA30484.2.p1:0,M_paleacea_Rhiz_final_MPA30484.3.p1:0)n8:0.00015,M_paleacea_Rhiz_final_MPA30484.4.p1:0.00014)n7:0.02315)n6:0.12346,(P_neesiana_scaffold-JHFI-2107915-Pellia_neesiana:0.09165,P_pinnata_scaffold-UUHD-2016901-Porella_pinnata:0.19908)n9:0.05485)n5:0.10262,(M_paleacea_Rhiz_final_MPA390.1.p1:0.7863,((P_patens_renamed_P312_22920V3.1:0,P_patens_renamed_P312_22920V3.2:0)n12:0.00014,P_patens_renamed_P312_22920V3.3:0.00014)n11:0.20217)n10:0.063666)n4:0.007074)n3:0.04911,(M_flagellaris_scaffold-UCRN-2005153-Megaceros_tosanus:0.12851,A_agrestis_renamed_Aagr.utg000100l.71.1:0.11222)n13:0.09935)n2:0.04219)n1:0.027545,((S_moellendorffii_renamed_EFJ24102:0.00015,S_moellendorffii_renamed_EFJ35153:0.00423)n15:0.24774,((S_muscicola_renamed_SM000147S01121:0.01524,(S_muscicola_renamed_SM000038S14391:0.00015,S_muscicola_renamed_SM000033S12404:0.0319)n18:0.00016)n17:0.23246,C_braunii_renamed_GBG85705:0.45341)n16:0.06017)n14:0.027545)n0;
```
