## Supplementary material for "Transcriptional responses to arbuscular mycorrhizal symbiosis development are conserved in the early divergent *Marchantia paleacea*": OG0008443_tree.txt

```
((((P_pinnata_scaffold-UUHD-2014754-Porella_pinnata:0.20265,T_lepidozioides_scaffold-SKQD-2073207-Takakia_lepidozioides:0.33937)n3:0.04545,(C_braunii_renamed_GBG66427:0.6221,(P_patens_renamed_P316_25200V3.2:0,P_patens_renamed_P316_25200V3.1:0)n5:0.35173)n4:0.1087)n2:0.08842,A_agrestis_renamed_Aagr.utg000119l.96.1:0.38399)n1:0.02272,(A_filiculoides_renamed_Azfi_s0198.g057437:0.71218,((S_muscicola_renamed_SM000074S21733:0.02209,(S_muscicola_renamed_SM000093S24431:0.04297,S_muscicola_renamed_SM000168S02589:0.0303)n9:0.05791)n8:0.76237,((S_moellendorffii_renamed_EFJ28313:0,S_moellendorffii_renamed_EFJ20336:0)n11:0.83399,((B_vulgaris_renamed_KMT19088:0.32513,((A_thaliana_renamed_AT2G01755.1:0.00014,A_thaliana_renamed_AT2G01755.2:0.00015)n15:0.52769,(L_japonicus_renamed_Lj0g3v0348559.1:0.08877,M_truncatula_renamed_MTR_1032560:0.17041)n16:0.27832)n14:0.14115)n13:0.10042,(A_trichopoda_renamed_ERN11381:0.46083,(P_dactylifera_renamed_XP_008777817.2:0.36941,(Oryza_sativa_renamed_LOC_Os03g50530.1:0.26653,Z_mays_renamed_A0A1D6GJ62:0.25235)n19:0.23637)n18:0.0787)n17:0.05905)n12:0.31962)n10:0.10896)n7:0.10212)n6:0.02272)n0;
```
