## Supplementary material for "Transcriptional responses to arbuscular mycorrhizal symbiosis development are conserved in the early divergent *Marchantia paleacea*": OG0008444_tree.txt

```
(((A_filiculoides_renamed_Azfi_s0264.g060915:0.73842,((S_muscicola_renamed_SM000166S02460:0.00019,(S_muscicola_renamed_SM000099S25217:0.13452,S_muscicola_renamed_SM000129S26159:0.10796)n5:0.10156)n4:1.22193,P_abies_renamed_MA_10437222g0010:0.42745)n3:0.10542)n2:0.1251,((S_moellendorffii_renamed_EFJ27824:0.0026,S_moellendorffii_renamed_EFJ36838:0.00015)n7:0.01431,((S_moellendorffii_renamed_EFJ27830:0.0252,S_moellendorffii_renamed_EFJ36834:0.05931)n9:0.05985,S_moellendorffii_renamed_EFJ27836:0.44013)n8:0.01286)n6:0.5052)n1:0.04043,((((T_lepidozioides_scaffold-SKQD-2012657-Takakia_lepidozioides:0.00015,T_lepidozioides_scaffold-SKQD-2012658-Takakia_lepidozioides:0.00739)n13:0.18141,((P_patens_renamed_P31_42730V3.2:0,P_patens_renamed_P31_42730V3.1:0)n15:0.18926,(P_patens_renamed_P315_16860V3.2:0.11386,P_patens_renamed_P315_16860V3.1:0.03663)n16:0.25434)n14:0.15831)n12:0.28782,(M_paleacea_Rhiz_final_MPA16416.1.p1:0.02943,(M_polymorpha_renamed_Mapoly0099s0020.1:0.38471,M_polymorpha_renamed_Mapoly0099s0019.1:0.151146)n18:0.016794)n17:0.24242)n11:0.0651,(M_flagellaris_scaffold-UCRN-2053971-Megaceros_tosanus:0.15591,A_agrestis_renamed_Aagr.utg000001l.157.1:0.23696)n19:0.30416)n10:0.04043)n0;
```
