## Supplementary material for "Transcriptional responses to arbuscular mycorrhizal symbiosis development are conserved in the early divergent *Marchantia paleacea*": OG0008445_tree.txt

```
((A_filiculoides_renamed_Azfi_s0264.g060919:0.79799,(P_abies_renamed_MA_10428860g0010:0.62947,((Oryza_sativa_renamed_LOC_Os02g03250.1:0.21763,Z_mays_renamed_A0A1D6GZ69:0.36909)n4:0.41589,(A_trichopoda_renamed_ERN06490:0.97704,(A_thaliana_renamed_AT5G51545.1:0.42601,(B_vulgaris_renamed_KMT15896:0.29103,(L_angustifolius_renamed_OIW08764:0.49025,(L_japonicus_renamed_Lj3g3v3752020.1:0.25082,M_truncatula_renamed_MTR_4035825:0.30019)n9:0.12379)n8:0.08864)n7:0.15431)n6:0.16299)n5:0.15718)n3:0.14458)n2:0.22939)n1:0.058195,((A_agrestis_renamed_Aagr.utg000013l.57.1:0.58535,T_lepidozioides_scaffold-SKQD-2076618-Takakia_lepidozioides:0.5005)n11:0.09137,((P_pinnata_scaffold-UUHD-2146783-Porella_pinnata:0.23941,(M_paleacea_Rhiz_final_MPA12439.1.p1:0.04651,M_polymorpha_renamed_Mapoly0002s0242.1:0.06761)n14:0.4742)n13:0.218,((P_patens_renamed_P326_11240V3.2:0,P_patens_renamed_P326_11240V3.1:0)n16:0.39729,(S_muscicola_renamed_SM001146S24184:0.14419,(S_muscicola_renamed_SM000029S10591:0.33531,(S_muscicola_renamed_SM000135S27026:0,S_muscicola_renamed_SM000189S04098:0)n19:0.05688)n18:0.005)n17:0.91768)n15:0.1354)n12:0.06493)n10:0.058195)n0;
```
