## Supplementary material for "Transcriptional responses to arbuscular mycorrhizal symbiosis development are conserved in the early divergent *Marchantia paleacea*": OG0008446_tree.txt

```
((M_flagellaris_scaffold-UCRN-2011925-Megaceros_tosanus:0.28617,A_agrestis_renamed_Aagr.utg000003l.145.1:0.31727)n1:0.31404,((((M_paleacea_Rhiz_final_MPA18734.1.p1:0.06597,M_polymorpha_renamed_Mapoly0023s0082.1:0.0991)n5:0.42389,(P_pinnata_scaffold-UUHD-2149233-Porella_pinnata:0.14575,(P_neesiana_scaffold-JHFI-2015437-Pellia_neesiana:0.24442,P_neesiana_scaffold-JHFI-2109216-Pellia_neesiana:0.219897)n7:0.024433)n6:0.04275)n4:0.27651,(T_lepidozioides_scaffold-SKQD-2075453-Takakia_lepidozioides:0.22858,((P_patens_renamed_P33_19290V3.2:0,P_patens_renamed_P33_19290V3.1:0)n10:0.00065,P_patens_renamed_P33_19290V3.3:0.00717)n9:0.59649)n8:0.18904)n3:0.0805,(A_filiculoides_renamed_Azfi_s0290.g063307:0.86664,(A_trichopoda_renamed_ERN13720:0.28734,(((Oryza_sativa_renamed_LOC_Os05g22870.1:0.23932,Z_mays_renamed_A0A1D6ND16:0.25669)n15:0.39013,P_dactylifera_renamed_XP_008808163.1:0.23042)n14:0.08548,((L_angustifolius_renamed_OIW02183:0.18974,(L_japonicus_renamed_Lj2g3v1252630.1:0.11463,M_truncatula_renamed_MTR_5045490:0.20917)n18:0.05584)n17:0.15769,(B_vulgaris_renamed_KMS97239:0.21374,A_thaliana_renamed_AT5G50280.1:0.36142)n19:0.0288)n16:0.04704)n13:0.1453)n12:0.45543)n11:0.06625)n2:0.31404)n0;
```
