## Supplementary material for "Transcriptional responses to arbuscular mycorrhizal symbiosis development are conserved in the early divergent *Marchantia paleacea*": OG0008447_tree.txt

```
((A_filiculoides_renamed_Azfi_s0292.g063370:0.73203,P_abies_renamed_MA_958963g0010:0.77375)n1:0.202385,((M_polymorpha_renamed_Mapoly0087s0011.1:0.02698,(M_paleacea_Rhiz_final_MPA18118.1.p1:0.00015,M_paleacea_Rhiz_final_MPA18119.1.p1:0.00014)n4:0.02444)n3:0.6803,((P_patens_renamed_P324_250V3.5:0.00014,((P_patens_renamed_P324_250V3.3:0,P_patens_renamed_P324_250V3.2:0)n8:0.00014,(P_patens_renamed_P324_250V3.4:0.00457,P_patens_renamed_P324_250V3.1:0.00014)n9:0.00016)n7:0.00015)n6:0.40432,(P_patens_renamed_P323_6670V3.1:0.00014,(((((P_patens_renamed_P323_6670V3.9:0.00014,(P_patens_renamed_P323_6670V3.10:0.00014,(P_patens_renamed_P323_6670V3.4:0.00014,P_patens_renamed_P323_6670V3.3:0.00014)n17:0.00016)n16:0.00015)n15:0.03594,(P_patens_renamed_P323_6670V3.8:0.00191,P_patens_renamed_P323_6670V3.2:0.00014)n18:0.00182)n14:0.00015,P_patens_renamed_P323_6670V3.7:0.00014)n13:0.00015,P_patens_renamed_P323_6670V3.6:0.00014)n12:0.00016,(P_patens_renamed_P323_6670V3.11:0,P_patens_renamed_P323_6670V3.5:0)n19:0.00014)n11:0.00015)n10:0.19743)n5:0.31441)n2:0.202385)n0;
```
