## Supplementary material for "Transcriptional responses to arbuscular mycorrhizal symbiosis development are conserved in the early divergent *Marchantia paleacea*": OG0008448_tree.txt

```
((C_braunii_renamed_GBG78678:0.7106,(S_muscicola_renamed_SM000027S09720:0.03502,(S_muscicola_renamed_SM000097S24745:0.04467,S_muscicola_renamed_SM000027S09705:0.00732)n3:0.028)n2:0.77041)n1:0.095555,((S_moellendorffii_renamed_EFJ30489:0.00015,S_moellendorffii_renamed_EFJ23049:0.00612)n5:0.2649,(((P_patens_renamed_P314_2450V3.2:0,P_patens_renamed_P314_2450V3.1:0)n8:0.30529,(P_neesiana_scaffold-JHFI-2008073-Pellia_neesiana:0.22785,P_pinnata_scaffold-UUHD-2148962-Porella_pinnata:0.06762)n9:0.12354)n7:0.05833,(A_filiculoides_renamed_Azfi_s0401.g068247:0.69299,(A_trichopoda_renamed_ERN20359:0.20492,((P_dactylifera_renamed_XP_008788184.1:0.15443,(Oryza_sativa_renamed_LOC_Os01g66960.1:0.08673,Z_mays_renamed_C0PKC1:0.20578)n14:0.21607)n13:0.08028,((M_truncatula_renamed_MTR_4087310:0.07489,(L_angustifolius_renamed_OIV94331:0.10033,(L_japonicus_renamed_Lj4g3v0512450.1:0,L_japonicus_renamed_Lj4g3v0512450.2:0)n18:0.04163)n17:0.02043)n16:0.10074,(A_thaliana_renamed_AT1G05720.1:0.17971,B_vulgaris_renamed_KMT15496:0.18122)n19:0.0522)n15:0.07075)n12:0.0783)n11:0.15983)n10:0.12441)n6:0.13427)n4:0.095555)n0;
```
