## Supplementary material for "Transcriptional responses to arbuscular mycorrhizal symbiosis development are conserved in the early divergent *Marchantia paleacea*": OG0008449_tree.txt

```
((S_moellendorffii_renamed_EFJ26866:0.34384,S_muscicola_renamed_SM000166S02480:0.96296)n1:0.0345,((P_neesiana_scaffold-JHFI-2111337-Pellia_neesiana:0.31707,((M_paleacea_Rhiz_final_MPA11504.1.p1:0,M_paleacea_Rhiz_final_MPA11505.1.p1:0)n5:0.02172,M_polymorpha_renamed_Mapoly0064s0018.1:0.15579)n4:0.28681)n3:0.11972,((P_patens_renamed_P322_13440V3.2:0,P_patens_renamed_P322_13440V3.1:0)n7:0.47918,((A_agrestis_renamed_Aagr.utg000042l.369.2:0.00014,A_agrestis_renamed_Aagr.utg000042l.369.1:0.00016)n9:0.27913,(A_filiculoides_renamed_Azfi_s0476.g073018:0.43405,((A_trichopoda_renamed_ERN03343:0.2257,(P_dactylifera_renamed_XP_008775679.1:0.15979,((B_vulgaris_renamed_KMS94799:0.40094,(L_angustifolius_renamed_OIV93555:0.05116,((L_japonicus_renamed_Lj1g3v1785760.1:0,L_japonicus_renamed_Lj6g3v0327420.1:0)n18:0.02987,M_truncatula_renamed_MTR_7112530:0.10831)n17:0.10776)n16:0.21039)n15:0.00494,(A_thaliana_renamed_AT1G56260.1:0,A_thaliana_renamed_AT1G56260.2:0)n19:0.3811)n14:0.0564)n13:0.08497)n12:0.05837,P_abies_renamed_MA_7053725g0010:0.15287)n11:0.2299)n10:0.02722)n8:0.12106)n6:0.12215)n2:0.0345)n0;
```
