## Supplementary material for "Transcriptional responses to arbuscular mycorrhizal symbiosis development are conserved in the early divergent *Marchantia paleacea*": OG0008450_tree.txt

```
(((M_paleacea_Rhiz_final_MPA12645.1.p1:0,M_paleacea_Rhiz_final_MPA12645.2.p1:0)n2:0.03219,M_polymorpha_renamed_Mapoly0022s0106.1:0.07136)n1:0.72602,(P_abies_renamed_MA_214896g0010:0.62974,(A_trichopoda_renamed_ERN06929:0.65299,((P_dactylifera_renamed_XP_008793616.1:0.31955,(Oryza_sativa_renamed_LOC_Os08g29100.1:0.3702,Z_mays_renamed_C0PBI4:0.30564)n7:0.69081)n6:0.42738,((M_truncatula_renamed_MTR_7107080:0.18686,(L_angustifolius_renamed_OIW11402:0.21703,L_japonicus_renamed_Lj1g3v4763560.1:0.1518)n10:0.07969)n9:0.36656,((B_vulgaris_renamed_KMT11614:0.77452,(A_thaliana_renamed_AT3G11860.1:0.30287,((A_thaliana_renamed_AT3G11890.1:0,A_thaliana_renamed_AT3G11890.6:0,A_thaliana_renamed_AT3G11890.7:0,A_thaliana_renamed_AT3G11890.4:0)n15:0.00014,(A_thaliana_renamed_AT3G11890.3:0,A_thaliana_renamed_AT3G11890.2:0,A_thaliana_renamed_AT3G11890.5:0)n16:0.00014)n14:0.06996)n13:0.7705)n12:0.13567,A_filiculoides_renamed_Azfi_s0519.g075236:1.60303)n11:0.19007)n8:0.18109)n5:0.11772)n4:0.22292)n3:0.72602)n0;
```
