## Supplementary material for "Transcriptional responses to arbuscular mycorrhizal symbiosis development are conserved in the early divergent *Marchantia paleacea*": OG0008451_tree.txt

```
(A_trichopoda_renamed_ERN05807:0.506765,(((A_thaliana_renamed_AT5G60820.1:0.33423,(A_thaliana_renamed_AT5G08139.2:0.00918,A_thaliana_renamed_AT5G08139.1:0.00014)n4:0.38626)n3:0.40149,(B_vulgaris_renamed_KMT10869:0.52865,((L_angustifolius_renamed_OIV90186:0.24148,(L_japonicus_renamed_Lj0g3v0282389.1:0.27877,M_truncatula_renamed_MTR_6016350:0.33312)n8:0.09989)n7:0.4456,((L_angustifolius_renamed_OIW19683:0.13782,L_angustifolius_renamed_OIV99962:0.06962)n10:0.24809,(L_japonicus_renamed_Lj0g3v0171659.1:0.22587,M_truncatula_renamed_MTR_4110100:0.3894)n11:0.05679)n9:0.122922)n6:0.013658)n5:0.04539)n2:0.2748,((Oryza_sativa_renamed_LOC_Os02g49550.1:0.24047,Z_mays_renamed_B4FL43:0.2254)n13:0.73511,((((P_dactylifera_renamed_XP_017699679.2:0.00014,P_dactylifera_renamed_XP_026662602.1:0.00014)n17:0.02544,P_dactylifera_renamed_XP_026662601.1:0.02051)n16:0.00589,(P_dactylifera_renamed_XP_026662600.1:0.00985,P_dactylifera_renamed_XP_026662599.1:0.00971)n18:0.01835)n15:0.38395,(P_dactylifera_renamed_XP_008788971.1:0.13124,P_dactylifera_renamed_XP_008807019.1:0.05504)n19:0.195975)n14:0.021775)n12:0.15995)n1:0.506765)n0;
```
