## Supplementary material for "Transcriptional responses to arbuscular mycorrhizal symbiosis development are conserved in the early divergent *Marchantia paleacea*": OG0008452_tree.txt

```
(((P_dactylifera_renamed_XP_026662833.1:0.16973,P_dactylifera_renamed_XP_008805487.2:0.13454)n2:0.59052,(Z_mays_renamed_A0A1D6I6M5:0.50706,(Oryza_sativa_renamed_LOC_Os08g38310.1:0.95212,Oryza_sativa_renamed_LOC_Os09g30070.1:0.244278)n4:0.027142)n3:0.27823)n1:0.335205,(((L_angustifolius_renamed_OIW12955:0.13644,L_angustifolius_renamed_OIW06987:0.15129)n7:0.13856,(L_japonicus_renamed_Lj5g3v2223370.1:0.23391,M_truncatula_renamed_MTR_1111660:0.31428)n8:0.06043)n6:0.60734,(B_vulgaris_renamed_KMT12970:1.09566,(A_thaliana_renamed_AT5G55820.6:0.00014,(A_thaliana_renamed_AT5G55820.3:0.00014,(A_thaliana_renamed_AT5G55820.2:0.00014,((A_thaliana_renamed_AT5G55820.7:0,A_thaliana_renamed_AT5G55820.8:0)n14:0.00014,(((A_thaliana_renamed_AT5G55820.11:0.00014,A_thaliana_renamed_AT5G55820.10:0.00014)n17:0.00015,(A_thaliana_renamed_AT5G55820.1:0.00014,A_thaliana_renamed_AT5G55820.4:0.00014)n18:0.00014)n16:0.00262,(A_thaliana_renamed_AT5G55820.5:0.00014,A_thaliana_renamed_AT5G55820.9:0.00014)n19:0.00016)n15:0.00016)n13:0.00016)n12:0.00015)n11:0.00016)n10:0.77772)n9:0.1946)n5:0.335205)n0;
```
