## Supplementary material for "Transcriptional responses to arbuscular mycorrhizal symbiosis development are conserved in the early divergent *Marchantia paleacea*": OG0008453_tree.txt

```
(S_muscicola_renamed_SM000392S14722:0.059305,((T_lepidozioides_scaffold-SKQD-2066346-Takakia_lepidozioides:0.06369,(S_moellendorffii_renamed_ADH10416:0.00011,(S_moellendorffii_renamed_EFJ05051:0,S_moellendorffii_renamed_EFJ05054:0)n4:0.00014)n3:0.3076)n2:0.0261,((P_dactylifera_renamed_YP_003540934.1:0.06341,((A_thaliana_renamed_ATCG00420.1:0.08958,(((L_angustifolius_renamed_OIW17250:0,L_angustifolius_renamed_OIW15165:0)n11:0.02352,((M_truncatula_renamed_MTR_4035040:0,M_truncatula_renamed_MTR_7021800:0)n13:0.03078,(B_vulgaris_renamed_KMT05823:0.03487,M_truncatula_renamed_MTR_5082500:0.37996)n14:0.077553)n12:0.008617)n10:0.00015,(L_japonicus_renamed_Lj0g3v0054259.1:0.00015,L_japonicus_renamed_Lj4g3v1330400.1:0.00601)n15:0.0258)n9:0.00747)n8:0.00818,(M_truncatula_renamed_MTR_0002s0630:0.00014,(Z_mays_renamed_spP19124:0.01742,((Oryza_sativa_renamed_LOC_Os01g58024.1:0,Oryza_sativa_renamed_LOC_Os10g38212.1:0)n19:0.00014,Oryza_sativa_renamed_LOC_Os10g21258.1:0.00573)n18:0.01778)n17:0.01774)n16:0.048987)n7:0.005443)n6:0.03166,A_trichopoda_renamed_ERN02874:0.12339)n5:0.10879)n1:0.059305)n0;
```
