## Supplementary material for "Transcriptional responses to arbuscular mycorrhizal symbiosis development are conserved in the early divergent *Marchantia paleacea*": OG0008454_tree.txt

```
(M_flagellaris_scaffold-UCRN-2049636-Megaceros_tosanus:0.024065,(((S_moellendorffii_renamed_ADH10436:0,S_moellendorffii_renamed_ADH10456:0)n3:0.00014,(S_moellendorffii_renamed_EFJ05049:0,S_moellendorffii_renamed_EFJ05005:0)n4:0.00014)n2:0.73398,(M_polymorpha_renamed_Mapoly0090s0058.1:0.50082,(T_lepidozioides_scaffold-SKQD-2076377-Takakia_lepidozioides:0.07229,(B_vulgaris_renamed_KMS96935:0.14761,((P_dactylifera_renamed_YP_003540933.1:0.03468,(((L_angustifolius_renamed_OIW17251:0,L_angustifolius_renamed_OIV89737:0)n12:0.07198,(M_truncatula_renamed_MTR_4051220:0.02898,((L_japonicus_renamed_Ljchlorog3v0000110.1:0,L_japonicus_renamed_Lj0g3v0054209.1:0)n15:0.00014,L_japonicus_renamed_Lj4g3v1330370.1:0.02487)n14:0.03396)n13:0.01434)n11:0.04113,((Oryza_sativa_renamed_LOC_Os04g16738.1:0,Oryza_sativa_renamed_LOC_Os04g16764.1:0,Oryza_sativa_renamed_LOC_Os10g38214.1:0)n17:0.0123,(M_truncatula_renamed_MTR_0002s0590:0.11384,Z_mays_renamed_spP02355:0.00924)n18:0.00807)n16:0.110655)n10:0.012295)n9:0.0856,A_thaliana_renamed_ATCG00380.1:0.06659)n8:0.06449)n7:0.13043)n6:0.047)n5:0.00015)n1:0.024065)n0;
```
