## Supplementary material for "Transcriptional responses to arbuscular mycorrhizal symbiosis development are conserved in the early divergent *Marchantia paleacea*": OG0008455_tree.txt

```
((Oryza_sativa_renamed_LOC_Os05g14360.1:0.96662,Z_mays_renamed_K7V3Y6:0.74091)n1:0.333505,(B_vulgaris_renamed_KMT13201:1.32354,((A_thaliana_renamed_AT2G32645.1:0.83721,((A_thaliana_renamed_AT2G31862.1:0.13755,(A_thaliana_renamed_AT2G31720.1:0.05594,A_thaliana_renamed_AT2G18810.1:0.09656)n7:0.26635)n6:0.53059,(A_thaliana_renamed_AT1G05615.1:0.89625,A_thaliana_renamed_AT2G24670.1:0.56034)n8:0.07595)n5:0.22206)n4:0.42699,((L_japonicus_renamed_Lj2g3v3184290.1:0.43366,M_truncatula_renamed_MTR_5092880:0.76838)n10:0.24523,((L_japonicus_renamed_Lj0g3v0137809.1:0.58324,(L_angustifolius_renamed_OIW09587:0.00015,L_angustifolius_renamed_OIW09593:0.0196)n13:0.27851)n12:0.3546,(M_truncatula_renamed_MTR_4068060:0.4679,(M_truncatula_renamed_MTR_7098870:0.22274,((M_truncatula_renamed_MTR_3452640:0.10508,(M_truncatula_renamed_MTR_5007910:0.04014,(M_truncatula_renamed_MTR_5007890:0.00014,M_truncatula_renamed_MTR_5007950:0.00016)n19:0.2659)n18:0.15311)n17:0.02779,M_truncatula_renamed_MTR_5007920:0.1192)n16:0.14309)n15:0.265329)n14:0.029481)n11:0.07648)n9:0.00022)n3:0.18119)n2:0.333505)n0;
```
