## Supplementary material for "Transcriptional responses to arbuscular mycorrhizal symbiosis development are conserved in the early divergent *Marchantia paleacea*": OG0008456_tree.txt

```
(((M_paleacea_Rhiz_final_MPA24351.1.p1:0.00936,M_polymorpha_renamed_Mapoly0061s0021.1:0.04548)n2:0.40053,(P_pinnata_scaffold-UUHD-2148525-Porella_pinnata:0.25742,P_neesiana_scaffold-JHFI-2113357-Pellia_neesiana:0.34118)n3:0.07481)n1:0.1749,((((S_moellendorffii_renamed_EFJ29092:0.37133,S_moellendorffii_renamed_EFJ17626:0.10856)n7:1.16212,((S_moellendorffii_renamed_EFJ28847:0.00014,S_moellendorffii_renamed_EFJ17517:0.01361)n9:0.02964,(S_moellendorffii_renamed_EFJ17623:0.09676,S_moellendorffii_renamed_EFJ17513:0.00014)n10:0.04671)n8:0.06645)n6:0.06822,(S_moellendorffii_renamed_EFJ28844:0.00014,S_moellendorffii_renamed_EFJ17514:0.79442)n11:0.14563)n5:0.50389,(A_trichopoda_renamed_ERN19319:0.32919,((P_dactylifera_renamed_XP_008800779.1:0.22175,(Oryza_sativa_renamed_LOC_Os06g03820.1:0.11614,Z_mays_renamed_K7VSV5:0.10696)n15:0.78555)n14:0.25436,((L_japonicus_renamed_Lj0g3v0092039.1:0.11183,(L_angustifolius_renamed_OIW12507:0.20967,M_truncatula_renamed_MTR_1100767:0.10737)n18:0.04087)n17:0.22659,(A_thaliana_renamed_AT5G52180.1:0.35951,B_vulgaris_renamed_KMS99030:0.36645)n19:0.08748)n16:0.19816)n13:0.1632)n12:0.63142)n4:0.1749)n0;
```
