## Supplementary material for "Transcriptional responses to arbuscular mycorrhizal symbiosis development are conserved in the early divergent *Marchantia paleacea*": OG0008457_tree.txt

```
(A_trichopoda_renamed_ERN11347:0.299955,(((Oryza_sativa_renamed_LOC_Os06g09860.1:0.1545,Z_mays_renamed_K7VDK5:0.15108)n3:0.44306,((P_dactylifera_renamed_XP_008786941.1:0.12564,P_dactylifera_renamed_XP_008802490.1:0.11564)n5:0.30309,P_dactylifera_renamed_XP_008792889.3:0.312876)n4:0.034764)n2:0.14724,(((((L_angustifolius_renamed_OIW18763:0.06857,L_angustifolius_renamed_OIV99711:0.0886)n10:0.11228,(L_japonicus_renamed_Lj5g3v1749280.1:0.09047,M_truncatula_renamed_MTR_4124990:0.13058)n11:0.03746)n9:0.06203,((L_angustifolius_renamed_OIW21734:0.06322,L_angustifolius_renamed_OIV97348:0.09793)n13:0.12621,M_truncatula_renamed_MTR_2042710:0.24601)n12:0.04926)n8:0.24617,(B_vulgaris_renamed_KMT03383:0.41398,(A_thaliana_renamed_AT5G20690.1:0.18445,A_thaliana_renamed_AT3G42880.1:0.16099)n15:0.35186)n14:0.09521)n7:0.07043,(B_vulgaris_renamed_KMT04799:0.42288,(M_truncatula_renamed_MTR_8021350:0.26371,(L_angustifolius_renamed_OIW04527:0.08311,(L_angustifolius_renamed_OIW20117:0.11436,L_angustifolius_renamed_OIW02469:0.07736)n19:0.01548)n18:0.19823)n17:0.204246)n16:0.022694)n6:0.069408)n1:0.007712)n0;
```
