## Supplementary material for "Transcriptional responses to arbuscular mycorrhizal symbiosis development are conserved in the early divergent *Marchantia paleacea*": OG0008458_tree.txt

```
(M_truncatula_renamed_MTR_7022620:0.892125,((A_thaliana_renamed_AT5G16486.1:0.13643,(A_thaliana_renamed_AT3G25727.1:0.26953,A_thaliana_renamed_AT2G02520.1:0.17788)n3:0.15285)n2:0.2363,((A_thaliana_renamed_AT5G28615.1:0.37204,(A_thaliana_renamed_AT4G04650.1:0.14315,A_thaliana_renamed_AT1G43730.1:0.14294)n6:0.06658)n5:0.24807,((A_thaliana_renamed_AT1G34440.1:0.46612,(A_thaliana_renamed_AT4G05095.1:0.24286,A_thaliana_renamed_AT3G27590.1:0.95156)n9:0.14115)n8:0.07692,((A_thaliana_renamed_AT5G18880.1:0.28133,A_thaliana_renamed_AT5G59060.1:0.4962)n11:0.4555,(A_thaliana_renamed_AT2G11035.1:1.16586,(A_thaliana_renamed_AT1G29005.1:1.64877,((A_thaliana_renamed_AT1G50080.1:0.60388,(A_thaliana_renamed_AT2G19146.1:0.34059,A_thaliana_renamed_AT1G60720.1:0.14316)n16:0.18531)n15:0.07477,(A_thaliana_renamed_AT5G11565.1:0.65015,(A_thaliana_renamed_AT1G33710.1:0.4273,(A_thaliana_renamed_AT3G25720.1:0.3799,A_thaliana_renamed_AT4G10613.1:0.20539)n19:0.07306)n18:0.03328)n17:0.04379)n14:0.29964)n13:0.12219)n12:0.05708)n10:0.37382)n7:0.08122)n4:0.04047)n1:0.892125)n0;
```
