## Supplementary material for "Transcriptional responses to arbuscular mycorrhizal symbiosis development are conserved in the early divergent *Marchantia paleacea*": OG0008459_tree.txt

```
(C_braunii_renamed_GBG85992:0.483735,((M_polymorpha_renamed_Mapoly0035s0140.1:0.09707,(P_pinnata_scaffold-UUHD-2145225-Porella_pinnata:0.17094,P_neesiana_scaffold-JHFI-2018262-Pellia_neesiana:0.06303)n3:0.04634)n2:0.00051,(((P_patens_renamed_P316_10100V3.1:0,P_patens_renamed_P316_10100V3.2:0)n6:0.17256,T_lepidozioides_scaffold-SKQD-2077166-Takakia_lepidozioides:0.15305)n5:0.13442,(P_abies_renamed_MA_29489g0010:0.33562,(P_dactylifera_renamed_XP_008800902.1:0.00015,(Oryza_sativa_renamed_LOC_Os01g42120.1:0.02881,(A_trichopoda_renamed_ERN02142:0.08802,(Z_mays_renamed_B4FF22:0.04616,(((Z_mays_renamed_A0A1D6KKX6:0.06391,(Z_mays_renamed_A0A1D6I3A5:0.02351,Z_mays_renamed_A0A1D6MZX2:0.04504)n15:0.01959)n14:0.93668,(A_thaliana_renamed_AT1G14990.1:0.00014,A_thaliana_renamed_AT1G14990.2:0.00016)n16:0.07341)n13:0.09438,(B_vulgaris_renamed_KMT00600:0.06097,(L_angustifolius_renamed_OIW18001:0.06219,(L_japonicus_renamed_Lj0g3v0311139.1:0.07422,M_truncatula_renamed_MTR_1069405:0.07994)n19:0.01415)n18:0.09185)n17:0.02871)n12:0.036765)n11:0.004085)n10:0.07333)n9:0.03018)n8:0.18706)n7:0.30191)n4:0.19139)n1:0.483735)n0;
```
