## Supplementary material for "Transcriptional responses to arbuscular mycorrhizal symbiosis development are conserved in the early divergent *Marchantia paleacea*": OG0008460_tree.txt

```
(B_vulgaris_renamed_KMT04888:0.510105,((A_thaliana_renamed_AT3G17140.1:0.45203,(A_thaliana_renamed_AT1G47960.1:0.02905,A_thaliana_renamed_AT1G47960.2:0.00014)n3:0.18134)n2:0.21922,(M_truncatula_renamed_MTR_4122890:0.31859,((L_japonicus_renamed_Lj0g3v0188059.1:0.52499,L_japonicus_renamed_Lj6g3v1187450.1:0.14104)n6:0.15642,(((L_angustifolius_renamed_OIW00162:0.10942,(L_angustifolius_renamed_OIW00163:0.14007,(L_angustifolius_renamed_OIW15975:0.61659,(L_angustifolius_renamed_OIV95273:0.42441,L_angustifolius_renamed_OIV95274:0.11837)n12:0.27682)n11:0.14195)n10:0.02075)n9:0.06926,(L_japonicus_renamed_Lj4g3v2263830.1:0.13567,M_truncatula_renamed_MTR_4122800:0.20174)n13:0.10363)n8:0.21066,((L_angustifolius_renamed_OIW20496:0.09735,L_angustifolius_renamed_OIW00161:0.07538)n15:0.05744,(L_japonicus_renamed_Lj4g3v2263850.1:0.24833,((M_truncatula_renamed_MTR_4122780:0.89123,M_truncatula_renamed_MTR_4007280:0.29773)n18:0.23649,(M_truncatula_renamed_MTR_4122750:0.02552,M_truncatula_renamed_MTR_4122760:0.2291)n19:0.181422)n17:0.020158)n16:0.01728)n14:0.08003)n7:0.094914)n5:0.010546)n4:0.08847)n1:0.510105)n0;
```
