## Supplementary material for "Transcriptional responses to arbuscular mycorrhizal symbiosis development are conserved in the early divergent *Marchantia paleacea*": OG0008461_tree.txt

```
(P_pinnata_scaffold-UUHD-2145820-Porella_pinnata:0.52915,((((L_japonicus_renamed_Lj4g3v2403190.1:0.0199,(L_angustifolius_renamed_OIW18918:0.03072,L_angustifolius_renamed_OIW00732:0.06129)n5:0.08079)n4:0.31035,((P_dactylifera_renamed_XP_008779064.1:0.02955,P_dactylifera_renamed_XP_008787459.1:0.05648)n7:0.13289,(Oryza_sativa_renamed_LOC_Os08g44660.1:0.05292,(Z_mays_renamed_A0A1D6KM77:0.00542,Z_mays_renamed_B6TUX1:0.0145)n9:0.03551)n8:0.05142)n6:0.08303)n3:0.04628,((A_thaliana_renamed_AT3G03430.1:0.04315,A_thaliana_renamed_AT5G17480.1:0.05341)n11:0.11982,(L_japonicus_renamed_Lj0g3v0300509.1:0.03255,(B_vulgaris_renamed_KMT18654:0.11583,(M_truncatula_renamed_MTR_5079470:0.05436,((L_angustifolius_renamed_OIV98277:0.04623,(L_angustifolius_renamed_OIW14168:0.00962,L_angustifolius_renamed_OIV95636:0.00995)n17:0.01346)n16:0.08762,(L_angustifolius_renamed_OIW04453:0.05004,L_angustifolius_renamed_OIW02672:0.00015)n18:0.084033)n15:0.009337)n14:0.01642)n13:0.02377)n12:0.0657)n10:0.07635)n2:0.00019,(L_japonicus_renamed_Lj0g3v0172049.1:0.65648,A_thaliana_renamed_AT3G51920.1:0.727947)n19:0.080883)n1:0.52915)n0;
```
