## Supplementary material for "Transcriptional responses to arbuscular mycorrhizal symbiosis development are conserved in the early divergent *Marchantia paleacea*": OG0008462_tree.txt

```
(A_trichopoda_renamed_ERN04915:0.46263,(((P_dactylifera_renamed_XP_008789037.1:0.00059,(P_dactylifera_renamed_XP_008789036.1:0.00016,P_dactylifera_renamed_XP_017698153.1:0.00014)n4:0.00057)n3:0.62561,(Oryza_sativa_renamed_LOC_Os05g03060.1:0.21685,(Z_mays_renamed_A0A1D6EWW4:0.09718,(Z_mays_renamed_A0A1D6ICU9:0.02569,Z_mays_renamed_A0A1D6MU41:0.06827)n7:0.08325)n6:0.20631)n5:0.62889)n2:0.27261,((A_thaliana_renamed_AT3G53320.1:0.26468,(A_thaliana_renamed_AT2G37070.1:0.00015,A_thaliana_renamed_AT2G37070.2:0.00014)n10:0.35901)n9:0.64511,(B_vulgaris_renamed_KMS95514:0.8521,(L_angustifolius_renamed_OIW01517:1.21806,(((L_angustifolius_renamed_OIW21545:0.12618,L_angustifolius_renamed_OIV92138:0.13155)n15:0.07647,(M_truncatula_renamed_MTR_7100700:0.24921,(L_japonicus_renamed_Lj1g3v4579090.1:0.00014,L_japonicus_renamed_Lj1g3v4579090.2:0.00014)n17:0.15761)n16:0.05869)n14:0.08828,(L_angustifolius_renamed_OIW12125:0.34388,(L_japonicus_renamed_Lj5g3v0616360.1:0.1833,M_truncatula_renamed_MTR_1066870:0.27035)n19:0.05702)n18:0.06565)n13:0.195723)n12:0.021747)n11:0.08426)n8:0.20539)n1:0.46263)n0;
```
