## Supplementary material for "Transcriptional responses to arbuscular mycorrhizal symbiosis development are conserved in the early divergent *Marchantia paleacea*": OG0008463_tree.txt

```
(A_trichopoda_renamed_ERM96519:0.260795,((P_dactylifera_renamed_XP_008783448.1:0.26535,(((Oryza_sativa_renamed_LOC_Os10g39090.1:0.02489,Oryza_sativa_renamed_LOC_Os10g39090.2:0.01694)n5:0.16471,(Z_mays_renamed_A0A1D6K7I3:0.05584,Z_mays_renamed_A0A1D6P8U6:0.16631)n6:0.10201)n4:0.23329,(Z_mays_renamed_B4FKE5:0.10641,(Oryza_sativa_renamed_LOC_Os03g03200.2:0.00358,Oryza_sativa_renamed_LOC_Os03g03200.1:0.06926)n8:0.079677)n7:0.008853)n3:0.47606)n2:0.42453,((((A_thaliana_renamed_AT3G55880.2:0,A_thaliana_renamed_AT3G55880.3:0)n12:0.00016,(A_thaliana_renamed_AT3G55880.1:0,A_thaliana_renamed_AT3G55880.4:0)n13:0.01063)n11:0.13342,((A_thaliana_renamed_AT2G40095.2:0,A_thaliana_renamed_AT2G40095.1:0)n15:0.00014,A_thaliana_renamed_AT2G40095.3:0.07784)n14:0.05054)n10:0.19435,(L_japonicus_renamed_Lj6g3v0523980.1:0.09151,(M_truncatula_renamed_MTR_3070400:0.07394,(L_angustifolius_renamed_OIV97416:0.2669,(L_angustifolius_renamed_OIW20821:0.10168,L_angustifolius_renamed_OIW02721:0.47442)n19:0.01764)n18:0.04722)n17:0.0366)n16:0.12698)n9:0.23215)n1:0.260795)n0;
```
