## Supplementary material for "Transcriptional responses to arbuscular mycorrhizal symbiosis development are conserved in the early divergent *Marchantia paleacea*": OG0008464_tree.txt

```
(A_agrestis_renamed_Aagr.utg000103l.118.1:0.29062,(T_lepidozioides_scaffold-SKQD-2079900-Takakia_lepidozioides:0.59377,((((P_abies_renamed_MA_11348g0010:0.08148,P_abies_renamed_MA_162232g0010:0.14153)n5:0.07862,P_abies_renamed_MA_9759984g0010:0.17801)n4:0.04868,P_abies_renamed_MA_10430744g0030:0.0769)n3:0.75358,((Oryza_sativa_renamed_LOC_Os06g33390.1:0.35723,Z_mays_renamed_B6T2I5:0.24003)n7:0.76478,(P_dactylifera_renamed_XP_008781609.1:0.34744,(A_trichopoda_renamed_ERN08922:0.86462,((B_vulgaris_renamed_KMT11956:0.6336,((L_japonicus_renamed_Lj2g3v2088050.1:0.30534,(L_angustifolius_renamed_OIW11109:0.44231,M_truncatula_renamed_MTR_5009490:0.24491)n14:0.03239)n13:0.10382,(M_truncatula_renamed_MTR_8099340:0.37167,(L_angustifolius_renamed_OIW09924:0.23345,L_japonicus_renamed_Lj4g3v3002690.1:0.294)n16:0.07446)n15:0.0691)n12:0.22285)n11:0.07248,((A_thaliana_renamed_AT1G64340.2:0.00014,A_thaliana_renamed_AT1G64340.1:0.00014)n18:0.64911,(A_thaliana_renamed_AT5G41810.2:0.00014,A_thaliana_renamed_AT5G41810.1:0.00015)n19:0.23819)n17:0.21009)n10:0.1414)n9:0.15049)n8:0.25754)n6:0.25537)n2:0.82813)n1:0.29062)n0;
```
