## Supplementary material for "Transcriptional responses to arbuscular mycorrhizal symbiosis development are conserved in the early divergent *Marchantia paleacea*": OG0008465_tree.txt

```
((P_abies_renamed_MA_39375g0010:0.00482,P_abies_renamed_MA_651g0010:0.00014)n1:0.291275,((B_vulgaris_renamed_KMT01606:0.63362,(L_japonicus_renamed_Lj2g3v1758410.1:0.04021,(((A_thaliana_renamed_AT4G38150.3:0,A_thaliana_renamed_AT4G38150.1:0,A_thaliana_renamed_AT4G38150.2:0)n7:0.54959,((M_truncatula_renamed_MTR_8098445:0.06301,M_truncatula_renamed_MTR_5019860:0.09682)n9:0.14399,(L_angustifolius_renamed_OIV94782:0.19418,((L_japonicus_renamed_Lj2g3v0371710.1:0,L_japonicus_renamed_Lj2g3v0371710.2:0)n12:0.04134,(L_japonicus_renamed_Lj2g3v1758400.1:0.0369,(L_japonicus_renamed_Lj2g3v1758420.1:0.00014,(L_japonicus_renamed_Lj2g3v1778710.1:0.00014,L_japonicus_renamed_Lj2g3v1778710.2:0.00014)n15:0.00016)n14:0.00771)n13:0.08544)n11:0.0965)n10:0.08518)n8:0.31803)n6:0.10589,((Oryza_sativa_renamed_LOC_Os01g36600.1:0.11982,Z_mays_renamed_K7VCQ6:0.17565)n17:0.47493,(P_dactylifera_renamed_XP_008796414.1:0.09858,P_dactylifera_renamed_XP_008799153.1:0.20709)n18:0.31663)n16:0.14037)n5:0.113517)n4:0.012613)n3:0.03532,A_trichopoda_renamed_ERN11431:0.49415)n2:0.291275)n0;
```
