## Supplementary material for "Transcriptional responses to arbuscular mycorrhizal symbiosis development are conserved in the early divergent *Marchantia paleacea*": OG0008466_tree.txt

```
((P_abies_renamed_MA_289808g0010:0.07829,P_abies_renamed_MA_49828g0010:0.1306)n1:0.16095,(((A_trichopoda_renamed_ERN14834:0.05154,A_trichopoda_renamed_ERN14830:0.13118)n4:0.25163,(A_thaliana_renamed_AT5G45120.1:0.36,((Oryza_sativa_renamed_LOC_Os05g43550.1:0.1166,Z_mays_renamed_A0A1D6FT79:0.29107)n7:0.37761,P_dactylifera_renamed_XP_017697819.2:0.17722)n6:0.0859)n5:0.10579)n3:0.55952,(A_trichopoda_renamed_ERN01299:0.45233,((P_dactylifera_renamed_XP_008786966.1:0.28666,(Oryza_sativa_renamed_LOC_Os04g45270.1:0.10341,Z_mays_renamed_A0A1D6E4P0:0.16627)n11:0.24145)n10:0.1622,(A_thaliana_renamed_AT4G16563.1:0.286,(B_vulgaris_renamed_KMS97889:0.37771,((L_angustifolius_renamed_OIW10830:0.10846,L_angustifolius_renamed_OIV92774:0.06767)n15:0.07299,((L_japonicus_renamed_Lj0g3v0338949.1:0.15847,M_truncatula_renamed_MTR_4100990:0.1642)n17:0.05309,((L_japonicus_renamed_Lj2g3v2001980.1:0,L_japonicus_renamed_Lj4g3v1273660.1:0)n19:0.15474,M_truncatula_renamed_MTR_5012490:0.13809)n18:0.061281)n16:0.006809)n14:0.07095)n13:0.06349)n12:0.16862)n9:0.122)n8:0.52152)n2:0.16095)n0;
```
