## Supplementary material for "Transcriptional responses to arbuscular mycorrhizal symbiosis development are conserved in the early divergent *Marchantia paleacea*": OG0008467_tree.txt

```
((S_muscicola_renamed_SM000025S08461:0.00011,S_muscicola_renamed_SM002564S08704:0.30433)n1:0.229855,((M_polymorpha_renamed_Mapoly0189s0006.1:0.16118,(P_patens_renamed_P317_23010V3.2:0,P_patens_renamed_P317_23010V3.1:0)n4:0.30701)n3:0.1005,((S_moellendorffii_renamed_EFJ24172:0.01514,S_moellendorffii_renamed_EFJ35235:0.00015)n6:0.18238,(P_abies_renamed_MA_27414g0020:0.13151,(A_trichopoda_renamed_ERN14362:0.22511,((Oryza_sativa_renamed_LOC_Os03g48390.1:0.08599,Z_mays_renamed_B6T1Q3:0.03527)n10:0.03538,(P_dactylifera_renamed_XP_008796657.1:0.07966,(B_vulgaris_renamed_KMT00867:0.22623,(((A_thaliana_renamed_AT4G33640.2:0.00014,A_thaliana_renamed_AT4G33640.1:0.00014)n15:0.51073,(L_japonicus_renamed_Lj4g3v0385930.1:0.08135,L_japonicus_renamed_Lj4g3v0385940.1:0.000126)n16:1.4e-05)n14:0.00016,((L_angustifolius_renamed_OIV94565:0.039,M_truncatula_renamed_MTR_2009660:0.14237)n18:0.0579,(M_truncatula_renamed_MTR_4093660:0.08629,L_angustifolius_renamed_OIV93135:0.02333)n19:0.013959)n17:0.001551)n13:0.02686)n12:0.05905)n11:0.02486)n9:0.0897)n8:0.02776)n7:0.10816)n5:0.0386)n2:0.229855)n0;
```
