## Supplementary material for "Transcriptional responses to arbuscular mycorrhizal symbiosis development are conserved in the early divergent *Marchantia paleacea*": OG0008468_tree.txt

```
(A_trichopoda_renamed_ERN20354:0.36531,((P_dactylifera_renamed_XP_008791791.1:0.21324,((Z_mays_renamed_A0A1D6HCL9:0.08532,Z_mays_renamed_B4FKL2:0.04429)n4:0.08982,(Oryza_sativa_renamed_LOC_Os04g41580.1:0.29286,(Oryza_sativa_renamed_LOC_Os02g39340.1:0.00014,Oryza_sativa_renamed_LOC_Os02g39340.2:0.10556)n6:0.071154)n5:0.007906)n3:0.05014)n2:0.37727,((A_thaliana_renamed_AT2G43630.1:0.23184,(A_thaliana_renamed_AT3G59640.2:0,A_thaliana_renamed_AT3G59640.1:0)n9:0.24122)n8:0.25532,(B_vulgaris_renamed_KMT09698:0.57223,((L_angustifolius_renamed_OIW01992:0.27019,((M_truncatula_renamed_MTR_1030870:0.20763,M_truncatula_renamed_MTR_1030860:0.00014)n14:0.49433,L_japonicus_renamed_Lj0g3v0084279.1:0.12929)n13:0.04559)n12:0.13104,((L_angustifolius_renamed_OIW06502:0.12316,(L_angustifolius_renamed_OIW16043:0.08914,L_angustifolius_renamed_OIV90154:0.03842)n17:0.02395)n16:0.17578,(L_japonicus_renamed_Lj2g3v0178230.1:0.31453,(M_truncatula_renamed_MTR_8077030:0.15542,M_truncatula_renamed_MTR_6012760:0.08828)n19:0.16994)n18:0.06224)n15:0.08012)n11:0.22468)n10:0.13005)n7:0.10156)n1:0.36531)n0;
```
