## Supplementary material for "Transcriptional responses to arbuscular mycorrhizal symbiosis development are conserved in the early divergent *Marchantia paleacea*": OG0008469_tree.txt

```
(P_abies_renamed_MA_18539g0010:0.35724,(((P_dactylifera_renamed_XP_008806758.1:0.09294,P_dactylifera_renamed_XP_008777616.1:0.12722)n3:0.22932,(Oryza_sativa_renamed_LOC_Os07g37620.1:0.20653,(Z_mays_renamed_A0A1D6EYB3:0.08397,Z_mays_renamed_A0A1D6IFQ2:0.10789)n5:0.1695)n4:0.41455)n2:0.2071,((A_thaliana_renamed_AT5G54300.1:0.97315,B_vulgaris_renamed_KMS96794:0.59965)n7:0.06237,(A_trichopoda_renamed_ERN09382:0.79293,((A_trichopoda_renamed_ERN03465:0.57019,B_vulgaris_renamed_KMS98349:0.46483)n10:0.09142,(A_thaliana_renamed_AT1G61260.1:0.65514,(((M_truncatula_renamed_MTR_2080980:0.09861,M_truncatula_renamed_MTR_4061040:0.51691)n14:0.167,(L_japonicus_renamed_Lj3g3v0680270.1:0.23651,(L_angustifolius_renamed_OIW11512:0.1636,L_angustifolius_renamed_OIW05254:0.21696)n16:0.21197)n15:0.04124)n13:0.42078,(L_angustifolius_renamed_OIW13667:0.65302,(L_japonicus_renamed_Lj6g3v2079260.1:0.43875,(M_truncatula_renamed_MTR_2068770:0.96075,M_truncatula_renamed_MTR_2012320:0.00014)n19:0.25906)n18:0.12648)n17:0.39077)n12:0.08888)n11:0.03867)n9:0.0669303)n8:0.0074367)n6:0.008263)n1:0.10458)n0;
```
