## Supplementary material for "Transcriptional responses to arbuscular mycorrhizal symbiosis development are conserved in the early divergent *Marchantia paleacea*": OG0008470_tree.txt

```
(P_abies_renamed_MA_10437051g0010:0.625925,((P_dactylifera_renamed_XP_008793668.1:0,P_dactylifera_renamed_XP_008793669.1:0,P_dactylifera_renamed_XP_008793670.1:0)n2:0.7023,(((Oryza_sativa_renamed_LOC_Os12g34350.2:0.00723,(Oryza_sativa_renamed_LOC_Os12g34350.1:0.01221,Oryza_sativa_renamed_LOC_Os12g34350.3:0.00359)n6:0.02136)n5:0.34445,(Z_mays_renamed_A0A1D6IWT2:0.13647,Z_mays_renamed_C0P768:0.10365)n7:0.27039)n4:0.79929,(A_trichopoda_renamed_ERN04651:1.15512,(((A_thaliana_renamed_AT3G52170.4:0,A_thaliana_renamed_AT3G52170.3:0)n11:0.00014,(A_thaliana_renamed_AT3G52170.1:0,A_thaliana_renamed_AT3G52170.2:0)n12:0.00014)n10:0.8168,(B_vulgaris_renamed_KMS96682:0.89436,((L_angustifolius_renamed_OIW01718:0.12567,L_angustifolius_renamed_OIV90592:0.13641)n15:0.06368,(M_truncatula_renamed_MTR_1090853:0.30925,((L_japonicus_renamed_Lj5g3v1699440.1:0,L_japonicus_renamed_Lj5g3v1699440.2:0)n18:0.00014,L_japonicus_renamed_Lj5g3v1699440.3:0.00016)n17:0.19464)n16:0.06944)n14:0.43168)n13:0.09834)n9:0.2163)n8:0.26075)n3:0.17618)n1:0.625925)n0;
```
