## Supplementary material for "Transcriptional responses to arbuscular mycorrhizal symbiosis development are conserved in the early divergent *Marchantia paleacea*": OG0008471_tree.txt

```
(P_abies_renamed_MA_76549g0010:0.37839,(A_trichopoda_renamed_ERN01743:0.49027,((((Oryza_sativa_renamed_LOC_Os06g31190.1:0.21329,Z_mays_renamed_A0A1D6LTI8:0.23817)n5:0.23411,(Oryza_sativa_renamed_LOC_Os02g15980.1:0.22152,Z_mays_renamed_A0A1D6QP17:0.28542)n6:0.15408)n4:0.51395,(P_dactylifera_renamed_XP_008798674.1:0.43252,(P_dactylifera_renamed_XP_008794095.1:0.12585,P_dactylifera_renamed_XP_008795001.1:0.09377)n8:0.148599)n7:0.016511)n3:0.06909,((((L_angustifolius_renamed_OIW11104:0.06716,L_angustifolius_renamed_OIV94928:0.09665)n12:0.08181,(M_truncatula_renamed_MTR_5009750:0.13603,(L_japonicus_renamed_Lj2g3v2086520.1:0.00015,L_japonicus_renamed_Lj2g3v2086520.2:0.00014)n14:0.13288)n13:0.04841)n11:0.15555,(A_thaliana_renamed_AT1G64180.1:0.31995,(A_thaliana_renamed_AT5G41620.1:0.00015,((A_thaliana_renamed_AT5G41620.3:0,A_thaliana_renamed_AT5G41620.4:0)n18:0.00548,A_thaliana_renamed_AT5G41620.2:0.00931)n17:0.00088)n16:0.27253)n15:0.40439)n10:0.06265,(B_vulgaris_renamed_KMT20374:0.60273,B_vulgaris_renamed_KMT11996:0.610749)n19:0.067861)n9:0.16961)n2:0.08478)n1:0.37839)n0;
```
