## Supplementary material for "Transcriptional responses to arbuscular mycorrhizal symbiosis development are conserved in the early divergent *Marchantia paleacea*": OG0008472_tree.txt

```
(L_angustifolius_renamed_OIW20412:0.89794,(((L_japonicus_renamed_Lj0g3v0180129.1:0.14438,(L_japonicus_renamed_Lj0g3v0333219.1:0.13255,L_japonicus_renamed_Lj0g3v0345429.1:0.04452)n4:0.47487)n3:0.08699,(A_thaliana_renamed_AT5G04933.1:1.32603,(M_truncatula_renamed_MTR_8104480:0.17414,((M_truncatula_renamed_MTR_8012985:0.15831,M_truncatula_renamed_MTR_7072230:0.25586)n8:0.15866,(M_truncatula_renamed_MTR_8012990:0.14639,(((M_truncatula_renamed_MTR_2046280:0.00014,M_truncatula_renamed_MTR_2046300:0.04308)n12:0.0015,(M_truncatula_renamed_MTR_2046390:0.00015,M_truncatula_renamed_MTR_2046390:0.00014)n13:0.0536)n11:0.06614,(M_truncatula_renamed_MTR_2046520:0.03814,M_truncatula_renamed_MTR_2046430:0.00016)n14:0.07867)n10:0.08326)n9:0.01348)n7:0.056421)n6:0.006269)n5:0.06006)n2:0.029095,((A_thaliana_renamed_AT2G35250.1:0.21662,(A_thaliana_renamed_AT2G38255.1:0.26755,A_thaliana_renamed_AT2G27320.1:0.19806)n17:0.11424)n16:0.68287,((L_japonicus_renamed_Lj0g3v0093419.1:0.00015,L_japonicus_renamed_Lj0g3v0180119.1:0.000126)n19:1.4e-05,L_japonicus_renamed_Lj4g3v1561680.1:0.291618)n18:0.032402)n15:0.09657)n1:0.01073)n0;
```
