## Supplementary material for "Transcriptional responses to arbuscular mycorrhizal symbiosis development are conserved in the early divergent *Marchantia paleacea*": OG0008473_tree.txt

```
((((P_patens_renamed_P39_12310V3.2:0,P_patens_renamed_P39_12310V3.1:0)n3:0.47298,T_lepidozioides_scaffold-SKQD-2077302-Takakia_lepidozioides:0.28736)n2:0.03552,(S_muscicola_renamed_SM000308S11825:0.91015,((Oryza_sativa_renamed_LOC_Os05g42100.1:0.22953,Z_mays_renamed_B6SZF2:0.18581)n6:0.2901,(P_dactylifera_renamed_XP_008777898.1:0.28706,(A_trichopoda_renamed_ERN17639:0.5957,(A_thaliana_renamed_AT3G20680.1:0.40289,(B_vulgaris_renamed_KMS98527:0.24883,(M_truncatula_renamed_MTR_4078765:1.03612,(L_japonicus_renamed_Lj3g3v1545560.1:0.06437,(L_angustifolius_renamed_OIW15458:0.18131,M_truncatula_renamed_MTR_2082660:0.11591)n13:0.00209)n12:0.182907)n11:0.020323)n10:0.08522)n9:0.04238)n8:0.11181)n7:0.21539)n5:0.9035)n4:0.20074)n1:0.024845,((M_flagellaris_scaffold-UCRN-2051621-Megaceros_tosanus:0.23348,A_agrestis_renamed_Aagr.utg000006l.536.1:0.21092)n15:0.33147,((M_polymorpha_renamed_Mapoly0015s0049.1:0.00014,(M_paleacea_Rhiz_final_MPA23895.1.p1:0.08382,M_paleacea_Rhiz_final_MPA23895.2.p1:0.00016)n18:0.24556)n17:0.30561,(P_neesiana_scaffold-JHFI-2017961-Pellia_neesiana:0.3053,P_pinnata_scaffold-UUHD-2148966-Porella_pinnata:0.22549)n19:0.15641)n16:0.16952)n14:0.024845)n0;
```
