## Supplementary material for "Transcriptional responses to arbuscular mycorrhizal symbiosis development are conserved in the early divergent *Marchantia paleacea*": OG0008474_tree.txt

```
(((M_paleacea_Rhiz_final_MPA22477.1.p1:0,M_paleacea_Rhiz_final_MPA22477.2.p1:0)n2:0.05931,M_polymorpha_renamed_Mapoly0127s0007.1:0.0133)n1:0.303885,((P_dactylifera_renamed_XP_026659214.1:0.18412,P_dactylifera_renamed_XP_017698636.1:0.15378)n4:0.32555,((A_thaliana_renamed_AT2G28440.1:0.59275,(M_truncatula_renamed_MTR_3049390:0.67794,(Oryza_sativa_renamed_LOC_Os03g63540.1:0.40937,Z_mays_renamed_A0A1D6LC43:0.44451)n8:0.28844)n7:0.13692)n6:0.07832,((A_thaliana_renamed_AT5G60630.1:0.68748,A_thaliana_renamed_AT3G45230.1:0.22119)n10:0.27216,((B_vulgaris_renamed_KMT02070:0.45227,P_abies_renamed_MA_954596g0010:0.67737)n12:0.07341,((L_japonicus_renamed_Lj3g3v3085840.1:0.24573,((M_truncatula_renamed_MTR_4059520:0,M_truncatula_renamed_MTR_4459420:0)n16:0.18227,L_angustifolius_renamed_OIW08567:0.55623)n15:0.02288)n14:0.11809,((L_angustifolius_renamed_OIW15770:0.24839,L_angustifolius_renamed_OIW03930:0.12038)n18:0.14454,(L_japonicus_renamed_Lj1g3v1049430.1:0.37762,M_truncatula_renamed_MTR_2094170:0.32183)n19:0.12238)n17:0.04049)n13:0.08433)n11:0.034452)n9:0.003828)n5:0.116262)n3:0.012918)n0;
```
