## Supplementary material for "Transcriptional responses to arbuscular mycorrhizal symbiosis development are conserved in the early divergent *Marchantia paleacea*": OG0008475_tree.txt

```
(P_abies_renamed_MA_387336g0010:0.190585,(A_trichopoda_renamed_ERN01571:0.37856,((((P_dactylifera_renamed_XP_008804966.1:0,P_dactylifera_renamed_XP_008804968.1:0)n5:0.23856,(Oryza_sativa_renamed_LOC_Os03g53490.1:0.13899,Z_mays_renamed_A0A1D6L3X9:0.22397)n6:0.35415)n4:0.20152,(A_thaliana_renamed_AT3G22670.1:0.52736,(L_japonicus_renamed_Lj1g3v0114210.1:0.18876,M_truncatula_renamed_MTR_5006640:0.23109)n8:0.2427)n7:0.24885)n3:0.13186,((P_dactylifera_renamed_XP_008805829.1:0.25874,(Oryza_sativa_renamed_LOC_Os02g38950.1:0.12725,Z_mays_renamed_A0A1D6HCF8:0.22451)n11:0.39016)n10:0.24541,((A_thaliana_renamed_AT3G04130.1:0,A_thaliana_renamed_AT3G04130.2:0)n13:0.48149,(B_vulgaris_renamed_KMT07543:0.52009,(L_angustifolius_renamed_OIW18840:0.12373,((M_truncatula_renamed_MTR_7005780:0.15275,(M_truncatula_renamed_MTR_7029515:0.02903,(M_truncatula_renamed_MTR_1056160:0.00016,M_truncatula_renamed_MTR_1056160:0.00014)n19:0.02424)n18:0.00555)n17:0.13599,L_japonicus_renamed_Lj0g3v0162339.1:0.15593)n16:0.03571)n15:0.23161)n14:0.06479)n12:0.12445)n9:0.413406)n2:0.045934)n1:0.06238)n0;
```
