## Supplementary material for "Transcriptional responses to arbuscular mycorrhizal symbiosis development are conserved in the early divergent *Marchantia paleacea*": OG0008476_tree.txt

```
(((S_moellendorffii_renamed_EFJ17872:0.56439,C_braunii_renamed_GBG85706:0.9131)n2:0.11659,((T_lepidozioides_scaffold-SKQD-2077596-Takakia_lepidozioides:0.26124,(P_patens_renamed_P31_30400V3.5:0.00014,(P_patens_renamed_P31_30400V3.6:0.00015,(P_patens_renamed_P31_30400V3.1:0,P_patens_renamed_P31_30400V3.4:0,P_patens_renamed_P31_30400V3.2:0,P_patens_renamed_P31_30400V3.3:0)n7:0.00014)n6:0.00016)n5:0.25457)n4:0.10996,(A_agrestis_renamed_Aagr.utg000049l.587.1:0.36708,(M_paleacea_Rhiz_final_MPA19169.1.p1:0.09791,M_polymorpha_renamed_Mapoly0105s0007.1:0.0657)n9:0.69799)n8:0.0319)n3:0.13077)n1:0.130685,(P_abies_renamed_MA_352315g0010:0.27401,((Oryza_sativa_renamed_LOC_Os03g36630.1:0.08043,Z_mays_renamed_B4FQ87:0.19289)n12:0.13079,(P_dactylifera_renamed_XP_008781055.1:0.19477,((L_angustifolius_renamed_OIW17443:0.07523,(L_japonicus_renamed_Lj1g3v4831810.1:0.10778,M_truncatula_renamed_MTR_7109980:0.06223)n16:0.06011)n15:0.1102,(B_vulgaris_renamed_KMT10031:0.33026,A_thaliana_renamed_AT4G01897.1:0.33212)n17:0.05426)n14:0.21402)n13:0.09705)n11:0.2223)n10:0.130685)n0;
```
