## Supplementary material for "Transcriptional responses to arbuscular mycorrhizal symbiosis development are conserved in the early divergent *Marchantia paleacea*": OG0008477_tree.txt

```
((A_trichopoda_renamed_ERN12666:0.58929,(L_japonicus_renamed_Lj0g3v0205469.1:0.00014,L_japonicus_renamed_Lj0g3v0205479.1:0.00014)n2:0.81577)n1:0.22492,(A_trichopoda_renamed_ERM97147:0.4457,((((Oryza_sativa_renamed_LOC_Os09g28550.1:0.21324,Z_mays_renamed_A0A1D6I5V1:0.16194)n7:0.22223,(Oryza_sativa_renamed_LOC_Os08g36970.1:0.41814,Z_mays_renamed_A0A1D6KLA8:0.57513)n8:0.25652)n6:0.53612,(P_dactylifera_renamed_XP_008797309.3:0.22926,P_dactylifera_renamed_XP_008805816.2:0.19046)n9:0.26475)n5:0.13192,(A_thaliana_renamed_AT5G42750.1:0.57073,(B_vulgaris_renamed_KMS99575:0.47096,(((M_truncatula_renamed_MTR_3101560:0.24756,(L_japonicus_renamed_Lj1g3v1649050.1:0.00014,L_japonicus_renamed_Lj1g3v2584530.1:0.01041)n15:0.15399)n14:0.07488,L_angustifolius_renamed_OIV89711:0.27707)n13:0.0562,((L_japonicus_renamed_Lj5g3v0290610.1:0.19944,M_truncatula_renamed_MTR_1019750:0.2856)n17:0.1539,(L_angustifolius_renamed_OIW12065:0.12063,(L_angustifolius_renamed_OIW20280:0.09789,L_angustifolius_renamed_OIW03430:0.15301)n19:0.00938)n18:0.11863)n16:0.04265)n12:0.16666)n11:0.0748)n10:0.08194)n4:0.19624)n3:0.22492)n0;
```
