## Supplementary material for "Transcriptional responses to arbuscular mycorrhizal symbiosis development are conserved in the early divergent *Marchantia paleacea*": OG0008478_tree.txt

```
(A_trichopoda_renamed_ERN19493:0.351875,(((A_thaliana_renamed_AT4G11990.1:0.26927,(A_thaliana_renamed_AT4G22860.3:0.00497,(A_thaliana_renamed_AT4G22860.2:0.04134,A_thaliana_renamed_AT4G22860.1:0.00014)n5:0.00014)n4:0.18472)n3:0.37465,(B_vulgaris_renamed_KMT12217:0.74708,((L_angustifolius_renamed_OIW09828:0.21826,(L_japonicus_renamed_Lj0g3v0254099.1:0.13857,(M_truncatula_renamed_MTR_4101890:0.00014,(M_truncatula_renamed_MTR_4101890:0.00014,(M_truncatula_renamed_MTR_4101890:0.00894,M_truncatula_renamed_MTR_4101890:0.00014)n12:0.00016)n11:0.00016)n10:0.19025)n9:0.07237)n8:0.05012,((L_japonicus_renamed_Lj2g3v2002880.1:0.00014,L_japonicus_renamed_Lj4g3v1287380.1:0.00014)n14:0.23969,(L_angustifolius_renamed_OIV94362:0.12848,L_angustifolius_renamed_OIV92750:0.11096)n15:0.0981)n13:0.05362)n7:0.19012)n6:0.04559)n2:0.25264,((Oryza_sativa_renamed_LOC_Os06g03980.1:0.1785,Z_mays_renamed_A0A1D6NW53:0.36971)n17:0.73956,((P_dactylifera_renamed_XP_008780336.1:0.00014,P_dactylifera_renamed_XP_017696594.1:0.00014)n19:0.4208,P_dactylifera_renamed_XP_008786566.1:0.282321)n18:0.031369)n16:0.12633)n1:0.351875)n0;
```
