## Supplementary material for "Transcriptional responses to arbuscular mycorrhizal symbiosis development are conserved in the early divergent *Marchantia paleacea*": OG0008479_tree.txt

```
(A_agrestis_renamed_Aagr.utg000083l.446.1:0.052715,(((P_patens_renamed_P321_21340V3.2:0,P_patens_renamed_P321_21340V3.1:0)n3:0.01379,(P_patens_renamed_P318_1920V3.2:0,P_patens_renamed_P318_1920V3.1:0)n4:0.05039)n2:0.27607,((A_thaliana_renamed_AT1G76200.1:0.07471,(B_vulgaris_renamed_KMT02663:0.1845,(((P_dactylifera_renamed_XP_008812046.1:0.17575,P_dactylifera_renamed_XP_008781254.1:0.00015)n10:0.05826,((A_trichopoda_renamed_ERM96397:0.14397,M_truncatula_renamed_MTR_4075160:0.66413)n12:0.05232,((Z_mays_renamed_B4FVY2:0.0125,Z_mays_renamed_C0PMW0:0.1304)n14:0.07405,(Oryza_sativa_renamed_LOC_Os06g50970.1:0.00014,Oryza_sativa_renamed_LOC_Os05g03150.1:0.013824)n15:0.001536)n13:0.03466)n11:0.11072)n9:0.10729,L_angustifolius_renamed_OIW01879:0.14721)n8:0.03727)n7:0.0302)n6:0.18811,(((M_paleacea_Rhiz_final_MPA9712.2.p1:0.00016,M_paleacea_Rhiz_final_MPA9712.1.p3:0.00014)n18:0.01981,M_paleacea_Rhiz_final_MPA9712.3.p1:0.00733)n17:0.17764,(M_polymorpha_renamed_Mapoly0103s0030.1:0.17754,M_polymorpha_renamed_Mapoly0108s0047.1:0.05598)n19:0.00622)n16:0.32976)n5:0.0905)n1:0.052715)n0;
```
