## Supplementary material for "Transcriptional responses to arbuscular mycorrhizal symbiosis development are conserved in the early divergent *Marchantia paleacea*": OG0008480_tree.txt

```
(A_trichopoda_renamed_ERN15426:0.291975,(((Oryza_sativa_renamed_LOC_Os01g37790.1:0.2367,(Z_mays_renamed_A0A1D6FXH9:0.08177,Z_mays_renamed_A0A1D6NMK7:0.0804)n4:0.2697)n3:0.74653,(P_dactylifera_renamed_XP_008780396.1:0.19236,(P_dactylifera_renamed_XP_026665279.1:0.1198,P_dactylifera_renamed_XP_008797875.1:0.14697)n6:0.00584)n5:0.33575)n2:0.3252,(B_vulgaris_renamed_KMT01692:0.78398,(((A_thaliana_renamed_AT1G51745.2:0.03005,A_thaliana_renamed_AT1G51745.1:0.00041)n10:0.33458,(A_thaliana_renamed_AT3G21295.3:0.02048,(A_thaliana_renamed_AT3G21295.1:0.00143,A_thaliana_renamed_AT3G21295.2:0.00014)n12:0.00172)n11:0.3411)n9:0.34712,(((L_japonicus_renamed_Lj3g3v0290530.1:0.00014,L_japonicus_renamed_Lj3g3v2706660.1:0.00648)n15:0.29307,(L_angustifolius_renamed_OIW15895:0.15071,L_angustifolius_renamed_OIW03787:0.20505)n16:0.07997)n14:0.03126,((L_angustifolius_renamed_OIW17182:0.14094,L_angustifolius_renamed_OIW11863:0.14745)n18:0.07023,(L_japonicus_renamed_Lj3g3v2707720.1:0.16378,M_truncatula_renamed_MTR_8015580:0.19029)n19:0.01629)n17:0.04171)n13:0.18631)n8:0.05597)n7:0.18037)n1:0.291975)n0;
```
