## Supplementary material for "Transcriptional responses to arbuscular mycorrhizal symbiosis development are conserved in the early divergent *Marchantia paleacea*": OG0008481_tree.txt

```
((C_braunii_renamed_GBG88270:1.05539,(M_paleacea_Rhiz_final_MPA14999.1.p1:0.03246,M_polymorpha_renamed_Mapoly0051s0053.1:0.00015)n2:0.47652)n1:0.051035,(P_patens_renamed_P316_19320V3.1:0.68467,(A_agrestis_renamed_Aagr.utg000001l.139.1:0.98716,((B_vulgaris_renamed_KMT03305:0.37334,(A_thaliana_renamed_AT2G18910.1:0.19233,(M_truncatula_renamed_MTR_4127810:0.20625,(L_japonicus_renamed_Lj0g3v0238209.1:0.1496,(L_angustifolius_renamed_OIW19415:0.1635,L_angustifolius_renamed_OIW18686:0.13318)n10:0.11707)n9:0.09264)n8:0.09363)n7:0.18487)n6:0.0586,((A_trichopoda_renamed_ERN03658:0.40351,A_trichopoda_renamed_ERN07345:0.37246)n12:0.07186,(((Oryza_sativa_renamed_LOC_Os02g26370.1:0.0084,Oryza_sativa_renamed_LOC_Os02g26370.2:0.0144)n15:0.10669,(Z_mays_renamed_A0A1D6H4J1:0.12824,(Z_mays_renamed_A0A1D6EEG4:0.1971,Z_mays_renamed_A0A1D6J509:0.04726)n17:0.58433)n16:0.08799)n14:0.32175,(P_dactylifera_renamed_XP_008778884.1:0.21213,(P_dactylifera_renamed_XP_008789662.1:0.10858,P_dactylifera_renamed_XP_008778447.1:0.11177)n19:0.147348)n18:0.016372)n13:0.0341)n11:0.05668)n5:0.6296)n4:0.3371)n3:0.051035)n0;
```
