## Supplementary material for "Transcriptional responses to arbuscular mycorrhizal symbiosis development are conserved in the early divergent *Marchantia paleacea*": OG0008482_tree.txt

```
((((M_paleacea_Rhiz_final_MPA12962.1.p2:0.13767,M_polymorpha_renamed_Mapoly0004s0134.1:0.00013)n3:0.6135,A_agrestis_renamed_Aagr.utg000024l.80.1:0.79186)n2:0.13817,((P_patens_renamed_P317_8590V3.4:0.01607,((P_patens_renamed_P317_8590V3.2:0,P_patens_renamed_P317_8590V3.3:0)n7:0.00342,(P_patens_renamed_P317_8590V3.5:0,P_patens_renamed_P317_8590V3.1:0,P_patens_renamed_P317_8590V3.6:0)n8:0.01454)n6:0.02853)n5:0.42943,(C_braunii_renamed_GBG72041:0.8931,(S_muscicola_renamed_SM001097S18858:0.02835,(S_muscicola_renamed_SM001133S24019:0.49499,S_muscicola_renamed_SM001154S24017:0.0599)n11:0.10684)n10:0.44466)n9:0.16779)n4:0.10795)n1:0.190285,(((Oryza_sativa_renamed_LOC_Os03g11250.1:0.32008,Z_mays_renamed_B6UHT6:0.34781)n14:0.45811,A_trichopoda_renamed_ERN10311:0.56554)n13:0.04159,(P_dactylifera_renamed_XP_008792762.1:0.38202,((L_angustifolius_renamed_OIW18641:0.39005,M_truncatula_renamed_MTR_4130250:0.37133)n17:0.08234,(A_thaliana_renamed_AT4G30845.1:0.43383,B_vulgaris_renamed_KMT14013:0.39991)n18:0.08979)n16:0.2003)n15:0.13434)n12:0.190285)n0;
```
