## Supplementary material for "Transcriptional responses to arbuscular mycorrhizal symbiosis development are conserved in the early divergent *Marchantia paleacea*": OG0008483_tree.txt

```
(((Z_mays_renamed_K7V048:0.15058,((Oryza_sativa_renamed_LOC_Os05g16750.1:1.40301,Oryza_sativa_renamed_LOC_Os05g29740.1:0.22319)n4:0.49372,Oryza_sativa_renamed_LOC_Os01g20970.1:0.201123)n3:0.022347)n2:0.24653,(P_dactylifera_renamed_XP_008807398.1:0.69939,P_dactylifera_renamed_XP_008789903.1:0.405477)n5:0.045053)n1:0.0871,(B_vulgaris_renamed_KMS97209:0.8814,((A_thaliana_renamed_AT4G02250.1:0.33772,A_thaliana_renamed_AT1G55770.1:0.33284)n8:0.57453,((L_angustifolius_renamed_OIW00198:0.23021,(L_japonicus_renamed_Lj4g3v2215350.1:0.05793,L_japonicus_renamed_Lj4g3v2678570.1:0.00014)n11:0.26628)n10:0.68026,(((L_angustifolius_renamed_OIW17425:0.07552,L_angustifolius_renamed_OIW13379:0.09515)n14:0.12124,((L_japonicus_renamed_Lj0g3v0216329.1:0,L_japonicus_renamed_Lj1g3v4875700.1:0)n16:0.17038,M_truncatula_renamed_MTR_7108865:0.16347)n15:0.06828)n13:0.13652,((L_angustifolius_renamed_OIW12974:0.05823,L_angustifolius_renamed_OIV90975:0.04488)n18:0.08644,(L_japonicus_renamed_Lj0g3v0161959.1:0.17451,M_truncatula_renamed_MTR_4071020:0.22661)n19:0.11916)n17:0.07273)n12:0.453645)n9:0.050405)n7:0.10084)n6:0.16266)n0;
```
