## Supplementary material for "Transcriptional responses to arbuscular mycorrhizal symbiosis development are conserved in the early divergent *Marchantia paleacea*": OG0008484_tree.txt

```
(A_trichopoda_renamed_ERN13805:0.162215,(((P_dactylifera_renamed_XP_026662362.1:0.05018,(P_dactylifera_renamed_XP_008779937.2:0.03387,(P_dactylifera_renamed_XP_008791123.1:0.0172,P_dactylifera_renamed_XP_008780826.2:0.05102)n5:0.03113)n4:0.00015)n3:0.21508,(Oryza_sativa_renamed_LOC_Os12g19860.1:0.12834,(Z_mays_renamed_A0A1D6NQ67:0.04627,Z_mays_renamed_B4FRK8:0.03012)n7:0.06316)n6:0.21015)n2:0.20774,((((A_thaliana_renamed_AT4G28330.1:0.0321,A_thaliana_renamed_AT4G28340.1:0.04924)n11:0.37289,(A_thaliana_renamed_AT4G03600.1:0.09659,A_thaliana_renamed_AT1G03730.1:0.1068)n12:0.14774)n10:0.10168,((L_japonicus_renamed_Lj0g3v0133289.1:0.0865,M_truncatula_renamed_MTR_4078240:0.0717)n14:0.0276,(L_angustifolius_renamed_OIW15531:0.33268,(L_angustifolius_renamed_OIW08365:0.03191,L_angustifolius_renamed_OIW06017:0.06754)n16:0.049752)n15:0.005528)n13:0.08764)n9:0.14001,((L_angustifolius_renamed_OIW00305:0.17708,L_japonicus_renamed_Lj4g3v1438570.1:0.45583)n18:0.57619,(A_thaliana_renamed_AT5G50175.1:0.74338,B_vulgaris_renamed_KMT10713:0.49229)n19:0.21646)n17:0.833454)n8:0.092606)n1:0.09031)n0;
```
