## Supplementary material for "Transcriptional responses to arbuscular mycorrhizal symbiosis development are conserved in the early divergent *Marchantia paleacea*": OG0008485_tree.txt

```
(A_trichopoda_renamed_ERN18936:0.266835,((B_vulgaris_renamed_KMT16561:0.29391,((A_thaliana_renamed_AT2G33420.1:0.08104,A_thaliana_renamed_AT1G04470.1:0.10541)n4:0.16181,(((L_angustifolius_renamed_OIW21534:0.07865,L_angustifolius_renamed_OIW06391:0.10501)n7:0.10963,(L_japonicus_renamed_Lj0g3v0008399.1:0.10621,M_truncatula_renamed_MTR_6043090:0.18532)n8:0.06657)n6:0.15246,((M_truncatula_renamed_MTR_1073760:0.17015,(L_angustifolius_renamed_OIW13137:0.09208,L_angustifolius_renamed_OIW01778:0.06683)n11:0.0542)n10:0.08953,(M_truncatula_renamed_MTR_1044480:0.18195,(L_angustifolius_renamed_OIW02146:0.0531,L_angustifolius_renamed_OIV90004:0.09761)n13:0.07038)n12:0.06486)n9:0.03724)n5:0.08672)n3:0.09086)n2:0.08101,(((Oryza_sativa_renamed_LOC_Os10g33240.1:0.14815,Z_mays_renamed_A0A1D6KTP9:0.11055)n16:0.20074,(Oryza_sativa_renamed_LOC_Os03g04560.1:0.13278,(Z_mays_renamed_A0A1D6JN77:0.04257,Z_mays_renamed_A0A1D6Q3X5:0.48569)n18:0.1281)n17:0.12135)n15:0.15991,(P_dactylifera_renamed_XP_008796353.1:0.31559,P_dactylifera_renamed_XP_008785335.3:0.151551)n19:0.016839)n14:0.07566)n1:0.266835)n0;
```
