## Supplementary material for "Transcriptional responses to arbuscular mycorrhizal symbiosis development are conserved in the early divergent *Marchantia paleacea*": OG0008486_tree.txt

```
(A_thaliana_renamed_AT3G14710.1:0.69893,(((L_japonicus_renamed_Lj0g3v0087959.1:0.16699,(L_japonicus_renamed_Lj3g3v0742520.1:0.04101,(L_japonicus_renamed_Lj0g3v0083029.1:0.00014,(L_japonicus_renamed_Lj0g3v0083029.2:0,L_japonicus_renamed_Lj0g3v0083029.3:0)n6:0.00014)n5:0.06602)n4:0.05277)n3:0.12117,(((M_truncatula_renamed_MTR_2072730:0.21922,(M_truncatula_renamed_MTR_4032845:0.32561,(M_truncatula_renamed_MTR_2072720:0.16676,M_truncatula_renamed_MTR_2072650:0.62912)n11:0.03162)n10:0.03551)n9:0.50025,((M_truncatula_renamed_MTR_2082800:0.20224,(M_truncatula_renamed_MTR_2082780:0.26776,(M_truncatula_renamed_MTR_2082880:0.19279,M_truncatula_renamed_MTR_2082850:0.13201)n15:0.03776)n14:0.05023)n13:0.27388,((M_truncatula_renamed_MTR_7094050:0.07864,M_truncatula_renamed_MTR_7094030:0.0687)n17:0.31172,(M_truncatula_renamed_MTR_1115245:0.40779,M_truncatula_renamed_MTR_1115250:0.31931)n18:0.11633)n16:0.10428)n12:0.30558)n8:0.2576,(M_truncatula_renamed_MTR_2072550:0.291,M_truncatula_renamed_MTR_2072530:0.11786)n19:0.087813)n7:0.009757)n2:0.32881,L_angustifolius_renamed_OIW08191:0.66625)n1:0.69893)n0;
```
