## Supplementary material for "Transcriptional responses to arbuscular mycorrhizal symbiosis development are conserved in the early divergent *Marchantia paleacea*": OG0008487_tree.txt

```
(P_abies_renamed_MA_39199g0010:0.82832,(B_vulgaris_renamed_KMT07418:0.50434,(((A_thaliana_renamed_AT5G14090.1:0.00015,A_thaliana_renamed_AT5G14090.2:0.0141)n4:0.80783,(((L_angustifolius_renamed_OIV91179:0.21057,(L_japonicus_renamed_Lj0g3v0338439.1:0.55731,M_truncatula_renamed_MTR_3085710:0.29995)n8:0.17502)n7:0.05071,(L_angustifolius_renamed_OIW07306:0.21928,(L_japonicus_renamed_Lj1g3v3171170.1:0.11921,M_truncatula_renamed_MTR_7022360:0.21992)n10:0.0311)n9:0.08076)n6:0.14088,((M_truncatula_renamed_MTR_7028350:0.28374,(M_truncatula_renamed_MTR_7028590:0.01386,(M_truncatula_renamed_MTR_7028590:0.00014,M_truncatula_renamed_MTR_7028590:0.01274)n14:0.00013)n13:0.09998)n12:0.173,(L_angustifolius_renamed_OIW14487:0.18503,L_angustifolius_renamed_OIW02959:0.18102)n15:0.11838)n11:0.351783)n5:0.039087)n3:0.25304,(A_trichopoda_renamed_ERN09915:1.05649,((P_dactylifera_renamed_XP_008805338.1:0.12948,P_dactylifera_renamed_XP_008808109.1:0.10002)n18:0.22233,(Oryza_sativa_renamed_LOC_Os11g29840.1:0.1718,Z_mays_renamed_spB4FG96:0.24561)n19:0.70504)n17:0.39371)n16:0.12292)n2:0.02676)n1:0.82832)n0;
```
