## Supplementary material for "Transcriptional responses to arbuscular mycorrhizal symbiosis development are conserved in the early divergent *Marchantia paleacea*": OG0008488_tree.txt

```
(P_abies_renamed_MA_10265574g0010:0.14501,((A_thaliana_renamed_AT4G30470.1:0.08778,(A_thaliana_renamed_AT2G23910.3:0.0111,(A_thaliana_renamed_AT2G23910.2:0.00014,(A_thaliana_renamed_AT2G23910.1:0.00014,A_thaliana_renamed_AT2G23910.4:0.02315)n5:0.00076)n4:0.00298)n3:0.06366)n2:0.58051,(A_trichopoda_renamed_ERN01165:0.33867,((((P_dactylifera_renamed_XP_008796251.1:0.00016,P_dactylifera_renamed_XP_026662261.1:0.00376)n10:0.08428,(P_dactylifera_renamed_XP_008786341.1:0.00016,P_dactylifera_renamed_XP_026659504.1:0.00014)n11:0.08608)n9:0.09422,(Oryza_sativa_renamed_LOC_Os10g42620.1:0.284,(Z_mays_renamed_B4F9C1:0.00014,(Z_mays_renamed_A0A1Q0YQR6:0.02282,Z_mays_renamed_A0A1D6LAA8:0.11065)n14:0.06185)n13:0.1968)n12:0.30227)n8:0.13539,(((L_angustifolius_renamed_OIW10672:0.08023,L_angustifolius_renamed_OIV92995:0.02864)n17:0.02227,(L_japonicus_renamed_Lj2g3v1483000.1:0.0599,M_truncatula_renamed_MTR_5029990:0.06716)n18:0.02552)n16:0.1937,(B_vulgaris_renamed_KMS97591:0.30594,B_vulgaris_renamed_KMT16677:0.37568)n19:0.035)n15:0.11093)n7:0.07016)n6:0.26399)n1:0.14501)n0;
```
