## Supplementary material for "Transcriptional responses to arbuscular mycorrhizal symbiosis development are conserved in the early divergent *Marchantia paleacea*": OG0008489_tree.txt

```
(M_flagellaris_scaffold-UCRN-2050323-Megaceros_tosanus:0.098955,(T_lepidozioides_scaffold-SKQD-2078674-Takakia_lepidozioides:0.04668,(((S_moellendorffii_renamed_ADH10383:0.00014,S_moellendorffii_renamed_EFJ05067:0.00432)n4:0.51535,((P_dactylifera_renamed_YP_003540970.1:0.07438,((M_truncatula_renamed_MTR_0002s0790:0.04305,(Oryza_sativa_renamed_LOC_Os10g21346.1:0.0041,(Oryza_sativa_renamed_LOC_Os08g15272.1:0.00408,(Oryza_sativa_renamed_LOC_Os04g16824.1:0,Oryza_sativa_renamed_LOC_Os09g24416.1:0)n11:0.00014)n10:0.00015)n9:0.01259)n8:0.02315,(A_trichopoda_renamed_ERM96123:0.05386,((((M_truncatula_renamed_MTR_8038470:0.21587,M_truncatula_renamed_MTR_4051410:0.02871)n16:0.11593,L_japonicus_renamed_Lj0g3v0188799.1:0.02509)n15:0.08203,A_thaliana_renamed_ATCG00800.1:0.03245)n14:0.0171,(B_vulgaris_renamed_KMT04633:0.00014,B_vulgaris_renamed_KMS98297:0.0626)n17:0.06845)n13:0.02146)n12:0.052002)n7:0.005778)n6:0.0601,Z_mays_renamed_spP06586:0.00253)n5:0.24538)n3:0.07073,(P_neesiana_scaffold-JHFI-2017917-Pellia_neesiana:0.1025,(M_polymorpha_renamed_Mapoly0093s0065.1:0.44735,M_polymorpha_renamed_Mapoly0015s0207.1:0.074142)n19:0.008238)n18:0.00011)n2:0.04587)n1:0.098955)n0;
```
