## Supplementary material for "Transcriptional responses to arbuscular mycorrhizal symbiosis development are conserved in the early divergent *Marchantia paleacea*": OG0008490_tree.txt

```
(A_trichopoda_renamed_ERM97525:0.314125,(((((M_truncatula_renamed_MTR_1009790:0.00508,M_truncatula_renamed_MTR_1009790:0.02706)n5:0.17249,(L_japonicus_renamed_Lj1g3v1966210.1:0.15008,L_japonicus_renamed_Lj5g3v0586640.1:0.061749)n6:0.006861)n4:0.0526,(L_angustifolius_renamed_OIV97769:0.05763,L_angustifolius_renamed_OIV96525:0.06907)n7:0.08388)n3:0.1284,((A_thaliana_renamed_AT4G31410.1:0,A_thaliana_renamed_AT4G31410.2:0,A_thaliana_renamed_AT4G31410.3:0)n9:0.2523,B_vulgaris_renamed_KMT17720:0.20734)n8:0.06398)n2:0.15706,((((Oryza_sativa_renamed_LOC_Os06g47860.1:0.01251,Oryza_sativa_renamed_LOC_Os06g47860.2:0.00014)n13:0.06488,(Z_mays_renamed_A0A1D6LP22:0.04103,Z_mays_renamed_B4FED2:0.02366)n14:0.02892)n12:0.12339,(Oryza_sativa_renamed_LOC_Os02g05710.1:0.09432,Z_mays_renamed_B6SUA2:0.285579)n15:0.031731)n11:0.30977,((P_dactylifera_renamed_XP_026656595.1:0,P_dactylifera_renamed_XP_008775933.1:0)n17:0.25541,(P_dactylifera_renamed_XP_026664245.1:0,P_dactylifera_renamed_XP_008803601.1:0)n18:0.127476)n16:0.014164)n10:0.14312)n1:0.314125)n0;
```
