## Supplementary material for "Transcriptional responses to arbuscular mycorrhizal symbiosis development are conserved in the early divergent *Marchantia paleacea*": OG0008491_tree.txt

```
(P_abies_renamed_MA_8990287g0010:0.52423,(A_trichopoda_renamed_ERN13836:0.51567,((((Oryza_sativa_renamed_LOC_Os01g73950.1:0,Oryza_sativa_renamed_LOC_Os01g73950.2:0)n5:0.09841,(Z_mays_renamed_A0A1D6N0A4:0.03591,Z_mays_renamed_K7V1D1:0.06282)n6:0.2262)n4:0.42545,(P_dactylifera_renamed_XP_008804230.2:0.09541,(P_dactylifera_renamed_XP_008812209.2:0.01733,P_dactylifera_renamed_XP_008778849.1:0.00439)n8:0.14994)n7:0.16341)n3:0.13647,(B_vulgaris_renamed_KMT10709:0.65214,(A_thaliana_renamed_AT3G48250.1:0.46541,(((L_japonicus_renamed_Lj4g3v1426360.1:0.00014,L_japonicus_renamed_Lj4g3v1426370.1:0.00016)n13:0.15545,((M_truncatula_renamed_MTR_4104840:0.14376,M_truncatula_renamed_MTR_4104790:0.04059)n15:0.34581,(M_truncatula_renamed_MTR_5092040:0.31443,(M_truncatula_renamed_MTR_4104800:0.13552,(M_truncatula_renamed_MTR_0252s0060:0.25322,(M_truncatula_renamed_MTR_4104860:0.09109,M_truncatula_renamed_MTR_4104830:0.00014)n19:0.0241)n18:0.03383)n17:0.08807)n16:0.104652)n14:0.011628)n12:0.02224,L_angustifolius_renamed_OIW00303:0.1193)n11:0.02694)n10:0.06595)n9:0.18707)n2:0.00018)n1:0.52423)n0;
```
