## Supplementary material for "Transcriptional responses to arbuscular mycorrhizal symbiosis development are conserved in the early divergent *Marchantia paleacea*": OG0008492_tree.txt

```
((((P_abies_renamed_MA_115425g0010:0.12066,((P_abies_renamed_MA_10436015g0020:0.04763,P_abies_renamed_MA_10436015g0030:0.03888)n5:0.02515,P_abies_renamed_MA_10436015g0010:0.05009)n4:0.00833)n3:0.03895,P_abies_renamed_MA_138259g0010:0.06726)n2:0.08976,P_abies_renamed_MA_120504g0010:0.13442)n1:0.438585,(A_trichopoda_renamed_ERN04109:0.40529,(((P_dactylifera_renamed_XP_008792192.1:0.10637,P_dactylifera_renamed_XP_017700058.1:0.11201)n9:0.10649,((Oryza_sativa_renamed_LOC_Os05g39800.1:0.0858,Z_mays_renamed_A0A1D6M6I1:0.19318)n11:0.1133,((Oryza_sativa_renamed_LOC_Os01g61010.1:0.00014,Oryza_sativa_renamed_LOC_Os01g61010.2:0.00014)n13:0.13376,(Z_mays_renamed_B4FBB1:0.0714,Z_mays_renamed_B6SP54:0.07758)n14:0.07482)n12:0.05831)n10:0.2196)n8:0.24042,(((M_truncatula_renamed_MTR_3466040:0.10868,M_truncatula_renamed_MTR_3466110:0.10125)n17:0.1015,(L_angustifolius_renamed_OIW04400:0.0831,L_japonicus_renamed_Lj2g3v2380080.1:0.14349)n18:0.03794)n16:0.19383,(A_thaliana_renamed_AT2G30300.1:0.61473,B_vulgaris_renamed_KMT05430:0.37899)n19:0.06279)n15:0.10705)n7:0.17032)n6:0.438585)n0;
```
