## Supplementary material for "Transcriptional responses to arbuscular mycorrhizal symbiosis development are conserved in the early divergent *Marchantia paleacea*": OG0008493_tree.txt

```
(P_abies_renamed_MA_500429g0010:0.774025,(((A_thaliana_renamed_AT5G45610.1:0.00014,A_thaliana_renamed_AT5G45610.2:0.017)n3:0.62434,(L_angustifolius_renamed_OIV94426:0.25026,(((M_truncatula_renamed_MTR_5027920:0.00014,(M_truncatula_renamed_MTR_5027920:0.00014,M_truncatula_renamed_MTR_5027920:0.0014)n8:0.02599)n7:0.27626,M_truncatula_renamed_MTR_5019630:0.55145)n6:0.08275,(L_japonicus_renamed_Lj0g3v0340409.1:0.2626,L_japonicus_renamed_Lj0g3v0122069.1:0.135036)n9:0.015004)n5:0.04593)n4:0.00018)n2:0.06716,((B_vulgaris_renamed_KMS64560:0.26256,B_vulgaris_renamed_KMT11466:0.10695)n11:0.55477,(A_trichopoda_renamed_ERN15562:0.78502,((Z_mays_renamed_A0A1D6QTY6:0.23849,(Oryza_sativa_renamed_LOC_Os02g03590.1:0.01401,Oryza_sativa_renamed_LOC_Os02g03590.2:0.02322)n15:0.42373)n14:0.53824,(P_dactylifera_renamed_XP_026656590.1:0.00982,((P_dactylifera_renamed_XP_017695862.1:0.00014,P_dactylifera_renamed_XP_008775894.1:0.00014)n18:0.00014,(P_dactylifera_renamed_XP_017695863.1:0.00014,P_dactylifera_renamed_XP_026656589.1:0.00014)n19:0.00016)n17:0.00014)n16:0.44474)n13:0.1982)n12:0.31993)n10:0.07322)n1:0.774025)n0;
```
