## Supplementary material for "Transcriptional responses to arbuscular mycorrhizal symbiosis development are conserved in the early divergent *Marchantia paleacea*": OG0008494_tree.txt

```
((P_abies_renamed_MA_20382g0010:0.45009,(P_abies_renamed_MA_9931873g0010:1.08593,P_abies_renamed_MA_898626g0010:0.65268)n2:0.28558)n1:0.39733,(A_trichopoda_renamed_ERN17748:0.69171,(((Oryza_sativa_renamed_LOC_Os01g55720.1:0.11357,(Z_mays_renamed_B6TL14:0.04835,Z_mays_renamed_B6U9T1:0.08991)n7:0.02832)n6:0.59441,(P_dactylifera_renamed_XP_008811631.1:0.01925,P_dactylifera_renamed_XP_008777272.1:0.18355)n8:0.13128)n5:0.56407,((A_thaliana_renamed_AT4G16400.1:0.4447,(M_truncatula_renamed_MTR_2026575:0.91042,(L_angustifolius_renamed_OIW13862:0.17452,L_japonicus_renamed_Lj4g3v0109510.1:0.17099)n12:0.04905)n11:0.13333)n10:0.15049,((A_thaliana_renamed_AT3G13175.1:0.52567,((L_angustifolius_renamed_OIW04260:0.47372,M_truncatula_renamed_MTR_5095660:0.02902)n16:0.03725,((L_japonicus_renamed_Lj6g3v0486190.1:0,L_japonicus_renamed_Lj6g3v0753180.1:0,L_japonicus_renamed_Lj6g3v0763810.1:0)n18:0.52299,L_japonicus_renamed_Lj0g3v0229679.1:0.416961)n17:0.046329)n15:0.21302)n14:0.20195,B_vulgaris_renamed_KMT12939:0.32423)n13:0.031851)n9:0.003539)n4:0.1051)n3:0.11622)n0;
```
