## Supplementary material for "Transcriptional responses to arbuscular mycorrhizal symbiosis development are conserved in the early divergent *Marchantia paleacea*": OG0008495_tree.txt

```
(A_agrestis_renamed_Aagr.utg000010l.418.1:0.542205,((M_paleacea_Rhiz_final_MPA22650.1.p1:0.12428,M_polymorpha_renamed_Mapoly0102s0035.1:0.09614)n2:0.76318,((P_patens_renamed_P315_10400V3.2:0,P_patens_renamed_P315_10400V3.1:0)n4:0.87578,(P_dactylifera_renamed_XP_008801594.1:0.21288,((((Z_mays_renamed_K7VN45:0.08945,Z_mays_renamed_A0A1D6HRZ1:0.02946)n9:0.00542,(Z_mays_renamed_A0A1D6HRZ5:0.00014,Z_mays_renamed_A0A1D6HRZ3:0.00014)n10:0.05677)n8:0.27724,(Oryza_sativa_renamed_LOC_Os03g16470.1:0,Oryza_sativa_renamed_LOC_Os03g16470.2:0,Oryza_sativa_renamed_LOC_Os03g16470.3:0)n11:0.14445)n7:0.6703,(A_trichopoda_renamed_ERN07964:0.65282,(A_thaliana_renamed_AT2G29180.1:0.6071,((L_angustifolius_renamed_OIW09191:0.21265,(L_japonicus_renamed_Lj0g3v0219899.1:0.3413,(M_truncatula_renamed_MTR_1071380:0.00014,(M_truncatula_renamed_MTR_2097680:0.03003,M_truncatula_renamed_MTR_2097680:0.00014)n18:0.00523)n17:0.1813)n16:0.16851)n15:0.16776,B_vulgaris_renamed_KMT05203:0.32914)n14:0.11951)n13:0.04474)n12:0.14509)n6:0.07534)n5:0.37781)n3:0.39808)n1:0.542205)n0;
```
