## Supplementary material for "Transcriptional responses to arbuscular mycorrhizal symbiosis development are conserved in the early divergent *Marchantia paleacea*": OG0008496_tree.txt

```
(P_abies_renamed_MA_141920g0010:0.507195,(B_vulgaris_renamed_KMT18538:0.7135,(((A_thaliana_renamed_AT2G25580.2:0,A_thaliana_renamed_AT2G25580.1:0)n4:0.54157,A_thaliana_renamed_AT4G32450.1:0.46497)n3:0.30833,(((((M_truncatula_renamed_MTR_5042450:0.01098,(M_truncatula_renamed_MTR_1040705:0.00014,(M_truncatula_renamed_MTR_1040705:0.00015,M_truncatula_renamed_MTR_1040705:0.00659)n11:0.00015)n10:0.01293)n9:0.25373,(M_truncatula_renamed_MTR_2022040:0.29783,M_truncatula_renamed_MTR_2021850:0.1154)n12:0.11262)n8:0.16416,(L_japonicus_renamed_Lj0g3v0090229.1:0.08622,(L_japonicus_renamed_Lj1g3v0084850.1:0,L_japonicus_renamed_Lj1g3v3905670.1:0)n14:0.11282)n13:0.06007)n7:0.05825,L_angustifolius_renamed_OIW00597:0.17013)n6:0.2798,((P_dactylifera_renamed_XP_026659053.1:0,P_dactylifera_renamed_XP_026659058.1:0,P_dactylifera_renamed_XP_008784430.1:0,P_dactylifera_renamed_XP_008784444.1:0)n16:0.11785,(Oryza_sativa_renamed_LOC_Os01g53610.1:0.12153,Z_mays_renamed_A0A1D6ND84:0.3725)n17:0.40456)n15:0.19849)n5:0.08285)n2:0.03457)n1:0.507195)n0;
```
