## Supplementary material for "Transcriptional responses to arbuscular mycorrhizal symbiosis development are conserved in the early divergent *Marchantia paleacea*": OG0008497_tree.txt

```
(P_abies_renamed_MA_10428841g0010:0.383905,(A_trichopoda_renamed_ERN14778:0.66352,(((P_dactylifera_renamed_XP_008793573.1:0.00014,P_dactylifera_renamed_XP_008793572.1:0.00014)n4:0.33993,(Oryza_sativa_renamed_LOC_Os01g56290.1:0.2012,Z_mays_renamed_A0A1D6NAK8:0.1971)n5:0.72763)n3:0.27377,(((A_thaliana_renamed_AT2G34780.3:0,A_thaliana_renamed_AT2G34780.4:0,A_thaliana_renamed_AT2G34780.2:0)n8:0.00014,A_thaliana_renamed_AT2G34780.1:0.00014)n7:0.81426,(((L_angustifolius_renamed_OIW16300:0.25296,((L_japonicus_renamed_Lj2g3v3069810.1:0.00101,L_japonicus_renamed_Lj2g3v3069820.1:0.03442)n13:0.20314,(M_truncatula_renamed_MTR_5090200:0.02943,M_truncatula_renamed_MTR_5090215:0.12641)n14:0.27306)n12:0.08388)n11:0.09726,((M_truncatula_renamed_MTR_2031380:0.00014,(M_truncatula_renamed_MTR_2031380:0.00014,(M_truncatula_renamed_MTR_2031380:0.00014,M_truncatula_renamed_MTR_2031380:0.00014)n18:0.00015)n17:0.00015)n16:0.28348,L_angustifolius_renamed_OIW13921:0.42562)n15:0.05012)n10:0.3248,B_vulgaris_renamed_KMT16736:0.94808)n9:0.04026)n6:0.21145)n2:0.16514)n1:0.383905)n0;
```
