## Supplementary material for "Transcriptional responses to arbuscular mycorrhizal symbiosis development are conserved in the early divergent *Marchantia paleacea*": OG0008498_tree.txt

```
(A_trichopoda_renamed_ERN02886:0.32089,((Oryza_sativa_renamed_LOC_Os07g42834.1:0.69128,P_dactylifera_renamed_XP_017696980.1:0.43328)n2:0.30323,(A_thaliana_renamed_AT1G58120.1:0.48241,(L_japonicus_renamed_Lj1g3v2093270.1:1.59184,(B_vulgaris_renamed_KMT19727:0.57313,(((L_angustifolius_renamed_OIV97861:0.17751,M_truncatula_renamed_MTR_3100550:0.28148)n8:0.03958,((L_japonicus_renamed_Lj1g3v0193140.1:0.15344,M_truncatula_renamed_MTR_5065970:0.26108)n10:0.07467,((L_angustifolius_renamed_OIW16568:0.04041,(L_angustifolius_renamed_OIW04307:0.08827,L_angustifolius_renamed_OIW02546:0.05343)n13:0.01616)n12:0.09454,L_japonicus_renamed_Lj0g3v0212779.1:0.139374)n11:0.015486)n9:0.02208)n7:0.16632,((L_angustifolius_renamed_OIW10451:0.09997,L_angustifolius_renamed_OIV94561:0.12997)n15:0.16712,(M_truncatula_renamed_MTR_4093860:0.19612,((L_japonicus_renamed_Lj6g3v2193400.1:0.00014,(L_japonicus_renamed_Lj6g3v2193390.1:0.00449,L_japonicus_renamed_Lj6g3v2193590.1:0.00014)n19:0.00014)n18:0.15935,L_japonicus_renamed_Lj4g3v0365710.1:0.108018)n17:0.012002)n16:0.05239)n14:0.082422)n6:0.009158)n5:0.088425)n4:0.009825)n3:0.22958)n1:0.18084)n0;
```
