## Supplementary material for "Transcriptional responses to arbuscular mycorrhizal symbiosis development are conserved in the early divergent *Marchantia paleacea*": OG0008499_tree.txt

```
(A_trichopoda_renamed_ERN08115:0.187815,((P_dactylifera_renamed_XP_008783550.1:0.07163,(P_dactylifera_renamed_XP_008808288.1:0.00014,P_dactylifera_renamed_XP_008808289.1:0.00014)n3:0.08882)n2:0.10591,(Oryza_sativa_renamed_LOC_Os03g64340.1:0.73101,(((B_vulgaris_renamed_KMT16458:0.00014,B_vulgaris_renamed_KMT16459:0.00016)n7:0.24037,(A_thaliana_renamed_AT5G24580.5:0.00014,(A_thaliana_renamed_AT5G24580.3:0.00015,(A_thaliana_renamed_AT5G24580.2:0.00014,(A_thaliana_renamed_AT5G24580.4:0,A_thaliana_renamed_AT5G24580.1:0)n11:0.00014)n10:0.00015)n9:0.00015)n8:0.28594)n6:0.08573,((L_angustifolius_renamed_OIW04343:0.06105,((L_angustifolius_renamed_OIW16504:0,L_angustifolius_renamed_OIW16529:0)n15:0.05105,L_angustifolius_renamed_OIW02507:0.0605)n14:0.01501)n13:0.03565,((L_japonicus_renamed_Lj0g3v0338379.1:0.07054,(M_truncatula_renamed_MTR_8018747:0.20265,M_truncatula_renamed_MTR_5069180:0.02037)n18:0.08425)n17:0.03336,(L_japonicus_renamed_Lj1g3v1091080.2:0.21566,M_truncatula_renamed_MTR_3093020:0.16035)n19:0.069354)n16:0.007706)n12:0.0303)n5:0.21358)n4:0.0426)n1:0.187815)n0;
```
