## Supplementary material for "Transcriptional responses to arbuscular mycorrhizal symbiosis development are conserved in the early divergent *Marchantia paleacea*": OG0008500_tree.txt

```
(((A_thaliana_renamed_AT4G40020.1:0.7042,B_vulgaris_renamed_KMT08576:0.62054)n2:0.1087,((M_truncatula_renamed_MTR_3086890:0.20634,(L_japonicus_renamed_Lj6g3v0551680.1:0.12444,L_japonicus_renamed_Lj6g3v0551690.1:0.181818)n5:0.020202)n4:0.01831,(L_angustifolius_renamed_OIV98441:0.06642,(L_angustifolius_renamed_OIW15036:0.14601,L_angustifolius_renamed_OIV97506:0.09989)n7:0.02269)n6:0.10522)n3:0.3068)n1:0.273875,((P_dactylifera_renamed_XP_008782331.1:0.44831,P_dactylifera_renamed_XP_008790919.1:0.23563)n9:0.11132,((Oryza_sativa_renamed_LOC_Os08g37500.1:0.13319,Z_mays_renamed_A0A1D6QK03:0.17361)n11:0.50982,(((Oryza_sativa_renamed_LOC_Os02g36350.1:0.00014,Oryza_sativa_renamed_LOC_Os02g36350.2:0.00014)n14:0.16576,(Z_mays_renamed_A0A1D6Q3K9:0.12502,Z_mays_renamed_B4FWD8:0.16629)n15:0.18566)n13:0.45811,((Oryza_sativa_renamed_LOC_Os04g37790.1:0.00015,Oryza_sativa_renamed_LOC_Os04g37790.2:0.00014)n17:0.1402,(Z_mays_renamed_K7UIW6:0.13286,(Z_mays_renamed_C0PMW8:0.06667,Z_mays_renamed_A0A1D6KG08:1.27124)n19:0.07814)n18:0.07913)n16:0.11423)n12:0.352818)n10:0.039202)n8:0.05415)n0;
```
