## Supplementary material for "Transcriptional responses to arbuscular mycorrhizal symbiosis development are conserved in the early divergent *Marchantia paleacea*": OG0008501_tree.txt

```
(A_trichopoda_renamed_ERN13882:0.27763,((A_trichopoda_renamed_ERN13883:0.76344,A_trichopoda_renamed_ERN03139:0.51333)n2:0.1779,((A_trichopoda_renamed_ERN13905:0.04147,(A_trichopoda_renamed_ERN13906:0.23917,A_trichopoda_renamed_ERN04623:0.0636)n5:0.03759)n4:0.45285,(((((A_trichopoda_renamed_ERN20425:0.07922,(A_trichopoda_renamed_ERN20430:0.11517,A_trichopoda_renamed_ERN20427:0.11291)n11:0.0117)n10:0.27752,(((A_trichopoda_renamed_ERN20431:0.12305,(A_trichopoda_renamed_ERN20428:0.08689,A_trichopoda_renamed_ERN20426:0.08798)n15:0.04475)n14:0.40711,((A_trichopoda_renamed_ERN20422:0.27652,(A_trichopoda_renamed_ERN20420:0.33416,A_trichopoda_renamed_ERN20419:0.12061)n18:0.05526)n17:0.11514,(A_trichopoda_renamed_ERN20424:0.18258,A_trichopoda_renamed_ERN20421:0.57912)n19:0.05685)n16:0.09421)n13:0.01247,A_trichopoda_renamed_ERN20433:0.66562)n12:0.05619)n9:0.06032,A_trichopoda_renamed_ERN20432:0.3528)n8:0.05416,A_trichopoda_renamed_ERN13909:0.9892)n7:0.13551,A_trichopoda_renamed_ERN13908:0.4229)n6:0.19685)n3:0.09184)n1:0.27763)n0;
```
