## Supplementary material for "Transcriptional responses to arbuscular mycorrhizal symbiosis development are conserved in the early divergent *Marchantia paleacea*": OG0008502_tree.txt

```
((T_lepidozioides_scaffold-SKQD-2074110-Takakia_lepidozioides:0.14678,((B_vulgaris_renamed_KMS95588:0.5305,(((A_trichopoda_renamed_ERN00169:0.24179,P_dactylifera_renamed_XP_026662609.1:0.31435)n6:0.10218,(L_japonicus_renamed_Lj6g3v2084650.1:0.05271,(((M_truncatula_renamed_MTR_3074360:0,M_truncatula_renamed_MTR_3074330:0)n10:0.00015,M_truncatula_renamed_MTR_3074310:0.00484)n9:0.49938,M_truncatula_renamed_MTR_0064s0040:0.257193)n8:0.028577)n7:0.2623)n5:0.05615,(P_abies_renamed_MA_385361g0010:0.31257,P_abies_renamed_MA_10430584g0010:0.21582)n11:0.02398)n4:0.07781)n3:0.30192,(((A_trichopoda_renamed_ERM99837:0.19994,A_trichopoda_renamed_ERN00843:0.01716)n14:0.0174,(A_trichopoda_renamed_ERN00842:0.01777,A_trichopoda_renamed_ERM99836:0.24092)n15:0.04235)n13:0.51752,(L_japonicus_renamed_Lj5g3v2057330.1:0.37892,(S_moellendorffii_renamed_EFJ38550:0.01427,S_moellendorffii_renamed_EFJ31597:0.00014)n17:0.24068)n16:0.00956)n12:0.111447)n2:0.012383)n1:0.01924,((P_neesiana_scaffold-JHFI-2006492-Pellia_neesiana:0.00015,P_neesiana_scaffold-JHFI-2006494-Pellia_neesiana:0.00947)n19:0.17518,P_neesiana_scaffold-JHFI-2093370-Pellia_neesiana:0.26783)n18:0.1449)n0;
```
