## Supplementary material for "Transcriptional responses to arbuscular mycorrhizal symbiosis development are conserved in the early divergent *Marchantia paleacea*": OG0008503_tree.txt

```
((T_lepidozioides_scaffold-SKQD-2080505-Takakia_lepidozioides:0.82789,((((M_paleacea_Rhiz_final_MPA7449.4.p1:0.00014,M_paleacea_Rhiz_final_MPA7449.3.p1:0.00014)n5:0.00016,M_paleacea_Rhiz_final_MPA7449.1.p2:0.00014)n4:0.00014,M_paleacea_Rhiz_final_MPA7449.2.p2:0.00014)n3:0.09713,(M_polymorpha_renamed_Mapoly0020s0001.1:0.91295,M_polymorpha_renamed_Mapoly0020s0028.1:0.023679)n6:0.002631)n2:0.13309)n1:0.114565,(P_abies_renamed_MA_139644g0010:1.19472,((Oryza_sativa_renamed_LOC_Os01g68130.1:0.13224,((Z_mays_renamed_A0A1D6P904:0.0529,(Z_mays_renamed_A0A1D6N3P6:0.05473,(Z_mays_renamed_A0A1D6DW55:0.12081,Z_mays_renamed_A0A1D6NCN0:0.03214)n13:0.09838)n12:0.00693)n11:0.1548,Z_mays_renamed_A0A1D6P578:0.03261)n10:0.1383)n9:0.40506,((A_trichopoda_renamed_ERN13848:0.42165,(L_japonicus_renamed_Lj4g3v1415280.1:0.12482,M_truncatula_renamed_MTR_4104750:0.17733)n16:0.27042)n15:0.08986,(P_dactylifera_renamed_XP_026662634.1:0.00603,(P_dactylifera_renamed_XP_026662628.1:0.00014,(P_dactylifera_renamed_XP_017699459.1:0.00213,P_dactylifera_renamed_XP_026662631.1:0.00014)n19:0.00117)n18:0.01343)n17:0.20415)n14:0.05191)n8:0.29167)n7:0.114565)n0;
```
