## Supplementary material for "Transcriptional responses to arbuscular mycorrhizal symbiosis development are conserved in the early divergent *Marchantia paleacea*": OG0008504_tree.txt

```
((M_paleacea_Rhiz_final_MPA29877.1.p1:0.53967,(B_vulgaris_renamed_KMT09323:0.53695,((M_truncatula_renamed_MTR_3086710:0.74585,(A_trichopoda_renamed_ERN04098:0.44256,(A_trichopoda_renamed_ERM98996:0.75006,(A_trichopoda_renamed_ERN02465:0.00014,A_trichopoda_renamed_ERN01916:0.00015)n7:0.47292)n6:0.07849)n5:0.08892)n4:0.0387,(L_japonicus_renamed_Lj0g3v0111019.1:0.67092,((P_abies_renamed_MA_10432379g0010:0.41718,(L_japonicus_renamed_Lj0g3v0362899.1:0.6427,(S_moellendorffii_renamed_EFJ18711:0,S_moellendorffii_renamed_EFJ36103:0)n12:0.33)n11:0.17761)n10:0.1024,(P_abies_renamed_MA_773029g0010:0.54297,(L_japonicus_renamed_Lj0g3v0139159.1:0.46295,L_japonicus_renamed_Lj0g3v0336949.1:0.49836)n14:0.139041)n13:0.015449)n9:0.0748521)n8:0.0083169)n3:0.009241)n2:0.12242)n1:0.11623,(((L_japonicus_renamed_Lj4g3v0338500.1:0,L_japonicus_renamed_Lj6g3v2218490.1:0)n17:0.05709,(L_japonicus_renamed_Lj4g3v0338510.1:0,L_japonicus_renamed_Lj6g3v2218480.1:0)n18:0.08905)n16:0.54188,(M_paleacea_Rhiz_final_MPA18467.1.p2:0.89269,Oryza_sativa_renamed_LOC_Os01g18900.1:0.67542)n19:0.14873)n15:0.0165255)n0;
```
