## Supplementary material for "Transcriptional responses to arbuscular mycorrhizal symbiosis development are conserved in the early divergent *Marchantia paleacea*": OG0008505_tree.txt

```
(((P_abies_renamed_MA_451787g0010:0,P_abies_renamed_MA_9747857g0010:0)n2:0.7411,(((P_abies_renamed_MA_9973g0010:0.11834,(P_abies_renamed_MA_43105g0010:0.30091,P_abies_renamed_MA_10426045g0010:0.04306)n6:0.00016)n5:0.0639,(P_abies_renamed_MA_64313g0010:0.08822,P_abies_renamed_MA_124602g0010:0.15787)n7:0.04944)n4:0.06536,(P_abies_renamed_MA_258056g0010:0.03504,P_abies_renamed_MA_496283g0010:0.3553)n8:0.20068)n3:0.3191)n1:0.335475,(A_trichopoda_renamed_ERN12491:0.66005,(((Oryza_sativa_renamed_LOC_Os06g48680.1:0.10754,Z_mays_renamed_C0P625:0.31312)n12:0.39501,(P_dactylifera_renamed_XP_008798111.1:0.10543,P_dactylifera_renamed_XP_008801449.1:0.19353)n13:0.11304)n11:0.37089,((L_japonicus_renamed_Lj6g3v1334380.1:0.16273,((L_angustifolius_renamed_OIV98397:0.09548,L_angustifolius_renamed_OIV97413:0.11674)n17:0.11161,M_truncatula_renamed_MTR_2037760:0.17831)n16:0.02269)n15:0.07007,((L_japonicus_renamed_Lj4g3v2133920.1:0.26557,M_truncatula_renamed_MTR_4127530:0.24194)n19:0.0687,L_angustifolius_renamed_OIW18696:0.3259)n18:0.04811)n14:0.50538)n10:0.24046)n9:0.335475)n0;
```
