## Supplementary material for "Transcriptional responses to arbuscular mycorrhizal symbiosis development are conserved in the early divergent *Marchantia paleacea*": OG0008506_tree.txt

```
(((A_trichopoda_renamed_ERM98083:0.02056,(A_trichopoda_renamed_ERN00008:0.0282,A_trichopoda_renamed_ERN05442:0.06818)n3:0.02303)n2:1.09,((A_agrestis_renamed_Aagr.utg000111l.116.2:0.02736,A_agrestis_renamed_Aagr.utg000111l.116.1:0.00014)n5:0.21028,(M_flagellaris_scaffold-UCRN-2010798-Megaceros_tosanus:0.00014,M_flagellaris_scaffold-UCRN-2010799-Megaceros_tosanus:0.00231)n6:0.18986)n4:0.28782)n1:0.046005,((S_muscicola_renamed_SM000051S17547:0.02024,S_muscicola_renamed_SM000103S09479:0.04107)n8:0.47191,(T_lepidozioides_scaffold-SKQD-2079960-Takakia_lepidozioides:0.19747,((P_neesiana_scaffold-JHFI-2001735-Pellia_neesiana:0.1545,P_pinnata_scaffold-UUHD-2010955-Porella_pinnata:0.15257)n11:0.34643,(((P_patens_renamed_P317_24070V3.3:0,P_patens_renamed_P317_24070V3.4:0,P_patens_renamed_P317_24070V3.2:0,P_patens_renamed_P317_24070V3.1:0)n14:0.00014,P_patens_renamed_P317_24070V3.8:0.00939)n13:0.00015,((P_patens_renamed_P317_24070V3.6:0,P_patens_renamed_P317_24070V3.7:0,P_patens_renamed_P317_24070V3.5:0)n16:0.00014,P_patens_renamed_P317_24070V3.9:0.00014)n15:0.01012)n12:0.39673)n10:0.07962)n9:0.12465)n7:0.046005)n0;
```
