## Supplementary material for "Transcriptional responses to arbuscular mycorrhizal symbiosis development are conserved in the early divergent *Marchantia paleacea*": OG0008507_tree.txt

```
((C_braunii_renamed_GBG83962:0.75598,(P_patens_renamed_P320_13790V3.2:0,P_patens_renamed_P320_13790V3.1:0)n2:0.5389)n1:0.061445,((M_flagellaris_scaffold-UCRN-2051685-Megaceros_tosanus:0.22667,((A_agrestis_renamed_Aagr.utg000006l.976.2:0.00014,A_agrestis_renamed_Aagr.utg000006l.976.4:0.00015)n6:0.00015,(A_agrestis_renamed_Aagr.utg000006l.976.5:0.01534,(A_agrestis_renamed_Aagr.utg000006l.976.3:0,A_agrestis_renamed_Aagr.utg000006l.976.1:0)n8:0.00371)n7:0.00806)n5:0.2243)n4:0.24474,((B_vulgaris_renamed_KMT00734:0.71729,(A_trichopoda_renamed_ERN16380:0.25884,((Z_mays_renamed_A0A1D6NLY3:0.25489,(Oryza_sativa_renamed_LOC_Os01g42510.2:0.19008,Oryza_sativa_renamed_LOC_Os01g42510.1:0.00016)n14:0.09645)n13:0.3573,P_dactylifera_renamed_XP_008809468.1:0.09178)n12:0.08846)n11:0.11993)n10:0.29906,(T_lepidozioides_scaffold-SKQD-2075961-Takakia_lepidozioides:0.46731,((M_polymorpha_renamed_Mapoly0016s0073.1:0.01634,(M_paleacea_Rhiz_final_MPA16884.2.p1:0.00014,M_paleacea_Rhiz_final_MPA16884.1.p1:0.0445)n18:0.0128)n17:0.114,(P_neesiana_scaffold-JHFI-2111855-Pellia_neesiana:0.15246,P_pinnata_scaffold-UUHD-2148229-Porella_pinnata:0.2465)n19:0.12487)n16:0.18951)n15:0.08816)n9:0.02638)n3:0.061445)n0;
```
