## Supplementary material for "Transcriptional responses to arbuscular mycorrhizal symbiosis development are conserved in the early divergent *Marchantia paleacea*": OG0008508_tree.txt

```
((P_abies_renamed_MA_43917g0020:0.0288,(P_abies_renamed_MA_162930g0010:0.01241,P_abies_renamed_MA_43917g0010:0.09427)n2:0.00576)n1:0.26005,(((L_angustifolius_renamed_OIV89359:0.23214,(L_japonicus_renamed_Lj6g3v0353780.1:0.10392,((M_truncatula_renamed_MTR_3064090:0.02466,M_truncatula_renamed_MTR_3064130:0.0563)n8:0.00528,(M_truncatula_renamed_MTR_3064110:0.03721,M_truncatula_renamed_MTR_3064103:0.26248)n9:0.06025)n7:0.10369)n6:0.02992)n5:0.08538,(L_angustifolius_renamed_OIW14126:0.08523,(M_truncatula_renamed_MTR_3064080:0.09652,(L_japonicus_renamed_Lj0g3v0027059.1:0.04636,(L_japonicus_renamed_Lj0g3v0026839.1:0.09036,(L_japonicus_renamed_Lj6g3v0353760.2:0.00014,L_japonicus_renamed_Lj6g3v0353760.1:0.00014)n14:0.00604)n13:0.01303)n12:0.06113)n11:0.05025)n10:0.028)n4:0.1711,(A_trichopoda_renamed_ERN09517:0.22146,((Z_mays_renamed_A0A1D6GPC0:0.21808,(Oryza_sativa_renamed_LOC_Os10g34220.1:0.03242,Oryza_sativa_renamed_LOC_Os11g28104.1:0.067041)n18:0.007449)n17:0.05296,(P_dactylifera_renamed_XP_008813262.1:0.17488,P_dactylifera_renamed_XP_008776726.3:0.173151)n19:0.019239)n16:0.02769)n15:0.07273)n3:0.26005)n0;
```
