## Supplementary material for "Transcriptional responses to arbuscular mycorrhizal symbiosis development are conserved in the early divergent *Marchantia paleacea*": OG0008509_tree.txt

```
(A_trichopoda_renamed_ERN09744:0.5302,((B_vulgaris_renamed_KMS96985:0.68229,((P_dactylifera_renamed_XP_008785381.1:0.00014,P_dactylifera_renamed_XP_008785382.1:0.00015)n4:0.49065,P_dactylifera_renamed_XP_017701567.2:0.57657)n3:0.28178)n2:0.15856,(((L_angustifolius_renamed_OIW02719:0.58265,M_truncatula_renamed_MTR_5082250:0.2901)n7:0.5404,((L_angustifolius_renamed_OIV90825:0.43563,(L_japonicus_renamed_Lj0g3v0348789.1:0.39994,L_japonicus_renamed_Lj5g3v1426460.1:0.17699)n10:0.14256)n9:0.1063,((M_truncatula_renamed_MTR_6033440:0.12291,(M_truncatula_renamed_MTR_1111700:0.1502,(M_truncatula_renamed_MTR_8465710:0.19741,M_truncatula_renamed_MTR_1111690:0.1369)n14:0.37593)n13:0.0918)n12:0.70397,(M_truncatula_renamed_MTR_1014445:0.05894,M_truncatula_renamed_MTR_1081780:0.01893)n15:0.146889)n11:0.016321)n8:0.10475)n6:0.15348,((Oryza_sativa_renamed_LOC_Os09g02690.2:0.00016,Oryza_sativa_renamed_LOC_Os09g02690.1:0.00014)n17:0.5031,(Z_mays_renamed_B6U458:0.91127,(Z_mays_renamed_A0A1D6KWU3:0.10448,Z_mays_renamed_A0A1D6KWU8:0.12909)n19:0.48672)n18:0.05408)n16:0.13534)n5:0.11393)n1:0.5302)n0;
```
