## Supplementary material for "Transcriptional responses to arbuscular mycorrhizal symbiosis development are conserved in the early divergent *Marchantia paleacea*": OG0008510_tree.txt

```
(M_flagellaris_scaffold-UCRN-2011757-Megaceros_tosanus:0.681295,((((A_trichopoda_renamed_ERN11069:0.11371,A_trichopoda_renamed_ERN11070:0.12539)n4:0.06163,(A_trichopoda_renamed_ERN11067:0.13187,A_trichopoda_renamed_ERN11068:0.16012)n5:0.0674)n3:0.51561,((Oryza_sativa_renamed_LOC_Os02g28970.1:0,Oryza_sativa_renamed_LOC_Os02g28970.2:0)n7:0.12859,Z_mays_renamed_A0A1D6LL33:0.20009)n6:0.67157)n2:0.04815,((B_vulgaris_renamed_KMS99904:0.48463,(((L_japonicus_renamed_Lj0g3v0071789.1:0,L_japonicus_renamed_Lj0g3v0207899.1:0)n12:0.95929,(L_angustifolius_renamed_OIW18212:0.12317,L_angustifolius_renamed_OIW00426:0.000135)n13:1.5e-05)n11:0.04159,(M_truncatula_renamed_MTR_0082s0140:0.16868,((M_truncatula_renamed_MTR_8092700:0,M_truncatula_renamed_MTR_8092370:0)n16:0.04138,(M_truncatula_renamed_MTR_8091400:0.01924,M_truncatula_renamed_MTR_4075230:0.03052)n17:0.02551)n15:0.115002)n14:0.012778)n10:0.03009)n9:0.18909,(P_abies_renamed_MA_34735g0010:1.30052,(P_dactylifera_renamed_XP_008787970.1:0.27509,P_dactylifera_renamed_XP_008791919.1:0.073944)n19:0.008216)n18:0.11389)n8:0.01593)n1:0.681295)n0;
```
