## Supplementary material for "Transcriptional responses to arbuscular mycorrhizal symbiosis development are conserved in the early divergent *Marchantia paleacea*": OG0008511_tree.txt

```
(B_vulgaris_renamed_KMT04121:7e-05,(B_vulgaris_renamed_KMT04119:0.02074,(B_vulgaris_renamed_KMT04120:0.09189,(B_vulgaris_renamed_KMT04118:0.00451,(((B_vulgaris_renamed_KMT05487:0.07354,(((B_vulgaris_renamed_KMS96492:0.12008,(B_vulgaris_renamed_KMT00096:0.1199,(B_vulgaris_renamed_KMT13095:0.19532,(B_vulgaris_renamed_KMT13098:0.08466,B_vulgaris_renamed_KMT13096:0.12388)n12:0.04663)n11:0.15301)n10:0.3267)n9:0.07736,((B_vulgaris_renamed_KMT05488:1.05817,B_vulgaris_renamed_KMT20158:0.29596)n14:0.02509,B_vulgaris_renamed_KMT05484:0.20523)n13:0.02287)n8:0.02985,(((B_vulgaris_renamed_KMT11992:0.01134,B_vulgaris_renamed_KMT11974:0.01773)n17:0.02324,B_vulgaris_renamed_KMT11963:0.18062)n16:0.01102,(B_vulgaris_renamed_KMT11964:0.03037,B_vulgaris_renamed_KMT11962:0.08642)n18:0.01493)n15:0.06308)n7:0.0221)n6:0.02181,(B_vulgaris_renamed_KMT17429:0.06802,B_vulgaris_renamed_KMT17430:0.07258)n19:0.06021)n5:0.05802,B_vulgaris_renamed_KMS99331:0.04885)n4:0.0434)n3:0.00141)n2:0.0001)n1:7e-05)n0;
```
