## Supplementary material for "Transcriptional responses to arbuscular mycorrhizal symbiosis development are conserved in the early divergent *Marchantia paleacea*": OG0008512_tree.txt

```
(B_vulgaris_renamed_KMT18555:0.5919,(L_angustifolius_renamed_OIV89091:1.4151,((L_japonicus_renamed_Lj0g3v0234009.1:0.09781,(L_japonicus_renamed_Lj0g3v0234009.2:0.1543,(L_japonicus_renamed_Lj3g3v2703560.1:0,L_japonicus_renamed_Lj3g3v2703560.2:0)n5:0.22881)n4:0.06674)n3:0.17846,((M_truncatula_renamed_MTR_6006740:0.27509,(M_truncatula_renamed_MTR_6006760:0.18698,M_truncatula_renamed_MTR_6006730:0.11687)n8:0.07849)n7:0.20355,(M_truncatula_renamed_MTR_6045563:0.40407,((M_truncatula_renamed_MTR_4119700:0.18097,(M_truncatula_renamed_MTR_7025650:0.0809,M_truncatula_renamed_MTR_7025080:0.06504)n12:0.05103)n11:0.14807,(M_truncatula_renamed_MTR_8015670:0.2849,((M_truncatula_renamed_MTR_8015830:0.00014,M_truncatula_renamed_MTR_8015830:0.03101)n15:0.09019,((M_truncatula_renamed_MTR_8015680:0.12715,M_truncatula_renamed_MTR_8015720:0.22726)n17:0.01648,(M_truncatula_renamed_MTR_8015770:0.11834,(M_truncatula_renamed_MTR_7016460:0.17951,M_truncatula_renamed_MTR_8018340:0.1017)n19:0.02272)n18:0.05756)n16:0.04315)n14:0.04005)n13:0.03016)n10:0.033849)n9:0.0033849)n6:0.0003761)n2:0.02044)n1:0.5919)n0;
```
