## Supplementary material for "Transcriptional responses to arbuscular mycorrhizal symbiosis development are conserved in the early divergent *Marchantia paleacea*": OG0008513_tree.txt

```
(B_vulgaris_renamed_KMT11793:0.41442,((((Z_mays_renamed_A0A1D6K2N2:0.00014,Z_mays_renamed_A0A1D6K2N4:0.00014)n4:0.00014,(Z_mays_renamed_A0A1D6K2N9:0.00014,Z_mays_renamed_A0A1D6K2N8:0.00014)n5:0.0026)n3:0.12209,((Z_mays_renamed_K7V300:0.00462,Z_mays_renamed_K7VN05:0.00851)n7:0.06067,((Z_mays_renamed_K7V7D8:0.00014,(Z_mays_renamed_K7V3G6:0.00016,Z_mays_renamed_K7VB43:0.00523)n10:0.00519)n9:0.00261,((Z_mays_renamed_A0A1D6G8B0:0.00591,Z_mays_renamed_K7V7E8:0.00014)n12:0.00769,(Z_mays_renamed_A0A1D6G8B7:0.01402,Z_mays_renamed_A0A1D6G8B8:0.01099)n13:0.00715)n11:0.00014)n8:0.0403)n6:0.07266)n2:0.02715,(((Oryza_sativa_renamed_LOC_Os04g59300.1:0.17716,Oryza_sativa_renamed_LOC_Os06g35950.1:0.15138)n16:0.65605,(Oryza_sativa_renamed_LOC_Os09g20684.1:0.02508,Oryza_sativa_renamed_LOC_Os09g20700.1:0.10832)n17:0.14815)n15:0.13512,(Oryza_sativa_renamed_LOC_Os01g50330.1:0.15873,(Oryza_sativa_renamed_LOC_Os08g34330.1:0.26386,Oryza_sativa_renamed_LOC_Os08g07810.1:0.09581)n19:0.07568)n18:0.018594)n14:0.002066)n1:0.29068)n0;
```
