## Supplementary material for "Transcriptional responses to arbuscular mycorrhizal symbiosis development are conserved in the early divergent *Marchantia paleacea*": OG0008514_tree.txt

```
((P_neesiana_scaffold-JHFI-2103974-Pellia_neesiana:0,P_neesiana_scaffold-JHFI-2103974-Pellia_neesiana:0,P_neesiana_scaffold-JHFI-2103974-Pellia_neesiana:0)n1:0.807925,(B_vulgaris_renamed_KMT08647:0.18343,(((L_japonicus_renamed_Lj0g3v0152219.1:0.07924,(L_japonicus_renamed_Lj0g3v0321689.1:0.12524,L_japonicus_renamed_Lj1g3v1842260.1:0.09041)n6:0.15427)n5:0.08023,Z_mays_renamed_A0A1D6FG84:0.90231)n4:0.10959,((((L_angustifolius_renamed_OIW09473:0.1718,(L_angustifolius_renamed_OIW21885:0.05715,L_angustifolius_renamed_OIW21887:0.11685)n11:0.11183)n10:0.25739,((L_japonicus_renamed_Lj0g3v0357699.1:0.00015,L_japonicus_renamed_Lj1g3v4480250.1:0.09511)n13:0.50364,((P_abies_renamed_MA_495376g0010:0.6523,P_abies_renamed_MA_7648208g0010:0.21337)n15:0.12757,P_abies_renamed_MA_9057884g0010:0.389277)n14:0.043253)n12:0.06421)n9:0.12869,((P_abies_renamed_MA_7127108g0010:0.34725,P_abies_renamed_MA_5464g0030:0.4836)n17:0.12354,(L_japonicus_renamed_Lj2g3v0345060.1:0,L_japonicus_renamed_Lj3g3v2341000.1:0)n18:0.344466)n16:0.038274)n8:0.18996,Z_mays_renamed_A0A1D6JNA1:0.320013)n7:0.035557)n3:0.19564)n2:0.807925)n0;
```
