## Supplementary material for "Transcriptional responses to arbuscular mycorrhizal symbiosis development are conserved in the early divergent *Marchantia paleacea*": OG0008515_tree.txt

```
(B_vulgaris_renamed_KMS97669:0.50348,(((P_dactylifera_renamed_XP_008788469.1:0.30687,P_dactylifera_renamed_XP_008800186.1:0.43759)n3:0.25824,(((P_dactylifera_renamed_XP_008788437.1:0.04864,(P_dactylifera_renamed_XP_008788470.1:0.07164,P_dactylifera_renamed_XP_008788438.2:0.05528)n7:0.0743)n6:0.02218,P_dactylifera_renamed_XP_008788439.1:0.05426)n5:0.31154,(P_dactylifera_renamed_XP_026656179.1:0.27527,P_dactylifera_renamed_XP_017702372.1:0.22119)n8:0.18002)n4:0.28898)n2:0.16034,((P_dactylifera_renamed_XP_017699043.1:0.49322,(P_dactylifera_renamed_XP_026657196.1:0,P_dactylifera_renamed_XP_008777994.1:0)n11:0.36605)n10:0.24799,(((Z_mays_renamed_G2XK57:0.23115,(Oryza_sativa_renamed_LOC_Os04g08510.1:0.33448,Oryza_sativa_renamed_LOC_Os04g08500.1:0.814464)n15:0.090496)n14:0.18881,(P_dactylifera_renamed_XP_008813638.2:0.46689,P_dactylifera_renamed_XP_026659333.1:0.470925)n16:0.052325)n13:0.11104,((P_dactylifera_renamed_XP_026656111.1:0.43569,(P_dactylifera_renamed_XP_008813339.1:0.56166,P_dactylifera_renamed_XP_008813340.1:0.43062)n19:0.31617)n18:0.18734,Oryza_sativa_renamed_LOC_Os04g49360.1:0.913626)n17:0.101514)n12:0.32221)n9:0.10782)n1:0.50348)n0;
```
