## Supplementary material for "Transcriptional responses to arbuscular mycorrhizal symbiosis development are conserved in the early divergent *Marchantia paleacea*": OG0008516_tree.txt

```
(((M_truncatula_renamed_MTR_3099650:0.2595,(L_japonicus_renamed_Lj0g3v0210229.1:0.00014,L_japonicus_renamed_Lj1g3v1526020.1:0.00014)n3:0.29861)n2:0.06295,(L_angustifolius_renamed_OIV97875:0.43444,((L_angustifolius_renamed_OIW21378:0,L_angustifolius_renamed_OIW21663:0)n6:0.00014,(L_angustifolius_renamed_OIW13091:0.00014,((L_angustifolius_renamed_OIW20552:0,L_angustifolius_renamed_OIW16869:0,L_angustifolius_renamed_OIV98026:0,L_angustifolius_renamed_OIV96571:0,L_angustifolius_renamed_OIV97181:0,L_angustifolius_renamed_OIV97054:0,L_angustifolius_renamed_OIV89094:0)n9:0.00014,(L_angustifolius_renamed_OIW20829:0,L_angustifolius_renamed_OIW19937:0,L_angustifolius_renamed_OIW19163:0,L_angustifolius_renamed_OIV94595:0,L_angustifolius_renamed_OIV94173:0)n10:0.00014)n8:0.00014)n7:0.00015)n5:0.15865)n4:0.13443)n1:0.04566,(L_angustifolius_renamed_OIW04297:0.45759,M_truncatula_renamed_MTR_5064990:0.4594)n11:0.04566)n0;
```
