## Supplementary material for "Transcriptional responses to arbuscular mycorrhizal symbiosis development are conserved in the early divergent *Marchantia paleacea*": OG0008517_tree.txt

```
((P_dactylifera_renamed_XP_026657616.1:0.38048,(Oryza_sativa_renamed_LOC_Os07g22440.1:0.19064,Oryza_sativa_renamed_LOC_Os11g34060.1:0.03576)n2:0.45394)n1:0.155225,(((L_japonicus_renamed_Lj0g3v0184379.1:0.08049,(L_japonicus_renamed_Lj0g3v0013629.1:0.0189,L_japonicus_renamed_Lj0g3v0095809.1:0.0195)n6:0.11519)n5:0.08949,((M_truncatula_renamed_MTR_0116s0130:0.56216,(M_truncatula_renamed_MTR_0058s0150:0.34469,(M_truncatula_renamed_MTR_2449730:0.31114,(M_truncatula_renamed_MTR_8465110:0.62791,M_truncatula_renamed_MTR_0037s0030:0.17739)n11:0.07682)n10:0.05032)n9:0.01995)n8:0.13061,(((M_truncatula_renamed_MTR_2054480:0.83949,M_truncatula_renamed_MTR_1434s0010:0.15433)n14:0.408,M_truncatula_renamed_MTR_5049420:0.16957)n13:0.00361,((M_truncatula_renamed_MTR_8462070:0.66639,(M_truncatula_renamed_MTR_0158s0020:0.00015,M_truncatula_renamed_MTR_3434740:0.22428)n17:0.28421)n16:0.17822,M_truncatula_renamed_MTR_0028s0020:0.29158)n15:0.18929)n12:0.3545)n7:0.03594)n4:0.135,((M_truncatula_renamed_MTR_0004s0300:1.61031,M_truncatula_renamed_MTR_0230s0070:0.59302)n19:0.5592,L_japonicus_renamed_Lj0g3v0323189.1:0.437112)n18:0.048568)n3:0.155225)n0;
```
