## Supplementary material for "Transcriptional responses to arbuscular mycorrhizal symbiosis development are conserved in the early divergent *Marchantia paleacea*": OG0008518_tree.txt

```
((M_truncatula_renamed_MTR_8066350:0.69569,(L_japonicus_renamed_Lj0g3v0032299.1:0.11048,L_japonicus_renamed_Lj1g3v3556900.1:0.0497)n2:0.46898)n1:0.1023,(((M_truncatula_renamed_MTR_1052260:0.4216,(M_truncatula_renamed_MTR_3448650:0.03429,(M_truncatula_renamed_MTR_2101460:0.00014,M_truncatula_renamed_MTR_2101460:0.01371)n7:0.0676)n6:0.50521)n5:0.29935,(L_japonicus_renamed_Lj0g3v0363549.1:0.39985,L_japonicus_renamed_Lj5g3v1208270.1:0.5202)n8:0.10523)n4:0.07401,(L_japonicus_renamed_Lj5g3v1015020.1:0.40881,(((M_truncatula_renamed_MTR_5076070:0.01928,M_truncatula_renamed_MTR_6053140:0.123)n12:0.20704,(M_truncatula_renamed_MTR_8045760:0.28247,(((M_truncatula_renamed_MTR_5027095:0.83251,M_truncatula_renamed_MTR_6022080:0.14513)n16:0.06589,(M_truncatula_renamed_MTR_7037750:0.19945,(M_truncatula_renamed_MTR_2069720:0.03013,M_truncatula_renamed_MTR_7037720:0.83338)n18:0.14984)n17:0.36428)n15:0.02752,M_truncatula_renamed_MTR_0604s0020:0.10167)n14:0.04998)n13:0.11967)n11:0.36349,(M_truncatula_renamed_MTR_1070355:0.00015,M_truncatula_renamed_MTR_7060800:0.33868)n19:0.57689)n10:0.057501)n9:0.006389)n3:0.1023)n0;
```
