## Supplementary material for "Transcriptional responses to arbuscular mycorrhizal symbiosis development are conserved in the early divergent *Marchantia paleacea*": OG0008519_tree.txt

```
(((P_neesiana_scaffold-JHFI-2111446-Pellia_neesiana:0.13086,P_pinnata_scaffold-UUHD-2017209-Porella_pinnata:0.20108)n2:0.29073,((A_agrestis_renamed_Aagr.utg000038l.258.1:1.99697,T_lepidozioides_scaffold-SKQD-2073210-Takakia_lepidozioides:0.00014)n4:0.20573,((C_braunii_renamed_GBG69153:0.87182,(S_muscicola_renamed_SM000010S04211:0.06144,(S_muscicola_renamed_SM000162S02346:0.03702,S_muscicola_renamed_SM000253S09033:0.01758)n8:0.00594)n7:0.67464)n6:0.2674,((A_agrestis_renamed_Aagr.utg000038l.257.1:0.21973,((A_agrestis_renamed_Aagr.utg000038l.263.3:0,A_agrestis_renamed_Aagr.utg000038l.263.2:0)n12:0.00866,(A_agrestis_renamed_Aagr.utg000038l.263.4:0,A_agrestis_renamed_Aagr.utg000038l.263.1:0)n13:0.02136)n11:0.13487)n10:0.30266,M_flagellaris_scaffold-UCRN-2053190-Megaceros_tosanus:0.18)n9:0.39048)n5:0.126108)n3:0.014012)n1:0.076215,((P_patens_renamed_P32_19950V3.2:0,P_patens_renamed_P32_19950V3.1:0)n15:0.26528,((P_patens_renamed_P31_22200V3.5:0,P_patens_renamed_P31_22200V3.4:0)n17:0.02376,((P_patens_renamed_P31_22200V3.1:0,P_patens_renamed_P31_22200V3.3:0)n19:0.00014,P_patens_renamed_P31_22200V3.2:0.00014)n18:0.00016)n16:0.14698)n14:0.22111)n0;
```
