## Supplementary material for "Transcriptional responses to arbuscular mycorrhizal symbiosis development are conserved in the early divergent *Marchantia paleacea*": OG0008520_tree.txt

```
(((((P_patens_renamed_P32_27930V3.1:0,P_patens_renamed_P32_27930V3.3:0,P_patens_renamed_P32_27930V3.2:0)n4:0.21243,((P_patens_renamed_P311_10470V3.2:0,P_patens_renamed_P311_10470V3.3:0,P_patens_renamed_P311_10470V3.4:0)n6:0.00014,(P_patens_renamed_P311_10470V3.6:0,P_patens_renamed_P311_10470V3.5:0,P_patens_renamed_P311_10470V3.7:0,P_patens_renamed_P311_10470V3.1:0)n7:0.00014)n5:0.46883)n3:0.267,(T_lepidozioides_scaffold-SKQD-2012224-Takakia_lepidozioides:0.23098,T_lepidozioides_scaffold-SKQD-2079198-Takakia_lepidozioides:0.09433)n8:0.0453)n2:0.12724,((S_muscicola_renamed_SM000001S04625:0.02396,(S_muscicola_renamed_SM000004S14940:0.04115,S_muscicola_renamed_SM000007S20880:0.03672)n11:0.01428)n10:0.66848,(P_pinnata_scaffold-UUHD-2149123-Porella_pinnata:0.36692,(M_paleacea_Rhiz_final_MPA11880.1.p1:0.01536,M_polymorpha_renamed_Mapoly0046s0072.1:0.07813)n13:0.30897)n12:0.11213)n9:0.07266)n1:0.03046,(S_moellendorffii_renamed_EFJ14297:0.57994,(M_flagellaris_scaffold-UCRN-2052496-Megaceros_tosanus:0.21625,A_agrestis_renamed_Aagr.utg000038l.162.1:0.58366)n15:0.1895)n14:0.03046)n0;
```
