## Supplementary material for "Transcriptional responses to arbuscular mycorrhizal symbiosis development are conserved in the early divergent *Marchantia paleacea*": OG0008521_tree.txt

```
(((((M_polymorpha_renamed_Mapoly0022s0144.1:0.01709,(M_paleacea_Rhiz_final_MPA23380.1.p1:0.02923,(M_paleacea_Rhiz_final_MPA23379.1.p1:0,M_paleacea_Rhiz_final_MPA23379.2.p1:0)n6:0.01004)n5:0.0018)n4:0.15693,((P_neesiana_scaffold-JHFI-2097185-Pellia_neesiana:0.25976,P_neesiana_scaffold-JHFI-2105765-Pellia_neesiana:0.29241)n8:0.03249,P_neesiana_scaffold-JHFI-2108092-Pellia_neesiana:0.091314)n7:0.010146)n3:0.21173,P_pinnata_scaffold-UUHD-2148848-Porella_pinnata:0.05135)n2:0.31973,(M_flagellaris_scaffold-UCRN-2053899-Megaceros_tosanus:0.28478,A_agrestis_renamed_Aagr.utg000104l.40.1:0.21069)n9:0.26464)n1:0.037785,(((((S_muscicola_renamed_SM000208S06328:0.00016,S_muscicola_renamed_SM001240S25810:0.00014)n14:0.03334,S_muscicola_renamed_SM000106S13993:0.0644)n13:0.00863,S_muscicola_renamed_SM000044S16025:0.02274)n12:0.61196,C_braunii_renamed_GBG69949:1.00296)n11:0.18409,((P_patens_renamed_P314_23710V3.2:0.00014,(P_patens_renamed_P314_23710V3.4:0,P_patens_renamed_P314_23710V3.1:0,P_patens_renamed_P314_23710V3.3:0)n17:0.00016)n16:0.33302,(T_lepidozioides_scaffold-SKQD-2072953-Takakia_lepidozioides:0.18584,T_lepidozioides_scaffold-SKQD-2008793-Takakia_lepidozioides:0.233631)n18:0.025959)n15:0.12679)n10:0.037785)n0;
```
