## Supplementary material for "Transcriptional responses to arbuscular mycorrhizal symbiosis development are conserved in the early divergent *Marchantia paleacea*": OG0008522_tree.txt

```
(((S_muscicola_renamed_SM000063S19990:0.00016,(S_muscicola_renamed_SM000087S23352:0.00909,S_muscicola_renamed_SM000177S03185:0.0059)n3:0.00881)n2:0.32904,(M_flagellaris_scaffold-UCRN-2006908-Megaceros_tosanus:0.1681,((A_agrestis_renamed_Aagr.utg000003l.150.4:0,A_agrestis_renamed_Aagr.utg000003l.150.6:0,A_agrestis_renamed_Aagr.utg000003l.150.3:0)n6:0.00014,(A_agrestis_renamed_Aagr.utg000003l.150.2:0,A_agrestis_renamed_Aagr.utg000003l.150.1:0,A_agrestis_renamed_Aagr.utg000003l.150.5:0,A_agrestis_renamed_Aagr.utg000003l.150.7:0)n7:0.00014)n5:0.06777)n4:0.03489)n1:0.031085,(((P_pinnata_scaffold-UUHD-2146603-Porella_pinnata:0.11432,(P_neesiana_scaffold-JHFI-2109113-Pellia_neesiana:0.09293,(M_paleacea_Rhiz_final_MPA7170.1.p1:0.00542,M_polymorpha_renamed_Mapoly0144s0029.1:0.00643)n12:0.11199)n11:0.02837)n10:0.13549,(T_lepidozioides_scaffold-SKQD-2000883-Takakia_lepidozioides:0.00016,T_lepidozioides_scaffold-SKQD-2000884-Takakia_lepidozioides:0.00014)n13:0.10279)n9:0.02929,((P_patens_renamed_P312_23050V3.2:0,P_patens_renamed_P312_23050V3.1:0)n15:0.13232,(S_moellendorffii_renamed_EFJ38468:0.00015,S_moellendorffii_renamed_EFJ31678:0.00603)n16:0.25068)n14:0.0489)n8:0.031085)n0;
```
