## Supplementary material for "Transcriptional responses to arbuscular mycorrhizal symbiosis development are conserved in the early divergent *Marchantia paleacea*": OG0008523_tree.txt

```
((C_braunii_renamed_GBG62175:0.44632,(S_moellendorffii_renamed_EFJ10417:0.00015,S_moellendorffii_renamed_EFJ19720:0.01446)n2:0.41217)n1:0.07792,((M_flagellaris_scaffold-UCRN-2050800-Megaceros_tosanus:0.02997,A_agrestis_renamed_Aagr.utg000041l.83.1:0.06644)n4:0.28037,((P_pinnata_scaffold-UUHD-2147849-Porella_pinnata:0.04848,(P_neesiana_scaffold-JHFI-2002734-Pellia_neesiana:0.03056,(M_polymorpha_renamed_Mapoly0137s0032.1:0.01951,M_paleacea_Rhiz_final_MPA16360.1.p1:0.03788)n8:0.02149)n7:0.00014)n6:0.14488,(T_lepidozioides_scaffold-SKQD-2076485-Takakia_lepidozioides:0.08094,((P_patens_renamed_P312_21270V3.4:0,P_patens_renamed_P312_21270V3.7:0,P_patens_renamed_P312_21270V3.8:0,P_patens_renamed_P312_21270V3.6:0,P_patens_renamed_P312_21270V3.3:0,P_patens_renamed_P312_21270V3.5:0,P_patens_renamed_P312_21270V3.2:0,P_patens_renamed_P312_21270V3.1:0)n11:0.00014,(P_patens_renamed_P312_21270V3.11:0.00411,(P_patens_renamed_P312_21270V3.9:0,P_patens_renamed_P312_21270V3.10:0)n13:0.06923)n12:0.06718)n10:0.27131)n9:0.15498)n5:0.03848)n3:0.07792)n0;
```
