## Supplementary material for "Transcriptional responses to arbuscular mycorrhizal symbiosis development are conserved in the early divergent *Marchantia paleacea*": OG0008524_tree.txt

```
(S_muscicola_renamed_SM000043S15811:0.185705,((P_patens_renamed_P311_26640V3.1:0.32059,(P_patens_renamed_P38_21370V3.1:0.18638,(P_patens_renamed_P323_7990V3.1:0.1245,(P_patens_renamed_P38_12310V3.1:0.21213,((P_patens_renamed_P313_16660V3.1:0.31158,((P_patens_renamed_P314_12530V3.1:0.5573,P_patens_renamed_P39_14610V3.1:0.18852)n9:0.0139,P_patens_renamed_P31_37120V3.1:0.22238)n8:0.14394)n7:0.02451,((P_patens_renamed_P321_16470V3.1:0.15672,P_patens_renamed_P34_22712V3.1:0.41139)n11:0.30475,((P_patens_renamed_P37_17550V3.1:0.1691,(P_patens_renamed_P32_1871V3.1:0.71033,P_patens_renamed_P38_16840V3.1:0.04584)n14:0.15625)n13:0.13313,((P_patens_renamed_P36_1510V3.1:0.15069,P_patens_renamed_P314_2880V3.1:0.16475)n16:0.03967,(P_patens_renamed_P310_2090V3.1:0.1746,(P_patens_renamed_P310_4220V3.1:0.0867,P_patens_renamed_P324_13050V3.1:0.15578)n18:0.24098)n17:0.02616)n15:0.053)n12:0.01681)n10:0.05279)n6:0.02884)n5:0.04402)n4:0.05346)n3:0.12343)n2:0.1041,(M_paleacea_Rhiz_final_MPA23319.1.p1:1.15756,M_paleacea_Rhiz_final_MPA10779.1.p1:0.180711)n19:0.020079)n1:0.42995)n0;
```
