## Supplementary material for "Transcriptional responses to arbuscular mycorrhizal symbiosis development are conserved in the early divergent *Marchantia paleacea*": OG0008525_tree.txt

```
(M_paleacea_Rhiz_final_MPA1267.1.p1:0.162455,((M_paleacea_Rhiz_final_MPA2164.1.p1:0.25016,M_paleacea_Rhiz_final_MPA3323.1.p1:0.25631)n2:0.33184,(M_paleacea_Rhiz_final_MPA4793.1.p1:0.54322,(((M_paleacea_Rhiz_final_MPA2877.1.p1:0.31058,(M_paleacea_Rhiz_final_MPA2572.1.p1:0.3633,(((((M_paleacea_Rhiz_final_MPA2574.1.p1:0.00014,M_paleacea_Rhiz_final_MPA2574.2.p1:0.00015)n12:0.11264,(M_paleacea_Rhiz_final_MPA2573.1.p1:0.21516,M_paleacea_Rhiz_final_MPA3326.1.p1:0.25768)n13:0.10025)n11:0.23361,M_paleacea_Rhiz_final_MPA796.1.p1:0.5828)n10:0.11689,M_paleacea_Rhiz_final_MPA2261.1.p1:0.45066)n9:0.05998,M_paleacea_Rhiz_final_MPA2880.1.p1:0.23237)n8:0.1061)n7:0.11629)n6:0.07992,(M_paleacea_Rhiz_final_MPA1986.1.p1:0.37806,(M_paleacea_Rhiz_final_MPA5779.1.p1:0.54548,(M_paleacea_Rhiz_final_MPA2448.1.p1:0.32217,M_paleacea_Rhiz_final_MPA4184.1.p1:0.31699)n16:0.33287)n15:0.09385)n14:0.06413)n5:0.02788,((M_paleacea_Rhiz_final_MPA1110.1.p1:0.31925,(M_paleacea_Rhiz_final_MPA2886.1.p1:0.20256,M_paleacea_Rhiz_final_MPA2889.1.p1:0.29089)n19:0.17995)n18:0.09224,M_paleacea_Rhiz_final_MPA4956.1.p1:0.30873)n17:0.12119)n4:0.11576)n3:0.01594)n1:0.162455)n0;
```
