## Supplementary material for "Transcriptional responses to arbuscular mycorrhizal symbiosis development are conserved in the early divergent *Marchantia paleacea*": OG0008526_tree.txt

```
((((P_patens_renamed_P320_4780V3.1:0,P_patens_renamed_P320_4780V3.2:0)n3:0.08231,(P_patens_renamed_P323_20510V3.2:0,P_patens_renamed_P323_20510V3.1:0)n4:0.10063)n2:0.01375,(((P_patens_renamed_P38_20530V3.9:0,P_patens_renamed_P38_20530V3.7:0,P_patens_renamed_P38_20530V3.5:0,P_patens_renamed_P38_20530V3.3:0,P_patens_renamed_P38_20530V3.1:0,P_patens_renamed_P38_20530V3.10:0,P_patens_renamed_P38_20530V3.4:0,P_patens_renamed_P38_20530V3.8:0,P_patens_renamed_P38_20530V3.2:0,P_patens_renamed_P38_20530V3.6:0)n7:0.01042,(P_patens_renamed_P38_20549V3.1:0.00014,P_patens_renamed_P38_20549V3.2:0.00014)n8:0.18384)n6:0.07441,(P_patens_renamed_P324_18990V3.1:0.00014,P_patens_renamed_P324_18990V3.2:0.07123)n9:0.43561)n5:0.14464)n1:0.67828,(M_paleacea_Rhiz_final_MPA15217.1.p1:0.00461,(M_polymorpha_renamed_Mapoly0143s0019.1:0.1083,M_polymorpha_renamed_Mapoly0143s0020.1:0.00014)n11:0.03152)n10:0.67828)n0;
```
