## Supplementary material for "Transcriptional responses to arbuscular mycorrhizal symbiosis development are conserved in the early divergent *Marchantia paleacea*": OG0008527_tree.txt

```
((S_muscicola_renamed_SM010122S09542:0.04047,(S_muscicola_renamed_SM000160S02533:0.04552,(S_muscicola_renamed_SM000091S24631:0.05961,S_muscicola_renamed_SM000053S17442:0.05619)n3:0.04636)n2:0.27789)n1:0.27604,((((P_patens_renamed_P33_13640V3.3:0.11233,(P_patens_renamed_P33_13640V3.2:0,P_patens_renamed_P33_13640V3.1:0)n8:0.00014)n7:0.69365,((M_polymorpha_renamed_Mapoly0001s0419.1:0.04823,(M_paleacea_Rhiz_final_MPA16308.1.p1:0.03646,M_paleacea_Rhiz_final_MPA16308.2.p1:0.00016)n11:0.03196)n10:0.19771,(T_lepidozioides_scaffold-SKQD-2008353-Takakia_lepidozioides:0.34107,T_lepidozioides_scaffold-SKQD-2003310-Takakia_lepidozioides:0.407115)n12:0.045235)n9:0.17632)n6:0.13284,(P_abies_renamed_MA_802289g0010:0.43186,P_abies_renamed_MA_212631g0010:0.6264)n13:0.0696)n5:0.05798,((S_moellendorffii_renamed_EFJ26033:0.0196,S_moellendorffii_renamed_EFJ14438:0.00021)n15:0.36244,((S_moellendorffii_renamed_EFJ18072:0.0025,S_moellendorffii_renamed_EFJ36643:0.01232)n17:0.09749,(S_moellendorffii_renamed_EFJ36642:0.0744,(S_moellendorffii_renamed_EFJ18073:0.02107,S_moellendorffii_renamed_EFJ08030:0.0442)n19:0.01039)n18:0.05662)n16:0.44566)n14:0.19587)n4:0.27604)n0;
```
