## Supplementary material for "Transcriptional responses to arbuscular mycorrhizal symbiosis development are conserved in the early divergent *Marchantia paleacea*": OG0008528_tree.txt

```
(((S_moellendorffii_renamed_EFJ19281:0.04169,S_moellendorffii_renamed_EFJ10537:0.06529)n2:1.22605,(S_muscicola_renamed_SM000133S26794:0.01849,(S_muscicola_renamed_SM000107S14099:0.02107,S_muscicola_renamed_SM000208S06340:0.03282)n4:0.02771)n3:0.78492)n1:0.11383,(((T_lepidozioides_scaffold-SKQD-2005671-Takakia_lepidozioides:0.00014,T_lepidozioides_scaffold-SKQD-2005672-Takakia_lepidozioides:0.00726)n7:0.2264,((P_patens_renamed_P314_4410V3.1:0,P_patens_renamed_P314_4410V3.2:0,P_patens_renamed_P314_4410V3.4:0,P_patens_renamed_P314_4410V3.3:0)n9:0.09792,((P_patens_renamed_P310_4210V3.3:0,P_patens_renamed_P310_4210V3.4:0,P_patens_renamed_P310_4210V3.2:0)n11:0.00014,P_patens_renamed_P310_4210V3.1:0.00015)n10:0.1189)n8:0.26584)n6:0.10387,((A_agrestis_renamed_Aagr.utg000004l.81.1:0.45043,A_agrestis_renamed_Aagr.utg000006l.786.1:0.14647)n13:0.2578,(P_pinnata_scaffold-UUHD-2017174-Porella_pinnata:0.27206,(M_polymorpha_renamed_Mapoly0102s0004.1:0.02832,(M_paleacea_Rhiz_final_MPA17426.3.p1:0.02345,M_paleacea_Rhiz_final_MPA17426.2.p1:0.006156)n16:0.000684)n15:0.0061)n14:0.13182)n12:0.05774)n5:0.11383)n0;
```
