## Supplementary material for "Transcriptional responses to arbuscular mycorrhizal symbiosis development are conserved in the early divergent *Marchantia paleacea*": OG0008529_tree.txt

```
((A_agrestis_renamed_Aagr.utg000049l.378.1:0,A_agrestis_renamed_Aagr.utg000049l.378.4:0,A_agrestis_renamed_Aagr.utg000049l.378.6:0,A_agrestis_renamed_Aagr.utg000049l.378.5:0,A_agrestis_renamed_Aagr.utg000049l.378.2:0,A_agrestis_renamed_Aagr.utg000049l.378.3:0)n1:0.52896,((M_polymorpha_renamed_Mapoly0044s0082.1:0.44998,(((P_patens_renamed_P31_25920V3.5:0,P_patens_renamed_P31_25920V3.7:0,P_patens_renamed_P31_25920V3.6:0,P_patens_renamed_P31_25920V3.4:0,P_patens_renamed_P31_25920V3.3:0,P_patens_renamed_P31_25920V3.2:0,P_patens_renamed_P31_25920V3.1:0)n6:0.10423,(P_patens_renamed_P32_16210V3.3:0.00015,((P_patens_renamed_P32_16210V3.4:0,P_patens_renamed_P32_16210V3.1:0)n9:0.0023,P_patens_renamed_P32_16210V3.2:0.00014)n8:0.00166)n7:0.41198)n5:0.29219,(P_patens_renamed_P315_370V3.2:0.05339,P_patens_renamed_P315_370V3.1:0.00014)n10:0.524133)n4:0.058237)n3:0.13774,M_paleacea_Rhiz_final_MPA17992.1.p1:1.38006)n2:0.52896)n0;
```
