## Supplementary material for "Transcriptional responses to arbuscular mycorrhizal symbiosis development are conserved in the early divergent *Marchantia paleacea*": OG0008530_tree.txt

```
((P_pinnata_scaffold-UUHD-2003374-Porella_pinnata:0.11517,(((S_muscicola_renamed_SM000158S02009:0.00909,(S_muscicola_renamed_SM000150S01715:0.02169,S_muscicola_renamed_SM000220S07056:0.04941)n5:0.03979)n4:0.35199,(C_braunii_renamed_GBG75419:0.56865,C_braunii_renamed_GBG89913:0.50532)n6:0.04225)n3:0.06553,((M_paleacea_Rhiz_final_MPA20934.2.p1:0.08831,M_polymorpha_renamed_Mapoly0102s0003.1:0.02297)n8:0.33824,(P_neesiana_scaffold-JHFI-2100020-Pellia_neesiana:0.00014,S_muscicola_renamed_SM000150S01716:2.03217)n9:0.06104)n7:0.057816)n2:0.006424)n1:0.077595,(A_agrestis_renamed_Aagr.utg000042l.249.1:0.29211,(T_lepidozioides_scaffold-SKQD-2010827-Takakia_lepidozioides:0.19438,(P_patens_renamed_P320_17110V3.9:0.00014,((P_patens_renamed_P320_17110V3.7:0,P_patens_renamed_P320_17110V3.1:0,P_patens_renamed_P320_17110V3.5:0,P_patens_renamed_P320_17110V3.6:0,P_patens_renamed_P320_17110V3.2:0,P_patens_renamed_P320_17110V3.3:0,P_patens_renamed_P320_17110V3.4:0)n14:0.00014,P_patens_renamed_P320_17110V3.8:0.00014)n13:0.00014)n12:0.31365)n11:0.12359)n10:0.06159)n0;
```
