## Supplementary material for "Transcriptional responses to arbuscular mycorrhizal symbiosis development are conserved in the early divergent *Marchantia paleacea*": OG0008531_tree.txt

```
(A_agrestis_renamed_Aagr.utg000087l.181.1:0.51384,(((P_patens_renamed_P323_5150V3.2:0,P_patens_renamed_P323_5150V3.1:0,P_patens_renamed_P323_5150V3.5:0,P_patens_renamed_P323_5150V3.4:0,P_patens_renamed_P323_5150V3.3:0,P_patens_renamed_P323_5150V3.6:0)n3:0.40882,((P_patens_renamed_P34_21910V3.2:0.00015,P_patens_renamed_P34_21910V3.1:0.00014)n5:0.45027,((P_patens_renamed_P313_5530V3.1:0,P_patens_renamed_P313_5530V3.2:0)n7:0.24857,(P_patens_renamed_P33_2060V3.2:0,P_patens_renamed_P33_2060V3.3:0,P_patens_renamed_P33_2060V3.6:0,P_patens_renamed_P33_2060V3.1:0,P_patens_renamed_P33_2060V3.4:0,P_patens_renamed_P33_2060V3.5:0)n8:0.308)n6:0.13448)n4:0.32453)n2:0.23111,((M_paleacea_Rhiz_final_MPA24693.1.p1:0.01573,M_polymorpha_renamed_Mapoly0052s0105.1:0.05789)n10:1.27723,(S_moellendorffii_renamed_EFJ19126:0.00014,S_moellendorffii_renamed_EFJ10459:0.00457)n11:0.73712)n9:0.15599)n1:0.51384)n0;
```
