## Supplementary material for "Transcriptional responses to arbuscular mycorrhizal symbiosis development are conserved in the early divergent *Marchantia paleacea*": OG0008532_tree.txt

```
(((A_agrestis_renamed_Aagr.utg000124l.152.3:0.00015,(A_agrestis_renamed_Aagr.utg000124l.152.1:0.00014,A_agrestis_renamed_Aagr.utg000124l.152.2:0.00014)n3:0.00016)n2:0.3429,((S_muscicola_renamed_SM000146S00987:0.02398,(S_muscicola_renamed_SM000018S03715:0.0059,S_muscicola_renamed_SM000072S21159:0.05034)n6:0.00085)n5:0.44057,(C_braunii_renamed_GBG62831:0.53339,C_braunii_renamed_GBG62833:0.367929)n7:0.040881)n4:0.02927)n1:0.031295,(((M_paleacea_Rhiz_final_MPA8706.1.p1:0.00358,M_paleacea_Rhiz_final_MPA8706.2.p1:0.00015)n10:0.01818,((M_polymorpha_renamed_Mapoly1660s0001.1:0.1059,M_polymorpha_renamed_Mapoly0228s0005.1:0.00014)n12:0.19712,M_polymorpha_renamed_Mapoly0098s0039.1:0.00775)n11:0.02587)n9:0.40936,((P_patens_renamed_P36_12860V3.1:0.42158,(P_patens_renamed_P36_12870V3.1:0.47179,((P_patens_renamed_P35_14730V3.1:0,P_patens_renamed_P35_14730V3.2:0,P_patens_renamed_P35_14730V3.3:0)n17:0.00015,P_patens_renamed_P35_14730V3.4:0.00014)n16:0.00583)n15:0.03647)n14:0.29795,(S_moellendorffii_renamed_EFJ19857:0.07292,S_moellendorffii_renamed_EFJ14090:0.02871)n18:0.45896)n13:0.05696)n8:0.031295)n0;
```
