## Supplementary material for "Transcriptional responses to arbuscular mycorrhizal symbiosis development are conserved in the early divergent *Marchantia paleacea*": OG0008533_tree.txt

```
(((S_muscicola_renamed_SM000092S24496:0.01919,(S_muscicola_renamed_SM000014S00220:0.02683,S_muscicola_renamed_SM000031S11576:0.02673)n3:0.00206)n2:0.90867,((C_braunii_renamed_GBG62249:0.46613,((S_moellendorffii_renamed_EFJ28007:0.00869,S_moellendorffii_renamed_EFJ29436:0.00948)n7:0.44475,(P_neesiana_scaffold-JHFI-2110497-Pellia_neesiana:0.42194,((M_polymorpha_renamed_Mapoly0056s0123.1:0.0062,(M_paleacea_Rhiz_final_MPA8990.1.p1:0.00015,M_paleacea_Rhiz_final_MPA8990.2.p1:0.00014)n11:0.00747)n10:0.16486,(P_pinnata_scaffold-UUHD-2150074-Porella_pinnata:0.00015,P_pinnata_scaffold-UUHD-2013145-Porella_pinnata:0.038016)n12:0.004224)n9:0.03378)n8:0.10025)n6:0.07979)n5:0.17826,(S_moellendorffii_renamed_EFJ29437:0.94753,(P_abies_renamed_MA_8408g0030:1.16846,C_braunii_renamed_GBG81612:0.92918)n14:0.0002)n13:0.100395)n4:0.011155)n1:0.162695,((P_dactylifera_renamed_XP_026659546.1:0,P_dactylifera_renamed_XP_008786525.1:0,P_dactylifera_renamed_XP_008786529.1:0)n16:0.34392,(Oryza_sativa_renamed_LOC_Os04g35800.1:0.07771,(Z_mays_renamed_A0A096Q3U9:0.04045,Z_mays_renamed_A0A1D6J754:0.05119)n18:0.17534)n17:0.18541)n15:0.37101)n0;
```
