## Supplementary material for "Transcriptional responses to arbuscular mycorrhizal symbiosis development are conserved in the early divergent *Marchantia paleacea*": OG0008534_tree.txt

```
(M_polymorpha_renamed_Mapoly0184s0002.1:0.024755,(M_polymorpha_renamed_Mapoly0145s0032.1:0.0438,(((M_polymorpha_renamed_Mapoly0247s0001.1:0.00746,M_polymorpha_renamed_Mapoly0265s0003.1:0.17603)n4:0.08925,((M_polymorpha_renamed_Mapoly0145s0031.1:0.03671,(M_polymorpha_renamed_Mapoly0145s0033.1:0.01201,M_polymorpha_renamed_Mapoly1175s0002.1:0.00014)n7:0.01902)n6:0.04195,M_polymorpha_renamed_Mapoly0265s0001.1:0.06104)n5:0.02351)n3:0.00566,((M_polymorpha_renamed_Mapoly0056s0144.1:0.07728,(M_polymorpha_renamed_Mapoly0643s0001.1:0.04575,(M_polymorpha_renamed_Mapoly0056s0145.1:0.05071,(M_polymorpha_renamed_Mapoly3629s0001.1:0.00014,M_polymorpha_renamed_Mapoly0170s0039.1:0.0304)n12:0.03763)n11:0.0351)n10:0.05204)n9:0.03239,(((M_polymorpha_renamed_Mapoly0041s0158.1:0.23782,(M_polymorpha_renamed_Mapoly1278s0001.1:0.01677,(M_polymorpha_renamed_Mapoly0139s0025.1:0.05527,M_polymorpha_renamed_Mapoly1247s0001.1:0.00379)n17:0.00664)n16:0.05)n15:0.34933,(M_polymorpha_renamed_Mapoly0005s0109.1:0.64266,(M_polymorpha_renamed_Mapoly0145s0030.1:0.05154,M_polymorpha_renamed_Mapoly0265s0002.1:0.01748)n19:0.2054)n18:0.0992)n14:0.15889,M_polymorpha_renamed_Mapoly0038s0018.1:0.13303)n13:0.00112)n8:0.00452)n2:0.01767)n1:0.024755)n0;
```
