## Supplementary material for "Transcriptional responses to arbuscular mycorrhizal symbiosis development are conserved in the early divergent *Marchantia paleacea*": OG0008535_tree.txt

```
(M_truncatula_renamed_MTR_1087990:0,(M_truncatula_renamed_MTR_1088210:0,(((M_truncatula_renamed_MTR_6004310:0.04121,M_truncatula_renamed_MTR_6004340:0.01328)n4:0.35923,(M_truncatula_renamed_MTR_6004360:0.11564,M_truncatula_renamed_MTR_6004380:0.09238)n5:0.23424)n3:0.10595,(((M_truncatula_renamed_MTR_1049050:0.04509,M_truncatula_renamed_MTR_1049030:0.07775)n8:0.0801,(M_truncatula_renamed_MTR_6012383:0.07248,(M_truncatula_renamed_MTR_6014520:0.02031,M_truncatula_renamed_MTR_6014730:0.1377)n10:0.04327)n9:0.08641)n7:0.5021,(((M_truncatula_renamed_MTR_2008690:0.55478,(M_truncatula_renamed_MTR_1069030:0.38986,M_truncatula_renamed_MTR_1087960:0.19447)n14:0.12753)n13:0.06394,(M_truncatula_renamed_MTR_1068650:0.30302,M_truncatula_renamed_MTR_1041485:0.3949)n15:0.08627)n12:0.02758,(M_truncatula_renamed_MTR_6004290:0.52463,(M_truncatula_renamed_MTR_5041640:0.1362,(M_truncatula_renamed_MTR_3103100:0.38501,(M_truncatula_renamed_MTR_8079740:0.23943,M_truncatula_renamed_MTR_0136s0030:0.15801)n19:0.08582)n18:0.175)n17:0.04112)n16:0.07091)n11:0.02783)n6:0.03425)n2:0.22914)n1:0)n0;
```
