## Supplementary material for "Transcriptional responses to arbuscular mycorrhizal symbiosis development are conserved in the early divergent *Marchantia paleacea*": OG0008536_tree.txt

```
(M_truncatula_renamed_MTR_3010560:0.126175,((M_truncatula_renamed_MTR_0008s0180:0.05314,M_truncatula_renamed_MTR_0008s0210:0.05578)n2:0.41914,(M_truncatula_renamed_MTR_7072625:0.42775,(((M_truncatula_renamed_MTR_8018615:0.40828,(M_truncatula_renamed_MTR_7064200:0.04968,M_truncatula_renamed_MTR_7064770:0.05877)n7:0.51785)n6:0.13215,M_truncatula_renamed_MTR_4067070:0.85531)n5:0.04818,(((M_truncatula_renamed_MTR_5017000:0.73218,M_truncatula_renamed_MTR_5029630:0.49989)n10:0.13933,(M_truncatula_renamed_MTR_2041280:0.52439,M_truncatula_renamed_MTR_4079370:0.82611)n11:0.08637)n9:0.5552,((((M_truncatula_renamed_MTR_1089550:0.24639,(M_truncatula_renamed_MTR_2098900:1.65296,(M_truncatula_renamed_MTR_3022610:0.02337,M_truncatula_renamed_MTR_3022220:0.12203)n17:0.12181)n16:0.14167)n15:0.20397,(M_truncatula_renamed_MTR_7070370:0.44273,M_truncatula_renamed_MTR_7093550:0.43673)n18:0.18807)n14:0.09476,M_truncatula_renamed_MTR_4082170:0.27866)n13:0.12355,(M_truncatula_renamed_MTR_3104790:0.84517,M_truncatula_renamed_MTR_3107490:0.1336)n19:0.04447)n12:0.00014)n8:0.04308)n4:0.16405)n3:0.15063)n1:0.126175)n0;
```
