## Supplementary material for "Transcriptional responses to arbuscular mycorrhizal symbiosis development are conserved in the early divergent *Marchantia paleacea*": OG0008537_tree.txt

```
(M_truncatula_renamed_MTR_2040180:0.09889,(M_truncatula_renamed_MTR_2040265:1.3023,(((((((M_truncatula_renamed_MTR_0390s0030:0.00014,(M_truncatula_renamed_MTR_0786s0010:0.0336,(M_truncatula_renamed_MTR_3101860:0.91077,M_truncatula_renamed_MTR_3035990:0.94255)n10:0.14578)n9:0.00015)n8:0.32051,(M_truncatula_renamed_MTR_4451465:0.00014,M_truncatula_renamed_MTR_3448950:0.00014)n11:0.00016)n7:0.02314,M_truncatula_renamed_MTR_0433s0030:0.00015)n6:0.20273,(M_truncatula_renamed_MTR_8041220:0.44621,M_truncatula_renamed_MTR_3033235:0.07521)n12:0.22344)n5:0.45184,(M_truncatula_renamed_MTR_3036640:0.37724,(M_truncatula_renamed_MTR_4031280:0.00015,((M_truncatula_renamed_MTR_6075850:1.27705,M_truncatula_renamed_MTR_2070690:0.00016)n16:0.31664,(M_truncatula_renamed_MTR_4055650:0.11629,M_truncatula_renamed_MTR_5067970:0.83078)n17:0.02411)n15:0.12757)n14:0.20743)n13:0.28449)n4:0.34859,M_truncatula_renamed_MTR_3021030:0.00016)n3:0.56692,(M_truncatula_renamed_MTR_5073270:0.54976,(M_truncatula_renamed_MTR_5076110:0.28329,M_truncatula_renamed_MTR_6045207:0.57627)n19:0.38366)n18:0.05109)n2:0.2308)n1:0.09889)n0;
```
