## Supplementary material for "Transcriptional responses to arbuscular mycorrhizal symbiosis development are conserved in the early divergent *Marchantia paleacea*": OG0008538_tree.txt

```
(M_truncatula_renamed_MTR_5041445:0.247425,((M_truncatula_renamed_MTR_2070800:0.27226,M_truncatula_renamed_MTR_6053470:0.30827)n2:0.20853,(((M_truncatula_renamed_MTR_5080590:0.1341,M_truncatula_renamed_MTR_7015900:0.46082)n5:0.0423,((M_truncatula_renamed_MTR_2040280:0.42389,(M_truncatula_renamed_MTR_3069230:0.09633,M_truncatula_renamed_MTR_7077900:0.5394)n8:0.3587)n7:1.27959,((M_truncatula_renamed_MTR_1033780:0.55359,(M_truncatula_renamed_MTR_4048280:0.20184,M_truncatula_renamed_MTR_6015945:0.23058)n11:0.28563)n10:0.40243,(M_truncatula_renamed_MTR_2069820:0.23865,(M_truncatula_renamed_MTR_6055760:0.97629,(M_truncatula_renamed_MTR_3050835:0.72362,M_truncatula_renamed_MTR_6048190:0.29203)n14:0.17745)n13:0.00854)n12:0.15212)n9:0.08831)n6:0.1714)n4:0.04914,(M_truncatula_renamed_MTR_4052640:0.37722,(M_truncatula_renamed_MTR_6080550:0.27074,((M_truncatula_renamed_MTR_6013780:0.12098,(M_truncatula_renamed_MTR_3053630:0.18286,M_truncatula_renamed_MTR_1042230:0.06651)n19:0.03621)n18:0.1476,M_truncatula_renamed_MTR_4037725:0.24198)n17:0.14641)n16:0.21607)n15:0.00019)n3:0.0337)n1:0.247425)n0;
```
