## Supplementary material for "Transcriptional responses to arbuscular mycorrhizal symbiosis development are conserved in the early divergent *Marchantia paleacea*": OG0008539_tree.txt

```
(Oryza_sativa_renamed_LOC_Os09g07030.1:0.08727,((Oryza_sativa_renamed_LOC_Os08g16730.1:0.12629,(Oryza_sativa_renamed_LOC_Os01g67940.1:0.05686,Oryza_sativa_renamed_LOC_Os07g13510.1:0.06201)n3:0.03717)n2:0.04945,((Oryza_sativa_renamed_LOC_Os05g32020.1:0.19299,(Oryza_sativa_renamed_LOC_Os04g41010.1:0.03942,Oryza_sativa_renamed_ChrUn.fgenesh.mRNA.81:0.18839)n6:0.33582)n5:0.11514,(((Oryza_sativa_renamed_LOC_Os02g24090.1:0.1051,Oryza_sativa_renamed_LOC_Os05g27440.1:0.06849)n9:0.01928,(Oryza_sativa_renamed_LOC_Os12g19230.1:0.12131,Oryza_sativa_renamed_LOC_Os07g16280.1:0.21136)n10:0.0136)n8:0.15741,(Oryza_sativa_renamed_LOC_Os01g13650.1:1.69369,(((Oryza_sativa_renamed_LOC_Os11g22050.1:0.21051,Oryza_sativa_renamed_LOC_Os11g22110.1:0.11079)n14:0.20348,Oryza_sativa_renamed_LOC_Os10g22440.1:0.2725)n13:0.13473,(((Oryza_sativa_renamed_LOC_Os03g47100.1:0.2542,Oryza_sativa_renamed_LOC_Os05g19610.1:0.56001)n17:0.03278,(Oryza_sativa_renamed_LOC_Os01g29550.1:0.09675,Oryza_sativa_renamed_LOC_Os05g11000.1:0.31816)n18:0.61606)n16:0.2039,(Oryza_sativa_renamed_LOC_Os02g30430.1:0.24727,Oryza_sativa_renamed_LOC_Os01g32430.1:0.85188)n19:0.12064)n15:0.07013)n12:0.00016)n11:0.04016)n7:0.04315)n4:0.04589)n1:0.08727)n0;
```
