## Supplementary material for "Transcriptional responses to arbuscular mycorrhizal symbiosis development are conserved in the early divergent *Marchantia paleacea*": OG0008540_tree.txt

```
(Oryza_sativa_renamed_LOC_Os01g16740.1:0.00686,((((Oryza_sativa_renamed_LOC_Os01g61100.1:0.43766,((Oryza_sativa_renamed_LOC_Os02g06820.1:0.48656,(Oryza_sativa_renamed_LOC_Os02g17020.1:0.0255,Oryza_sativa_renamed_LOC_Os09g11390.1:0.00015)n7:0.57134)n6:0.39295,(((Oryza_sativa_renamed_LOC_Os08g33270.1:0.01499,((Oryza_sativa_renamed_LOC_Os06g01730.1:0.43729,Oryza_sativa_renamed_LOC_Os08g40310.1:0.00669)n12:0.00058,Oryza_sativa_renamed_LOC_Os05g40680.1:0.02026)n11:0.00122)n10:0.00015,Oryza_sativa_renamed_LOC_Os03g21330.1:0.0161)n9:0.26401,((Oryza_sativa_renamed_LOC_Os03g24980.1:0.00014,Oryza_sativa_renamed_LOC_Os03g24970.1:0.00014)n14:0.01865,(Oryza_sativa_renamed_LOC_Os04g30870.1:0.09146,(Oryza_sativa_renamed_LOC_Os04g49380.1:0.00511,Oryza_sativa_renamed_LOC_Os03g40160.1:0.01114)n16:0.00106)n15:0.00379)n13:0.29363)n8:0.15831)n5:0.0808)n4:0.28187,(Oryza_sativa_renamed_LOC_Os01g64200.1:0.02832,Oryza_sativa_renamed_LOC_Os02g01950.1:0.03396)n17:0.18588)n3:0.06931,Oryza_sativa_renamed_LOC_Os01g64210.1:0.25027)n2:0.15933,((Oryza_sativa_renamed_LOC_Os05g03090.1:0.00942,Oryza_sativa_renamed_LOC_Os07g18820.1:0.03076)n19:0.00707,Oryza_sativa_renamed_LOC_Os07g18840.1:0.01199)n18:0.00344)n1:0.00686)n0;
```
