## Supplementary material for "Transcriptional responses to arbuscular mycorrhizal symbiosis development are conserved in the early divergent *Marchantia paleacea*": OG0008541_tree.txt

```
(Oryza_sativa_renamed_LOC_Os05g13880.1:0.02093,(((Oryza_sativa_renamed_LOC_Os02g49110.1:0.02545,(Oryza_sativa_renamed_LOC_Os05g13890.1:0.02324,Oryza_sativa_renamed_LOC_Os09g08010.1:0.04205)n4:0.01853)n3:0.00014,Oryza_sativa_renamed_LOC_Os08g29690.1:0.03082)n2:0.00304,((Oryza_sativa_renamed_LOC_Os01g33470.1:0.15894,(Oryza_sativa_renamed_LOC_Os03g13670.1:0.03557,(Oryza_sativa_renamed_LOC_Os03g33300.1:0.2389,Oryza_sativa_renamed_LOC_Os04g12420.1:0.06743)n8:0.02064)n7:0.00582)n6:0.00937,(((Oryza_sativa_renamed_LOC_Os09g10430.1:0.09362,(Oryza_sativa_renamed_LOC_Os07g31330.1:2.00385,(Oryza_sativa_renamed_LOC_Os09g07230.1:0.02062,Oryza_sativa_renamed_LOC_Os09g10420.1:0.02877)n13:0.0002)n12:0.06563)n11:0.03448,(((Oryza_sativa_renamed_LOC_Os05g16450.1:0.19735,(Oryza_sativa_renamed_LOC_Os05g16520.1:0.08181,Oryza_sativa_renamed_LOC_Os05g16530.1:0.03933)n17:0.02916)n16:0.26527,Oryza_sativa_renamed_LOC_Os07g28810.1:0.05712)n15:0.03585,Oryza_sativa_renamed_LOC_Os12g07410.1:0.2859)n14:0.0836)n10:0.06902,(Oryza_sativa_renamed_LOC_Os10g36300.1:0.30873,(Oryza_sativa_renamed_LOC_Os10g05360.1:0.5463,Oryza_sativa_renamed_LOC_Os10g22394.1:0.52047)n19:0.47456)n18:0.11501)n9:0.07991)n5:0.00011)n1:0.02093)n0;
```
