## Supplementary material for "Transcriptional responses to arbuscular mycorrhizal symbiosis development are conserved in the early divergent *Marchantia paleacea*": OG0008542_tree.txt

```
(Oryza_sativa_renamed_LOC_Os04g25120.1:0.018595,(Oryza_sativa_renamed_LOC_Os09g23250.1:0.00841,((Oryza_sativa_renamed_LOC_Os09g23260.1:0.14798,Oryza_sativa_renamed_LOC_Os09g11850.1:0.00687)n3:0.0046,((Oryza_sativa_renamed_LOC_Os08g03750.1:0.01042,(Oryza_sativa_renamed_LOC_Os02g29610.1:0.04085,Oryza_sativa_renamed_LOC_Os08g25250.1:0.12501)n6:0.01583)n5:0.09254,(Oryza_sativa_renamed_LOC_Os06g39090.1:0.14578,((Oryza_sativa_renamed_LOC_Os07g34890.1:0.08827,Oryza_sativa_renamed_LOC_Os06g20260.1:0.08766)n9:0.04745,(Oryza_sativa_renamed_LOC_Os03g42954.1:0.07005,((Oryza_sativa_renamed_LOC_Os01g36760.1:0.99435,(Oryza_sativa_renamed_LOC_Os02g26800.1:1.02682,((Oryza_sativa_renamed_LOC_Os01g36740.1:0.10777,Oryza_sativa_renamed_LOC_Os04g22950.1:0.00014)n15:0.5679,(Oryza_sativa_renamed_LOC_Os01g33520.1:0.03971,Oryza_sativa_renamed_LOC_Os04g32230.1:0.16378)n16:0.58145)n14:0.14755)n13:0.36452)n12:0.02455,(Oryza_sativa_renamed_LOC_Os02g19030.1:0.19099,(Oryza_sativa_renamed_LOC_Os06g20250.1:0.02394,(Oryza_sativa_renamed_LOC_Os04g19970.1:0.4447,Oryza_sativa_renamed_LOC_Os09g11840.1:0.80081)n19:0.35586)n18:0.22002)n17:0.23726)n11:0.10055)n10:0.01584)n8:0.00713)n7:0.02169)n4:0.00163)n2:0.00171)n1:0.018595)n0;
```
