## Supplementary material for "Transcriptional responses to arbuscular mycorrhizal symbiosis development are conserved in the early divergent *Marchantia paleacea*": OG0008543_tree.txt

```
(Oryza_sativa_renamed_LOC_Os04g28590.1:0.001535,((Oryza_sativa_renamed_LOC_Os07g32100.1:0.1294,(Oryza_sativa_renamed_LOC_Os02g47550.1:0.05498,Oryza_sativa_renamed_LOC_Os10g07576.1:0.14205)n3:0.48026)n2:0.0542,(((((Oryza_sativa_renamed_LOC_Os11g20239.1:0.03177,Oryza_sativa_renamed_LOC_Os02g47530.1:0.0604)n8:0.00972,(Oryza_sativa_renamed_LOC_Os01g63040.1:0.00373,((Oryza_sativa_renamed_LOC_Os07g32090.1:0.02063,Oryza_sativa_renamed_LOC_Os11g17440.1:0.15988)n11:0.06844,(((Oryza_sativa_renamed_LOC_Os01g37320.1:0.15312,(Oryza_sativa_renamed_LOC_Os02g31860.1:0.11382,(Oryza_sativa_renamed_LOC_Os05g39490.1:0.00637,(Oryza_sativa_renamed_LOC_Os04g04410.1:0.02733,(Oryza_sativa_renamed_LOC_Os06g42410.1:0.00244,(Oryza_sativa_renamed_LOC_Os03g12480.1:0.00014,Oryza_sativa_renamed_LOC_Os06g42530.1:0.00414)n19:0.00129)n18:0.00014)n17:0.00298)n16:0.00666)n15:0.00016)n14:0.46897,Oryza_sativa_renamed_LOC_Os12g09510.1:1.71989)n13:0.27065,Oryza_sativa_renamed_LOC_Os09g12430.1:0.80486)n12:0.4453)n10:0.1224)n9:0.00041)n7:0.00015,Oryza_sativa_renamed_LOC_Os02g40940.1:0.00428)n6:0.00015,Oryza_sativa_renamed_LOC_Os05g37550.1:0.00214)n5:0.00015,Oryza_sativa_renamed_LOC_Os04g54890.1:0.0037)n4:0.00015)n1:0.001535)n0;
```
