## Supplementary material for "Transcriptional responses to arbuscular mycorrhizal symbiosis development are conserved in the early divergent *Marchantia paleacea*": OG0008544_tree.txt

```
(Oryza_sativa_renamed_LOC_Os02g51200.1:0.095275,((Oryza_sativa_renamed_LOC_Os03g56920.1:0.04971,(Oryza_sativa_renamed_LOC_Os04g44380.1:0.05032,Oryza_sativa_renamed_LOC_Os07g43200.1:0.06495)n3:0.18178)n2:0.12051,((Oryza_sativa_renamed_LOC_Os03g16320.1:0.00572,(Oryza_sativa_renamed_LOC_Os01g50230.1:0.11716,Oryza_sativa_renamed_LOC_Os04g50840.1:0.0081)n6:0.00363)n5:0.16515,(Oryza_sativa_renamed_LOC_Os04g23200.1:0.39681,((((Oryza_sativa_renamed_LOC_Os06g16360.1:0.60135,(Oryza_sativa_renamed_LOC_Os08g36660.1:0.22186,(Oryza_sativa_renamed_LOC_Os06g45560.1:0.21578,(Oryza_sativa_renamed_LOC_Os12g43900.1:0.14544,(Oryza_sativa_renamed_LOC_Os07g33120.1:0.11739,Oryza_sativa_renamed_LOC_Os10g39080.1:0.39639)n15:0.07438)n14:0.10754)n13:0.02179)n12:0.02248)n11:0.11694,Oryza_sativa_renamed_LOC_Os07g35500.1:0.94507)n10:0.15806,Oryza_sativa_renamed_LOC_Os03g39880.1:1.60345)n9:0.06741,(Oryza_sativa_renamed_LOC_Os05g14690.1:0.8607,(Oryza_sativa_renamed_LOC_Os02g49670.1:0.20288,(Oryza_sativa_renamed_LOC_Os04g49280.1:0.34913,(Oryza_sativa_renamed_LOC_Os03g10290.1:0.22059,Oryza_sativa_renamed_LOC_Os04g06870.1:0.01638)n19:0.59562)n18:0.01797)n17:0.07387)n16:0.04017)n8:0.11341)n7:0.1543)n4:0.04066)n1:0.095275)n0;
```
