## Supplementary material for "Transcriptional responses to arbuscular mycorrhizal symbiosis development are conserved in the early divergent *Marchantia paleacea*": OG0008545_tree.txt

```
(Z_mays_renamed_A0A1D6P4S6:0.490205,((((Oryza_sativa_renamed_LOC_Os04g48960.1:0.29953,(Oryza_sativa_renamed_LOC_Os04g25580.1:1.73164,(Oryza_sativa_renamed_LOC_Os04g25290.1:0.09852,Oryza_sativa_renamed_LOC_Os04g26160.1:0.11662)n6:0.76961)n5:0.30663)n4:0.42086,Oryza_sativa_renamed_LOC_Os06g42780.1:1.22941)n3:0.05732,(Oryza_sativa_renamed_LOC_Os02g26640.1:0.83205,Oryza_sativa_renamed_LOC_Os05g25090.1:0.31115)n7:0.8432)n2:0.00015,(Oryza_sativa_renamed_LOC_Os03g16709.1:0.35348,((Oryza_sativa_renamed_LOC_Os06g13620.1:0.30408,(Oryza_sativa_renamed_LOC_Os05g18960.1:0.03857,Oryza_sativa_renamed_LOC_Os12g08530.1:0.02319)n11:0.18503)n10:0.07851,((((Oryza_sativa_renamed_LOC_Os08g35980.1:0.08512,Oryza_sativa_renamed_LOC_Os10g31360.1:0.00014)n15:0.32041,Oryza_sativa_renamed_LOC_Os11g15000.1:0.26477)n14:0.03747,(Oryza_sativa_renamed_LOC_Os07g01300.1:0.61935,(Oryza_sativa_renamed_LOC_Os03g41640.1:0.14539,Oryza_sativa_renamed_LOC_Os03g41940.1:0.1115)n17:0.31664)n16:0.09495)n13:0.02843,(Oryza_sativa_renamed_LOC_Os07g04470.1:0.36065,(Oryza_sativa_renamed_LOC_Os04g17200.1:0.19473,Oryza_sativa_renamed_LOC_Os12g09690.1:0.36178)n19:0.17478)n18:0.05398)n12:0.05167)n9:0.09448)n8:0.21305)n1:0.490205)n0;
```
