## Supplementary material for "Transcriptional responses to arbuscular mycorrhizal symbiosis development are conserved in the early divergent *Marchantia paleacea*": OG0008546_tree.txt

```
(P_abies_renamed_MA_409798g0010:0.129605,((P_abies_renamed_MA_10436341g0010:0.01383,((P_abies_renamed_MA_146978g0010:0,P_abies_renamed_MA_153061g0010:0)n4:0.05172,P_abies_renamed_MA_10436341g0020:0.02097)n3:0.00896)n2:0.15368,((((P_abies_renamed_MA_184893g0010:0.01889,P_abies_renamed_MA_9851824g0010:0.01909)n8:0.07623,(P_abies_renamed_MA_100998g0010:0.06325,(P_abies_renamed_MA_73917g0010:1.33298,(P_abies_renamed_MA_135023g0020:0,P_abies_renamed_MA_8754109g0010:0)n11:0.00553)n10:0.05593)n9:0.07002)n7:0.12684,(P_abies_renamed_MA_115380g0010:0.28376,((P_abies_renamed_MA_63512g0010:0.08716,P_abies_renamed_MA_9830g0010:0.04453)n14:0.1481,(P_abies_renamed_MA_138144g0010:0.15302,(P_abies_renamed_MA_67520g0010:0.09451,P_abies_renamed_MA_74949g0010:0.08047)n16:0.03391)n15:0.06462)n13:0.078)n12:0.0234)n6:0.0772,((P_abies_renamed_MA_167867g0010:0.01067,P_abies_renamed_MA_52369g0010:0.02867)n18:0.2851,(P_abies_renamed_MA_10437075g0010:0.19565,P_abies_renamed_MA_365826g0010:0.16661)n19:0.02159)n17:0.02847)n5:0.01556)n1:0.129605)n0;
```
