## Supplementary material for "Transcriptional responses to arbuscular mycorrhizal symbiosis development are conserved in the early divergent *Marchantia paleacea*": OG0008547_tree.txt

```
(P_abies_renamed_MA_9969794g0010:0.12378,(P_abies_renamed_MA_473451g0010:0.18468,((((P_abies_renamed_MA_125704g0010:0.10674,P_abies_renamed_MA_720623g0010:0.18095)n5:0.19476,(P_abies_renamed_MA_4731g0020:0.33152,(P_abies_renamed_MA_4731g0010:0.3079,((P_abies_renamed_MA_10429815g0020:0.18269,(P_abies_renamed_MA_463504g0010:0.13255,P_abies_renamed_MA_335809g0010:0.11126)n10:0.00494)n9:0.02054,(((P_abies_renamed_MA_9301766g0010:0.07828,P_abies_renamed_MA_63272g0010:0.0791)n13:0.02621,P_abies_renamed_MA_609412g0010:0.13687)n12:0.00564,P_abies_renamed_MA_9959852g0010:0.09439)n11:0.01025)n8:0.13373)n7:0.05913)n6:0.02931)n4:0.09918,((P_abies_renamed_MA_169705g0010:0.07108,P_abies_renamed_MA_96504g0010:0.07204)n15:0.15374,(P_abies_renamed_MA_102961g0010:0.15,(P_abies_renamed_MA_177929g0010:0.10657,P_abies_renamed_MA_205209g0010:0.0759)n17:0.03875)n16:0.10666)n14:0.06316)n3:0.01979,(P_abies_renamed_MA_35473g0010:0.35182,(P_abies_renamed_MA_22142g0010:0.17431,P_abies_renamed_MA_92098g0020:0.11522)n19:0.06621)n18:0.02779)n2:0.03886)n1:0.12378)n0;
```
