## Supplementary material for "Transcriptional responses to arbuscular mycorrhizal symbiosis development are conserved in the early divergent *Marchantia paleacea*": OG0008548_tree.txt

```
(T_lepidozioides_scaffold-SKQD-2004242-Takakia_lepidozioides:0.984245,(P_abies_renamed_MA_164490g0010:0.37026,(P_abies_renamed_MA_10432527g0010:0.36148,((P_abies_renamed_MA_151032g0010:0.65441,(P_abies_renamed_MA_176124g0010:0.22832,(P_abies_renamed_MA_10436145g0010:0.2929,(P_abies_renamed_MA_10436191g0020:0.00963,(P_abies_renamed_MA_163916g0010:0.00014,P_abies_renamed_MA_108915g0010:0.00016)n8:0.02175)n7:0.05637)n6:0.11226)n5:0.33405)n4:0.24462,((P_abies_renamed_MA_444701g0010:0.34894,(P_abies_renamed_MA_10350481g0010:0.06817,P_abies_renamed_MA_2646g0010:0.09647)n11:0.20245)n10:0.05289,(P_abies_renamed_MA_87255g0010:0.4911,(((P_abies_renamed_MA_229034g0010:0.02102,(P_abies_renamed_MA_82066g0010:0.01118,P_abies_renamed_MA_960149g0010:0.0623)n16:0.00601)n15:0.04176,P_abies_renamed_MA_52469g0020:0.08593)n14:0.493,(P_abies_renamed_MA_7962954g0010:0.37425,(P_abies_renamed_MA_736230g0010:0.23331,(P_abies_renamed_MA_150g0010:0.3081,P_abies_renamed_MA_81302g0010:0.29439)n19:0.01807)n18:0.01225)n17:0.01834)n13:0.04955)n12:0.02935)n9:0.08817)n3:0.07788)n2:0.00149)n1:0.984245)n0;
```
