## Supplementary material for "Transcriptional responses to arbuscular mycorrhizal symbiosis development are conserved in the early divergent *Marchantia paleacea*": OG0008549_tree.txt

```
(P_abies_renamed_MA_940254g0010:0.05609,((((P_abies_renamed_MA_159341g0010:0.06438,P_abies_renamed_MA_208467g0010:0.09703)n4:0.00743,(P_abies_renamed_MA_181227g0010:0.07442,P_abies_renamed_MA_99205g0010:0.10882)n5:0.00015)n3:0.00838,((P_abies_renamed_MA_103523g0030:0.0896,(P_abies_renamed_MA_70066g0020:0.16366,(P_abies_renamed_MA_2g0010:0.20774,P_abies_renamed_MA_158947g0010:0.09129)n9:0.05258)n8:0.11)n7:0.07255,((P_abies_renamed_MA_42128g0020:0.24335,P_abies_renamed_MA_64858g0010:0.09184)n11:0.05315,(P_abies_renamed_MA_41475g0010:0.08001,P_abies_renamed_MA_95701g0010:0.08973)n12:0.01137)n10:0.00646)n6:0.02476)n2:0.0102,(P_abies_renamed_MA_6904g0020:0.00016,(P_abies_renamed_MA_20149g0010:0.05701,((((P_abies_renamed_MA_11626g0010:0.162,(P_abies_renamed_MA_134044g0010:0.17741,P_abies_renamed_MA_74603g0010:0.06242)n19:0.02038)n18:0.00834,P_abies_renamed_MA_217977g0010:0.22945)n17:0.0185,P_abies_renamed_MA_121371g0010:0.11631)n16:0.01363,P_abies_renamed_MA_10436304g0010:0.08766)n15:0.01075)n14:0.00853)n13:0.02347)n1:0.05609)n0;
```
