## Supplementary material for "Transcriptional responses to arbuscular mycorrhizal symbiosis development are conserved in the early divergent *Marchantia paleacea*": OG0008550_tree.txt

```
(P_patens_renamed_P322_2140V3.4:7e-05,((P_patens_renamed_P322_2140V3.2:0,P_patens_renamed_P322_2140V3.3:0)n2:0.00014,(P_patens_renamed_P322_2140V3.1:0.00015,(((P_patens_renamed_P37_4430V3.1:0,P_patens_renamed_P37_4430V3.2:0)n6:0.11025,P_patens_renamed_P311_23198V3.1:0.44652)n5:0.04768,(P_patens_renamed_P32_20460V3.1:0.23575,(P_patens_renamed_P311_23199V3.1:1.12765,(P_patens_renamed_P37_4440V3.1:0.12066,((P_patens_renamed_P320_22840V3.1:0.25817,(P_patens_renamed_P36_12950V3.1:0.754,((P_patens_renamed_P33_1700V3.2:0,P_patens_renamed_P33_1700V3.1:0)n14:0.05715,P_patens_renamed_P32_24778V3.1:0.13742)n13:0.04809)n12:0.12412)n11:0.26235,(((P_patens_renamed_P319_6839V3.1:0.26812,(P_patens_renamed_P32_2620V3.1:0.00014,P_patens_renamed_P32_2620V3.2:0.01032)n18:0.09127)n17:0.03097,(P_patens_renamed_P32_730V3.1:0.00014,P_patens_renamed_P32_780V3.1:0.00101)n19:0.04841)n16:0.15709,P_patens_renamed_P311_25370V3.1:0.43182)n15:0.18509)n10:0.27823)n9:0.02495)n8:0.04846)n7:0.04126)n4:0.08912)n3:0.00016)n1:7e-05)n0;
```
