## Supplementary material for "Transcriptional responses to arbuscular mycorrhizal symbiosis development are conserved in the early divergent *Marchantia paleacea*": OG0008551_tree.txt

```
(P_patens_renamed_P323_16950V3.2:0,(P_patens_renamed_P323_16950V3.5:0,P_patens_renamed_P323_16950V3.1:0,P_patens_renamed_P323_16950V3.4:0,P_patens_renamed_P323_16950V3.3:0,((P_patens_renamed_P34_1240V3.1:0,P_patens_renamed_P34_1240V3.4:0,P_patens_renamed_P34_1240V3.2:0,P_patens_renamed_P34_1240V3.3:0)n3:0.43172,(((P_patens_renamed_P36_14200V3.1:0,P_patens_renamed_P36_14200V3.2:0)n6:0.00014,(P_patens_renamed_P317_14610V3.1:0.05199,P_patens_renamed_P317_14620V3.1:0.02656)n7:0.03409)n5:0.65623,((P_patens_renamed_P322_21080V3.1:0.30733,((P_patens_renamed_P31_29130V3.1:0,P_patens_renamed_P31_29130V3.2:0)n11:0.42044,P_patens_renamed_P323_17330V3.1:0.48492)n10:0.15494)n9:0.06953,((P_patens_renamed_P319_1790V3.1:0.14804,P_patens_renamed_P323_12890V3.1:0.24599)n13:0.68855,(P_patens_renamed_P311_740V3.2:0,P_patens_renamed_P311_740V3.1:0)n14:0.72958)n12:0.1549)n8:0.08302)n4:0.17869)n2:0.50803)n1:0)n0;
```
