## Supplementary material for "Transcriptional responses to arbuscular mycorrhizal symbiosis development are conserved in the early divergent *Marchantia paleacea*": OG0008552_tree.txt

```
(P_patens_renamed_P38_3620V3.15:0,(P_patens_renamed_P38_3620V3.2:0,P_patens_renamed_P38_3620V3.1:0,P_patens_renamed_P38_3620V3.4:0,P_patens_renamed_P38_3620V3.3:0,P_patens_renamed_P38_3620V3.5:0,P_patens_renamed_P38_3620V3.6:0,(((P_patens_renamed_P33_36210V3.1:0,P_patens_renamed_P33_36210V3.3:0,P_patens_renamed_P33_36210V3.2:0)n4:0.41563,(P_patens_renamed_P31_11010V3.2:0.00014,P_patens_renamed_P31_11010V3.1:0.13515)n5:0.48459)n3:0.1054,((P_patens_renamed_P38_3620V3.10:0,P_patens_renamed_P38_3620V3.8:0,P_patens_renamed_P38_3620V3.7:0,P_patens_renamed_P38_3620V3.16:0,P_patens_renamed_P38_3620V3.9:0)n7:0.00015,((P_patens_renamed_P38_3620V3.13:0,P_patens_renamed_P38_3620V3.14:0)n9:0.00881,(P_patens_renamed_P38_3620V3.12:0,P_patens_renamed_P38_3620V3.11:0)n10:0.00779)n8:0.00522)n6:0.03517)n2:0.00014)n1:0)n0;
```
