## Supplementary material for "Transcriptional responses to arbuscular mycorrhizal symbiosis development are conserved in the early divergent *Marchantia paleacea*": OG0008553_tree.txt

```
(P_patens_renamed_P324_5540V3.1:0,(P_patens_renamed_P324_5540V3.2:0,((P_patens_renamed_P324_5410V3.1:0,P_patens_renamed_P324_5410V3.2:0)n3:0.02887,((P_patens_renamed_P324_12980V3.2:0,P_patens_renamed_P324_12980V3.1:0)n5:0.0868,(((P_patens_renamed_P38_25510V3.7:0,P_patens_renamed_P38_25510V3.5:0,P_patens_renamed_P38_25510V3.1:0,P_patens_renamed_P38_25510V3.8:0,P_patens_renamed_P38_25510V3.3:0,P_patens_renamed_P38_25510V3.4:0,P_patens_renamed_P38_25510V3.6:0,P_patens_renamed_P38_25510V3.2:0)n8:0.09174,(P_patens_renamed_P315_8980V3.1:0.03134,(P_patens_renamed_P320_12590V3.1:0.01002,(P_patens_renamed_P320_12650V3.1:0,P_patens_renamed_P320_12651V3.1:0,P_patens_renamed_P320_12591V3.1:0)n11:0.00015)n10:0.03033)n9:0.35103)n7:0.30548,(P_patens_renamed_P312_880V3.2:0.17318,P_patens_renamed_P312_880V3.1:0.03168)n12:0.14979)n6:0.01919)n4:0.03957)n2:0.02997)n1:0)n0;
```
