## Supplementary material for "Transcriptional responses to arbuscular mycorrhizal symbiosis development are conserved in the early divergent *Marchantia paleacea*": OG0008554_tree.txt

```
(P_patens_renamed_P324_8830V3.4:8e-05,(((P_patens_renamed_P324_8830V3.7:0,P_patens_renamed_P324_8830V3.5:0)n3:0.00014,P_patens_renamed_P324_8830V3.3:0.00245)n2:0.00202,(((((P_patens_renamed_P38_12360V3.3:0,P_patens_renamed_P38_12360V3.1:0)n8:0.00014,P_patens_renamed_P38_12360V3.2:0.00015)n7:0.35909,(P_patens_renamed_P320_10590V3.6:0.04728,((P_patens_renamed_P320_10590V3.4:0.00014,P_patens_renamed_P320_10590V3.5:0.00014)n11:0.00014,((P_patens_renamed_P320_10590V3.1:0,P_patens_renamed_P320_10590V3.3:0)n13:0.00014,P_patens_renamed_P320_10590V3.2:0.00014)n12:0.00014)n10:0.00015)n9:0.33451)n6:0.66673,((P_patens_renamed_P38_12344V3.3:0,P_patens_renamed_P38_12340V3.1:0)n15:0.00387,(P_patens_renamed_P38_12344V3.2:0.01971,(P_patens_renamed_P38_12344V3.4:0.00015,P_patens_renamed_P38_12344V3.1:0.00014)n17:0.04248)n16:0.09905)n14:0.20371)n5:0.17959,(P_patens_renamed_P324_8830V3.6:0.00014,(P_patens_renamed_P324_8830V3.2:0.00014,P_patens_renamed_P324_8830V3.1:0.02226)n19:0.01741)n18:0.00406)n4:0.00016)n1:8e-05)n0;
```
