## Supplementary material for "Transcriptional responses to arbuscular mycorrhizal symbiosis development are conserved in the early divergent *Marchantia paleacea*": OG0008555_tree.txt

```
(P_patens_renamed_P325_9290V3.2:0,(P_patens_renamed_P325_9290V3.1:0,(((P_patens_renamed_P35_25320V3.6:0,P_patens_renamed_P35_25320V3.7:0,P_patens_renamed_P35_25320V3.3:0,P_patens_renamed_P35_25320V3.2:0,P_patens_renamed_P35_25320V3.4:0,P_patens_renamed_P35_25320V3.5:0,P_patens_renamed_P35_25320V3.9:0,P_patens_renamed_P35_25320V3.1:0)n4:0.08024,((P_patens_renamed_P36_7340V3.3:0,P_patens_renamed_P36_7340V3.4:0)n6:0.00014,(P_patens_renamed_P36_7340V3.1:0.00015,P_patens_renamed_P36_7340V3.2:0.00014)n7:0.06945)n5:0.21174)n3:0.24915,((P_patens_renamed_P316_10920V3.1:0,P_patens_renamed_P316_10920V3.2:0)n9:0.90294,((P_patens_renamed_P35_25420V3.1:0,P_patens_renamed_P35_25420V3.2:0)n11:0.36854,((P_patens_renamed_P36_7300V3.2:0,P_patens_renamed_P36_7300V3.1:0)n13:0.02722,P_patens_renamed_P318_15110V3.2:0.22605)n12:0.2459)n10:0.10139)n8:0.31886)n2:0.66785)n1:0)n0;
```
