## Supplementary material for "Transcriptional responses to arbuscular mycorrhizal symbiosis development are conserved in the early divergent *Marchantia paleacea*": OG0008556_tree.txt

```
(P_patens_renamed_P325_5790V3.16:7e-05,(P_patens_renamed_P325_5790V3.18:0.00014,((P_patens_renamed_P325_5790V3.14:0.00014,P_patens_renamed_P325_5790V3.3:0.00014)n3:0.00014,((P_patens_renamed_P325_5790V3.5:0.00014,(P_patens_renamed_P325_5790V3.2:0.00014,(((P_patens_renamed_P325_5790V3.11:0,P_patens_renamed_P325_5790V3.12:0)n9:0.00014,P_patens_renamed_P325_5790V3.17:0.00014)n8:0.01443,((((P_patens_renamed_P325_5790V3.15:0.00014,P_patens_renamed_P325_5790V3.8:0.00014)n13:0.00014,(P_patens_renamed_P325_5790V3.4:0.00014,(P_patens_renamed_P325_5790V3.19:0.00014,P_patens_renamed_P325_5790V3.10:0.00014)n15:0.00014)n14:0.00014)n12:0.00011,(P_patens_renamed_P325_5790V3.6:0.00014,((P_patens_renamed_P325_5790V3.9:0.00014,P_patens_renamed_P325_5790V3.20:0.13852)n18:0.00015,P_patens_renamed_P325_5790V3.1:0.00014)n17:0.00015)n16:0.00014)n11:0.00032,P_patens_renamed_P325_5800V3.1:0.00014)n10:0.00632)n7:0.00443)n6:0.00015)n5:0.00014,(P_patens_renamed_P325_5790V3.7:0.00014,P_patens_renamed_P325_5790V3.13:0.00014)n19:0.00014)n4:0.00014)n2:0.00014)n1:7e-05)n0;
```
