## Supplementary material for "Transcriptional responses to arbuscular mycorrhizal symbiosis development are conserved in the early divergent *Marchantia paleacea*": OG0008557_tree.txt

```
(P_patens_renamed_P320_760V3.4:0,(P_patens_renamed_P320_760V3.7:0,P_patens_renamed_P320_760V3.1:0,P_patens_renamed_P320_760V3.5:0,P_patens_renamed_P320_760V3.8:0,P_patens_renamed_P320_760V3.9:0,P_patens_renamed_P320_760V3.6:0,(((P_patens_renamed_P320_760V3.11:0,P_patens_renamed_P320_760V3.3:0,P_patens_renamed_P320_760V3.10:0,P_patens_renamed_P320_760V3.2:0)n4:0.00014,(P_patens_renamed_P320_760V3.18:0,P_patens_renamed_P320_760V3.17:0,P_patens_renamed_P320_760V3.19:0,P_patens_renamed_P320_760V3.20:0)n5:0.00014)n3:0.00346,(P_patens_renamed_P32_5420V3.1:0.16437,(P_patens_renamed_P320_760V3.12:0,P_patens_renamed_P320_760V3.14:0,P_patens_renamed_P320_760V3.13:0,P_patens_renamed_P320_760V3.15:0,P_patens_renamed_P320_760V3.16:0)n7:0.00014)n6:0.00015)n2:0.00014)n1:0)n0;
```
