## Supplementary material for "Transcriptional responses to arbuscular mycorrhizal symbiosis development are conserved in the early divergent *Marchantia paleacea*": OG0008558_tree.txt

```
(Z_mays_renamed_A0A1D6H674:0.74401,(((P_pinnata_scaffold-UUHD-2013720-Porella_pinnata:0.35685,(P_pinnata_scaffold-UUHD-2136824-Porella_pinnata:0,P_pinnata_scaffold-UUHD-2136824-Porella_pinnata:0)n4:0.18989)n3:0.05733,(P_pinnata_scaffold-UUHD-2133082-Porella_pinnata:0.24285,P_pinnata_scaffold-UUHD-2138052-Porella_pinnata:0.17261)n5:0.03862)n2:0.13825,(((((P_pinnata_scaffold-UUHD-2142813-Porella_pinnata:0.02451,(P_pinnata_scaffold-UUHD-2009255-Porella_pinnata:0,P_pinnata_scaffold-UUHD-2009255-Porella_pinnata:0)n11:0.05147)n10:0.0505,((P_pinnata_scaffold-UUHD-2018068-Porella_pinnata:0,P_pinnata_scaffold-UUHD-2018068-Porella_pinnata:0)n13:0.0807,P_pinnata_scaffold-UUHD-2143745-Porella_pinnata:0.01945)n12:0.05684)n9:0.32624,(P_pinnata_scaffold-UUHD-2006598-Porella_pinnata:0.14821,P_pinnata_scaffold-UUHD-2008040-Porella_pinnata:0.09546)n14:0.10823)n8:0.12152,((P_pinnata_scaffold-UUHD-2137183-Porella_pinnata:0,P_pinnata_scaffold-UUHD-2137183-Porella_pinnata:0)n16:0.15231,(P_pinnata_scaffold-UUHD-2144210-Porella_pinnata:0.09471,P_pinnata_scaffold-UUHD-2140748-Porella_pinnata:0.11606)n17:0.06674)n15:0.27864)n7:0.14996,(P_pinnata_scaffold-UUHD-2008265-Porella_pinnata:0.00849,(P_pinnata_scaffold-UUHD-2008263-Porella_pinnata:0.00014,P_pinnata_scaffold-UUHD-2008264-Porella_pinnata:0.08414)n19:0.00852)n18:0.52284)n6:0.14355)n1:0.74401)n0;
```
