## Supplementary material for "Transcriptional responses to arbuscular mycorrhizal symbiosis development are conserved in the early divergent *Marchantia paleacea*": OG0008559_tree.txt

```
(S_moellendorffii_renamed_EFJ06007:0.00603,(S_moellendorffii_renamed_EFJ19011:0.00573,(S_moellendorffii_renamed_EFJ06005:0.01104,(((((S_moellendorffii_renamed_EFJ09390:0.34592,S_moellendorffii_renamed_EFJ34961:0.07977)n7:0.48254,(S_moellendorffii_renamed_EFJ27360:0.12692,S_moellendorffii_renamed_EFJ33140:0.10893)n8:0.07446)n6:0.08022,(((S_moellendorffii_renamed_EFJ22376:0.02448,S_moellendorffii_renamed_EFJ25719:0.16969)n11:0.01322,(S_moellendorffii_renamed_EFJ22245:0.10171,(S_moellendorffii_renamed_EFJ22237:0.09697,S_moellendorffii_renamed_EFJ25714:0.00013)n13:0.01313)n12:0.0112)n10:0.0666,((S_moellendorffii_renamed_EFJ34531:0.0364,S_moellendorffii_renamed_EFJ10127:0.57498)n15:0.43658,(S_moellendorffii_renamed_EFJ34527:0.08128,(S_moellendorffii_renamed_EFJ23761:0.0365,S_moellendorffii_renamed_EFJ21398:0.13894)n17:0.26305)n16:0.0261)n14:0.01538)n9:0.04424)n5:0.07145,(S_moellendorffii_renamed_EFJ11430:0.03429,S_moellendorffii_renamed_EFJ19013:0.00413)n18:0.00582)n4:0.00513,(S_moellendorffii_renamed_EFJ06006:0.00015,S_moellendorffii_renamed_EFJ19012:0.00376)n19:0.00567)n3:0.00201)n2:0.00378)n1:0.00603)n0;
```
