## Supplementary material for "Transcriptional responses to arbuscular mycorrhizal symbiosis development are conserved in the early divergent *Marchantia paleacea*": OG0008560_tree.txt

```
(S_moellendorffii_renamed_EFJ33266:0.01809,(S_moellendorffii_renamed_EFJ15905:0.01718,(((((S_moellendorffii_renamed_EFJ22505:0.08774,S_moellendorffii_renamed_EFJ11720:0.20385)n6:0.25235,(S_moellendorffii_renamed_EFJ22506:1.55761,(S_moellendorffii_renamed_EFJ05742:0.01561,S_moellendorffii_renamed_EFJ33226:0.0194)n8:0.15922)n7:0.05958)n5:0.01163,((S_moellendorffii_renamed_EFJ05177:0.00015,S_moellendorffii_renamed_EFJ11089:0.03156)n10:0.33892,((S_moellendorffii_renamed_EFJ38235:0.0041,S_moellendorffii_renamed_EFJ38232:0.00696)n12:0.02568,(S_moellendorffii_renamed_EFJ15686:0.08422,S_moellendorffii_renamed_EFJ15684:0.05134)n13:0.01202)n11:0.04197)n9:0.00015)n4:0.00524,((S_moellendorffii_renamed_EFJ32927:0.04234,S_moellendorffii_renamed_EFJ15793:0.13188)n15:0.01612,(S_moellendorffii_renamed_EFJ15791:0.05762,S_moellendorffii_renamed_EFJ32926:0.03152)n16:0.09877)n14:0.00996)n3:0.01066,((S_moellendorffii_renamed_EFJ33177:0.06079,(S_moellendorffii_renamed_EFJ22779:0.06714,S_moellendorffii_renamed_EFJ30757:0.06442)n19:0.03545)n18:0.00556,S_moellendorffii_renamed_EFJ22744:0.02568)n17:0.0166)n2:0.02115)n1:0.01809)n0;
```
