## Supplementary material for "Transcriptional responses to arbuscular mycorrhizal symbiosis development are conserved in the early divergent *Marchantia paleacea*": OG0008561_tree.txt

```
(S_moellendorffii_renamed_EFJ14405:0.07072,(S_moellendorffii_renamed_EFJ14407:0.01607,(S_moellendorffii_renamed_EFJ26000:0.01983,(S_moellendorffii_renamed_EFJ25997:0.81265,(S_moellendorffii_renamed_EFJ14402:0.17295,(((((S_moellendorffii_renamed_EFJ28587:0.01301,S_moellendorffii_renamed_EFJ20368:0.00462)n9:0.12801,(S_moellendorffii_renamed_EFJ28390:0.01832,S_moellendorffii_renamed_EFJ20404:0.05013)n10:0.1688)n8:0.53253,(S_moellendorffii_renamed_EFJ36482:1.63535,(S_moellendorffii_renamed_EFJ28354:0.47715,(S_moellendorffii_renamed_EFJ28591:0.47376,(S_moellendorffii_renamed_EFJ28592:0.02709,S_moellendorffii_renamed_EFJ20524:0.15271)n14:0.3559)n13:0.22938)n12:0.44177)n11:0.08645)n7:0.00986,S_moellendorffii_renamed_EFJ37300:1.00784)n6:0.56187,((S_moellendorffii_renamed_EFJ18486:0.08602,(S_moellendorffii_renamed_EFJ18485:0.01621,S_moellendorffii_renamed_EFJ36563:0.06303)n17:0.00906)n16:0.23076,(S_moellendorffii_renamed_EFJ36485:0.21642,(S_moellendorffii_renamed_EFJ18567:0.0228,S_moellendorffii_renamed_EFJ36088:0.0377)n19:0.04006)n18:0.18882)n15:0.05811)n5:0.18178)n4:0.00015)n3:0.06134)n2:0.00871)n1:0.07072)n0;
```
