## Supplementary material for "Transcriptional responses to arbuscular mycorrhizal symbiosis development are conserved in the early divergent *Marchantia paleacea*": OG0008562_tree.txt

```
(S_moellendorffii_renamed_EFJ06685:8e-05,(((S_moellendorffii_renamed_EFJ16872:0,S_moellendorffii_renamed_EFJ16864:0,S_moellendorffii_renamed_EFJ16870:0,S_moellendorffii_renamed_EFJ16867:0)n3:0.00015,S_moellendorffii_renamed_EFJ06680:0.0136)n2:0.0068,(S_moellendorffii_renamed_EFJ27905:0.00015,(S_moellendorffii_renamed_EFJ06729:0.02028,(S_moellendorffii_renamed_EFJ08932:0.04209,(((S_moellendorffii_renamed_EFJ25187:0.00689,(S_moellendorffii_renamed_EFJ29821:0,S_moellendorffii_renamed_EFJ08969:0)n10:0.00014)n9:0.28914,(S_moellendorffii_renamed_EFJ25188:0.00729,(S_moellendorffii_renamed_EFJ29822:0,S_moellendorffii_renamed_EFJ08970:0)n12:0.00014)n11:0.19175)n8:0.23521,((S_moellendorffii_renamed_EFJ08043:0.00014,S_moellendorffii_renamed_EFJ16135:0.01308)n14:1.05802,(S_moellendorffii_renamed_EFJ23561:1.29308,(S_moellendorffii_renamed_EFJ07185:0.08113,(S_moellendorffii_renamed_EFJ09177:0.00015,S_moellendorffii_renamed_EFJ09178:0.00015)n17:0.00015)n16:0.24291)n15:0.27087)n13:0.25769)n7:0.35491)n6:0.00159)n5:0.04984)n4:0.00674)n1:8e-05)n0;
```
