## Supplementary material for "Transcriptional responses to arbuscular mycorrhizal symbiosis development are conserved in the early divergent *Marchantia paleacea*": OG0008563_tree.txt

```
(S_moellendorffii_renamed_EFJ37902:0.268505,((S_moellendorffii_renamed_EFJ12765:0.32099,(S_moellendorffii_renamed_EFJ19370:0.06954,S_moellendorffii_renamed_EFJ21185:0.00232)n3:0.38926)n2:0.30964,((S_moellendorffii_renamed_EFJ17954:0.10164,(S_moellendorffii_renamed_EFJ16476:0.01523,(S_moellendorffii_renamed_EFJ17957:0.08872,(S_moellendorffii_renamed_EFJ17808:0.75584,S_moellendorffii_renamed_EFJ17958:0.07869)n8:0.01119)n7:0.02162)n6:0.04514)n5:0.687,(((((S_moellendorffii_renamed_EFJ20846:0.73481,((S_moellendorffii_renamed_EFJ08711:0.03983,S_moellendorffii_renamed_EFJ12697:0.22132)n15:0.01815,S_moellendorffii_renamed_EFJ06476:0.00015)n14:0.86914)n13:0.12389,S_moellendorffii_renamed_EFJ04551:0.71043)n12:0.04112,((S_moellendorffii_renamed_EFJ18651:0.03702,S_moellendorffii_renamed_EFJ36165:0.08887)n17:0.8835,S_moellendorffii_renamed_EFJ20120:1.6597)n16:0.61307)n11:0.1393,(S_moellendorffii_renamed_EFJ08652:0.02726,S_moellendorffii_renamed_EFJ37155:0.06892)n18:1.34213)n10:0.06639,(S_moellendorffii_renamed_EFJ24357:0.552,S_moellendorffii_renamed_EFJ35626:0.25095)n19:1.2301)n9:0.058)n4:0.14745)n1:0.268505)n0;
```
