## Supplementary material for "Transcriptional responses to arbuscular mycorrhizal symbiosis development are conserved in the early divergent *Marchantia paleacea*": OG0008564_tree.txt

```
(A_agrestis_renamed_Aagr.utg000022l.100.1:0.01127,(A_agrestis_renamed_Aagr.utg000104l.140.1:0.01379,(((A_agrestis_renamed_Aagr.utg000047l.34.1:0.15531,(A_agrestis_renamed_Aagr.utg000009l.35.1:0.03184,(A_agrestis_renamed_Aagr.utg000083l.301.1:0.01215,(A_agrestis_renamed_Aagr.utg000009l.34.1:0.0408,A_agrestis_renamed_Aagr.utg000017l.41.1:0.00015)n7:0.00974)n6:0.00014)n5:0.13266)n4:0.04319,(A_agrestis_renamed_Aagr.utg000045l.103.1:0.12758,A_agrestis_renamed_Aagr.utg000091l.701.1:0.11239)n8:0.08918)n3:0.04404,((A_agrestis_renamed_Aagr.utg000001l.303.1:0.41096,(((A_agrestis_renamed_Aagr.utg000060l.28.1:0.79931,(A_agrestis_renamed_Aagr.utg000043l.56.1:0.11164,A_agrestis_renamed_Aagr.utg000040l.67.1:0.60586)n14:0.32707)n13:0.42984,((A_agrestis_renamed_Aagr.utg000040l.5.1:0.14567,A_agrestis_renamed_Aagr.utg000058l.196.1:0.15866)n16:0.0265,A_agrestis_renamed_Aagr.utg000040l.6.1:0.06259)n15:0.19086)n12:0.09261,(A_agrestis_renamed_Aagr.utg000022l.70.1:0.19381,A_agrestis_renamed_Aagr.utg000103l.50.1:0.03804)n17:0.14379)n11:0.0689)n10:0.13366,(A_agrestis_renamed_Aagr.utg000080l.109.1:0.228,(A_agrestis_renamed_Aagr.utg000032l.55.1:0.01023,A_agrestis_renamed_Aagr.utg000087l.221.1:0.05679)n19:0.02575)n18:0.7979)n9:0.06077)n2:0.09946)n1:0.01127)n0;
```
