## Supplementary material for "Transcriptional responses to arbuscular mycorrhizal symbiosis development are conserved in the early divergent *Marchantia paleacea*": OG0008565_tree.txt

```
(C_braunii_renamed_GBG59687:0.212855,(C_braunii_renamed_GBG75045:0.26143,(((C_braunii_renamed_GBG71488:0.21882,C_braunii_renamed_GBG89629:0.65491)n4:0.15539,(C_braunii_renamed_GBG70452:0.26228,(C_braunii_renamed_GBG84700:0.32657,C_braunii_renamed_GBG88806:0.36818)n6:0.06499)n5:0.00052)n3:0.06065,(((C_braunii_renamed_GBG62683:1.01596,((C_braunii_renamed_GBG83587:0.35811,(C_braunii_renamed_GBG66296:0.17079,C_braunii_renamed_GBG91044:0.28818)n12:0.08079)n11:0.47934,((C_braunii_renamed_GBG65839:0.21993,(C_braunii_renamed_GBG69358:0.48754,C_braunii_renamed_GBG82560:0.36672)n15:0.07414)n14:0.10724,(C_braunii_renamed_GBG83188:0.4827,C_braunii_renamed_GBG80284:0.31574)n16:0.16203)n13:0.03871)n10:0.04634)n9:0.02051,C_braunii_renamed_GBG64199:0.5664)n8:0.08183,((C_braunii_renamed_GBG59435:0.85033,(C_braunii_renamed_GBG74694:0.31262,C_braunii_renamed_GBG84336:0.40973)n19:0.09152)n18:0.0464,C_braunii_renamed_GBG91970:0.61456)n17:0.05079)n7:0.06762)n2:0.17189)n1:0.212855)n0;
```
