## Supplementary material for "Transcriptional responses to arbuscular mycorrhizal symbiosis development are conserved in the early divergent *Marchantia paleacea*": OG0008566_tree.txt

```
(C_braunii_renamed_GBG45263:0.623955,(((((C_braunii_renamed_GBG79805:0.37377,C_braunii_renamed_GBG87559:0.44868)n5:0.14034,C_braunii_renamed_GBG75264:0.54462)n4:0.15346,(C_braunii_renamed_GBG74954:0.57935,(C_braunii_renamed_GBG60527:0.92155,(C_braunii_renamed_GBG65276:0.23192,C_braunii_renamed_GBG89790:0.12049)n8:0.28491)n7:0.14765)n6:0.0913)n3:0.32521,C_braunii_renamed_GBG68370:0.92743)n2:0.11162,(C_braunii_renamed_GBG77612:1.1471,(C_braunii_renamed_GBG90060:0.76534,((C_braunii_renamed_GBG72964:0.26086,(C_braunii_renamed_GBG83951:0.2708,(C_braunii_renamed_GBG59438:0.18814,C_braunii_renamed_GBG70756:1.09116)n14:0.34621)n13:0.06047)n12:0.05131,((C_braunii_renamed_GBG59454:0.89969,(C_braunii_renamed_GBG62308:0.28281,C_braunii_renamed_GBG65928:0.37368)n17:0.09234)n16:0.1632,((C_braunii_renamed_GBG74483:0.14743,C_braunii_renamed_GBG89938:0.10762)n19:0.09228,C_braunii_renamed_GBG61013:0.26269)n18:0.11252)n15:0.02623)n11:0.10672)n10:0.15068)n9:0.02338)n1:0.623955)n0;
```
