## Supplementary material for "Transcriptional responses to arbuscular mycorrhizal symbiosis development are conserved in the early divergent *Marchantia paleacea*": OG0008567_tree.txt

```
(C_braunii_renamed_GBG66288:0.050275,(((C_braunii_renamed_GBG69423:0.01655,(C_braunii_renamed_GBG81191:0.02277,C_braunii_renamed_GBG86247:0.02826)n4:0.00523)n3:0.09404,((((C_braunii_renamed_GBG80210:0.30141,((C_braunii_renamed_GBG61625:0.0512,C_braunii_renamed_GBG61203:0.07561)n10:0.00015,(C_braunii_renamed_GBG66309:0.02465,C_braunii_renamed_GBG78578:0.02071)n11:0.00016)n9:0.0147)n8:0.0778,((C_braunii_renamed_GBG60847:0.3268,(C_braunii_renamed_GBG70123:0.6634,C_braunii_renamed_GBG72726:0.61253)n14:0.46095)n13:0.08809,(C_braunii_renamed_GBG80188:0.17989,C_braunii_renamed_GBG82615:0.0409)n15:0.17427)n12:0.04275)n7:0.04664,C_braunii_renamed_GBG87963:0.28784)n6:0.18059,(C_braunii_renamed_GBG61284:0.11736,C_braunii_renamed_GBG88283:0.0332)n16:0.11883)n5:0.03248)n2:0.13884,((C_braunii_renamed_GBG62049:0.11723,C_braunii_renamed_GBG61110:0.08568)n18:0.00015,(C_braunii_renamed_GBG93017:0.20592,C_braunii_renamed_GBG72601:0.26238)n19:0.00014)n17:0.00698)n1:0.050275)n0;
```
