## Supplementary material for "Transcriptional responses to arbuscular mycorrhizal symbiosis development are conserved in the early divergent *Marchantia paleacea*": OG0008568_tree.txt

```
(S_muscicola_renamed_SM001089S14254:0.051265,(((S_muscicola_renamed_SM000013S26537:0.0919,S_muscicola_renamed_SM000122S25770:0.13105)n3:0.28961,((S_muscicola_renamed_SM000021S06508:0.60804,(S_muscicola_renamed_SM000299S10849:0.01476,S_muscicola_renamed_SM008875S23791:0.0357)n6:0.13573)n5:0.13955,((S_muscicola_renamed_SM002215S07035:0.4134,(((S_muscicola_renamed_SM002511S08630:0.01137,S_muscicola_renamed_SM001666S02930:0.12883)n11:0.03617,(S_muscicola_renamed_SM003319S12654:0.00416,S_muscicola_renamed_SM000140S00598:0.03793)n12:0.03188)n10:0.01775,(S_muscicola_renamed_SM000016S01972:0.00015,S_muscicola_renamed_SM000032S12169:0.09738)n13:0.31506)n9:0.04074)n8:0.01711,(S_muscicola_renamed_SM000051S17556:0.11568,S_muscicola_renamed_SM000144S00708:0.0774)n14:0.72678)n7:0.02386)n4:0.11674)n2:0.22611,(S_muscicola_renamed_SM010927S18837:0.00014,(((S_muscicola_renamed_SM010654S14180:0.01687,S_muscicola_renamed_SM000102S09230:0.01621)n18:0.0068,S_muscicola_renamed_SM014341S00648:0.01625)n17:0.00234,(S_muscicola_renamed_SM012789S26184:0.01057,S_muscicola_renamed_SM015520S01688:0.01167)n19:0.00017)n16:0.00424)n15:0.04002)n1:0.051265)n0;
```
