## Supplementary material for "Transcriptional responses to arbuscular mycorrhizal symbiosis development are conserved in the early divergent *Marchantia paleacea*": OG0008569_tree.txt

```
((S_moellendorffii_renamed_EFJ28554:0.53274,((S_muscicola_renamed_SM000004S14958:0.08409,S_muscicola_renamed_SM000007S20863:0.07136)n3:1.84269,(C_braunii_renamed_GBG70093:0.00016,C_braunii_renamed_GBG70092:0.05158)n4:0.58392)n2:0.31718)n1:0.058855,((A_filiculoides_renamed_Azfi_s0001.g000610:0.58386,P_abies_renamed_MA_6391g0010:0.42221)n6:0.10829,((A_agrestis_renamed_Aagr.utg000063l.88.1:0.14877,(M_flagellaris_scaffold-UCRN-2005080-Megaceros_tosanus:0.00014,M_flagellaris_scaffold-UCRN-2005081-Megaceros_tosanus:0.00014)n9:0.08316)n8:0.2836,(((M_polymorpha_renamed_Mapoly0076s0085.1:0.03716,(M_paleacea_Rhiz_final_MPA13309.1.p1:0.01044,M_paleacea_Rhiz_final_MPA13309.2.p1:0.00014)n13:0.03127)n12:0.18899,(P_pinnata_scaffold-UUHD-2018601-Porella_pinnata:0.03866,P_neesiana_scaffold-JHFI-2014515-Pellia_neesiana:0.34639)n14:0.09611)n11:0.2633,(((P_patens_renamed_P37_4080V3.1:0,P_patens_renamed_P37_4080V3.2:0)n17:0.13979,(P_patens_renamed_P311_21780V3.1:0,P_patens_renamed_P311_21780V3.2:0)n18:0.16439)n16:0.14981,T_lepidozioides_scaffold-SKQD-2001709-Takakia_lepidozioides:0.49695)n15:0.27678)n10:0.07461)n7:0.02488)n5:0.058855)n0;
```
