## Supplementary material for "Transcriptional responses to arbuscular mycorrhizal symbiosis development are conserved in the early divergent *Marchantia paleacea*": OG0008570_tree.txt

```
((A_agrestis_renamed_Aagr.utg000124l.44.1:0.59821,(P_pinnata_scaffold-UUHD-2150181-Porella_pinnata:0.27919,P_neesiana_scaffold-JHFI-2017462-Pellia_neesiana:0.30147)n2:0.33355)n1:0.20595,(A_filiculoides_renamed_Azfi_s0001.g000696:0.61363,((C_braunii_renamed_GBG67511:0.72763,(S_muscicola_renamed_SM000053S17461:0.02152,(S_muscicola_renamed_SM000160S02566:0.06724,S_muscicola_renamed_SM000091S24576:0.04754)n7:0.02655)n6:1.28196)n5:0.2776,((B_vulgaris_renamed_KMT06507:0.70563,((A_thaliana_renamed_AT2G38570.2:0.04026,A_thaliana_renamed_AT2G38570.1:0.00015)n11:0.53299,(L_angustifolius_renamed_OIW07443:0.23091,(L_japonicus_renamed_Lj1g3v2471300.1:0.10358,M_truncatula_renamed_MTR_7073510:0.14582)n13:0.12621)n12:0.27832)n10:0.09223)n9:0.06081,(A_trichopoda_renamed_ERN04220:0.60115,((P_dactylifera_renamed_XP_008782688.1:0.00015,P_dactylifera_renamed_XP_008782687.1:0.00014)n16:0.37946,(Z_mays_renamed_A0A1D6PAZ1:0.31434,(Oryza_sativa_renamed_LOC_Os03g21630.1:0.00016,Oryza_sativa_renamed_LOC_Os03g21630.2:0.00799)n18:0.19682)n17:0.25817)n15:0.1412)n14:0.06892)n8:0.3308)n4:0.19646)n3:0.20595)n0;
```
