## Supplementary material for "Transcriptional responses to arbuscular mycorrhizal symbiosis development are conserved in the early divergent *Marchantia paleacea*": OG0008571_tree.txt

```
(((A_agrestis_renamed_Aagr.utg000098l.24.1:0.36972,(M_polymorpha_renamed_Mapoly0072s0101.1:0.26261,(P_patens_renamed_P321_15030V3.3:0,P_patens_renamed_P321_15030V3.1:0,P_patens_renamed_P321_15030V3.2:0)n4:0.60845)n3:0.21344)n2:0.1429,((S_muscicola_renamed_SM000009S23604:0.21968,S_muscicola_renamed_SM002760S10035:0.27022)n6:0.55249,(A_filiculoides_renamed_Azfi_s0002.g001516:0.33874,(S_moellendorffii_renamed_EFJ08664:0,S_moellendorffii_renamed_EFJ37145:0)n8:0.11187)n7:0.18196)n5:0.08494)n1:0.0875,((Oryza_sativa_renamed_LOC_Os03g39830.1:0.33604,Z_mays_renamed_A0A1D6KWL1:0.28637)n10:0.08813,((A_thaliana_renamed_AT4G13500.1:0.049,(A_thaliana_renamed_AT2G05310.2:0.09514,A_thaliana_renamed_AT2G05310.1:0.00014)n13:0.01672)n12:0.20155,(B_vulgaris_renamed_KMT02251:0.35099,(M_truncatula_renamed_MTR_5098530:0.17813,(L_angustifolius_renamed_OIW16449:0.42429,(L_japonicus_renamed_Lj2g3v3339630.1:0.21343,L_japonicus_renamed_Lj2g3v3339640.1:0.00014)n17:0.03316)n16:0.07701)n15:0.11425)n14:0.0815)n11:0.04527)n9:0.0875)n0;
```
