## Supplementary material for "Transcriptional responses to arbuscular mycorrhizal symbiosis development are conserved in the early divergent *Marchantia paleacea*": OG0008572_tree.txt

```
(((((M_flagellaris_scaffold-UCRN-2006368-Megaceros_tosanus:0,M_flagellaris_scaffold-UCRN-2006369-Megaceros_tosanus:0)n4:0.05746,A_agrestis_renamed_Aagr.utg000009l.459.1:0.07327)n3:0.0922,(S_muscicola_renamed_SM000046S16403:0.00014,S_muscicola_renamed_SM000066S20435:0.21398)n5:0.17488)n2:0.04869,A_filiculoides_renamed_Azfi_s0003.g007696:0.38935)n1:0.01336,(((P_patens_renamed_P317_16420V3.2:0,P_patens_renamed_P317_16420V3.1:0)n8:0.07641,(T_lepidozioides_scaffold-SKQD-2008251-Takakia_lepidozioides:0,T_lepidozioides_scaffold-SKQD-2008252-Takakia_lepidozioides:0)n9:0.05623)n7:0.02791,((S_moellendorffii_renamed_EFJ17930:0.0159,S_moellendorffii_renamed_EFJ16451:0.00724)n11:0.16957,((P_neesiana_scaffold-JHFI-2014244-Pellia_neesiana:0.02848,(P_pinnata_scaffold-UUHD-2147455-Porella_pinnata:0.04737,(M_polymorpha_renamed_Mapoly0096s0029.1:0.00392,(M_paleacea_Rhiz_final_MPA18674.1.p1:0.00014,M_paleacea_Rhiz_final_MPA18675.1.p1:0.00014)n16:0.02028)n15:0.11776)n14:0.02132)n13:0.10364,(M_paleacea_Rhiz_final_MPA3375.1.p1:0.22662,(C_braunii_renamed_GBG72424:0.9848,P_neesiana_scaffold-JHFI-2102351-Pellia_neesiana:0.30147)n18:0.01374)n17:0.249498)n12:0.027722)n10:0.05957)n6:0.01336)n0;
```
