## Supplementary material for "Transcriptional responses to arbuscular mycorrhizal symbiosis development are conserved in the early divergent *Marchantia paleacea*": OG0008573_tree.txt

```
(P_neesiana_scaffold-JHFI-2013578-Pellia_neesiana:0.80113,((A_filiculoides_renamed_Azfi_s0003.g007856:0.7192,((S_moellendorffii_renamed_EFJ06452:0.00561,S_moellendorffii_renamed_EFJ08733:0.01021)n4:0.22996,(S_moellendorffii_renamed_EFJ06469:0.02125,S_moellendorffii_renamed_EFJ08718:0.036)n5:0.15236)n3:0.23365)n2:0.26186,(((A_trichopoda_renamed_ERN13000:0.16395,A_trichopoda_renamed_ERN12999:0.17661)n8:0.03409,(A_trichopoda_renamed_ERN12998:0.08442,A_trichopoda_renamed_ERN08519:0.00014)n9:0.03759)n7:0.36247,(((Oryza_sativa_renamed_LOC_Os12g07310.1:0.05969,Oryza_sativa_renamed_LOC_Os12g07340.1:0.83674)n12:0.26224,(Oryza_sativa_renamed_LOC_Os12g06830.1:0.4849,Oryza_sativa_renamed_LOC_Os12g06900.1:0.64912)n13:0.10773)n11:0.17983,(M_truncatula_renamed_MTR_3095340:0.39388,(P_dactylifera_renamed_XP_008781643.2:0.3154,((L_japonicus_renamed_Lj0g3v0300549.1:0.19988,M_truncatula_renamed_MTR_6043700:0.16095)n17:0.37132,(P_dactylifera_renamed_XP_008781434.1:0.13672,P_dactylifera_renamed_XP_008781641.1:0.16889)n18:0.2194)n16:0.098406)n15:0.0098406)n14:0.0010934)n10:0.10052)n6:0.1513)n1:0.80113)n0;
```
