## Supplementary material for "Transcriptional responses to arbuscular mycorrhizal symbiosis development are conserved in the early divergent *Marchantia paleacea*": OG0008574_tree.txt

```
(A_filiculoides_renamed_Azfi_s0019.g015216:0.03068,((A_filiculoides_renamed_Azfi_s0182.g056448:0.11041,A_filiculoides_renamed_Azfi_s0267.g061003:0.0561)n2:0.0417,(((A_filiculoides_renamed_Azfi_s0003.g008183:0.04405,(A_filiculoides_renamed_Azfi_s0212.g058224:0.18782,A_filiculoides_renamed_Azfi_s0203.g057642:0.00014)n6:0.03874)n5:0.00335,((A_filiculoides_renamed_Azfi_s0017.g014578:0.03688,((A_filiculoides_renamed_Azfi_s0004.g008674:0.01421,(A_filiculoides_renamed_Azfi_s2748.g112883:0.01814,((A_filiculoides_renamed_Azfi_s0181.g056372:0.099,(A_filiculoides_renamed_Azfi_s0120.g046822:0.00016,A_filiculoides_renamed_Azfi_s0181.g056373:0.31752)n14:0.13022)n13:0.50102,A_filiculoides_renamed_Azfi_s0724.g083812:0.35787)n12:0.15493)n11:0.06177)n10:0.01074,(A_filiculoides_renamed_Azfi_s0018.g014982:0.02431,A_filiculoides_renamed_Azfi_s0326.g065199:0.12734)n15:0.11727)n9:0.05658)n8:0.02462,A_filiculoides_renamed_Azfi_s0636.g080496:0.09834)n7:0.00016)n4:0.13564,(((A_filiculoides_renamed_Azfi_s0128.g048830:0.10683,A_filiculoides_renamed_Azfi_s0017.g014634:0.00014)n18:0.00984,A_filiculoides_renamed_Azfi_s0411.g068517:0.03986)n17:0.00589,A_filiculoides_renamed_Azfi_s0088.g042468:0.04995)n16:0.05307)n3:0.10466)n1:0.03068)n0;
```
