## Supplementary material for "Transcriptional responses to arbuscular mycorrhizal symbiosis development are conserved in the early divergent *Marchantia paleacea*": OG0008575_tree.txt

```
(M_polymorpha_renamed_Mapoly0004s0122.1:0.45939,(A_filiculoides_renamed_Azfi_s0004.g008588:0.82419,(P_abies_renamed_MA_9945g0010:0.54749,(Oryza_sativa_renamed_LOC_Os01g10810.1:0.81848,((A_trichopoda_renamed_ERM98325:0.47564,((B_vulgaris_renamed_KMT04432:0.88821,((A_thaliana_renamed_AT4G18740.2:0.00014,A_thaliana_renamed_AT4G18740.1:0.00016)n9:0.00285,(A_thaliana_renamed_AT4G18740.4:0.00014,A_thaliana_renamed_AT4G18740.3:0.00014)n10:0.01782)n8:0.82135)n7:0.1178,(L_angustifolius_renamed_OIV95247:0.2774,(L_japonicus_renamed_Lj6g3v1984460.1:0.2579,L_japonicus_renamed_Lj6g3v1984470.1:0.291897)n12:0.032433)n11:0.00015)n6:0.16683)n5:0.08696,((P_dactylifera_renamed_XP_008784281.1:0.00014,(P_dactylifera_renamed_XP_008785038.1:0.00014,P_dactylifera_renamed_XP_008785803.1:0.00014)n15:0.00016)n14:0.04593,((P_dactylifera_renamed_XP_008782750.1:0.00014,P_dactylifera_renamed_XP_008782003.1:0.00014)n17:0.00015,(P_dactylifera_renamed_XP_026658165.1:0.00014,P_dactylifera_renamed_XP_008783514.1:0.00014)n18:0.00014)n16:0.04934)n13:0.4991)n4:0.05769)n3:0.36591)n2:0.42339)n1:0.45939)n0;
```
