## Supplementary material for "Transcriptional responses to arbuscular mycorrhizal symbiosis development are conserved in the early divergent *Marchantia paleacea*": OG0008576_tree.txt

```
((M_flagellaris_scaffold-UCRN-2050707-Megaceros_tosanus:0.27128,A_agrestis_renamed_Aagr.utg000081l.379.1:0.23657)n1:0.130605,((S_moellendorffii_renamed_EFJ32494:0.00838,S_moellendorffii_renamed_EFJ16722:0.00255)n3:0.44397,(A_filiculoides_renamed_Azfi_s0006.g009766:0.40312,(P_abies_renamed_MA_10428894g0010:0.26231,(A_trichopoda_renamed_ERN14384:0.21679,((P_dactylifera_renamed_XP_008795881.1:0.16272,(Z_mays_renamed_B4FCI1:0.11769,(Oryza_sativa_renamed_LOC_Os04g57510.2:0.00014,Oryza_sativa_renamed_LOC_Os04g57510.1:0.00016)n10:0.14522)n9:0.21142)n8:0.10572,(B_vulgaris_renamed_KMT20039:0.2189,(A_thaliana_renamed_AT1G34270.1:0.27267,((L_angustifolius_renamed_OIW06571:0.06244,L_angustifolius_renamed_OIV91404:0.08851)n14:0.03227,((M_truncatula_renamed_MTR_1097090:0.00014,M_truncatula_renamed_MTR_1097090:0.00413)n16:0.0979,(L_japonicus_renamed_Lj6g3v0072120.1:0.01368,(L_japonicus_renamed_Lj5g3v1873150.1:0.00014,L_japonicus_renamed_Lj5g3v1873150.2:0.00014)n18:0.00014)n17:0.0749)n15:0.03089)n13:0.08493)n12:0.04631)n11:0.06268)n7:0.051)n6:0.15183)n5:0.12043)n4:0.09989)n2:0.130605)n0;
```
