## Supplementary material for "Transcriptional responses to arbuscular mycorrhizal symbiosis development are conserved in the early divergent *Marchantia paleacea*": OG0008577_tree.txt

```
(A_agrestis_renamed_Aagr.utg000103l.183.1:0.034395,((((P_patens_renamed_P323_11500V3.2:0,P_patens_renamed_P323_11500V3.1:0)n4:0.06757,P_patens_renamed_P324_10010V3.1:0.00015)n3:0.12211,A_filiculoides_renamed_Azfi_s0006.g010045:0.19417)n2:0.04021,(M_polymorpha_renamed_Mapoly0091s0070.1:0.07605,(B_vulgaris_renamed_KMT00800:0.22775,(P_abies_renamed_MA_177060g0010:0.06254,((Z_mays_renamed_B6SJ00:0.03305,Z_mays_renamed_B6T191:0.00014)n9:0.0879,(A_thaliana_renamed_AT3G16040.1:0.13037,(((P_dactylifera_renamed_XP_017699916.1:0.09983,(A_trichopoda_renamed_ERN16646:0.01703,Oryza_sativa_renamed_LOC_Os02g06450.1:0.16532)n14:0.00985)n13:0.08546,A_thaliana_renamed_AT1G15270.1:0.00014)n12:0.01705,(L_japonicus_renamed_Lj3g3v2286510.1:0.01442,(M_truncatula_renamed_MTR_4012800:0.02899,(L_angustifolius_renamed_OIW19891:0.00011,(L_angustifolius_renamed_OIW04879:0.00014,L_angustifolius_renamed_OIW11873:0.000126)n18:1.26e-05)n17:1.4e-06)n16:0.01443)n15:0.02915)n11:0.014301)n10:0.001589)n8:0.02945)n7:0.04444)n6:0.09964)n5:0.05729)n1:0.034395)n0;
```
