## Supplementary material for "Transcriptional responses to arbuscular mycorrhizal symbiosis development are conserved in the early divergent *Marchantia paleacea*": OG0008578_tree.txt

```
(((T_lepidozioides_scaffold-SKQD-2066573-Takakia_lepidozioides:0.03045,(P_patens_renamed_P31_16240V3.3:0.00015,(P_patens_renamed_P31_16240V3.1:0.00014,P_patens_renamed_P31_16240V3.2:0.00014)n4:0.00016)n3:0.09141)n2:0.16322,((A_filiculoides_renamed_Azfi_s0007.g010605:0.19922,((S_moellendorffii_renamed_EFJ11409:0,S_moellendorffii_renamed_EFJ06128:0)n8:0.07808,((C_braunii_renamed_GBG90383:0.00786,C_braunii_renamed_GBG91972:0.05525)n10:0.72161,(P_pinnata_scaffold-UUHD-2137052-Porella_pinnata:0.02602,P_pinnata_scaffold-UUHD-2138796-Porella_pinnata:0.09681)n11:0.69639)n9:0.23175)n7:0.01899)n6:0.05865,((P_pinnata_scaffold-UUHD-2008935-Porella_pinnata:0.75568,C_braunii_renamed_GBG82839:0.49916)n13:0.68633,M_polymorpha_renamed_Mapoly0012s0012.1:0.14655)n12:0.056421)n5:0.006269)n1:0.040135,(A_agrestis_renamed_Aagr.utg000057l.17.1:0.30904,((A_agrestis_renamed_Aagr.utg000011l.48.1:0.03229,M_flagellaris_scaffold-UCRN-2048721-Megaceros_tosanus:0.02632)n16:0.00869,((M_flagellaris_scaffold-UCRN-2006392-Megaceros_tosanus:0,M_flagellaris_scaffold-UCRN-2006393-Megaceros_tosanus:0)n18:0.04903,A_agrestis_renamed_Aagr.utg000057l.18.1:0.227592)n17:0.025288)n15:0.03466)n14:0.06165)n0;
```
