## Supplementary material for "Transcriptional responses to arbuscular mycorrhizal symbiosis development are conserved in the early divergent *Marchantia paleacea*": OG0008579_tree.txt

```
(A_agrestis_renamed_Aagr.utg000003l.531.1:0.17731,((T_lepidozioides_scaffold-SKQD-2071103-Takakia_lepidozioides:0.23263,(P_patens_renamed_P31_3280V3.2:0,P_patens_renamed_P31_3280V3.1:0)n3:1.51468)n2:0.06676,((M_polymorpha_renamed_Mapoly0033s0116.1:0.32935,P_neesiana_scaffold-JHFI-2016529-Pellia_neesiana:0.2784)n5:0.16908,(A_filiculoides_renamed_Azfi_s0007.g010728:0.60484,(P_abies_renamed_MA_53001g0010:0.31046,(A_trichopoda_renamed_ERM96506:0.47444,(((L_angustifolius_renamed_OIV91451:0.05009,(L_japonicus_renamed_Lj5g3v1988590.1:0.13165,M_truncatula_renamed_MTR_1099620:0.07631)n12:0.06665)n11:0.08224,(B_vulgaris_renamed_KMT16156:0.28234,A_thaliana_renamed_AT5G52810.1:0.28297)n13:0.04816)n10:0.15124,(P_dactylifera_renamed_XP_008810117.1:0.18117,(Oryza_sativa_renamed_LOC_Os10g38930.1:0.06818,((Z_mays_renamed_A0A1D6PC35:0.09268,(Z_mays_renamed_A0A1D6KWZ1:0.06261,Z_mays_renamed_A0A1D6PBN2:0.06019)n18:0.00421)n17:0.73759,Z_mays_renamed_B6TIJ1:0.00025)n16:0.10025)n15:0.35056)n14:0.14877)n9:0.0706)n8:0.12476)n7:0.21642)n6:0.09628)n4:0.06614)n1:0.17731)n0;
```
