## Supplementary material for "Transcriptional responses to arbuscular mycorrhizal symbiosis development are conserved in the early divergent *Marchantia paleacea*": OG0008580_tree.txt

```
((S_muscicola_renamed_SM000240S08603:0.00014,(S_muscicola_renamed_SM000030S11482:0.01584,S_muscicola_renamed_SM000131S26706:0.02428)n2:0.00791)n1:0.087975,((A_filiculoides_renamed_Azfi_s0007.g010879:0.08504,A_filiculoides_renamed_Azfi_s0419.g069104:0.36519)n4:0.37076,((M_polymorpha_renamed_Mapoly0019s0031.1:0.31139,P_neesiana_scaffold-JHFI-2018165-Pellia_neesiana:0.11109)n6:0.12355,(((P_patens_renamed_P320_12350V3.2:0,P_patens_renamed_P320_12350V3.1:0)n9:0.14979,(P_patens_renamed_P323_1810V3.4:0,P_patens_renamed_P323_1810V3.2:0,P_patens_renamed_P323_1810V3.6:0,P_patens_renamed_P323_1810V3.5:0,P_patens_renamed_P323_1810V3.3:0,P_patens_renamed_P323_1810V3.1:0,P_patens_renamed_P323_1810V3.8:0,P_patens_renamed_P323_1810V3.9:0,P_patens_renamed_P323_1810V3.7:0)n10:0.27226)n8:0.11343,(A_trichopoda_renamed_ERN11852:0.55091,P_abies_renamed_MA_10429169g0010:0.54452)n11:0.09172)n7:0.07369)n5:0.09083)n3:0.087975)n0;
```
