## Supplementary material for "Transcriptional responses to arbuscular mycorrhizal symbiosis development are conserved in the early divergent *Marchantia paleacea*": OG0008581_tree.txt

```
(C_braunii_renamed_GBG59327:0.39948,((A_filiculoides_renamed_Azfi_s0009.g011926:0.46483,((P_patens_renamed_P39_12740V3.1:0,P_patens_renamed_P39_12740V3.2:0)n4:0.43442,M_polymorpha_renamed_Mapoly0044s0040.1:0.17439)n3:0.08371)n2:0.11279,(P_abies_renamed_MA_13321g0020:0.39176,(((A_thaliana_renamed_AT2G43780.2:0,A_thaliana_renamed_AT2G43780.1:0,A_thaliana_renamed_AT2G43780.3:0)n8:0.00014,A_thaliana_renamed_AT2G43780.4:0.00015)n7:0.23098,(B_vulgaris_renamed_KMT15519:0.19564,((L_angustifolius_renamed_OIW17577:0.04772,(L_japonicus_renamed_Lj0g3v0038749.1:0.12061,M_truncatula_renamed_MTR_7091060:0.0808)n12:0.06951)n11:0.1974,(A_trichopoda_renamed_ERN20250:0.47258,(P_dactylifera_renamed_XP_017700129.1:0.13307,((Z_mays_renamed_A0A1D6MAL7:0.00142,Z_mays_renamed_B6SIQ4:0.03646)n16:0.05426,(Oryza_sativa_renamed_LOC_Os05g01330.1:0.33405,Oryza_sativa_renamed_LOC_Os12g41760.1:0.1762)n17:0.05789)n15:0.18082)n14:0.1087)n13:0.07853)n10:0.00115)n9:0.2235)n6:0.2059)n5:0.43304)n1:0.39948)n0;
```
