## Supplementary material for "Transcriptional responses to arbuscular mycorrhizal symbiosis development are conserved in the early divergent *Marchantia paleacea*": OG0008582_tree.txt

```
(((((P_patens_renamed_P34_20150V3.1:0,P_patens_renamed_P34_20150V3.2:0)n4:0.37786,(T_lepidozioides_scaffold-SKQD-2077494-Takakia_lepidozioides:0.1571,T_lepidozioides_scaffold-SKQD-2076873-Takakia_lepidozioides:0.347427)n5:0.038603)n3:0.11132,((M_polymorpha_renamed_Mapoly0071s0099.1:0.00014,(M_paleacea_Rhiz_final_MPA14474.1.p1:0.31409,(M_paleacea_Rhiz_final_MPA14475.3.p1:0.03733,M_paleacea_Rhiz_final_MPA14475.2.p1:0.143451)n9:0.0143451)n8:0.0015939)n7:0.01338,(P_neesiana_scaffold-JHFI-2018143-Pellia_neesiana:0.28371,P_neesiana_scaffold-JHFI-2015305-Pellia_neesiana:0.16056)n10:0.01784)n6:0.10703)n2:0.08565,(((A_filiculoides_renamed_Azfi_s0010.g012061:0.51561,(M_flagellaris_scaffold-UCRN-2003940-Megaceros_tosanus:0.17464,A_agrestis_renamed_Aagr.utg000001l.97.1:0.17227)n14:0.16417)n13:0.17795,(A_agrestis_renamed_Aagr.utg000001l.99.1:0.513,(A_filiculoides_renamed_Azfi_s0010.g012062:0.78217,(A_filiculoides_renamed_Azfi_s0010.g012060:0.40112,(S_moellendorffii_renamed_EFJ05465:0.03213,S_moellendorffii_renamed_EFJ06498:0.10621)n18:0.53675)n17:0.126486)n16:0.014054)n15:0.05139)n12:0.00571,A_filiculoides_renamed_Azfi_s0010.g012064:0.226917)n11:0.025213)n1:0.00873,C_braunii_renamed_GBG93046:0.62131)n0;
```
