## Supplementary material for "Transcriptional responses to arbuscular mycorrhizal symbiosis development are conserved in the early divergent *Marchantia paleacea*": OG0008583_tree.txt

```
(((M_flagellaris_scaffold-UCRN-2008666-Megaceros_tosanus:0.08637,A_agrestis_renamed_Aagr.utg000050l.102.1:0.0952)n2:0.28808,(S_muscicola_renamed_SM000157S02052:0.01527,(S_muscicola_renamed_SM000059S18683:0.03717,S_muscicola_renamed_SM000148S01037:0.08759)n4:0.04087)n3:0.58529)n1:0.026095,(A_filiculoides_renamed_Azfi_s0010.g012129:0.25532,((M_polymorpha_renamed_Mapoly0016s0107.1:0.54834,M_truncatula_renamed_MTR_2051s0010:1.38842)n7:0.26817,(S_moellendorffii_renamed_EFJ26988:0.38834,((P_patens_renamed_P37_22320V3.10:0,P_patens_renamed_P37_22320V3.1:0,P_patens_renamed_P37_22320V3.9:0,P_patens_renamed_P37_22320V3.8:0,P_patens_renamed_P37_22320V3.4:0,P_patens_renamed_P37_22320V3.7:0,P_patens_renamed_P37_22320V3.6:0,P_patens_renamed_P37_22320V3.5:0,P_patens_renamed_P37_22320V3.3:0,P_patens_renamed_P37_22320V3.2:0)n10:0.40655,T_lepidozioides_scaffold-SKQD-2007911-Takakia_lepidozioides:0.12433)n9:0.23647)n8:0.03218)n6:0.06295)n5:0.026095)n0;
```
