## Supplementary material for "Transcriptional responses to arbuscular mycorrhizal symbiosis development are conserved in the early divergent *Marchantia paleacea*": OG0008584_tree.txt

```
(A_filiculoides_renamed_Azfi_s0081.g038613:0.5413,(A_filiculoides_renamed_Azfi_s0021.g015710:0.15573,(((A_filiculoides_renamed_Azfi_s0191.g056991:0.5129,A_filiculoides_renamed_Azfi_s0293.g063473:0.00012)n4:0.26532,(A_filiculoides_renamed_Azfi_s0061.g035091:0.04372,((A_filiculoides_renamed_Azfi_s0069.g036502:1.64288,A_filiculoides_renamed_Azfi_s0095.g043577:0.00012)n7:0.12807,(((A_filiculoides_renamed_Azfi_s0253.g060400:0.04278,(A_filiculoides_renamed_Azfi_s0011.g012510:0.00704,A_filiculoides_renamed_Azfi_s3892.g117239:0.12428)n11:0.00184)n10:0.02943,(A_filiculoides_renamed_Azfi_s0147.g053057:0.00987,A_filiculoides_renamed_Azfi_s0175.g055967:0.18435)n12:0.58194)n9:0.03773,A_filiculoides_renamed_Azfi_s0293.g063475:0.83291)n8:0.00016)n6:0.02635)n5:0.08256)n3:0.14561,(A_filiculoides_renamed_Azfi_s0870.g090599:0.13054,((A_filiculoides_renamed_Azfi_s0313.g064216:0.05617,A_filiculoides_renamed_Azfi_s0162.g054137:0.27752)n15:0.06566,(A_filiculoides_renamed_Azfi_s0028.g023881:0.04463,(A_filiculoides_renamed_Azfi_s0567.g077514:0.01707,(A_filiculoides_renamed_Azfi_s0012.g012864:0.43642,A_filiculoides_renamed_Azfi_s0126.g048600:0.01375)n18:0.04713)n17:0.0423)n16:0.02488)n14:0.01633)n13:0.85334)n2:0.00295)n1:0.5413)n0;
```
