## Supplementary material for "Transcriptional responses to arbuscular mycorrhizal symbiosis development are conserved in the early divergent *Marchantia paleacea*": OG0008585_tree.txt

```
(A_agrestis_renamed_Aagr.utg000049l.127.1:0.210725,(A_filiculoides_renamed_Azfi_s0011.g012743:0.53554,((P_pinnata_scaffold-UUHD-2016817-Porella_pinnata:0.15424,((M_paleacea_Rhiz_final_MPA8800.1.p1:0,M_paleacea_Rhiz_final_MPA8800.2.p1:0,M_paleacea_Rhiz_final_MPA8800.3.p1:0)n5:0.03718,M_polymorpha_renamed_Mapoly0072s0033.1:0.04075)n4:0.2751)n3:0.27969,((S_moellendorffii_renamed_EFJ24187:0.02337,S_moellendorffii_renamed_EFJ35254:0.01759)n7:0.45513,((T_lepidozioides_scaffold-SKQD-2078660-Takakia_lepidozioides:0,T_lepidozioides_scaffold-SKQD-2078660-Takakia_lepidozioides:0)n9:0.10901,(((P_patens_renamed_P314_7170V3.1:0,P_patens_renamed_P314_7170V3.4:0)n12:0.00014,(P_patens_renamed_P314_7170V3.2:0,P_patens_renamed_P314_7170V3.3:0)n13:0.00014)n11:0.39366,(P_patens_renamed_P312_26080V3.2:0.00014,((P_patens_renamed_P312_26080V3.4:0,P_patens_renamed_P312_26080V3.5:0)n16:0.00014,(P_patens_renamed_P312_26080V3.3:0,P_patens_renamed_P312_26080V3.1:0)n17:0.00014)n15:0.00014)n14:0.208026)n10:0.023114)n8:0.09842)n6:0.06468)n2:0.11096)n1:0.210725)n0;
```
