## Supplementary material for "Transcriptional responses to arbuscular mycorrhizal symbiosis development are conserved in the early divergent *Marchantia paleacea*": OG0008586_tree.txt

```
((M_flagellaris_scaffold-UCRN-2052879-Megaceros_tosanus:0.37445,A_agrestis_renamed_Aagr.utg000005l.424.1:0.24424)n1:0.22836,(A_filiculoides_renamed_Azfi_s0014.g013668:0.62216,(A_trichopoda_renamed_ERM98455:0.36144,(((B_vulgaris_renamed_KMT06244:0.00015,(B_vulgaris_renamed_KMT06243:0.0137,B_vulgaris_renamed_KMT06245:0.00762)n7:0.00237)n6:0.47255,(L_angustifolius_renamed_OIW12229:0.10687,(M_truncatula_renamed_MTR_6018680:0.14949,(L_japonicus_renamed_Lj0g3v0081089.1:0.00017,L_japonicus_renamed_Lj0g3v0081099.1:0.60755)n10:0.14565)n9:0.03768)n8:0.21971)n5:0.18762,((Oryza_sativa_renamed_LOC_Os10g30550.1:0.15253,Z_mays_renamed_A0A1D6KUK4:0.27557)n12:0.40286,(P_dactylifera_renamed_XP_026665912.1:0.00014,((P_dactylifera_renamed_XP_026665911.1:0,P_dactylifera_renamed_XP_008809686.1:0)n15:0.00014,(P_dactylifera_renamed_XP_008809687.1:0.00014,((P_dactylifera_renamed_XP_008809689.1:0,P_dactylifera_renamed_XP_008809690.1:0)n18:0.01574,P_dactylifera_renamed_XP_026665913.1:0.03884)n17:0.00245)n16:0.00014)n14:0.00014)n13:0.27685)n11:0.19362)n4:0.14774)n3:0.61125)n2:0.22836)n0;
```
