## Supplementary material for "Transcriptional responses to arbuscular mycorrhizal symbiosis development are conserved in the early divergent *Marchantia paleacea*": OG0008587_tree.txt

```
((A_filiculoides_renamed_Azfi_s0016.g014295:1.31267,(S_moellendorffii_renamed_EFJ32161:0.02705,S_moellendorffii_renamed_EFJ16826:0.03318)n2:0.65908)n1:0.14019,((((P_patens_renamed_P317_10380V3.3:0,P_patens_renamed_P317_10380V3.1:0,P_patens_renamed_P317_10380V3.2:0)n6:0.00016,((P_patens_renamed_P317_10380V3.5:0,P_patens_renamed_P317_10380V3.4:0)n8:0.00015,(P_patens_renamed_P317_10380V3.7:0,P_patens_renamed_P317_10380V3.6:0)n9:0.03015)n7:0.11322)n5:0.18403,((P_patens_renamed_P317_12370V3.6:0,P_patens_renamed_P317_12370V3.5:0)n11:0.00016,((P_patens_renamed_P317_12370V3.3:0,P_patens_renamed_P317_12370V3.4:0)n13:0.00686,(P_patens_renamed_P317_12370V3.2:0,P_patens_renamed_P317_12370V3.1:0)n14:0.00014)n12:0.03033)n10:0.14959)n4:0.50261,((P_patens_renamed_P38_14250V3.2:0,P_patens_renamed_P38_14250V3.1:0)n16:0.49168,(P_patens_renamed_P33_23280V3.1:0.00014,P_patens_renamed_P33_23280V3.2:0.07999)n17:0.70903)n15:0.14781)n3:0.14019)n0;
```
