## Supplementary material for "Transcriptional responses to arbuscular mycorrhizal symbiosis development are conserved in the early divergent *Marchantia paleacea*": OG0008588_tree.txt

```
((C_braunii_renamed_GBG88677:0.33378,(P_pinnata_scaffold-UUHD-2126843-Porella_pinnata:0.62749,P_pinnata_scaffold-UUHD-2011342-Porella_pinnata:0.584856)n2:0.064984)n1:0.11225,(A_filiculoides_renamed_Azfi_s0017.g014441:0.47161,(((P_patens_renamed_P323_17140V3.2:0.00014,P_patens_renamed_P323_17140V3.1:0.00015)n6:0.74453,((M_paleacea_Rhiz_final_MPA11465.1.p1:0.00014,M_polymorpha_renamed_Mapoly0096s0052.1:0.01851)n8:0.13972,(P_neesiana_scaffold-JHFI-2016790-Pellia_neesiana:0.21522,P_neesiana_scaffold-JHFI-2093375-Pellia_neesiana:0.147357)n9:0.016373)n7:0.00302)n5:0.16868,((M_flagellaris_scaffold-UCRN-2001394-Megaceros_tosanus:0.00014,M_flagellaris_scaffold-UCRN-2001395-Megaceros_tosanus:0.00556)n11:0.05792,(A_agrestis_renamed_Aagr.utg000125l.154.5:0.02487,(A_agrestis_renamed_Aagr.utg000125l.154.1:0.00014,(A_agrestis_renamed_Aagr.utg000125l.154.2:0.00014,(A_agrestis_renamed_Aagr.utg000125l.154.6:0.00014,(A_agrestis_renamed_Aagr.utg000125l.154.8:0.00014,(A_agrestis_renamed_Aagr.utg000125l.154.3:0.00014,(A_agrestis_renamed_Aagr.utg000125l.154.4:0.00014,A_agrestis_renamed_Aagr.utg000125l.154.7:0.00014)n18:0.00018)n17:0.00117)n16:0.01733)n15:0.00015)n14:0.00015)n13:0.00016)n12:0.08036)n10:0.33191)n4:0.08532)n3:0.30121)n0;
```
