## Supplementary material for "Transcriptional responses to arbuscular mycorrhizal symbiosis development are conserved in the early divergent *Marchantia paleacea*": OG0008589_tree.txt

```
((M_flagellaris_scaffold-UCRN-2010892-Megaceros_tosanus:0.08697,A_agrestis_renamed_Aagr.utg000009l.406.1:0.16935)n1:0.128615,((M_paleacea_Rhiz_final_MPA12842.1.p1:0.00822,M_polymorpha_renamed_Mapoly0012s0135.1:0.01226)n3:0.28242,(P_abies_renamed_MA_3996g0010:0.199,((S_moellendorffii_renamed_EFJ32983:0.01028,S_moellendorffii_renamed_EFJ15858:0.00015)n6:0.48243,(A_filiculoides_renamed_Azfi_s0021.g015675:0.31991,(((S_moellendorffii_renamed_EFJ17716:0,S_moellendorffii_renamed_EFJ16245:0)n10:0.74764,(P_dactylifera_renamed_XP_008793937.1:0.2114,(Oryza_sativa_renamed_LOC_Os04g59050.1:0.41333,Z_mays_renamed_A0A1D6E523:0.0916)n12:0.34288)n11:0.22184)n9:0.06924,(A_trichopoda_renamed_ERN16026:0.2315,(B_vulgaris_renamed_KMT09225:0.22693,(A_thaliana_renamed_AT3G18800.1:0.29648,(L_japonicus_renamed_Lj1g3v1265880.1:0.07676,((L_angustifolius_renamed_OIW20363:0.01109,L_angustifolius_renamed_OIV96991:0.04667)n18:0.05977,M_truncatula_renamed_MTR_3095480:0.09087)n17:0.03161)n16:0.11974)n15:0.04968)n14:0.11809)n13:0.04929)n8:0.19399)n7:0.051489)n5:0.005721)n4:0.20171)n2:0.14537)n0;
```
