## Supplementary material for "Transcriptional responses to arbuscular mycorrhizal symbiosis development are conserved in the early divergent *Marchantia paleacea*": OG0008590_tree.txt

```
(A_agrestis_renamed_Aagr.utg000085l.85.1:0.768985,(A_filiculoides_renamed_Azfi_s0027.g023541:1.01506,((P_abies_renamed_MA_162886g0010:0.0322,P_abies_renamed_MA_8541320g0010:0.01044)n3:1.0135,((B_vulgaris_renamed_KMT06678:0.87879,(L_angustifolius_renamed_OIV90412:0.28988,((L_japonicus_renamed_Lj0g3v0117509.1:0,L_japonicus_renamed_Lj0g3v0117519.1:0)n8:0.21212,M_truncatula_renamed_MTR_1058110:0.28384)n7:0.05599)n6:0.49762)n5:0.10252,(A_trichopoda_renamed_ERN16190:0.83926,((Oryza_sativa_renamed_LOC_Os02g33320.1:0,Oryza_sativa_renamed_LOC_Os02g33320.3:0,Oryza_sativa_renamed_LOC_Os02g33320.2:0)n11:0.93064,((P_dactylifera_renamed_XP_026658798.1:0,P_dactylifera_renamed_XP_026658799.1:0,P_dactylifera_renamed_XP_026658800.1:0,P_dactylifera_renamed_XP_026658801.1:0,P_dactylifera_renamed_XP_026658802.1:0,P_dactylifera_renamed_XP_026658804.1:0)n13:0.11574,P_dactylifera_renamed_XP_026663164.1:0.16145)n12:0.18731)n10:0.11724)n9:0.19168)n4:0.21243)n2:0.07492)n1:0.768985)n0;
```
