## Supplementary material for "Transcriptional responses to arbuscular mycorrhizal symbiosis development are conserved in the early divergent *Marchantia paleacea*": OG0008591_tree.txt

```
((((P_patens_renamed_P33_14230V3.2:0.07794,(P_patens_renamed_P33_14230V3.1:0,P_patens_renamed_P33_14240V3.1:0)n4:0.00029)n3:0.69089,(A_agrestis_renamed_Aagr.utg000101l.108.1:0.25363,A_filiculoides_renamed_Azfi_s0028.g023886:0.15456)n5:0.64719)n2:0.19703,((P_pinnata_scaffold-UUHD-2128383-Porella_pinnata:0.27482,(M_polymorpha_renamed_Mapoly0142s0005.1:0.01357,(M_paleacea_Rhiz_final_MPA17021.1.p1:0.1651,(M_paleacea_Rhiz_final_MPA17006.1.p1:0.09487,M_paleacea_Rhiz_final_MPA17020.3.p1:0.075645)n10:0.0075645)n9:0.0008405)n8:0.02289)n7:0.13467,(P_neesiana_scaffold-JHFI-2097562-Pellia_neesiana:0.22615,P_neesiana_scaffold-JHFI-2009382-Pellia_neesiana:0.238176)n11:0.026464)n6:0.10482)n1:0.0511,(A_agrestis_renamed_Aagr.utg000101l.109.1:0.62632,((P_pinnata_scaffold-UUHD-2142068-Porella_pinnata:1.04724,(C_braunii_renamed_GBG78218:0.58853,C_braunii_renamed_GBG78217:0.82558)n15:0.15203)n14:0.04971,(A_agrestis_renamed_Aagr.utg000101l.105.1:0.47621,(A_filiculoides_renamed_Azfi_s0028.g023882:0.63425,(S_moellendorffii_renamed_EFJ12294:0.01512,S_moellendorffii_renamed_EFJ25653:0.00455)n18:0.42131)n17:0.09488)n16:0.03585)n13:0.05016)n12:0.0511)n0;
```
