## Supplementary material for "Transcriptional responses to arbuscular mycorrhizal symbiosis development are conserved in the early divergent *Marchantia paleacea*": OG0008592_tree.txt

```
(A_filiculoides_renamed_Azfi_s0032.g024807:0.3223,(A_trichopoda_renamed_ERN05657:0.54865,(((P_dactylifera_renamed_YP21-4 _Phoenix:0.17668,((Oryza_sativa_renamed_LOC_Os07g29390.2:0,Oryza_sativa_renamed_LOC_Os07g29390.3:0,Oryza_sativa_renamed_LOC_Os07g29390.1:0)n6:0.09919,Z_mays_renamed_B8A1B4:0.1122)n5:0.29781)n4:0.10879,((A_thaliana_renamed_AT2G47320.1:0.49573,((L_japonicus_renamed_Lj5g3v1793380.1:0.10405,(L_angustifolius_renamed_OIW21305:0.03549,(L_angustifolius_renamed_OIV89567:0.05709,L_angustifolius_renamed_OIW01534:0.05625)n12:0.01382)n11:0.04661)n10:0.01934,(M_truncatula_renamed_MTR_1035360:0.22765,M_truncatula_renamed_MTR_1094065:0.080271)n13:0.008919)n9:0.02116)n8:0.02964,(A_thaliana_renamed_AT3G66654.5:0,A_thaliana_renamed_AT3G66654.1:0,A_thaliana_renamed_AT3G66654.3:0,A_thaliana_renamed_AT3G66654.2:0,A_thaliana_renamed_AT3G66654.4:0)n14:0.299376)n7:0.033264)n3:0.04896,B_vulgaris_renamed_KMT09981:0.27746)n2:0.09577)n1:0.3223)n0;
```
