## Supplementary material for "Transcriptional responses to arbuscular mycorrhizal symbiosis development are conserved in the early divergent *Marchantia paleacea*": OG0008593_tree.txt

```
((A_filiculoides_renamed_Azfi_s0034.g025396:1.02836,(A_agrestis_renamed_Aagr.utg000002l.475.1:1.13738,S_muscicola_renamed_SM000212S06886:0.32618)n2:0.29581)n1:0.033385,((C_braunii_renamed_GBG74771:1.16594,(((P_patens_renamed_P311_19690V3.2:0,P_patens_renamed_P311_19690V3.1:0)n7:0.56263,T_lepidozioides_scaffold-SKQD-2077618-Takakia_lepidozioides:0.13244)n6:0.2735,((M_paleacea_Rhiz_final_MPA20719.1.p1:0.02083,M_polymorpha_renamed_Mapoly0032s0044.1:0.08866)n9:0.39955,(P_neesiana_scaffold-JHFI-2112179-Pellia_neesiana:0.46231,P_pinnata_scaffold-UUHD-2147536-Porella_pinnata:0.292)n10:0.18221)n8:0.3577)n5:0.16607)n4:0.10225,(((Oryza_sativa_renamed_LOC_Os01g48500.1:0.08598,Z_mays_renamed_A0A1D6NFV3:0.12233)n13:0.37421,P_dactylifera_renamed_XP_008775920.1:0.23523)n12:0.07444,(A_trichopoda_renamed_ERM97868:0.31696,(((L_angustifolius_renamed_OIW03159:0.11848,M_truncatula_renamed_MTR_2082930:0.16466)n17:0.0393,L_japonicus_renamed_Lj3g3v1543500.1:0.1143)n16:0.06653,(B_vulgaris_renamed_KMS98516:0.25816,A_thaliana_renamed_AT1G51100.1:0.22062)n18:0.07142)n15:0.19419)n14:0.05098)n11:0.80403)n3:0.033385)n0;
```
