## Supplementary material for "Transcriptional responses to arbuscular mycorrhizal symbiosis development are conserved in the early divergent *Marchantia paleacea*": OG0008594_tree.txt

```
(((P_patens_renamed_P34_26460V3.2:0,P_patens_renamed_P34_26460V3.1:0)n2:0.66133,(S_muscicola_renamed_SM000006S19518:0.77516,(S_muscicola_renamed_SM000096S24877:0.05405,S_muscicola_renamed_SM000866S23305:0.00014)n4:0.1348)n3:0.1903)n1:0.045805,(A_filiculoides_renamed_Azfi_s0035.g025482:1.02287,((A_agrestis_renamed_Aagr.utg000050l.339.1:0.20554,A_agrestis_renamed_Aagr.utg000059l.320.1:0.00931)n7:0.09421,(((Oryza_sativa_renamed_LOC_Os03g60950.1:0.48775,Oryza_sativa_renamed_LOC_Os03g60950.2:0.00014)n10:0.1703,(Z_mays_renamed_B6T132:0.00014,(Z_mays_renamed_A0A1D6FI52:0.08762,Z_mays_renamed_K7UDE0:0.23439)n12:0.44508)n11:0.03903)n9:0.27558,((B_vulgaris_renamed_KMT10473:0.06858,B_vulgaris_renamed_KMT10488:0.02238)n14:0.18837,(L_angustifolius_renamed_OIW17709:0.03482,(L_japonicus_renamed_Lj4g3v1583830.1:0.03443,(A_trichopoda_renamed_ERN18347:0.53638,(M_truncatula_renamed_MTR_4107140:0.02673,M_truncatula_renamed_MTR_4107140:0.000135)n18:1.5e-05)n17:0.18462)n16:0.0598)n15:0.19096)n13:0.06892)n8:0.64868)n6:0.23726)n5:0.045805)n0;
```
