## Supplementary material for "Transcriptional responses to arbuscular mycorrhizal symbiosis development are conserved in the early divergent *Marchantia paleacea*": OG0008595_tree.txt

```
(A_agrestis_renamed_Aagr.utg000001l.87.1:0.41949,(((Z_mays_renamed_B6SIN8:0,Z_mays_renamed_spP43401:0)n3:0.19039,(Oryza_sativa_renamed_LOC_Os10g39610.1:1.13362,(Oryza_sativa_renamed_LOC_Os10g39610.2:0,P_dactylifera_renamed_XP_008780868.1:0)n5:0.150786)n4:0.016754)n2:0.22544,((((B_vulgaris_renamed_KMT01557:0.30456,((A_thaliana_renamed_AT2G42000.1:0.00014,A_thaliana_renamed_AT2G42000.2:0.00014)n11:0.11721,(A_thaliana_renamed_AT2G23240.2:0.0104,A_thaliana_renamed_AT2G23240.1:0.00014)n12:0.04823)n10:0.23989)n9:0.14625,((S_moellendorffii_renamed_EFJ24190:0.00118,S_moellendorffii_renamed_EFJ35257:0.01925)n14:0.50351,(A_filiculoides_renamed_Azfi_s0045.g029937:1.33481,(P_abies_renamed_MA_10428408g0010:0.00015,P_abies_renamed_MA_7593747g0010:0.26176)n16:0.44976)n15:0.12809)n13:0.29139)n8:0.08429,((L_japonicus_renamed_Lj1g3v3580620.1:0.77345,M_truncatula_renamed_MTR_7053460:0.29495)n18:0.26795,L_japonicus_renamed_Lj3g3v0718240.1:0.154755)n17:0.017195)n7:0.13602,L_angustifolius_renamed_OIV98686:0.09735)n6:0.00012)n1:0.41949)n0;
```
