## Supplementary material for "Transcriptional responses to arbuscular mycorrhizal symbiosis development are conserved in the early divergent *Marchantia paleacea*": OG0008596_tree.txt

```
((P_abies_renamed_MA_10427859g0010:1.00555,((M_polymorpha_renamed_Mapoly0084s0085.1:0.09604,(M_paleacea_Rhiz_final_MPA15786.1.p1:0.02062,M_paleacea_Rhiz_final_MPA15787.1.p1:0.00014)n4:0.09642)n3:0.3315,(P_neesiana_scaffold-JHFI-2017326-Pellia_neesiana:0.37156,(P_pinnata_scaffold-UUHD-2147990-Porella_pinnata:0.25964,P_pinnata_scaffold-UUHD-2147921-Porella_pinnata:0.209565)n6:0.023285)n5:0.11218)n2:0.1618)n1:0.105755,(A_filiculoides_renamed_Azfi_s0048.g030658:0.81462,(((P_patens_renamed_P37_20880V3.4:0.00014,((P_patens_renamed_P37_20880V3.2:0,P_patens_renamed_P37_20880V3.1:0)n12:0.00014,P_patens_renamed_P37_20880V3.3:0.00353)n11:0.00015)n10:0.36572,(P_patens_renamed_P311_3110V3.2:0.00599,((P_patens_renamed_P311_3110V3.1:0,P_patens_renamed_P311_3110V3.4:0,P_patens_renamed_P311_3110V3.3:0)n15:0.00014,(P_patens_renamed_P311_3110V3.5:0.00684,P_patens_renamed_P311_3110V3.6:0.0156)n16:0.00027)n14:0.00015)n13:0.3056)n9:0.35133,(T_lepidozioides_scaffold-SKQD-2011714-Takakia_lepidozioides:0.73997,T_lepidozioides_scaffold-SKQD-2073184-Takakia_lepidozioides:0.35919)n17:0.03991)n8:0.11073)n7:0.105755)n0;
```
