## Supplementary material for "Transcriptional responses to arbuscular mycorrhizal symbiosis development are conserved in the early divergent *Marchantia paleacea*": OG0008597_tree.txt

```
((S_muscicola_renamed_SM000001S04741:0.00016,(S_muscicola_renamed_SM000044S15951:0.02616,S_muscicola_renamed_SM000127S26637:0.02465)n2:0.14316)n1:0.253475,((P_patens_renamed_P36_6370V3.1:0.00015,(P_patens_renamed_P36_6370V3.2:0,P_patens_renamed_P36_6370V3.3:0)n5:0.00014)n4:0.30645,(M_polymorpha_renamed_Mapoly0009s0144.1:0.31436,(A_filiculoides_renamed_Azfi_s0050.g031004:0.30663,(A_trichopoda_renamed_ERN04765:0.21411,((Oryza_sativa_renamed_LOC_Os04g08330.1:0.08263,(P_dactylifera_renamed_XP_008812327.1:0,P_dactylifera_renamed_XP_008812328.1:0)n11:0.11883)n10:0.12352,(M_truncatula_renamed_MTR_4057190:0.0898,(L_japonicus_renamed_Lj3g3v3032070.1:0.08268,((L_angustifolius_renamed_OIW05834:0.05228,L_angustifolius_renamed_OIW08532:0.01881)n15:0.05297,(B_vulgaris_renamed_KMT01764:0.1276,(A_thaliana_renamed_AT5G22875.2:0,A_thaliana_renamed_AT5G22875.1:0,A_thaliana_renamed_AT5G22875.3:0)n17:0.05637)n16:0.04574)n14:0.00011)n13:0.02274)n12:0.07219)n9:0.08468)n8:0.13634)n7:0.19505)n6:0.09525)n3:0.253475)n0;
```
