## Supplementary material for "Transcriptional responses to arbuscular mycorrhizal symbiosis development are conserved in the early divergent *Marchantia paleacea*": OG0008598_tree.txt

```
(((P_patens_renamed_P314_17980V3.1:0,P_patens_renamed_P314_17980V3.2:0)n2:0.17304,T_lepidozioides_scaffold-SKQD-2001290-Takakia_lepidozioides:0.12358)n1:0.064415,((S_moellendorffii_renamed_EFJ24275:0.00841,S_moellendorffii_renamed_EFJ35538:0.00954)n4:0.26775,(A_filiculoides_renamed_Azfi_s0055.g034001:0.31621,(P_abies_renamed_MA_10433022g0010:0.1991,(A_trichopoda_renamed_ERN05873:0.1713,(((Z_mays_renamed_A0A1D6P4E8:0.0507,(Oryza_sativa_renamed_LOC_Os06g42560.3:0.00014,(Oryza_sativa_renamed_LOC_Os06g42560.2:0.00014,(Oryza_sativa_renamed_LOC_Os06g42560.1:0.00014,Oryza_sativa_renamed_LOC_Os06g42560.4:0.10143)n13:0.00016)n12:0.00015)n11:0.10173)n10:0.17174,P_dactylifera_renamed_XP_008797561.1:0.1156)n9:0.04189,((L_angustifolius_renamed_OIV90174:0.13467,(L_japonicus_renamed_Lj3g3v2780540.1:0.0808,M_truncatula_renamed_MTR_6016665:0.0696)n16:0.04137)n15:0.09175,(A_thaliana_renamed_AT5G38530.1:0.20116,(B_vulgaris_renamed_KMT18472:0.1175,B_vulgaris_renamed_KMT12000:0.35589)n18:0.05829)n17:0.04059)n14:0.04551)n8:0.07681)n7:0.15015)n6:0.04854)n5:0.04398)n3:0.064415)n0;
```
