## Supplementary material for "Transcriptional responses to arbuscular mycorrhizal symbiosis development are conserved in the early divergent *Marchantia paleacea*": OG0008599_tree.txt

```
((A_filiculoides_renamed_Azfi_s0058.g034420:0.54934,((S_muscicola_renamed_SM000133S26775:0.07485,(S_muscicola_renamed_SM000107S14073:0.05045,S_muscicola_renamed_SM000208S06324:0.04496)n4:0.05001)n3:0.88282,A_agrestis_renamed_Aagr.utg000063l.391.1:0.42301)n2:0.05952)n1:0.028845,(S_moellendorffii_renamed_EFJ14555:0.49695,(P_abies_renamed_MA_3794g0010:0.59759,((((P_patens_renamed_P310_6880V3.2:0,P_patens_renamed_P310_6880V3.6:0,P_patens_renamed_P310_6880V3.4:0,P_patens_renamed_P310_6880V3.5:0,P_patens_renamed_P310_6880V3.3:0,P_patens_renamed_P310_6880V3.1:0)n10:0.33456,T_lepidozioides_scaffold-SKQD-2011655-Takakia_lepidozioides:0.33209)n9:0.16969,(C_braunii_renamed_GBG74700:0.11076,C_braunii_renamed_GBG74701:0.20832)n11:0.93064)n8:0.04279,((M_paleacea_Rhiz_final_MPA27937.1.p1:0.03044,M_polymorpha_renamed_Mapoly0003s0270.1:0.03157)n13:0.20988,(P_neesiana_scaffold-JHFI-2017817-Pellia_neesiana:0.2019,P_pinnata_scaffold-UUHD-2150418-Porella_pinnata:0.24519)n14:0.08927)n12:0.36266)n7:0.06219)n6:0.01598)n5:0.028845)n0;
```
