## Supplementary material for "Transcriptional responses to arbuscular mycorrhizal symbiosis development are conserved in the early divergent *Marchantia paleacea*": OG0008600_tree.txt

```
((C_braunii_renamed_GBG89702:1.31397,(C_braunii_renamed_GBG79629:0.92583,(C_braunii_renamed_GBG82297:0.92134,(C_braunii_renamed_GBG82299:0.1329,(C_braunii_renamed_GBG82298:0.44534,C_braunii_renamed_GBG86939:0.06662)n5:0.05049)n4:0.96154)n3:0.19988)n2:0.13856)n1:0.43399,(P_abies_renamed_MA_10426020g0010:0.15856,(A_filiculoides_renamed_Azfi_s0060.g034750:0.8986,((Oryza_sativa_renamed_LOC_Os12g05920.1:0.33492,(Z_mays_renamed_A0A1D6NI30:0.08134,Z_mays_renamed_K7UZW2:0.05623)n10:0.19375)n9:0.57172,((B_vulgaris_renamed_KMT05144:0.66801,(((L_japonicus_renamed_Lj3g3v3690070.1:0.00014,L_japonicus_renamed_Lj3g3v3690070.2:0.00842)n15:0.16915,(M_truncatula_renamed_MTR_4037575:0.00014,M_truncatula_renamed_MTR_4037575:0.00015)n16:0.1773)n14:0.04336,(L_angustifolius_renamed_OIV99682:0.11564,L_angustifolius_renamed_OIW18303:0.95595)n17:0.04165)n13:0.33163)n12:0.15741,(P_dactylifera_renamed_XP_026659274.1:0.41567,A_trichopoda_renamed_ERN09627:0.57488)n18:0.12177)n11:0.04698)n8:0.31263)n7:0.08594)n6:0.43399)n0;
```
