## Supplementary material for "Transcriptional responses to arbuscular mycorrhizal symbiosis development are conserved in the early divergent *Marchantia paleacea*": OG0008601_tree.txt

```
(((A_filiculoides_renamed_Azfi_s0073.g037070:0.00016,A_filiculoides_renamed_Azfi_s2240.g109968:0.01903)n2:0.7738,(T_lepidozioides_scaffold-SKQD-2012795-Takakia_lepidozioides:0.09435,(((P_patens_renamed_P315_19870V3.6:0,P_patens_renamed_P315_19870V3.2:0,P_patens_renamed_P315_19870V3.4:0,P_patens_renamed_P315_19870V3.3:0,P_patens_renamed_P315_19870V3.1:0)n6:0.00016,P_patens_renamed_P315_19870V3.5:0.00014)n5:0.23027,((P_patens_renamed_P39_19750V3.2:0,P_patens_renamed_P39_19750V3.1:0,P_patens_renamed_P39_19750V3.3:0)n8:0.00014,(P_patens_renamed_P39_19750V3.5:0,P_patens_renamed_P39_19750V3.4:0)n9:0.00015)n7:0.07985)n4:0.3316)n3:0.22476)n1:0.075205,((M_flagellaris_scaffold-UCRN-2003197-Megaceros_tosanus:0.21182,(A_agrestis_renamed_Aagr.utg000126l.268.1:0.00014,A_agrestis_renamed_Aagr.utg000126l.268.2:0.00015)n12:0.28145)n11:0.19351,(S_muscicola_renamed_SM000004S15056:0.0447,(S_muscicola_renamed_SM000013S26484:0.08233,S_muscicola_renamed_SM000045S16177:0.02957)n14:0.02627)n13:0.67642)n10:0.075205)n0;
```
