## Supplementary material for "Transcriptional responses to arbuscular mycorrhizal symbiosis development are conserved in the early divergent *Marchantia paleacea*": OG0008602_tree.txt

```
(((P_patens_renamed_P36_25370V3.1:0.00014,P_patens_renamed_P36_25370V3.2:0.00016)n2:0.30342,(M_flagellaris_scaffold-UCRN-2000317-Megaceros_tosanus:0.13017,(A_agrestis_renamed_Aagr.utg000111l.192.1:0.05847,(((A_agrestis_renamed_Aagr.utg000111l.190.5:0.00014,A_agrestis_renamed_Aagr.utg000111l.190.3:0.01524)n7:0.00021,A_agrestis_renamed_Aagr.utg000111l.190.4:0.00014)n6:0.00019,(A_agrestis_renamed_Aagr.utg000111l.190.2:0.00014,((A_agrestis_renamed_Aagr.utg000111l.190.7:0.01195,A_agrestis_renamed_Aagr.utg000111l.190.6:0.00014)n10:0.00014,A_agrestis_renamed_Aagr.utg000111l.190.1:0.00014)n9:0.00105)n8:0.00184)n5:0.00784)n4:0.06389)n3:0.292)n1:0.07962,((P_pinnata_scaffold-UUHD-2144967-Porella_pinnata:0.66845,(C_braunii_renamed_GBG60729:0.47574,C_braunii_renamed_GBG90679:0.883647)n13:0.098183)n12:0.35549,((A_filiculoides_renamed_Azfi_s0076.g037766:0.41514,(S_moellendorffii_renamed_EFJ04352:0.00014,S_moellendorffii_renamed_EFJ29409:0.00527)n16:0.21906)n15:0.04447,((S_moellendorffii_renamed_EFJ09255:0.00937,S_moellendorffii_renamed_EFJ05252:0.00015)n18:0.22603,A_filiculoides_renamed_Azfi_s0076.g037767:0.153198)n17:0.017022)n14:0.117063)n11:0.013007)n0;
```
