## Supplementary material for "Transcriptional responses to arbuscular mycorrhizal symbiosis development are conserved in the early divergent *Marchantia paleacea*": OG0008603_tree.txt

```
(((M_flagellaris_scaffold-UCRN-2052386-Megaceros_tosanus:0.38294,(M_polymorpha_renamed_Mapoly0054s0065.1:0.0852,(M_paleacea_Rhiz_final_MPA27405.1.p1:0.09054,M_paleacea_Rhiz_final_MPA8026.1.p1:0.05046)n4:0.0685)n3:0.33154)n2:0.11198,((C_braunii_renamed_GBG91844:1.74162,(A_filiculoides_renamed_Azfi_s0076.g037899:0.61902,((A_trichopoda_renamed_ERN11438:0.46941,((P_dactylifera_renamed_XP_008799155.1:0.24807,(Z_mays_renamed_B6U9W1:0.08296,(Oryza_sativa_renamed_LOC_Os09g32025.1:0.00016,Oryza_sativa_renamed_LOC_Os05g31010.1:0.47569)n13:0.1049)n12:0.24434)n11:0.17086,(B_vulgaris_renamed_KMT08683:0.37425,(M_truncatula_renamed_MTR_1052525:0.12572,(L_angustifolius_renamed_OIV98496:0.17156,L_japonicus_renamed_Lj6g3v1088800.1:0.04561)n16:0.0646)n15:0.17948)n14:0.067)n10:0.13943)n9:0.11627,((S_moellendorffii_renamed_EFJ17974:0.02703,S_moellendorffii_renamed_EFJ37122:0.09697)n18:0.58816,P_abies_renamed_MA_10436269g0020:0.28404)n17:0.06395)n8:0.09133)n7:0.00016)n6:0.02509,C_braunii_renamed_GBG69529:0.645048)n5:0.071672)n1:0.015735,T_lepidozioides_scaffold-SKQD-2076442-Takakia_lepidozioides:0.29405)n0;
```
