## Supplementary material for "Transcriptional responses to arbuscular mycorrhizal symbiosis development are conserved in the early divergent *Marchantia paleacea*": OG0008604_tree.txt

```
((M_flagellaris_scaffold-UCRN-2048464-Megaceros_tosanus:0.2329,A_agrestis_renamed_Aagr.utg000005l.452.1:0.17188)n1:0.049755,((A_filiculoides_renamed_Azfi_s0081.g038575:0.58712,(P_abies_renamed_MA_398836g0010:0.22463,(B_vulgaris_renamed_KMT00181:0.3943,(P_dactylifera_renamed_XP_008812462.1:0.43736,(L_angustifolius_renamed_OIW01115:0.28314,(L_japonicus_renamed_Lj1g3v2624860.1:0.12152,M_truncatula_renamed_MTR_7076320:0.13715)n8:0.06438)n7:0.25939)n6:0.0695)n5:0.12882)n4:0.24683)n3:0.16066,((T_lepidozioides_scaffold-SKQD-2006273-Takakia_lepidozioides:0.17707,((P_patens_renamed_P316_7270V3.2:0,P_patens_renamed_P316_7270V3.1:0)n12:0.08876,((P_patens_renamed_P325_40V3.2:0,P_patens_renamed_P325_40V3.1:0)n14:0.00014,P_patens_renamed_P325_40V3.3:0.00014)n13:0.11881)n11:0.18782)n10:0.1451,(((M_paleacea_Rhiz_final_MPA26091.1.p1:0,M_paleacea_Rhiz_final_MPA26091.2.p1:0)n17:0.02871,M_polymorpha_renamed_Mapoly0089s0055.1:0.06187)n16:0.38052,(P_neesiana_scaffold-JHFI-2018457-Pellia_neesiana:0.33144,P_pinnata_scaffold-UUHD-2148644-Porella_pinnata:0.19556)n18:0.15389)n15:0.11059)n9:0.07463)n2:0.049755)n0;
```
