## Supplementary material for "Transcriptional responses to arbuscular mycorrhizal symbiosis development are conserved in the early divergent *Marchantia paleacea*": OG0008605_tree.txt

```
(((P_patens_renamed_P35_22300V3.3:0,P_patens_renamed_P35_22300V3.2:0,P_patens_renamed_P35_22300V3.1:0)n2:0.00014,P_patens_renamed_P35_22300V3.4:0.00014)n1:0.31827,(A_filiculoides_renamed_Azfi_s0090.g042779:0.6308,((P_abies_renamed_MA_614794g0010:0.17936,((B_vulgaris_renamed_KMS99964:0.24682,((A_thaliana_renamed_AT3G60480.1:0.00626,(A_thaliana_renamed_AT3G60480.2:0.04222,A_thaliana_renamed_AT3G60480.3:0.01491)n10:0.00053)n9:0.48832,(L_japonicus_renamed_Lj6g3v0673270.1:0.15818,(L_angustifolius_renamed_OIW01165:0.63272,(M_truncatula_renamed_MTR_7446140:0.01246,M_truncatula_renamed_MTR_7446470:0.292383)n13:0.032487)n12:0.08113)n11:0.19445)n8:0.15716)n7:0.21243,M_truncatula_renamed_MTR_5088500:1.62343)n6:0.180381)n5:0.10624,((A_trichopoda_renamed_ERN14324:0.29242,A_trichopoda_renamed_ERN00177:0.01802)n15:0.30142,(P_dactylifera_renamed_XP_008796139.1:0.16447,(Oryza_sativa_renamed_LOC_Os04g46380.1:0.01588,Z_mays_renamed_A0A1D6JD86:0.17455)n17:0.34778)n16:0.15815)n14:0.03951)n4:0.25073)n3:0.31827)n0;
```
