## Supplementary material for "Transcriptional responses to arbuscular mycorrhizal symbiosis development are conserved in the early divergent *Marchantia paleacea*": OG0008606_tree.txt

```
(((M_flagellaris_scaffold-UCRN-2009947-Megaceros_tosanus:0,M_flagellaris_scaffold-UCRN-2009948-Megaceros_tosanus:0)n2:0.06366,(A_agrestis_renamed_Aagr.utg000003l.512.1:0.00014,A_agrestis_renamed_Aagr.utg000003l.509.1:0.20843)n3:0.19372)n1:0.2785,(((M_paleacea_Rhiz_final_MPA19693.1.p1:0.00014,M_polymorpha_renamed_Mapoly0002s0290.1:0.01924)n6:0.47453,(P_neesiana_scaffold-JHFI-2016146-Pellia_neesiana:0.18306,P_pinnata_scaffold-UUHD-2149904-Porella_pinnata:0.17816)n7:0.13311)n5:0.11068,(A_filiculoides_renamed_Azfi_s0092.g043100:0.6637,((A_trichopoda_renamed_ERM94345:0.29719,((P_dactylifera_renamed_XP_008781021.1:0.20932,(Oryza_sativa_renamed_LOC_Os07g47650.1:0.07337,Z_mays_renamed_C0P3Y5:0.15104)n13:0.5233)n12:0.38342,(B_vulgaris_renamed_KMT08652:0.35376,(A_thaliana_renamed_AT2G21950.1:0.43149,(L_angustifolius_renamed_OIW20014:0.21173,(L_japonicus_renamed_Lj1g3v1218950.1:0.16197,M_truncatula_renamed_MTR_3094850:0.1416)n17:0.03811)n16:0.13997)n15:0.11389)n14:0.12488)n11:0.10727)n10:0.15584,(P_abies_renamed_MA_190236g0010:1.10722,P_abies_renamed_MA_919958g0010:0.294777)n18:0.032753)n9:0.10952)n8:0.23326)n4:0.2785)n0;
```
