## Supplementary material for "Transcriptional responses to arbuscular mycorrhizal symbiosis development are conserved in the early divergent *Marchantia paleacea*": OG0008607_tree.txt

```
(A_filiculoides_renamed_Azfi_s0129.g048946:0.415715,((P_abies_renamed_MA_12014g0010:0.59957,(P_abies_renamed_MA_23994g0010:0.16368,(P_abies_renamed_MA_216359g0010:0.04126,P_abies_renamed_MA_956300g0010:0.0617)n4:0.07723)n3:0.21444)n2:0.26638,(A_trichopoda_renamed_ERN02252:0.31164,((((Oryza_sativa_renamed_LOC_Os03g22360.1:0.07265,(Z_mays_renamed_B6TXB1:0.02479,Z_mays_renamed_B6U4U0:0.02143)n10:0.03167)n9:0.05663,(Z_mays_renamed_A0A1D6ML92:0.21269,Oryza_sativa_renamed_LOC_Os07g47660.1:0.38713)n11:0.05606)n8:0.28251,(P_dactylifera_renamed_XP_008801109.1:0.04707,P_dactylifera_renamed_XP_008780867.1:0.05285)n12:0.11757)n7:0.10291,(B_vulgaris_renamed_KMS95350:0.24824,((L_japonicus_renamed_Lj4g3v2312450.1:0.05774,(A_thaliana_renamed_AT3G06890.1:0.12155,M_truncatula_renamed_MTR_4120020:0.04477)n16:0.05366)n15:0.0497,(L_angustifolius_renamed_OIW00017:0.12102,(L_angustifolius_renamed_OIW19599:0.01146,L_angustifolius_renamed_OIW03347:0.1462)n18:0.04679)n17:0.02439)n14:0.06938)n13:0.07867)n6:0.24466)n5:0.18233)n1:0.415715)n0;
```
