## Supplementary material for "Transcriptional responses to arbuscular mycorrhizal symbiosis development are conserved in the early divergent *Marchantia paleacea*": OG0008608_tree.txt

```
((S_muscicola_renamed_SM000001S04559:0.00016,(S_muscicola_renamed_SM000070S21344:0.01859,S_muscicola_renamed_SM000159S01790:0.02514)n2:0.02485)n1:0.336355,(S_moellendorffii_renamed_EFJ06891:0.82775,((M_paleacea_Rhiz_final_MPA14918.1.p1:0.00086,M_polymorpha_renamed_Mapoly0007s0266.1:0.11644)n5:0.30569,((P_neesiana_scaffold-JHFI-2111197-Pellia_neesiana:0.21738,P_pinnata_scaffold-UUHD-2146715-Porella_pinnata:0.0496)n7:0.12662,((P_patens_renamed_P317_19080V3.1:0,P_patens_renamed_P317_19080V3.2:0)n9:0.45444,(A_filiculoides_renamed_Azfi_s0156.g053692:0.70613,(P_abies_renamed_MA_118496g0010:0.29972,((M_truncatula_renamed_MTR_2061420:0.04515,(L_angustifolius_renamed_OIW11770:0.08053,A_thaliana_renamed_AT2G44360.1:0.19275)n14:0.02663)n13:0.01562,(B_vulgaris_renamed_KMT00701:0.39438,((P_dactylifera_renamed_XP_008812541.1:0.08148,(Oryza_sativa_renamed_LOC_Os09g38080.1:0.03292,Z_mays_renamed_B4FJ71:0.08888)n18:0.09174)n17:0.11881,A_trichopoda_renamed_ERN17102:0.29974)n16:0.03731)n15:0.04567)n12:0.21472)n11:0.07578)n10:0.25075)n8:0.12999)n6:0.0951)n4:0.20531)n3:0.336355)n0;
```
