## Supplementary material for "Transcriptional responses to arbuscular mycorrhizal symbiosis development are conserved in the early divergent *Marchantia paleacea*": OG0008609_tree.txt

```
((A_agrestis_renamed_Aagr.utg000063l.526.1:0.29824,(M_flagellaris_scaffold-UCRN-2049870-Megaceros_tosanus:0.00011,M_flagellaris_scaffold-UCRN-2053984-Megaceros_tosanus:0.13187)n2:0.24016)n1:0.1947,((P_neesiana_scaffold-JHFI-2099973-Pellia_neesiana:0.36279,(P_pinnata_scaffold-UUHD-2014783-Porella_pinnata:0.30022,(M_paleacea_Rhiz_final_MPA8040.1.p1:0.05785,M_polymorpha_renamed_Mapoly0045s0033.1:0.01626)n6:0.29728)n5:0.06158)n4:0.2805,((S_moellendorffii_renamed_EFJ17990:0.00056,S_moellendorffii_renamed_EFJ37107:0.00311)n8:0.56092,(A_filiculoides_renamed_Azfi_s0156.g053699:0.58885,(A_trichopoda_renamed_ERN10904:0.48933,((P_dactylifera_renamed_XP_017698832.1:0.23082,(Oryza_sativa_renamed_LOC_Os03g42040.1:0.17296,Z_mays_renamed_A0A1D6KXS3:0.18349)n13:0.52369)n12:0.22689,(B_vulgaris_renamed_KMT09837:0.45289,((A_thaliana_renamed_AT1G64960.2:0.00015,A_thaliana_renamed_AT1G64960.1:0.00014)n16:0.47939,(L_angustifolius_renamed_OIV94693:0.15104,(L_japonicus_renamed_Lj2g3v1968230.1:0.15175,M_truncatula_renamed_MTR_5015600:0.16035)n18:0.04733)n17:0.21452)n15:0.04798)n14:0.1082)n11:0.12013)n10:0.41216)n9:0.14968)n7:0.08755)n3:0.1947)n0;
```
