## Supplementary material for "Transcriptional responses to arbuscular mycorrhizal symbiosis development are conserved in the early divergent *Marchantia paleacea*": OG0008610_tree.txt

```
((((Oryza_sativa_renamed_LOC_Os01g42720.2:0,Oryza_sativa_renamed_LOC_Os01g42720.1:0)n3:0.07371,Z_mays_renamed_B6T591:0.0689)n2:0.38402,((A_thaliana_renamed_AT1G75125.1:0.29446,(B_vulgaris_renamed_KMT02927:0.25744,(S_muscicola_renamed_SM000168S02641:0.36489,S_muscicola_renamed_SM000234S07908:0.16908)n7:0.53335)n6:0.02083)n5:0.04456,(L_angustifolius_renamed_OIV99933:0.07879,(L_japonicus_renamed_Lj4g3v1845710.1:0.1241,M_truncatula_renamed_MTR_4113750:0.10791)n9:0.04761)n8:0.19198)n4:0.06376)n1:0.054965,((C_braunii_renamed_GBG71903:0.52147,P_abies_renamed_MA_42211g0010:0.13523)n11:0.02397,(((S_moellendorffii_renamed_EFJ21315:0,S_moellendorffii_renamed_EFJ26859:0)n14:0.26915,(P_patens_renamed_P310_2110V3.1:0,P_patens_renamed_P310_2110V3.2:0)n15:0.21662)n13:0.0381,(A_filiculoides_renamed_Azfi_s0157.g053822:0.30578,(M_polymorpha_renamed_Mapoly0015s0040.1:0.24416,(A_agrestis_renamed_Aagr.utg000007l.28.2:0.00014,A_agrestis_renamed_Aagr.utg000007l.28.1:0.00014)n18:0.17358)n17:0.08643)n16:0.0208)n12:0.06541)n10:0.054965)n0;
```
