## Supplementary material for "Transcriptional responses to arbuscular mycorrhizal symbiosis development are conserved in the early divergent *Marchantia paleacea*": OG0008611_tree.txt

```
(((S_muscicola_renamed_SM000040S14773:0.03012,S_muscicola_renamed_SM000094S24699:0.02445)n2:0.91132,(M_polymorpha_renamed_Mapoly0033s0159.1:0.46913,T_lepidozioides_scaffold-SKQD-2078143-Takakia_lepidozioides:0.28138)n3:0.07166)n1:0.00685,(A_agrestis_renamed_Aagr.utg000063l.129.1:1.2015,(S_moellendorffii_renamed_EFJ26500:0.62063,(A_filiculoides_renamed_Azfi_s0160.g054020:0.63965,((A_trichopoda_renamed_ERN08365:0.38348,(P_dactylifera_renamed_XP_008805200.1:0.1623,(Oryza_sativa_renamed_LOC_Os02g56219.1:0.18157,Z_mays_renamed_K7U0Z3:0.184)n10:0.2551)n9:0.10954)n8:0.0795,(((L_angustifolius_renamed_OIW07789:0.18342,(L_japonicus_renamed_Lj5g3v1813840.1:0.08716,L_japonicus_renamed_Lj2g3v3055320.1:0.106713)n14:0.011857)n13:0.06677,M_truncatula_renamed_MTR_1095000:0.06374)n12:0.06745,(B_vulgaris_renamed_KMS98887:0.19756,((A_thaliana_renamed_AT2G39000.2:0.11028,A_thaliana_renamed_AT2G39000.4:0.01017)n17:0.06757,(A_thaliana_renamed_AT2G39000.1:0.00014,A_thaliana_renamed_AT2G39000.3:0.00014)n18:0.00023)n16:0.21013)n15:0.07141)n11:0.0848)n7:0.36119)n6:0.15663)n5:0.12032)n4:0.00685)n0;
```
