## Supplementary material for "Transcriptional responses to arbuscular mycorrhizal symbiosis development are conserved in the early divergent *Marchantia paleacea*": OG0008612_tree.txt

```
(((S_muscicola_renamed_SM000032S12072:0.05987,(S_muscicola_renamed_SM000071S21074:0.0315,S_muscicola_renamed_SM000045S16283:0.01641)n3:0.0076)n2:0.53894,(A_agrestis_renamed_Aagr.utg000035l.261.1:0.45238,C_braunii_renamed_GBG69981:0.62394)n4:0.22137)n1:0.07122,(((M_polymorpha_renamed_Mapoly0080s0019.1:0.04655,(M_paleacea_Rhiz_final_MPA22029.1.p1:0.18905,M_paleacea_Rhiz_final_MPA22030.1.p1:0.00014)n8:0.02705)n7:0.27979,(P_pinnata_scaffold-UUHD-2017960-Porella_pinnata:0.14337,P_neesiana_scaffold-JHFI-2111817-Pellia_neesiana:0.19181)n9:0.02882)n6:0.2127,(T_lepidozioides_scaffold-SKQD-2075823-Takakia_lepidozioides:0.12917,(((P_patens_renamed_P33_26520V3.2:0,P_patens_renamed_P33_26520V3.3:0,P_patens_renamed_P33_26520V3.1:0,P_patens_renamed_P33_26520V3.4:0)n13:0.33665,((P_patens_renamed_P312_4580V3.2:0,P_patens_renamed_P312_4580V3.1:0)n15:0.00015,P_patens_renamed_P312_4580V3.3:0.03691)n14:0.12652)n12:0.32849,(A_filiculoides_renamed_Azfi_s0172.g055729:0.51886,P_abies_renamed_MA_41233g0010:0.48191)n16:0.15449)n11:0.07444)n10:0.09387)n5:0.07122)n0;
```
