## Supplementary material for "Transcriptional responses to arbuscular mycorrhizal symbiosis development are conserved in the early divergent *Marchantia paleacea*": OG0008613_tree.txt

```
((A_filiculoides_renamed_Azfi_s0173.g055789:0.45807,P_abies_renamed_MA_89369g0010:0.55524)n1:0.057075,(((S_moellendorffii_renamed_EFJ33932:0.04066,S_moellendorffii_renamed_EFJ37443:0.04821)n4:0.77197,(C_braunii_renamed_GBG76189:0.75415,(S_muscicola_renamed_SM000153S01579:0.03427,(S_muscicola_renamed_SM000002S05663:0.02791,S_muscicola_renamed_SM000126S26356:0.04948)n7:0.01213)n6:0.60191)n5:0.19302)n3:0.05995,((M_flagellaris_scaffold-UCRN-2052027-Megaceros_tosanus:0.20189,A_agrestis_renamed_Aagr.utg000091l.57.1:0.16385)n9:0.20829,((P_neesiana_scaffold-JHFI-2014228-Pellia_neesiana:0.25857,(P_pinnata_scaffold-UUHD-2139551-Porella_pinnata:0.05629,P_pinnata_scaffold-UUHD-2145675-Porella_pinnata:0.00017)n12:0.17768)n11:0.34197,((P_patens_renamed_P316_16050V3.1:0,P_patens_renamed_P316_16050V3.6:0,P_patens_renamed_P316_16050V3.5:0,P_patens_renamed_P316_16050V3.3:0,P_patens_renamed_P316_16050V3.4:0,P_patens_renamed_P316_16050V3.2:0)n14:0.40339,T_lepidozioides_scaffold-SKQD-2078231-Takakia_lepidozioides:0.19642)n13:0.11806)n10:0.07949)n8:0.07018)n2:0.057075)n0;
```
