## Supplementary material for "Transcriptional responses to arbuscular mycorrhizal symbiosis development are conserved in the early divergent *Marchantia paleacea*": OG0008614_tree.txt

```
((C_braunii_renamed_GBG69566:1.10815,(A_agrestis_renamed_Aagr.utg000010l.301.1:0.02791,A_agrestis_renamed_Aagr.utg000027l.69.1:0.08203)n2:0.5193)n1:0.04054,((S_moellendorffii_renamed_EFJ26630:0.00784,S_moellendorffii_renamed_EFJ26925:0.00015)n4:0.51165,((P_abies_renamed_MA_13250g0010:0.17361,(A_trichopoda_renamed_ERN14341:0.57,((P_dactylifera_renamed_XP_008810692.1:0.13332,(Oryza_sativa_renamed_LOC_Os02g08310.1:0.123,Z_mays_renamed_C4J220:0.11211)n10:0.32152)n9:0.10371,(B_vulgaris_renamed_KMT03796:0.35953,((A_thaliana_renamed_AT1G16070.1:0.00014,(A_thaliana_renamed_AT1G16070.2:0.00039,A_thaliana_renamed_AT1G16070.3:0.00513)n14:0.02633)n13:0.44722,(L_angustifolius_renamed_OIW04028:0.12874,(M_truncatula_renamed_MTR_2105390:0.20666,L_japonicus_renamed_Lj0g3v0151489.1:0.14202)n16:0.04151)n15:0.17088)n12:0.06446)n11:0.11874)n8:0.1015)n7:0.10058)n6:0.06238,((A_filiculoides_renamed_Azfi_s0347.g066418:0.02949,A_filiculoides_renamed_Azfi_s0603.g078935:0.00014)n18:0.82708,A_filiculoides_renamed_Azfi_s0198.g057394:0.737415)n17:0.081935)n5:0.07917)n3:0.05263)n0;
```
