## Supplementary material for "Transcriptional responses to arbuscular mycorrhizal symbiosis development are conserved in the early divergent *Marchantia paleacea*": OG0008615_tree.txt

```
(((P_neesiana_scaffold-JHFI-2017535-Pellia_neesiana:0.15115,(P_pinnata_scaffold-UUHD-2013078-Porella_pinnata:0.00014,P_pinnata_scaffold-UUHD-2013079-Porella_pinnata:0.00228)n3:0.14165)n2:0.2057,(T_lepidozioides_scaffold-SKQD-2002174-Takakia_lepidozioides:0.17036,((P_patens_renamed_P33_35450V3.1:0,P_patens_renamed_P33_35450V3.2:0)n6:0.00016,P_patens_renamed_P33_35450V3.3:0.00014)n5:0.34726)n4:0.1004)n1:0.06664,(A_filiculoides_renamed_Azfi_s0206.g057802:0.48624,(P_abies_renamed_MA_10436662g0010:0.16875,(A_trichopoda_renamed_ERN18703:0.18987,((P_dactylifera_renamed_XP_008776487.1:0.17782,((Oryza_sativa_renamed_LOC_Os06g44060.2:0,Oryza_sativa_renamed_LOC_Os06g44060.1:0)n13:0.10229,Z_mays_renamed_A0A1D6LQK7:0.11775)n12:0.1747)n11:0.07034,(B_vulgaris_renamed_KMT16926:0.24032,(L_angustifolius_renamed_OIW14972:0.11363,((M_truncatula_renamed_MTR_3105980:0.00014,M_truncatula_renamed_MTR_3105980:0.00015)n17:0.11738,(L_japonicus_renamed_Lj1g3v1815340.1:0.1408,L_japonicus_renamed_Lj1g3v1815330.1:0.082917)n18:0.009213)n16:0.04859)n15:0.10947)n14:0.0398)n10:0.04304)n9:0.10619)n8:0.09625)n7:0.06664)n0;
```
