## Supplementary material for "Transcriptional responses to arbuscular mycorrhizal symbiosis development are conserved in the early divergent *Marchantia paleacea*": OG0008616_tree.txt

```
((A_agrestis_renamed_Aagr.utg000104l.108.1:0.42812,(((A_filiculoides_renamed_Azfi_s0221.g058745:0.42789,(S_moellendorffii_renamed_EFJ22374:0.00274,S_moellendorffii_renamed_EFJ25712:0.00014)n5:0.52775)n4:0.0525,(P_abies_renamed_MA_10435635g0010:0.31017,C_braunii_renamed_GBG88312:1.07627)n6:0.10476)n3:0.05939,((P_pinnata_scaffold-UUHD-2017548-Porella_pinnata:0.25687,(M_polymorpha_renamed_Mapoly0045s0055.1:0.01622,((M_paleacea_Rhiz_final_MPA12094.3.p1:0.02363,M_paleacea_Rhiz_final_MPA12094.1.p1:0.00272)n11:0.00437,M_paleacea_Rhiz_final_MPA12094.2.p1:0.00014)n10:0.05588)n9:0.25575)n8:0.39063,(P_abies_renamed_MA_943652g0010:0.14129,((S_muscicola_renamed_SM000013S26381:0,S_muscicola_renamed_SM000254S08799:0)n14:0.08993,(S_muscicola_renamed_SM000065S20189:0.02739,S_muscicola_renamed_SM000087S23370:0.01916)n15:0.14449)n13:0.57485)n12:0.16976)n7:0.032166)n2:0.003574)n1:0.01456,(T_lepidozioides_scaffold-SKQD-2009182-Takakia_lepidozioides:0.24326,(P_patens_renamed_P35_3380V3.3:0.00015,(P_patens_renamed_P35_3380V3.2:0,P_patens_renamed_P35_3380V3.1:0)n18:0.00014)n17:0.31049)n16:0.18517)n0;
```
