## Supplementary material for "Transcriptional responses to arbuscular mycorrhizal symbiosis development are conserved in the early divergent *Marchantia paleacea*": OG0008617_tree.txt

```
(A_filiculoides_renamed_Azfi_s0229.g059116:0.152715,((A_trichopoda_renamed_ERN13800:0.21056,(((((M_truncatula_renamed_MTR_1092420:0.01311,M_truncatula_renamed_MTR_0271s0070:0.00016)n7:0.09939,(L_japonicus_renamed_Lj0g3v0326889.1:0.1087,L_japonicus_renamed_Lj0g3v0185289.1:0.078543)n8:0.008727)n6:0.09429,L_angustifolius_renamed_OIW06103:0.11177)n5:0.06079,(B_vulgaris_renamed_KMS97995:0.20263,(A_thaliana_renamed_AT3G15358.1:0.08787,(A_thaliana_renamed_AT1G53035.1:0.00014,A_thaliana_renamed_AT1G53035.2:0.00592)n11:0.02126)n10:0.24025)n9:0.05068)n4:0.05977,((M_truncatula_renamed_MTR_2013680:0.03966,(L_angustifolius_renamed_OIV96157:0.04314,(L_angustifolius_renamed_OIW21108:0.00809,L_angustifolius_renamed_OIV91744:0.04657)n15:0.037062)n14:0.004118)n13:0.01729,((P_dactylifera_renamed_XP_008796586.1:0.0496,P_dactylifera_renamed_XP_008776067.1:0.01851)n17:0.07213,B_vulgaris_renamed_KMT02380:0.36081)n16:0.029214)n12:0.003246)n3:0.02884)n2:0.09095,(P_abies_renamed_MA_93567g0010:0.15485,P_abies_renamed_MA_500327g0010:0.095211)n18:0.010579)n1:0.06843)n0;
```
