## Supplementary material for "Transcriptional responses to arbuscular mycorrhizal symbiosis development are conserved in the early divergent *Marchantia paleacea*": OG0008618_tree.txt

```
(((S_muscicola_renamed_SM000162S02370:0.00336,(S_muscicola_renamed_SM000010S04200:0.04039,S_muscicola_renamed_SM000253S09040:0.08749)n3:0.01904)n2:0.64683,(M_paleacea_Rhiz_final_MPA1881.1.p1:0.78198,C_braunii_renamed_GBG67893:0.35222)n4:0.15216)n1:0.06608,((P_patens_renamed_P324_10V3.2:0,P_patens_renamed_P324_10V3.1:0)n6:0.26811,(A_filiculoides_renamed_Azfi_s0246.g060036:0.36767,((M_flagellaris_scaffold-UCRN-2050070-Megaceros_tosanus:0.42833,(A_agrestis_renamed_Aagr.utg000091l.714.1:0.00014,A_agrestis_renamed_Aagr.utg000091l.714.2:0.00014)n10:0.25694)n9:0.09962,((((L_japonicus_renamed_Lj2g3v1104020.1:0.20802,M_truncatula_renamed_MTR_6015855:0.10482)n14:0.19012,A_thaliana_renamed_AT3G02220.1:0.34808)n13:0.07761,B_vulgaris_renamed_KMT18670:0.23786)n12:0.07504,((P_dactylifera_renamed_XP_008786023.1:0.09023,(Oryza_sativa_renamed_LOC_Os01g55730.1:0.0279,Z_mays_renamed_B4FCQ1:0.08162)n17:0.21998)n16:0.06341,(A_trichopoda_renamed_ERN06064:0.37435,A_trichopoda_renamed_ERN06065:0.814365)n18:0.090485)n15:0.02313)n11:0.27801)n8:0.12652)n7:0.07817)n5:0.06608)n0;
```
