## Supplementary material for "Transcriptional responses to arbuscular mycorrhizal symbiosis development are conserved in the early divergent *Marchantia paleacea*": OG0008619_tree.txt

```
((((A_agrestis_renamed_Aagr.utg000125l.127.2:0.00014,A_agrestis_renamed_Aagr.utg000125l.127.1:0.00015)n3:0.00015,(A_agrestis_renamed_Aagr.utg000125l.127.3:0,A_agrestis_renamed_Aagr.utg000125l.127.4:0)n4:0.00014)n2:0.67419,(S_muscicola_renamed_SM000143S00744:0.05347,(S_muscicola_renamed_SM000003S11087:0.049,S_muscicola_renamed_SM000324S12594:0.07363)n6:0.00963)n5:1.16192)n1:0.03743,(((P_pinnata_scaffold-UUHD-2141932-Porella_pinnata:0.35067,(M_polymorpha_renamed_Mapoly0004s0085.1:0.02861,(M_paleacea_Rhiz_final_MPA16137.1.p1:0.03227,M_paleacea_Rhiz_final_MPA16137.2.p1:0.00014)n11:0.04282)n10:0.43521)n9:0.15776,((T_lepidozioides_scaffold-SKQD-2007740-Takakia_lepidozioides:0.00015,T_lepidozioides_scaffold-SKQD-2007741-Takakia_lepidozioides:0.00014)n13:0.3163,((P_patens_renamed_P318_17400V3.2:0,P_patens_renamed_P318_17400V3.1:0)n15:0.15066,(P_patens_renamed_P321_1430V3.2:0,P_patens_renamed_P321_1430V3.1:0)n16:0.14852)n14:0.52975)n12:0.12899)n8:0.05456,((S_moellendorffii_renamed_EFJ20193:0.12624,S_moellendorffii_renamed_EFJ14303:0.09397)n18:0.74211,A_filiculoides_renamed_Azfi_s0254.g060436:0.65236)n17:0.14606)n7:0.03743)n0;
```
