## Supplementary material for "Transcriptional responses to arbuscular mycorrhizal symbiosis development are conserved in the early divergent *Marchantia paleacea*": OG0008620_tree.txt

```
(A_agrestis_renamed_Aagr.utg000010l.375.1:0.223595,((((M_polymorpha_renamed_Mapoly0061s0126.1:0.30221,(P_pinnata_scaffold-UUHD-2148254-Porella_pinnata:0.22091,P_neesiana_scaffold-JHFI-2011783-Pellia_neesiana:0.06939)n5:0.04513)n4:0.25197,(S_moellendorffii_renamed_EFJ15109:0.10996,S_moellendorffii_renamed_EFJ16084:0.00014)n6:0.74776)n3:0.13312,((P_patens_renamed_P315_22740V3.1:0,P_patens_renamed_P315_22740V3.3:0,P_patens_renamed_P315_22740V3.2:0)n8:0.25751,(P_abies_renamed_MA_10426769g0020:0.42531,A_filiculoides_renamed_Azfi_s0304.g063814:0.48866)n9:0.04926)n7:0.10379)n2:0.09052,(((Oryza_sativa_renamed_LOC_Os02g04550.1:0.16568,Z_mays_renamed_A0A1D6H071:0.2663)n12:0.34715,(Z_mays_renamed_A0A1D6GVL0:0.34605,Oryza_sativa_renamed_LOC_Os06g49070.1:0.74328)n13:0.19166)n11:0.14848,(((B_vulgaris_renamed_KMS97145:0.49096,M_truncatula_renamed_MTR_6004140:0.63643)n16:0.12129,A_thaliana_renamed_AT1G78995.1:0.46457)n15:0.08543,(A_trichopoda_renamed_ERN12622:0.45141,P_dactylifera_renamed_XP_008796919.2:0.47761)n17:0.07053)n14:0.09868)n10:0.22275)n1:0.223595)n0;
```
