## Supplementary material for "Transcriptional responses to arbuscular mycorrhizal symbiosis development are conserved in the early divergent *Marchantia paleacea*": OG0008621_tree.txt

```
(((P_patens_renamed_P321_18720V3.1:0,P_patens_renamed_P321_18720V3.2:0)n2:0.28638,T_lepidozioides_scaffold-SKQD-2075920-Takakia_lepidozioides:0.11416)n1:0.10773,((A_filiculoides_renamed_Azfi_s0308.g064043:0.59428,(S_moellendorffii_renamed_EFJ19831:0,S_moellendorffii_renamed_EFJ10565:0)n5:0.1235)n4:0.22085,(B_vulgaris_renamed_KMT17279:0.23084,((A_trichopoda_renamed_ERM99889:0.25834,(A_thaliana_renamed_AT3G29280.2:0.00014,A_thaliana_renamed_AT3G29280.1:0.00014)n9:0.18892)n8:0.03715,((P_dactylifera_renamed_XP_008785951.1:0.18217,(P_abies_renamed_MA_962683g0010:0.63047,(Z_mays_renamed_A0A1D6JWC4:0.16312,(Oryza_sativa_renamed_LOC_Os03g11130.1:0.17663,Oryza_sativa_renamed_LOC_Os03g15190.1:0.032013)n14:0.003557)n13:0.03913)n12:0.06096)n11:0.14656,(M_truncatula_renamed_MTR_6013805:0.55832,((L_japonicus_renamed_Lj2g3v1069400.1:0.02471,L_japonicus_renamed_Lj2g3v1069400.2:0.00014)n17:0.11499,(M_truncatula_renamed_MTR_6013815:0.17961,L_angustifolius_renamed_OIV90225:0.07984)n18:0.04202)n16:0.09477)n15:0.01053)n10:0.0081)n7:0.07903)n6:0.29204)n3:0.10773)n0;
```
