## Supplementary material for "Transcriptional responses to arbuscular mycorrhizal symbiosis development are conserved in the early divergent *Marchantia paleacea*": OG0008622_tree.txt

```
((C_braunii_renamed_GBG88075:0.99946,(A_filiculoides_renamed_Azfi_s0341.g065668:0.43626,(S_moellendorffii_renamed_EFJ23950:0.01927,S_moellendorffii_renamed_EFJ21575:0.02916)n3:0.38286)n2:0.06138)n1:0.023375,((S_muscicola_renamed_SM000053S17473:0.00744,(S_muscicola_renamed_SM000091S24583:0.01532,S_muscicola_renamed_SM000282S10611:0.02899)n6:0.01797)n5:0.53154,(((M_polymorpha_renamed_Mapoly0019s0154.1:0.03291,(((M_paleacea_Rhiz_final_MPA6157.1.p1:0.00014,M_paleacea_Rhiz_final_MPA6157.3.p1:0.00015)n12:0.00016,M_paleacea_Rhiz_final_MPA6157.2.p1:0.00282)n11:0.00481,M_paleacea_Rhiz_final_MPA10341.1.p1:0.23532)n10:0.00986)n9:0.23672,(P_neesiana_scaffold-JHFI-2110759-Pellia_neesiana:0.1274,P_pinnata_scaffold-UUHD-2006669-Porella_pinnata:0.22096)n13:0.07303)n8:0.21905,(T_lepidozioides_scaffold-SKQD-2078745-Takakia_lepidozioides:0.16609,((P_patens_renamed_P314_12120V3.2:0.00014,P_patens_renamed_P314_12120V3.5:0.00014)n16:0.00014,(P_patens_renamed_P314_12120V3.3:0.00014,(P_patens_renamed_P314_12120V3.4:0,P_patens_renamed_P314_12120V3.1:0)n18:0.00014)n17:0.00015)n15:0.35446)n14:0.10557)n7:0.08229)n4:0.023375)n0;
```
