## Supplementary material for "Transcriptional responses to arbuscular mycorrhizal symbiosis development are conserved in the early divergent *Marchantia paleacea*": OG0008623_tree.txt

```
(A_filiculoides_renamed_Azfi_s0343.g065744:0.693595,(P_abies_renamed_MA_10434951g0010:0.99279,((B_vulgaris_renamed_KMT13712:0.49067,(((A_thaliana_renamed_AT5G36100.1:0.00014,A_thaliana_renamed_AT5G36100.2:0.03304)n6:0.35834,(A_thaliana_renamed_AT1G65090.1:0.00336,(A_thaliana_renamed_AT1G65090.3:0.00014,A_thaliana_renamed_AT1G65090.2:0.0001)n8:0.00011)n7:0.46464)n5:0.43027,((L_angustifolius_renamed_OIW07185:0.2853,(M_truncatula_renamed_MTR_1078420:0.00014,M_truncatula_renamed_MTR_1078420:0.00014)n11:0.28324)n10:0.0445,((L_japonicus_renamed_Lj5g3v1301250.1:0.03686,L_japonicus_renamed_Lj5g3v1301240.1:1.74377)n13:0.02526,L_japonicus_renamed_Lj5g3v1301230.1:0.237843)n12:0.026427)n9:0.00016)n4:0.12371)n3:0.38743,((A_trichopoda_renamed_ERN11845:0.63063,A_trichopoda_renamed_ERN11846:0.14684)n15:0.39237,((Oryza_sativa_renamed_LOC_Os12g32200.1:0.48915,Z_mays_renamed_K7V700:0.57162)n17:0.69342,(P_dactylifera_renamed_XP_008787783.1:0.41879,P_dactylifera_renamed_XP_026657748.1:0.802215)n18:0.089135)n16:0.08151)n14:0.08788)n2:0.12108)n1:0.693595)n0;
```
