## Supplementary material for "Transcriptional responses to arbuscular mycorrhizal symbiosis development are conserved in the early divergent *Marchantia paleacea*": OG0008624_tree.txt

```
((A_agrestis_renamed_Aagr.utg000124l.106.1:1.26864,(S_muscicola_renamed_SM000006S19349:0.05617,S_muscicola_renamed_SM000021S06443:0.01058)n2:0.27223)n1:0.067815,((A_filiculoides_renamed_Azfi_s0349.g066469:0.52355,(S_moellendorffii_renamed_EFJ32982:0.00014,S_moellendorffii_renamed_EFJ15857:0.00642)n5:0.29612)n4:0.11488,(T_lepidozioides_scaffold-SKQD-2078462-Takakia_lepidozioides:0.04942,((P_patens_renamed_P33_2920V3.1:0,P_patens_renamed_P33_2927V3.1:0,P_patens_renamed_P33_2927V3.3:0,P_patens_renamed_P33_2927V3.2:0,P_patens_renamed_P33_2927V3.4:0,P_patens_renamed_P33_2927V3.5:0)n8:0.42165,(P_pinnata_scaffold-UUHD-2013777-Porella_pinnata:0.08655,((P_neesiana_scaffold-JHFI-2014700-Pellia_neesiana:0,P_neesiana_scaffold-JHFI-2014701-Pellia_neesiana:0)n11:0.13512,(M_polymorpha_renamed_Mapoly0112s0019.1:0.04231,(M_paleacea_Rhiz_final_MPA16210.2.p1:0.00014,(M_paleacea_Rhiz_final_MPA16209.1.p1:0.00825,M_paleacea_Rhiz_final_MPA16210.1.p1:0.02289)n14:0.02332)n13:0.03443)n12:0.2438)n10:0.08697)n9:0.29588)n7:0.10636)n6:0.23547)n3:0.067815)n0;
```
