## Supplementary material for "Transcriptional responses to arbuscular mycorrhizal symbiosis development are conserved in the early divergent *Marchantia paleacea*": OG0008625_tree.txt

```
(((P_abies_renamed_MA_7547940g0010:0.46216,(A_filiculoides_renamed_Azfi_s0379.g067333:0.00076,A_filiculoides_renamed_Azfi_s1137.g097995:0.01226)n3:0.44706)n2:0.0869,(M_flagellaris_scaffold-UCRN-2007587-Megaceros_tosanus:0.2406,(((M_paleacea_Rhiz_final_MPA9720.1.p1:0.07491,(M_polymorpha_renamed_Mapoly0110s0052.1:0.00014,M_polymorpha_renamed_Mapoly0108s0004.1:0.00014)n8:0.00804)n7:0.21068,(P_neesiana_scaffold-JHFI-2111287-Pellia_neesiana:0.10762,(P_pinnata_scaffold-UUHD-2011441-Porella_pinnata:0.00014,P_pinnata_scaffold-UUHD-2011442-Porella_pinnata:0.01914)n10:0.12611)n9:0.06259)n6:0.09314,((P_patens_renamed_P33_4970V3.2:0,P_patens_renamed_P33_4970V3.1:0)n12:0.14863,((P_patens_renamed_P34_28860V3.1:0,P_patens_renamed_P34_28860V3.3:0)n14:0.00016,P_patens_renamed_P34_28860V3.2:0.00302)n13:0.15877)n11:0.22595)n5:0.04742)n4:0.03732)n1:0.0529,((S_moellendorffii_renamed_EFJ07997:0.00014,S_moellendorffii_renamed_EFJ16098:0.02645)n16:0.34327,(S_muscicola_renamed_SM000183S03968:0.02512,(S_muscicola_renamed_SM000167S02970:0.03695,S_muscicola_renamed_SM000052S17682:0.0363)n18:0.00836)n17:0.44976)n15:0.0529)n0;
```
