## Supplementary material for "Transcriptional responses to arbuscular mycorrhizal symbiosis development are conserved in the early divergent *Marchantia paleacea*": OG0008626_tree.txt

```
((A_agrestis_renamed_Aagr.utg000012l.141.2:0.09758,(A_agrestis_renamed_Aagr.utg000012l.141.3:0.00014,A_agrestis_renamed_Aagr.utg000012l.141.1:0.00014)n2:0.00015)n1:0.306575,(S_moellendorffii_renamed_EFJ12903:0.97309,((((P_patens_renamed_P320_8900V3.2:0,P_patens_renamed_P320_8900V3.1:0)n7:0.29276,T_lepidozioides_scaffold-SKQD-2003155-Takakia_lepidozioides:0.25102)n6:0.27287,(P_neesiana_scaffold-JHFI-2016455-Pellia_neesiana:0.41724,(M_paleacea_Rhiz_final_MPA19803.1.p1:0.03314,M_polymorpha_renamed_Mapoly0115s0054.1:0.08685)n9:0.27273)n8:0.1907)n5:0.30329,(A_filiculoides_renamed_Azfi_s0487.g073461:0.6932,(P_abies_renamed_MA_10427176g0010:0.50553,(A_trichopoda_renamed_ERN07274:0.58027,((A_thaliana_renamed_AT1G11240.1:0.57888,(B_vulgaris_renamed_KMS96799:0.50901,(L_angustifolius_renamed_OIV93177:0.22401,M_truncatula_renamed_MTR_4090910:0.28433)n16:0.20713)n15:0.0734)n14:0.16429,(P_dactylifera_renamed_XP_008775018.1:0.34492,(Oryza_sativa_renamed_LOC_Os03g23020.1:0.10605,Z_mays_renamed_K7VDS6:0.20707)n18:0.37504)n17:0.29709)n13:0.06252)n12:0.39658)n11:0.34766)n10:0.1184)n4:0.14506)n3:0.306575)n0;
```
