## Supplementary material for "Transcriptional responses to arbuscular mycorrhizal symbiosis development are conserved in the early divergent *Marchantia paleacea*": OG0008627_tree.txt

```
((((P_patens_renamed_P35_4340V3.2:0,P_patens_renamed_P35_4340V3.1:0)n3:0.35404,T_lepidozioides_scaffold-SKQD-2077085-Takakia_lepidozioides:0.16562)n2:0.24295,(((M_paleacea_Rhiz_final_MPA12058.1.p1:0,M_paleacea_Rhiz_final_MPA12058.2.p1:0)n6:0.04308,M_polymorpha_renamed_Mapoly0003s0274.1:0.0343)n5:0.15339,(P_neesiana_scaffold-JHFI-2016960-Pellia_neesiana:0.11582,P_pinnata_scaffold-UUHD-2017198-Porella_pinnata:0.10908)n7:0.10077)n4:0.17268)n1:0.044555,((A_filiculoides_renamed_Azfi_s0665.g081748:0.00014,A_filiculoides_renamed_Azfi_s3121.g114606:0.00014)n9:0.27549,(A_thaliana_renamed_AT1G60230.1:0.20958,((P_dactylifera_renamed_XP_008812497.1:0.16012,(Oryza_sativa_renamed_LOC_Os01g45370.1:0.08066,(Z_mays_renamed_A0A1D6NHP5:0.62243,Z_mays_renamed_A0A1D6G0E0:0.00014)n14:0.08232)n13:0.11135)n12:0.09479,((L_angustifolius_renamed_OIW14343:0.11609,(L_japonicus_renamed_Lj0g3v0151739.1:0.07739,M_truncatula_renamed_MTR_8064490:0.08517)n17:0.05428)n16:0.11681,(A_trichopoda_renamed_ERN06629:0.278,B_vulgaris_renamed_KMT07260:0.19093)n18:0.04611)n15:0.05843)n11:0.05243)n10:0.24643)n8:0.044555)n0;
```
