## Supplementary material for "Transcriptional responses to arbuscular mycorrhizal symbiosis development are conserved in the early divergent *Marchantia paleacea*": OG0008628_tree.txt

```
((C_braunii_renamed_GBG62315:0.30237,(S_muscicola_renamed_SM000029S10449:0.02737,(S_muscicola_renamed_SM000019S05095:0.03012,S_muscicola_renamed_SM000064S19763:0.01902)n3:0.01504)n2:0.50205)n1:0.052345,((A_filiculoides_renamed_Azfi_s0700.g082617:0.3465,((S_moellendorffii_renamed_EFJ17459:0.00014,(S_moellendorffii_renamed_EFJ28782:0.0135,(S_moellendorffii_renamed_EFJ05666:0.01027,S_moellendorffii_renamed_EFJ05158:0.03584)n9:0.08823)n8:0.00857)n7:0.00014,(S_moellendorffii_renamed_EFJ17455:0.00016,(S_moellendorffii_renamed_EFJ17457:0.00555,S_moellendorffii_renamed_EFJ17453:0.01683)n11:0.00557)n10:0.07545)n6:0.24754)n5:0.04979,((P_neesiana_scaffold-JHFI-2017261-Pellia_neesiana:0.2075,((M_paleacea_Rhiz_final_MPA6213.1.p1:0,M_paleacea_Rhiz_final_MPA6213.2.p1:0)n15:0.01292,M_polymorpha_renamed_Mapoly0019s0160.1:0.04752)n14:0.16267)n13:0.10868,(T_lepidozioides_scaffold-SKQD-2077758-Takakia_lepidozioides:0.18367,((P_patens_renamed_P36_10320V3.1:0,P_patens_renamed_P36_10320V3.2:0)n18:0.00015,P_patens_renamed_P36_10320V3.3:0.0141)n17:0.21127)n16:0.0696)n12:0.04593)n4:0.052345)n0;
```
