## Supplementary material for "Transcriptional responses to arbuscular mycorrhizal symbiosis development are conserved in the early divergent *Marchantia paleacea*": OG0008629_tree.txt

```
(M_polymorpha_renamed_Mapoly0048s0041.1:0.06213,((A_filiculoides_renamed_Azfi_s0725.g083830:0.28919,(S_moellendorffii_renamed_ADH10449:0.00015,S_moellendorffii_renamed_EFJ05040:0.00014)n3:0.46735)n2:0.05875,((P_dactylifera_renamed_YP_003540987.1:0.04614,((A_thaliana_renamed_ATCG01090.1:0.05141,((L_japonicus_renamed_Ljchlorog3v0013340.1:0.00014,(L_japonicus_renamed_Lj0g3v0050859.1:0.00014,L_japonicus_renamed_Lj0g3v0259339.1:0.00014)n10:0.00015)n9:0.01741,((M_truncatula_renamed_MTR_5015855:0.00159,M_truncatula_renamed_MTR_5063400:0.40072)n12:0.11109,(M_truncatula_renamed_MTR_4050810:0.05408,((M_truncatula_renamed_MTR_3450170:0,M_truncatula_renamed_MTR_6042210:0)n15:0.00014,(M_truncatula_renamed_MTR_7021700:0.00014,M_truncatula_renamed_MTR_3054410:0.05641)n16:0.00014)n14:0.00016)n13:0.00654)n11:0.0121)n8:0.03075)n7:0.03606,(M_truncatula_renamed_MTR_0002s0160:0.12574,(Oryza_sativa_renamed_LOC_Os10g21398.1:0.00505,Z_mays_renamed_spP46722:0.0149)n18:0.02991)n17:0.041832)n6:0.004648)n5:0.04654,B_vulgaris_renamed_KMS97673:0.05419)n4:0.21159)n1:0.06213)n0;
```
