## Supplementary material for "Transcriptional responses to arbuscular mycorrhizal symbiosis development are conserved in the early divergent *Marchantia paleacea*": OG0008630_tree.txt

```
(((P_abies_renamed_MA_19015g0020:0.07157,(P_abies_renamed_MA_22569g0010:0.09492,P_abies_renamed_MA_940648g0010:0.07716)n3:0.14222)n2:0.44843,(P_abies_renamed_MA_9193288g0010:1.20142,((P_abies_renamed_MA_10426881g0010:0.07507,P_abies_renamed_MA_44340g0010:0.24939)n6:0.13892,(P_abies_renamed_MA_478577g0010:0.0758,P_abies_renamed_MA_206122g0010:0.42769)n7:0.1448)n5:0.30638)n4:0.15116)n1:0.24503,((Oryza_sativa_renamed_LOC_Os05g29080.1:0.24792,Z_mays_renamed_B4FIH8:0.24377)n9:0.56649,((P_dactylifera_renamed_XP_008795775.1:0.07951,P_dactylifera_renamed_XP_008775695.1:0.08078)n11:0.10864,(A_trichopoda_renamed_ERN03331:0.49002,(B_vulgaris_renamed_KMS98973:0.35413,((L_angustifolius_renamed_OIW14091:0.25849,(L_japonicus_renamed_Lj6g3v1468210.1:0.13551,(M_truncatula_renamed_MTR_2435810:0,M_truncatula_renamed_MTR_2436150:0)n17:0.11504)n16:0.03606)n15:0.07941,(A_thaliana_renamed_AT5G49170.1:0.19767,A_thaliana_renamed_AT3G06840.1:0.28361)n18:0.08384)n14:0.07383)n13:0.17865)n12:0.15316)n10:0.20488)n8:0.24503)n0;
```
