## Supplementary material for "Transcriptional responses to arbuscular mycorrhizal symbiosis development are conserved in the early divergent *Marchantia paleacea*": OG0008631_tree.txt

```
(A_agrestis_renamed_Aagr.utg000045l.279.1:0.486345,((M_paleacea_Rhiz_final_MPA15279.1.p1:0,M_paleacea_Rhiz_final_MPA15280.1.p1:0)n2:0.81097,(P_abies_renamed_MA_60924g0010:0.18529,(A_trichopoda_renamed_ERN02202:0.17316,((((L_angustifolius_renamed_OIW04255:0.06984,(L_angustifolius_renamed_OIW03338:0.00014,L_angustifolius_renamed_OIW02911:0.00014)n9:0.07601)n8:0.0574,((L_japonicus_renamed_Lj2g3v3261220.1:0,L_japonicus_renamed_Lj2g3v3261220.2:0)n11:0.0852,M_truncatula_renamed_MTR_5095130:0.08378)n10:0.01146)n7:0.13246,((A_thaliana_renamed_AT3G06920.1:0.00396,(A_thaliana_renamed_AT3G06920.3:0,A_thaliana_renamed_AT3G06920.2:0)n14:0.0041)n13:0.18591,B_vulgaris_renamed_KMS99486:0.25918)n12:0.03586)n6:0.08994,(P_dactylifera_renamed_XP_008800829.1:0.10165,((Oryza_sativa_renamed_LOC_Os07g14530.1:0,Oryza_sativa_renamed_LOC_Os07g14530.2:0,Oryza_sativa_renamed_LOC_Os07g14530.3:0)n17:0.06604,Z_mays_renamed_A0A1D6HWP3:0.11107)n16:0.2815)n15:0.09935)n5:0.03388)n4:0.15044)n3:0.68029)n1:0.486345)n0;
```
