## Supplementary material for "Transcriptional responses to arbuscular mycorrhizal symbiosis development are conserved in the early divergent *Marchantia paleacea*": OG0008632_tree.txt

```
(A_trichopoda_renamed_ERN06351:0.245075,((((Z_mays_renamed_B6T678:0.46904,(Oryza_sativa_renamed_LOC_Os02g30240.1:0.06241,Oryza_sativa_renamed_ChrSy.fgenesh.mRNA.5:0.29106)n5:0.04566)n4:0.61408,(Oryza_sativa_renamed_LOC_Os04g31350.1:0.12739,Z_mays_renamed_A0A1D6ECV0:0.18621)n6:0.02069)n3:0.30516,(P_dactylifera_renamed_XP_008812133.1:0.31456,(P_dactylifera_renamed_XP_008798358.1:0.0842,P_dactylifera_renamed_XP_026665403.1:0.12641)n8:0.06805)n7:0.04684)n2:0.13816,(B_vulgaris_renamed_KMT18912:0.52763,(((A_thaliana_renamed_AT5G13880.2:0.00014,A_thaliana_renamed_AT5G13880.1:0.00014)n12:0.70938,A_thaliana_renamed_AT5G47920.1:0.32106)n11:0.19197,((L_japonicus_renamed_Lj1g3v3943540.1:0.24954,(M_truncatula_renamed_MTR_7084720:0.06014,(M_truncatula_renamed_MTR_7084710:0.09903,M_truncatula_renamed_MTR_7084740:0.04333)n16:0.00406)n15:0.1585)n14:0.04486,(L_angustifolius_renamed_OIW06485:0.36312,(L_angustifolius_renamed_OIW03354:0.07465,L_angustifolius_renamed_OIW00700:0.11803)n18:0.044442)n17:0.004938)n13:0.06561)n10:0.08397)n9:0.09407)n1:0.245075)n0;
```
