## Supplementary material for "Transcriptional responses to arbuscular mycorrhizal symbiosis development are conserved in the early divergent *Marchantia paleacea*": OG0008633_tree.txt

```
(((((P_patens_renamed_P327_7640V3.4:0,P_patens_renamed_P327_7640V3.2:0,P_patens_renamed_P327_7640V3.3:0,P_patens_renamed_P327_7640V3.5:0,P_patens_renamed_P327_7640V3.1:0)n4:0.00014,P_patens_renamed_P327_7640V3.6:0.02042)n3:0.28232,C_braunii_renamed_GBG69250:0.9496)n2:0.0689,(T_lepidozioides_scaffold-SKQD-2006215-Takakia_lepidozioides:0.08941,(M_polymorpha_renamed_Mapoly0035s0047.1:0.60073,A_agrestis_renamed_Aagr.utg000003l.291.1:0.78046)n6:0.1099)n5:0.19268)n1:0.08852,(P_abies_renamed_MA_138264g0010:0.62266,((((Z_mays_renamed_A0A1D6KJA1:0.37473,(Oryza_sativa_renamed_LOC_Os08g40919.2:0.00014,Oryza_sativa_renamed_LOC_Os08g40919.1:0.34083)n12:0.15701)n11:0.60715,B_vulgaris_renamed_KMT17772:0.39821)n10:0.06054,A_thaliana_renamed_AT2G24395.1:0.29812)n9:0.07255,(L_japonicus_renamed_Lj0g3v0074139.1:0.4013,(M_truncatula_renamed_MTR_3109170:0.31064,(P_dactylifera_renamed_XP_008798156.1:0.00014,P_dactylifera_renamed_XP_017699780.1:0.00014)n15:0.37243)n14:0.13582)n13:0.04649)n8:0.14228)n7:0.08852)n0;
```
