## Supplementary material for "Transcriptional responses to arbuscular mycorrhizal symbiosis development are conserved in the early divergent *Marchantia paleacea*": OG0008634_tree.txt

```
(((((A_thaliana_renamed_AT5G20045.1:0.69757,(L_angustifolius_renamed_OIW19739:0.29512,L_japonicus_renamed_Lj0g3v0341699.1:0.21624)n5:0.16752)n4:0.17289,B_vulgaris_renamed_KMT02945:0.61076)n3:0.20093,((B_vulgaris_renamed_KMT11803:0.46262,(A_thaliana_renamed_AT4G16840.1:0.3917,(A_thaliana_renamed_AT2G35658.3:0.00014,(A_thaliana_renamed_AT2G35658.1:0.0419,A_thaliana_renamed_AT2G35658.2:0.01967)n10:0.03222)n9:0.17397)n8:0.25845)n7:0.048,(L_angustifolius_renamed_OIV94627:0.20626,M_truncatula_renamed_MTR_5013240:0.23521)n11:0.31148)n6:0.07975)n2:0.13824,((A_thaliana_renamed_AT5G61630.1:0.19799,A_thaliana_renamed_AT5G07490.1:0.13979)n13:0.39279,(L_angustifolius_renamed_OIW13154:0.14089,M_truncatula_renamed_MTR_1090200:0.13468)n14:0.2154)n12:0.30895)n1:0.027235,(Z_mays_renamed_A0A1D6NLY8:0.77082,(P_dactylifera_renamed_XP_017702448.2:0.68603,(P_dactylifera_renamed_XP_026661098.1:0.01705,(P_dactylifera_renamed_XP_026661097.1:0.01265,P_dactylifera_renamed_XP_026661099.1:0.00014)n18:0.01665)n17:0.306486)n16:0.034054)n15:0.08896)n0;
```
