## Supplementary material for "Transcriptional responses to arbuscular mycorrhizal symbiosis development are conserved in the early divergent *Marchantia paleacea*": OG0008635_tree.txt

```
(A_trichopoda_renamed_ERN18578:0.585225,((((A_thaliana_renamed_AT4G37710.2:0,A_thaliana_renamed_AT4G37710.1:0)n4:0.40825,A_thaliana_renamed_AT2G22880.1:0.36431)n3:0.5043,(Z_mays_renamed_A0A1D6KAU3:1.34754,((P_dactylifera_renamed_XP_008796990.1:0.1553,P_dactylifera_renamed_XP_008812107.1:0.10749)n7:0.34399,(B_vulgaris_renamed_KMT09861:1.24423,(Oryza_sativa_renamed_LOC_Os03g47280.1:0.32204,(Z_mays_renamed_A0A1D6KGU2:0.85281,(Z_mays_renamed_A0A1D6GKJ9:0.19323,Z_mays_renamed_A0A1D6KYS2:0.25656)n11:0.179028)n10:0.019892)n9:0.32523)n8:0.2216)n6:0.355266)n5:0.039474)n2:0.23817,((L_angustifolius_renamed_OIV92837:0.48228,L_angustifolius_renamed_OIV89401:0.42697)n13:0.02606,((L_japonicus_renamed_Lj4g3v0731780.1:0.26452,(M_truncatula_renamed_MTR_4097350:0.07138,(M_truncatula_renamed_MTR_4097360:0.06504,M_truncatula_renamed_MTR_4097280:0.00522)n17:0.09521)n16:0.39636)n15:0.11871,(L_japonicus_renamed_Lj2g3v1981820.1:0.23868,M_truncatula_renamed_MTR_5015190:0.28823)n18:0.148581)n14:0.016509)n12:0.06306)n1:0.42846)n0;
```
