## Supplementary material for "Transcriptional responses to arbuscular mycorrhizal symbiosis development are conserved in the early divergent *Marchantia paleacea*": OG0008636_tree.txt

```
(Oryza_sativa_renamed_LOC_Os01g57490.1:0.39841,((B_vulgaris_renamed_KMS96300:0.24769,B_vulgaris_renamed_KMS96301:0.19441)n2:0.34273,(((A_thaliana_renamed_AT3G16030.1:0.0261,(A_thaliana_renamed_AT3G16030.2:0.00014,(A_thaliana_renamed_AT3G16030.6:0.00014,((A_thaliana_renamed_AT3G16030.5:0,A_thaliana_renamed_AT3G16030.8:0,A_thaliana_renamed_AT3G16030.3:0)n9:0.00771,(A_thaliana_renamed_AT3G16030.4:0.00014,A_thaliana_renamed_AT3G16030.7:0.00015)n10:0.00479)n8:0.02002)n7:0.00016)n6:0.00246)n5:0.12423,(A_thaliana_renamed_AT1G67520.6:0.00963,(((A_thaliana_renamed_AT1G67520.1:0.00014,A_thaliana_renamed_AT1G67520.2:0.00014)n14:0.00147,(A_thaliana_renamed_AT1G67520.3:0.00014,A_thaliana_renamed_AT1G67520.4:0.00014)n15:0.00014)n13:0.00256,(A_thaliana_renamed_AT1G67520.5:0.00014,(A_thaliana_renamed_AT1G67520.8:0,A_thaliana_renamed_AT1G67520.7:0)n17:0.00014)n16:0.00817)n12:0.00019)n11:0.1551)n4:0.38849,A_thaliana_renamed_AT5G18470.1:0.716094)n3:0.079566)n1:0.36308)n0;
```
