## Supplementary material for "Transcriptional responses to arbuscular mycorrhizal symbiosis development are conserved in the early divergent *Marchantia paleacea*": OG0008637_tree.txt

```
(A_trichopoda_renamed_ERN05412:0.253735,((((Oryza_sativa_renamed_LOC_Os03g22040.1:0.10918,Z_mays_renamed_B4FWZ3:0.21186)n4:0.15166,(Oryza_sativa_renamed_LOC_Os07g48080.1:0.25728,Z_mays_renamed_B6U0R6:0.25921)n5:0.06427)n3:0.39322,(P_dactylifera_renamed_XP_026666166.1:0.44769,P_dactylifera_renamed_XP_008776450.1:0.174492)n6:0.019388)n2:0.04056,((A_thaliana_renamed_AT3G51720.1:0.42877,(A_thaliana_renamed_AT2G38370.2:0.00015,A_thaliana_renamed_AT2G38370.1:0.00014)n9:0.3731)n8:0.37353,((((L_angustifolius_renamed_OIW01366:0.29678,L_angustifolius_renamed_OIV98549:0.25849)n13:0.22166,(L_japonicus_renamed_Lj1g3v2448120.1:0.12348,M_truncatula_renamed_MTR_7072550:0.2207)n14:0.01948)n12:0.03886,((L_angustifolius_renamed_OIW19053:0.09654,L_angustifolius_renamed_OIW00893:0.11943)n16:0.06404,(L_japonicus_renamed_Lj3g3v1411770.1:0.18254,M_truncatula_renamed_MTR_4029090:0.15958)n17:0.0322)n15:0.01914)n11:0.19711,(B_vulgaris_renamed_KMT18894:0.95762,B_vulgaris_renamed_KMT06583:0.344007)n18:0.038223)n10:0.04564)n7:0.10085)n1:0.253735)n0;
```
