## Supplementary material for "Transcriptional responses to arbuscular mycorrhizal symbiosis development are conserved in the early divergent *Marchantia paleacea*": OG0008638_tree.txt

```
(A_trichopoda_renamed_ERM94986:0.28974,((P_dactylifera_renamed_XP_008787433.1:0.13211,(Z_mays_renamed_A0A1D6QAN2:0.09376,(Oryza_sativa_renamed_LOC_Os02g57610.1:0.00014,Oryza_sativa_renamed_LOC_Os02g57610.2:0.00016)n4:0.05637)n3:0.26213)n2:0.14977,(((A_thaliana_renamed_AT5G52430.1:0.18613,A_thaliana_renamed_AT4G25620.1:0.1622)n7:0.1833,(B_vulgaris_renamed_KMT16353:0.40331,((M_truncatula_renamed_MTR_6045493:0.12118,(L_japonicus_renamed_Lj2g3v0343880.1:0.00015,L_japonicus_renamed_Lj2g3v0343890.1:0.0042)n11:0.08882)n10:0.01072,((L_angustifolius_renamed_OIW08040:0.13943,(L_angustifolius_renamed_OIW20230:0.07552,L_angustifolius_renamed_OIW06351:0.05149)n14:0.01115)n13:0.07273,L_angustifolius_renamed_OIW08041:0.529488)n12:0.058832)n9:0.02148)n8:0.05053)n6:0.21232,(B_vulgaris_renamed_KMT12082:0.33828,(A_thaliana_renamed_AT1G63720.1:0.70854,(L_angustifolius_renamed_OIW09877:0.15681,(L_japonicus_renamed_Lj4g3v2963550.1:0.1901,M_truncatula_renamed_MTR_8098495:0.14787)n18:0.0314)n17:0.31117)n16:0.08397)n15:0.09815)n5:0.12335)n1:0.28974)n0;
```
