## Supplementary material for "Transcriptional responses to arbuscular mycorrhizal symbiosis development are conserved in the early divergent *Marchantia paleacea*": OG0008639_tree.txt

```
((C_braunii_renamed_GBG68770:0.57348,(S_moellendorffii_renamed_EFJ29359:0.34472,(S_muscicola_renamed_SM000948S24926:0.02407,(S_muscicola_renamed_SM000910S24375:0.04092,S_muscicola_renamed_SM000993S25180:0.05204)n4:0.02557)n3:0.58389)n2:0.26262)n1:0.04004,((P_pinnata_scaffold-UUHD-2148148-Porella_pinnata:0.23076,((A_agrestis_renamed_Aagr.utg000011l.69.3:0.01344,(A_agrestis_renamed_Aagr.utg000011l.69.1:0.00014,A_agrestis_renamed_Aagr.utg000011l.69.2:0.00014)n9:0.00443)n8:0.25923,(T_lepidozioides_scaffold-SKQD-2075092-Takakia_lepidozioides:0.15996,((P_patens_renamed_P35_24580V3.2:0,P_patens_renamed_P35_24580V3.1:0)n12:0.50512,M_polymorpha_renamed_Mapoly0097s0056.1:0.23018)n11:0.10148)n10:0.09786)n7:0.15804)n6:0.24525,((Oryza_sativa_renamed_LOC_Os04g54320.1:0.19273,Z_mays_renamed_A0A1D6IYD1:0.16328)n14:0.11011,((A_trichopoda_renamed_ERN03524:0.30156,(L_japonicus_renamed_Lj6g3v2085680.1:0.16996,M_truncatula_renamed_MTR_2011720:0.10608)n17:0.20972)n16:0.10584,(A_thaliana_renamed_AT4G21445.1:0.40382,B_vulgaris_renamed_KMT04477:0.37463)n18:0.12203)n15:0.16884)n13:0.18615)n5:0.04004)n0;
```
