## Supplementary material for "Transcriptional responses to arbuscular mycorrhizal symbiosis development are conserved in the early divergent *Marchantia paleacea*": OG0008640_tree.txt

```
(((P_dactylifera_renamed_XP_008788875.1:0.00014,(P_dactylifera_renamed_XP_026660262.1:0.00129,(P_dactylifera_renamed_XP_026660260.1:0.02178,P_dactylifera_renamed_XP_026660261.1:0.00014)n4:0.03132)n3:0.03084)n2:0.22758,(Oryza_sativa_renamed_LOC_Os04g31050.1:0.22196,Z_mays_renamed_A0A1D6ECZ7:0.42928)n5:0.43582)n1:0.144245,(B_vulgaris_renamed_KMT14844:0.47343,((L_angustifolius_renamed_OIW14691:0.38578,(L_japonicus_renamed_Lj0g3v0327159.1:0.00014,L_japonicus_renamed_Lj0g3v0327159.2:0.0036)n9:0.28886)n8:0.28817,(A_thaliana_renamed_AT4G10305.1:2.18706,(A_thaliana_renamed_AT3G23910.1:0.00015,(A_thaliana_renamed_AT3G23910.2:0.00553,((A_thaliana_renamed_AT3G24255.8:0.00014,((A_thaliana_renamed_AT3G24255.5:0,A_thaliana_renamed_AT3G24255.4:0)n16:0.16924,(A_thaliana_renamed_AT3G24255.1:0.00014,A_thaliana_renamed_AT3G24255.7:0.00014)n17:0.00015)n15:0.0615)n14:0.0762,(A_thaliana_renamed_AT3G24255.6:0.03754,A_thaliana_renamed_AT3G24255.2:0.00014)n18:0.00092)n13:0.02792)n12:0.0031)n11:0.44861)n10:0.02143)n7:0.0475)n6:0.144245)n0;
```
