## Supplementary material for "Transcriptional responses to arbuscular mycorrhizal symbiosis development are conserved in the early divergent *Marchantia paleacea*": OG0008641_tree.txt

```
((A_agrestis_renamed_Aagr.utg000049l.289.11:2.43358,Z_mays_renamed_A0A1D6I353:0.00013)n1:0.046775,(Oryza_sativa_renamed_LOC_Os09g19900.1:0.09802,(P_dactylifera_renamed_XP_008797904.1:0.19416,(((C_braunii_renamed_GBG73290:1.02226,(T_lepidozioides_scaffold-SKQD-2078707-Takakia_lepidozioides:0.24175,((M_paleacea_Rhiz_final_MPA25360.2.p1:0.03134,M_polymorpha_renamed_Mapoly0100s0025.1:0.00807)n9:0.13759,((P_neesiana_scaffold-JHFI-2010480-Pellia_neesiana:0.00861,(P_neesiana_scaffold-JHFI-2001732-Pellia_neesiana:0.05272,P_neesiana_scaffold-JHFI-2001733-Pellia_neesiana:0.00015)n12:0.11696)n11:0.09862,(P_pinnata_scaffold-UUHD-2146250-Porella_pinnata:0.15579,P_pinnata_scaffold-UUHD-2135658-Porella_pinnata:0.007929)n13:0.000881)n10:0.04129)n8:0.11524)n7:0.38802)n6:0.17619,A_trichopoda_renamed_ERN15398:0.32067)n5:0.07588,(B_vulgaris_renamed_KMS96849:0.32083,(A_thaliana_renamed_AT2G19430.1:0.38258,(L_angustifolius_renamed_OIV91918:0.11155,(L_japonicus_renamed_Lj4g3v2172780.1:0.09113,(M_truncatula_renamed_MTR_4125950:0.00014,M_truncatula_renamed_MTR_4125950:0.00015)n18:0.14488)n17:0.0562)n16:0.10313)n15:0.03945)n14:0.09209)n4:0.11408)n3:0.33716)n2:0.046775)n0;
```
