## Supplementary material for "Transcriptional responses to arbuscular mycorrhizal symbiosis development are conserved in the early divergent *Marchantia paleacea*": OG0008642_tree.txt

```
(A_trichopoda_renamed_ERM93650:0.60679,(((Oryza_sativa_renamed_LOC_Os06g40210.1:0.03816,Z_mays_renamed_A0A1D6P331:0.21004)n3:0.18214,(Oryza_sativa_renamed_LOC_Os02g10730.1:0.23176,(Z_mays_renamed_A0A096S6E7:0.0932,Z_mays_renamed_K7UR69:0.06348)n5:0.17201)n4:0.27976)n2:0.74191,(P_dactylifera_renamed_XP_008792028.1:0.55653,(B_vulgaris_renamed_KMT02860:0.02128,((L_japonicus_renamed_Lj4g3v1880450.1:0.23187,(M_truncatula_renamed_MTR_4114600:0.16342,(L_angustifolius_renamed_OIW19560:0.05584,L_angustifolius_renamed_OIV99911:0.15201)n11:0.08663)n10:0.03085)n9:0.14496,(B_vulgaris_renamed_KMT00676:0.62528,((A_thaliana_renamed_AT1G52565.1:0.14274,A_thaliana_renamed_AT3G15760.1:0.30352)n14:0.29214,(L_angustifolius_renamed_OIW11925:0.34604,((L_japonicus_renamed_Lj3g3v0065560.1:0.30673,M_truncatula_renamed_MTR_2103750:0.25179)n17:0.12637,(L_japonicus_renamed_Lj3g3v2188220.1:0.26319,M_truncatula_renamed_MTR_4010530:0.30088)n18:0.038304)n16:0.004256)n15:0.13732)n13:0.14478)n12:0.105147)n8:0.0105147)n7:0.0011683)n6:0.04604)n1:0.10214)n0;
```
