## Supplementary material for "Transcriptional responses to arbuscular mycorrhizal symbiosis development are conserved in the early divergent *Marchantia paleacea*": OG0008643_tree.txt

```
((P_abies_renamed_MA_140980g0010:0.3709,(P_abies_renamed_MA_531422g0010:0.84981,(P_abies_renamed_MA_10436843g0020:0.12129,P_abies_renamed_MA_10436843g0030:0.15223)n3:0.53485)n2:0.09421)n1:0.10448,(A_trichopoda_renamed_ERM98527:0.68349,((P_dactylifera_renamed_XP_008777334.1:0.66988,((B_vulgaris_renamed_KMS96306:0.3878,B_vulgaris_renamed_KMS96307:0.64852)n8:0.29046,((L_angustifolius_renamed_OIW21652:0.19493,L_angustifolius_renamed_OIV96937:0.17013)n10:0.21409,(L_japonicus_renamed_Lj1g3v1061510.1:0.2694,M_truncatula_renamed_MTR_3092470:0.46817)n11:0.05773)n9:0.21293)n7:0.22685)n6:0.26186,((P_dactylifera_renamed_XP_008787753.1:0.15766,P_dactylifera_renamed_XP_008784027.1:0.08982)n13:0.36078,((A_thaliana_renamed_AT5G03890.1:0.30379,A_thaliana_renamed_AT3G10120.1:0.22022)n15:0.40061,((L_angustifolius_renamed_OIW21406:0.17369,(M_truncatula_renamed_MTR_7104680:0.24865,L_japonicus_renamed_Lj1g3v4717340.1:0.15452)n18:0.07911)n17:0.07556,B_vulgaris_renamed_KMT06786:0.76147)n16:0.17939)n14:0.08179)n12:0.40207)n5:0.16155)n4:0.10448)n0;
```
