## Supplementary material for "Transcriptional responses to arbuscular mycorrhizal symbiosis development are conserved in the early divergent *Marchantia paleacea*": OG0008644_tree.txt

```
(A_trichopoda_renamed_ERN11297:0.204735,((P_dactylifera_renamed_XP_026658386.1:0.45023,((((L_japonicus_renamed_Lj3g3v2576770.1:0.00014,L_japonicus_renamed_Lj3g3v2576770.2:0.00014)n6:0.18101,(M_truncatula_renamed_MTR_8021170:0.17492,M_truncatula_renamed_MTR_8021170:0.00016)n7:0.19125)n5:0.68387,(((L_angustifolius_renamed_OIW19351:0.1249,L_angustifolius_renamed_OIV99718:0.08416)n10:0.27367,((M_truncatula_renamed_MTR_2042200:0.40684,M_truncatula_renamed_MTR_4125015:0.71916)n12:0.14323,(B_vulgaris_renamed_KMS95802:0.30493,(Oryza_sativa_renamed_LOC_Os09g26999.2:0.29874,(Z_mays_renamed_A0A1D6ER37:0.02686,(Z_mays_renamed_A0A1D6MF03:0.94381,Z_mays_renamed_A0A1D6I5A3:0.08085)n16:0.16397)n15:0.16663)n14:0.90921)n13:0.10932)n11:0.27166)n9:0.39054,(L_japonicus_renamed_Lj6g3v1177360.1:0.27285,L_japonicus_renamed_Lj5g3v1748180.1:0.138987)n17:0.015443)n8:0.06633)n4:0.08954,Z_mays_renamed_D1GC39:0.636201)n3:0.070689)n2:0.12557,(A_thaliana_renamed_AT5G20635.1:0.00014,A_thaliana_renamed_AT5G20635.2:0.04286)n18:0.3857)n1:0.204735)n0;
```
