## Supplementary material for "Transcriptional responses to arbuscular mycorrhizal symbiosis development are conserved in the early divergent *Marchantia paleacea*": OG0008645_tree.txt

```
(A_trichopoda_renamed_ERN14794:0.22897,(((Oryza_sativa_renamed_LOC_Os04g52700.1:0.08793,Z_mays_renamed_B6U3S9:0.14586)n3:0.62402,((P_dactylifera_renamed_XP_008810674.1:0.109,P_dactylifera_renamed_XP_008776581.1:0.10212)n5:0.1036,(P_dactylifera_renamed_XP_008787345.2:0.32327,P_dactylifera_renamed_XP_008780235.3:0.83003)n6:0.19394)n4:0.03937)n2:0.22032,(B_vulgaris_renamed_KMT03075:0.40776,((A_thaliana_renamed_AT1G79160.1:0.12875,A_thaliana_renamed_AT1G16500.1:0.19507)n9:0.23197,((L_japonicus_renamed_Lj0g3v0285589.1:0.09168,((L_angustifolius_renamed_OIV92509:0.08419,(L_angustifolius_renamed_OIW11682:0.10698,L_angustifolius_renamed_OIW05332:0.11859)n14:0.0092)n13:0.09158,M_truncatula_renamed_MTR_2066700:0.09167)n12:0.02656)n11:0.06848,((L_angustifolius_renamed_OIW21131:0.12586,(L_angustifolius_renamed_OIV99036:0.14056,L_angustifolius_renamed_OIW08161:0.04874)n17:0.00571)n16:0.06729,(L_japonicus_renamed_Lj0g3v0349879.1:0,L_japonicus_renamed_Lj3g3v0424000.1:0)n18:0.209844)n15:0.023316)n10:0.06561)n8:0.11596)n7:0.12309)n1:0.22897)n0;
```
