## Supplementary material for "Transcriptional responses to arbuscular mycorrhizal symbiosis development are conserved in the early divergent *Marchantia paleacea*": OG0008646_tree.txt

```
(A_trichopoda_renamed_ERN18634:0.43805,(((P_dactylifera_renamed_XP_017699333.1:0.09281,P_dactylifera_renamed_XP_008811664.2:0.16387)n3:0.2072,((Oryza_sativa_renamed_LOC_Os03g31740.1:0.32299,Z_mays_renamed_A0A1D6K6B0:0.46716)n5:0.22365,(Oryza_sativa_renamed_LOC_Os07g39720.1:0.37244,(Z_mays_renamed_A0A1D6EZT2:0.09009,Z_mays_renamed_A0A1D6II49:0.08573)n7:0.33998)n6:0.29223)n4:0.29319)n2:0.41593,((A_thaliana_renamed_AT1G59590.1:0.17748,(A_thaliana_renamed_AT1G10220.2:0.00014,A_thaliana_renamed_AT1G10220.1:0.00014)n10:0.24525)n9:0.63159,(((L_angustifolius_renamed_OIV97667:0.3144,(L_japonicus_renamed_Lj1g3v1732310.1:0.19413,M_truncatula_renamed_MTR_3103190:0.31518)n14:0.05349)n13:0.11936,((L_angustifolius_renamed_OIW20866:0.10457,L_angustifolius_renamed_OIW15572:0.09314)n16:0.11519,(L_japonicus_renamed_Lj5g3v0310220.1:0.19234,M_truncatula_renamed_MTR_1017990:0.24142)n17:0.036999)n15:0.004111)n12:0.28092,(B_vulgaris_renamed_KMT19107:1.34466,B_vulgaris_renamed_KMT19105:0.645759)n18:0.071751)n11:0.04442)n8:0.16298)n1:0.43805)n0;
```
