## Supplementary material for "Transcriptional responses to arbuscular mycorrhizal symbiosis development are conserved in the early divergent *Marchantia paleacea*": OG0008647_tree.txt

```
((A_trichopoda_renamed_ERN17298:0.0792,A_trichopoda_renamed_ERN17302:0.0535)n1:0.23176,((P_dactylifera_renamed_XP_008809861.1:0.64073,(B_vulgaris_renamed_KMT04019:1.22227,((L_japonicus_renamed_Lj1g3v0052370.1:0,L_japonicus_renamed_Lj3g3v1541240.1:0)n6:0.08978,M_truncatula_renamed_MTR_7109260:0.19917)n5:0.40911)n4:0.27193)n3:0.30307,(P_dactylifera_renamed_XP_008804376.1:0.8725,(((A_thaliana_renamed_AT3G20610.1:0.52667,(A_thaliana_renamed_AT3G20600.1:0.07714,A_thaliana_renamed_AT3G20590.1:0.14067)n11:0.09267)n10:0.44495,((B_vulgaris_renamed_KMS98507:0.19707,(B_vulgaris_renamed_KMS98513:0.6619,B_vulgaris_renamed_KMS98510:0.33094)n14:0.14456)n13:0.39504,B_vulgaris_renamed_KMT11216:2.60311)n12:0.289234)n9:0.00024,(L_angustifolius_renamed_OIW03157:0.25478,((L_japonicus_renamed_Lj3g3v1011070.1:0.34106,M_truncatula_renamed_MTR_4081200:0.14183)n17:0.3171,(M_truncatula_renamed_MTR_2082990:0.43652,L_japonicus_renamed_Lj3g3v1542460.1:0.33832)n18:0.0765)n16:0.0085)n15:0.15948)n8:0.17308)n7:0.09943)n2:0.23176)n0;
```
