## Supplementary material for "Transcriptional responses to arbuscular mycorrhizal symbiosis development are conserved in the early divergent *Marchantia paleacea*": OG0008648_tree.txt

```
((S_moellendorffii_renamed_EFJ34342:0.01357,S_moellendorffii_renamed_EFJ31261:0.01137)n1:0.47327,(P_abies_renamed_MA_10431194g0010:0.7453,(A_trichopoda_renamed_ERN13164:0.40497,((P_dactylifera_renamed_XP_008807500.2:0.26326,((Oryza_sativa_renamed_LOC_Os11g05240.1:0.16501,((Z_mays_renamed_A0A1D6LGX1:0.06168,Z_mays_renamed_B4FB05:0.01345)n9:0.17023,(Z_mays_renamed_A0A1D6QHL5:0.01429,Z_mays_renamed_C0P9N1:0.01548)n10:0.12119)n8:0.04215)n7:0.56264,(Oryza_sativa_renamed_LOC_Os02g32620.1:0.12727,(Z_mays_renamed_A0A1D6H9Q0:0.00817,(Z_mays_renamed_A0A1D6Q5J8:0.05408,Z_mays_renamed_A0A1D6KNU3:0.02756)n13:0.00575)n12:0.13499)n11:0.24246)n6:0.13047)n5:0.23731,(B_vulgaris_renamed_KMT06339:0.4174,(A_thaliana_renamed_AT5G03700.1:0.46923,(L_angustifolius_renamed_OIW11327:0.26995,(M_truncatula_renamed_MTR_7103870:0.23884,(L_japonicus_renamed_Lj0g3v0247749.1:0.01078,L_japonicus_renamed_Lj1g3v4696560.1:0.08229)n18:0.17143)n17:0.08167)n16:0.19382)n15:0.09757)n14:0.13392)n4:0.13312)n3:0.41226)n2:0.47327)n0;
```
