## Supplementary material for "Transcriptional responses to arbuscular mycorrhizal symbiosis development are conserved in the early divergent *Marchantia paleacea*": OG0008649_tree.txt

```
((((P_patens_renamed_P317_21590V3.2:0,P_patens_renamed_P317_21590V3.1:0)n3:0.00014,P_patens_renamed_P317_21590V3.3:0.01765)n2:0.34782,((A_agrestis_renamed_Aagr.utg000038l.126.1:0.00014,A_agrestis_renamed_Aagr.utg000038l.126.2:0.00016)n5:0.55316,(A_trichopoda_renamed_ERN00096:0.28082,((P_dactylifera_renamed_XP_008803522.1:0.00014,P_dactylifera_renamed_XP_008803523.1:0.00014)n8:0.37852,(A_thaliana_renamed_AT2G05755.1:0.2949,((M_truncatula_renamed_MTR_3080260:0.00014,M_truncatula_renamed_MTR_3080260:0.00014)n11:0.1211,(L_japonicus_renamed_Lj0g3v0001719.1:0.00014,L_japonicus_renamed_Lj0g3v0001719.2:0.00014)n12:0.0797)n10:0.24815)n9:0.18804)n7:0.14809)n6:0.56787)n4:0.44137)n1:0.04363,((S_muscicola_renamed_SM000087S23354:0.0401,(S_muscicola_renamed_SM000063S19994:0.04578,S_muscicola_renamed_SM000177S03195:0.02046)n15:0.00631)n14:0.38445,((M_paleacea_Rhiz_final_MPA22848.1.p1:0.00529,M_polymorpha_renamed_Mapoly0005s0243.1:0.02147)n17:0.40475,(S_moellendorffii_renamed_EFJ25820:0.00253,S_moellendorffii_renamed_EFJ05300:0.00417)n18:0.37472)n16:0.07257)n13:0.04363)n0;
```
