## Supplementary material for "Transcriptional responses to arbuscular mycorrhizal symbiosis development are conserved in the early divergent *Marchantia paleacea*": OG0008650_tree.txt

```
(((M_flagellaris_scaffold-UCRN-2002869-Megaceros_tosanus:0,M_flagellaris_scaffold-UCRN-2002870-Megaceros_tosanus:0)n2:0.14593,A_agrestis_renamed_Aagr.utg000063l.209.1:0.1146)n1:0.047985,((M_polymorpha_renamed_Mapoly0167s0029.1:0.27532,M_polymorpha_renamed_Mapoly0052s0117.1:0.63223)n4:0.26643,((P_patens_renamed_P33_5820V3.1:0.44963,(T_lepidozioides_scaffold-SKQD-2005759-Takakia_lepidozioides:0.00015,T_lepidozioides_scaffold-SKQD-2004676-Takakia_lepidozioides:9e-05)n7:1e-05)n6:0.0341,(Z_mays_renamed_Q6R9N6:1.70115,(P_abies_renamed_MA_10101694g0010:0.16966,((P_dactylifera_renamed_YP_005090384.1:0.0192,(Z_mays_renamed_A0A1D6ED91:0.02764,Z_mays_renamed_Q6R9N5:0.00014)n12:0.09697)n11:0.08036,((M_truncatula_renamed_MTR_0030s0110:0.7342,M_truncatula_renamed_MTR_0030s0090:0.00015)n14:0.89659,((A_thaliana_renamed_ATMG00290.1:0,A_thaliana_renamed_AT2G07734.1:0)n16:0.11221,(M_truncatula_renamed_MTR_0082s0030:0.00014,(L_japonicus_renamed_Ljmitog3v0000390.1:0.02233,L_japonicus_renamed_Lj0g3v0199449.1:0.000135)n18:1.5e-05)n17:0.00015)n15:0.04401)n13:0.00489)n10:0.22952)n9:0.131571)n8:0.014619)n5:0.1179)n3:0.2485)n0;
```
