## Supplementary material for "Transcriptional responses to arbuscular mycorrhizal symbiosis development are conserved in the early divergent *Marchantia paleacea*": OG0008651_tree.txt

```
((P_abies_renamed_MA_58429g0010:0.58858,(P_abies_renamed_MA_38735g0020:0.40251,P_abies_renamed_MA_762282g0010:0.45574)n2:0.06697)n1:0.04268,((Oryza_sativa_renamed_LOC_Os02g35750.2:0,Oryza_sativa_renamed_LOC_Os02g35750.1:0)n4:0.55531,((A_trichopoda_renamed_ERN18787:0.39135,(B_vulgaris_renamed_KMS98014:0.37307,((A_thaliana_renamed_AT3G04760.1:0.00014,A_thaliana_renamed_AT3G04760.2:0.00016)n9:0.25975,((L_angustifolius_renamed_OIW13796:0.07107,L_angustifolius_renamed_OIW07168:0.10258)n11:0.0996,(M_truncatula_renamed_MTR_1080110:0.21004,(L_japonicus_renamed_Lj0g3v0236989.1:0.2019,L_japonicus_renamed_Lj5g3v1355070.1:0.109395)n13:0.012155)n12:0.02888)n10:0.05986)n8:0.07129)n7:0.18448)n6:0.51733,(A_trichopoda_renamed_ERN18052:0.25487,((L_angustifolius_renamed_OIV96611:0.08151,(L_japonicus_renamed_Lj1g3v2110610.1:0.00014,L_japonicus_renamed_Lj1g3v2110620.1:0.00014)n17:0.08616)n16:0.07572,(B_vulgaris_renamed_KMT20537:0.16425,A_thaliana_renamed_AT1G09900.1:0.20417)n18:0.04467)n15:0.06614)n14:0.094968)n5:0.010552)n3:0.24888)n0;
```
