## Supplementary material for "Transcriptional responses to arbuscular mycorrhizal symbiosis development are conserved in the early divergent *Marchantia paleacea*": OG0008652_tree.txt

```
((((A_agrestis_renamed_Aagr.utg000069l.15.1:0.00016,A_agrestis_renamed_Aagr.utg000069l.15.2:0.24969)n3:0.45359,M_flagellaris_scaffold-UCRN-2011735-Megaceros_tosanus:0.46699)n2:0.34283,P_pinnata_scaffold-UUHD-2144929-Porella_pinnata:0.65354)n1:0.15719,(S_muscicola_renamed_SM000016S01913:0.87835,(A_trichopoda_renamed_ERN09678:0.80085,(P_abies_renamed_MA_345036g0010:1.4524,((B_vulgaris_renamed_KMT08412:0.87602,(A_thaliana_renamed_AT1G68720.1:0.76922,((L_angustifolius_renamed_OIW02241:0.12987,(L_angustifolius_renamed_OIW04645:0.00014,L_angustifolius_renamed_OIW04643:0.00015)n12:0.15966)n11:0.06966,(L_japonicus_renamed_Lj2g3v1192960.1:0.16304,(M_truncatula_renamed_MTR_4012000:0.00014,(M_truncatula_renamed_MTR_4012000:0.00015,(M_truncatula_renamed_MTR_4012000:0.00014,M_truncatula_renamed_MTR_4012000:0.00016)n16:0.00368)n15:0.00014)n14:0.26437)n13:0.04329)n10:0.38374)n9:0.07751)n8:0.2302,(P_dactylifera_renamed_XP_008782423.1:0.66686,(Oryza_sativa_renamed_LOC_Os06g29430.1:0.27788,Z_mays_renamed_K7VD40:0.2627)n18:0.59507)n17:0.27277)n7:0.1653)n6:0.07332)n5:0.58497)n4:0.15719)n0;
```
