## Supplementary material for "Transcriptional responses to arbuscular mycorrhizal symbiosis development are conserved in the early divergent *Marchantia paleacea*": OG0008653_tree.txt

```
(A_trichopoda_renamed_ERN02828:0.483065,(((P_dactylifera_renamed_XP_008809047.1:0.34588,((Z_mays_renamed_A0A1D6K889:0.07896,Z_mays_renamed_K7VY82:0.07088)n5:0.13797,(Oryza_sativa_renamed_LOC_Os08g24340.1:1.51883,Oryza_sativa_renamed_LOC_Os10g40584.1:0.066627)n6:0.007403)n4:0.12485)n3:0.06847,((P_dactylifera_renamed_XP_008786996.1:0.1344,P_dactylifera_renamed_XP_008796828.1:0.06027)n8:0.20361,(Oryza_sativa_renamed_LOC_Os02g44280.1:0.2291,Z_mays_renamed_A0A1D6HF57:0.18756)n9:0.316755)n7:0.035195)n2:0.27637,(B_vulgaris_renamed_KMT12531:0.51673,((A_thaliana_renamed_AT1G62520.1:0.30533,(A_thaliana_renamed_AT4G22560.1:0.25758,A_thaliana_renamed_AT4G12450.1:0.19719)n13:0.20063)n12:0.07247,(((L_japonicus_renamed_Lj2g3v2002260.1:0,L_japonicus_renamed_Lj4g3v1273940.1:0)n16:0.05217,(L_angustifolius_renamed_OIV94609:0.06381,L_angustifolius_renamed_OIV92768:0.04825)n17:0.07551)n15:0.0284,(M_truncatula_renamed_MTR_4101450:0.22629,M_truncatula_renamed_MTR_5012220:0.114858)n18:0.012762)n14:0.02431)n11:0.07623)n10:0.14966)n1:0.483065)n0;
```
