## Supplementary material for "Transcriptional responses to arbuscular mycorrhizal symbiosis development are conserved in the early divergent *Marchantia paleacea*": OG0008654_tree.txt

```
(P_abies_renamed_MA_464684g0010:0.323365,((P_dactylifera_renamed_XP_017700571.1:0.31806,(A_thaliana_renamed_AT2G41342.1:0.81538,(M_truncatula_renamed_MTR_5026380:0.28108,(L_angustifolius_renamed_OIW10736:0.25769,(L_japonicus_renamed_Lj2g3v1550070.1:0,L_japonicus_renamed_Lj2g3v1550070.2:0,L_japonicus_renamed_Lj2g3v1550070.3:0)n6:0.15507)n5:0.07807)n4:0.22234)n3:0.30698)n2:0.08921,(((A_thaliana_renamed_AT1G31460.1:0.5405,A_thaliana_renamed_AT1G23270.1:1.26822)n9:0.3114,(B_vulgaris_renamed_KMT11521:0.67924,(L_angustifolius_renamed_OIV92933:0.25151,(M_truncatula_renamed_MTR_5026390:0.41683,(L_japonicus_renamed_Lj2g3v1550050.1:0.01048,L_japonicus_renamed_Lj2g3v1550060.1:0.16776)n13:0.25218)n12:0.09978)n11:0.18221)n10:0.06801)n8:0.23574,(A_trichopoda_renamed_ERM96745:0.55904,((Oryza_sativa_renamed_LOC_Os06g49680.1:0.24865,(Z_mays_renamed_A0A1D6Q3R7:0.36403,Z_mays_renamed_B4FU70:0.00014)n17:0.24198)n16:0.63917,P_dactylifera_renamed_XP_008803969.1:0.43613)n15:0.14893)n14:0.1039)n7:0.04512)n1:0.323365)n0;
```
