## Supplementary material for "Transcriptional responses to arbuscular mycorrhizal symbiosis development are conserved in the early divergent *Marchantia paleacea*": OG0008655_tree.txt

```
((P_abies_renamed_MA_125282g0010:0.4137,P_abies_renamed_MA_250413g0010:0.64361)n1:0.12893,(B_vulgaris_renamed_KMT05099:0.2468,((A_thaliana_renamed_AT3G47070.1:0.35659,A_trichopoda_renamed_ERN09717:0.24124)n4:0.11977,((L_japonicus_renamed_Lj6g3v0609650.1:0.00014,L_japonicus_renamed_Lj6g3v0610940.1:0.00015)n6:0.0688,(M_truncatula_renamed_MTR_3462990:0.16613,((((Oryza_sativa_renamed_LOC_Os03g61090.1:0.34001,Z_mays_renamed_B4FS10:0.14261)n11:0.34941,((Z_mays_renamed_B6T0F9:0.01535,(Z_mays_renamed_A0A1D6FZY1:0.08774,Z_mays_renamed_K7U389:0.02902)n14:0.25299)n13:0.28353,Oryza_sativa_renamed_LOC_Os07g13969.1:0.155394)n12:0.017266)n10:0.38598,P_dactylifera_renamed_XP_008785407.1:0.22532)n9:0.07128,(M_truncatula_renamed_MTR_5069990:0.23635,((L_angustifolius_renamed_OIW16511:0.00015,L_angustifolius_renamed_OIW16514:0.02564)n17:0.09431,(L_angustifolius_renamed_OIW02572:0,L_angustifolius_renamed_OIW02573:0)n18:0.052947)n16:0.005883)n15:0.03958)n8:0.008181)n7:0.000909)n5:0.06711)n3:0.021)n2:0.12893)n0;
```
