## Supplementary material for "Transcriptional responses to arbuscular mycorrhizal symbiosis development are conserved in the early divergent *Marchantia paleacea*": OG0008656_tree.txt

```
((A_trichopoda_renamed_ERM95783:0.04035,(A_trichopoda_renamed_ERM95784:0.12567,((A_trichopoda_renamed_ERM97735:0.00964,A_trichopoda_renamed_ERM95785:0.00693)n4:0.01898,((A_trichopoda_renamed_ERN08471:0.07033,A_trichopoda_renamed_ERM97369:0.05938)n6:0.01366,(A_trichopoda_renamed_ERN11000:0.06913,((A_trichopoda_renamed_ERN02626:0.0217,A_trichopoda_renamed_ERM99139:0.01178)n9:0.00015,A_trichopoda_renamed_ERN02624:0.03462)n8:0.00013)n7:0.00992)n5:0.05582)n3:0.08104)n2:0.07911)n1:0.451095,((A_thaliana_renamed_AT1G21550.1:0.77928,B_vulgaris_renamed_KMT19644:0.54468)n11:0.18348,(((L_angustifolius_renamed_OIW14509:0.15408,L_angustifolius_renamed_OIV96770:0.08527)n14:0.0831,((L_japonicus_renamed_Lj0g3v0214639.2:0,L_japonicus_renamed_Lj0g3v0214639.3:0)n16:0.1423,M_truncatula_renamed_MTR_3088655:0.17575)n15:0.04233)n13:0.06908,((M_truncatula_renamed_MTR_1030440:0.30168,L_japonicus_renamed_Lj1g3v0268560.1:0.14424)n18:0.08883,L_angustifolius_renamed_OIW16635:0.17653)n17:0.01706)n12:0.2694)n10:0.451095)n0;
```
