## Supplementary material for "Transcriptional responses to arbuscular mycorrhizal symbiosis development are conserved in the early divergent *Marchantia paleacea*": OG0008657_tree.txt

```
(A_trichopoda_renamed_ERN11428:0.238295,((Oryza_sativa_renamed_LOC_Os04g39980.1:0.09468,(Z_mays_renamed_A0A1D6KPB1:0.08089,Z_mays_renamed_B4FN73:0.03361)n3:0.08667)n2:0.39714,((((L_japonicus_renamed_Lj2g3v1573110.1:0.14948,L_japonicus_renamed_Lj4g3v3020540.1:0.15295)n7:0.03435,(L_japonicus_renamed_Lj2g3v1573020.2:0.00014,(L_japonicus_renamed_Lj0g3v0149959.1:0.04588,L_japonicus_renamed_Lj2g3v1573020.1:0.00014)n9:0.00014)n8:0.06014)n6:0.04028,(L_angustifolius_renamed_OIV92914:0.14045,(M_truncatula_renamed_MTR_5025090:0.08394,((M_truncatula_renamed_MTR_5024940:0.05709,M_truncatula_renamed_MTR_5027230:0.06263)n13:0.07092,(M_truncatula_renamed_MTR_5025060:0.09932,M_truncatula_renamed_MTR_5025050:0.08164)n14:0.00731)n12:0.11609)n11:0.05547)n10:0.02433)n5:0.15983,(B_vulgaris_renamed_KMT08685:0.35098,((A_thaliana_renamed_AT1G14120.3:0,A_thaliana_renamed_AT1G14120.1:0,A_thaliana_renamed_AT1G14120.2:0)n17:0.23604,A_thaliana_renamed_AT1G14130.1:0.09353)n16:0.31032)n15:0.07907)n4:0.13534)n1:0.238295)n0;
```
