## Supplementary material for "Transcriptional responses to arbuscular mycorrhizal symbiosis development are conserved in the early divergent *Marchantia paleacea*": OG0008658_tree.txt

```
(C_braunii_renamed_GBG89801:0.766305,(((P_patens_renamed_P316_2040V3.2:0,P_patens_renamed_P316_2040V3.1:0)n3:0.81481,(P_pinnata_scaffold-UUHD-2148838-Porella_pinnata:0.30435,(M_paleacea_Rhiz_final_MPA21200.1.p1:0.04738,M_polymorpha_renamed_Mapoly0033s0008.1:0.00252)n5:0.29155)n4:0.47856)n2:0.03817,((P_abies_renamed_MA_10204459g0010:0.06632,(P_abies_renamed_MA_10280648g0010:0.14026,P_abies_renamed_MA_3268g0010:0.12558)n8:0.05231)n7:0.57549,(A_trichopoda_renamed_ERN03297:0.42302,(((Oryza_sativa_renamed_LOC_Os03g19720.1:0.23468,Z_mays_renamed_B6SRA7:0.125)n12:0.32239,(P_dactylifera_renamed_XP_017696807.1:0.23867,P_dactylifera_renamed_XP_008808702.1:0.05389)n13:0.14058)n11:0.23696,((L_japonicus_renamed_Lj1g3v2264830.1:0.08193,(M_truncatula_renamed_MTR_4122260:0.22188,(L_angustifolius_renamed_OIW00151:0.13975,L_angustifolius_renamed_OIV95263:0.08462)n17:0.0502)n16:0.05742)n15:0.28754,(A_thaliana_renamed_AT5G49480.1:0.34815,B_vulgaris_renamed_KMT16288:0.38383)n18:0.10262)n14:0.11651)n10:0.24548)n9:0.62863)n6:0.24219)n1:0.766305)n0;
```
