## Supplementary material for "Transcriptional responses to arbuscular mycorrhizal symbiosis development are conserved in the early divergent *Marchantia paleacea*": OG0008659_tree.txt

```
(A_trichopoda_renamed_ERN12360:0.21965,((P_dactylifera_renamed_XP_008776443.1:0.62365,(((Oryza_sativa_renamed_LOC_Os09g13930.1:0.2101,Z_mays_renamed_A0A1D6EP10:0.22053)n5:0.23745,(Oryza_sativa_renamed_LOC_Os08g27210.1:0.30653,Z_mays_renamed_C0P847:0.35371)n6:0.39197)n4:0.57805,(Z_mays_renamed_B4FQ53:0.20303,(Oryza_sativa_renamed_LOC_Os07g46210.1:0.45057,Oryza_sativa_renamed_LOC_Os03g24300.1:0.12042)n8:0.01338)n7:0.122175)n3:0.013575)n2:0.20205,(A_thaliana_renamed_AT3G63095.1:0.33849,(B_vulgaris_renamed_KMT06121:0.49159,((L_angustifolius_renamed_OIW06753:0.20244,(L_japonicus_renamed_Lj5g3v0962660.1:0.24239,(M_truncatula_renamed_MTR_1032050:0,M_truncatula_renamed_MTR_1032400:0)n14:0.30244)n13:0.07745)n12:0.11573,((M_truncatula_renamed_MTR_7094650:0.25403,((L_japonicus_renamed_Lj1g3v0270440.1:0,L_japonicus_renamed_Lj1g3v4419920.1:0)n18:0.00014,L_japonicus_renamed_Lj1g3v1148620.1:0.00014)n17:0.2509)n16:0.06177,L_angustifolius_renamed_OIW05019:0.191889)n15:0.021321)n11:0.19673)n10:0.18651)n9:0.19395)n1:0.20025)n0;
```
