## Supplementary material for "Transcriptional responses to arbuscular mycorrhizal symbiosis development are conserved in the early divergent *Marchantia paleacea*": OG0008660_tree.txt

```
(P_abies_renamed_MA_76254g0010:0.577715,(A_trichopoda_renamed_ERN06451:0.56389,((P_dactylifera_renamed_XP_017697410.1:0.36689,((Oryza_sativa_renamed_LOC_Os04g33260.1:0.14378,Z_mays_renamed_B7ZYN1:0.12734)n5:0.16717,(Oryza_sativa_renamed_LOC_Os02g32550.1:0.13519,Z_mays_renamed_A0A1D6H9K7:0.17585)n6:0.10606)n4:0.39762)n3:0.2335,(B_vulgaris_renamed_KMS98988:0.5462,((A_thaliana_renamed_AT3G06868.1:0.32974,A_thaliana_renamed_AT5G49100.1:0.16912)n9:0.33634,(((L_angustifolius_renamed_OIW19600:0.08118,L_angustifolius_renamed_OIW00015:0.10944)n12:0.1633,(L_japonicus_renamed_Lj4g3v2310320.1:0.16104,(M_truncatula_renamed_MTR_4120050:0.00014,M_truncatula_renamed_MTR_4120050:0.00014)n14:0.20303)n13:0.03012)n11:0.07376,((L_angustifolius_renamed_OIW14290:0.09868,(L_angustifolius_renamed_OIV95203:0,L_angustifolius_renamed_OIV95204:0)n17:0.1139)n16:0.15199,(M_truncatula_renamed_MTR_2436340:0.31345,L_japonicus_renamed_Lj6g3v1463940.1:0.24021)n18:0.05741)n15:0.05532)n10:0.05558)n8:0.11493)n7:0.18926)n2:0.22544)n1:0.577715)n0;
```
