## Supplementary material for "Transcriptional responses to arbuscular mycorrhizal symbiosis development are conserved in the early divergent *Marchantia paleacea*": OG0008661_tree.txt

```
((A_trichopoda_renamed_ERN14131:0.64003,A_trichopoda_renamed_ERM99793:1.08545)n1:0.05973,((B_vulgaris_renamed_KMT16036:0.52831,((A_thaliana_renamed_AT5G53440.1:0.00014,A_thaliana_renamed_AT5G53440.2:0.00016)n5:0.60554,((M_truncatula_renamed_MTR_3091280:0.16044,(L_japonicus_renamed_Lj1g3v0969960.1:0.00014,L_japonicus_renamed_Lj1g3v0969960.2:0.00016)n8:0.10754)n7:0.05209,((L_angustifolius_renamed_OIW15258:0.09858,L_angustifolius_renamed_OIV98014:0.15284)n10:0.0145,(L_angustifolius_renamed_OIV98015:0.09381,L_angustifolius_renamed_OIV96823:0.09435)n11:0.01621)n9:0.07682)n6:0.38024)n4:0.07662)n3:0.36435,((Oryza_sativa_renamed_LOC_Os01g46710.1:0.18529,(Z_mays_renamed_A0A1D6G0S0:0.06626,Z_mays_renamed_A0A1D6NH05:0.06338)n14:0.17909)n13:0.69631,((P_dactylifera_renamed_XP_008787471.1:0.15538,P_dactylifera_renamed_XP_008783870.1:0.15455)n16:0.21402,(P_dactylifera_renamed_XP_008798440.1:0.2314,(P_dactylifera_renamed_XP_008791421.1:0.10627,P_dactylifera_renamed_XP_008798441.1:0.15419)n18:0.03114)n17:0.109638)n15:0.012182)n12:0.09742)n2:0.05973)n0;
```
