## Supplementary material for "Transcriptional responses to arbuscular mycorrhizal symbiosis development are conserved in the early divergent *Marchantia paleacea*": OG0008662_tree.txt

```
((P_abies_renamed_MA_10434232g0010:1.16842,P_abies_renamed_MA_302333g0010:0.36792)n1:0.14276,((A_trichopoda_renamed_ERN05604:0.0207,(A_trichopoda_renamed_ERN05606:0.03611,(A_trichopoda_renamed_ERN05605:0.03078,A_trichopoda_renamed_ERN19236:0.00823)n5:0.00591)n4:0.02578)n3:0.3538,((P_dactylifera_renamed_XP_026666353.1:0.21719,(Oryza_sativa_renamed_LOC_Os03g40690.1:0.1433,Z_mays_renamed_A0A1D6KWS6:0.18602)n8:0.43283)n7:0.16081,((B_vulgaris_renamed_KMT12987:0.00014,B_vulgaris_renamed_KMT12988:0.00014)n10:0.42427,(((A_thaliana_renamed_AT5G55840.1:0,A_thaliana_renamed_AT5G55840.2:0)n13:0.0029,A_thaliana_renamed_AT5G55840.3:0.00669)n12:0.4502,(L_angustifolius_renamed_OIW14260:0.08335,((L_japonicus_renamed_Lj1g3v1289060.1:0.10091,(L_japonicus_renamed_Lj6g3v1412650.1:0.00014,(L_japonicus_renamed_Lj6g3v1392610.1:0.00014,L_japonicus_renamed_Lj6g3v1412640.1:0.00014)n18:0.00015)n17:0.01358)n16:0.07174,M_truncatula_renamed_MTR_2036080:0.14725)n15:0.04478)n14:0.30605)n11:0.07532)n9:0.15998)n6:0.10282)n2:0.14276)n0;
```
