## Supplementary material for "Transcriptional responses to arbuscular mycorrhizal symbiosis development are conserved in the early divergent *Marchantia paleacea*": OG0008663_tree.txt

```
((((S_moellendorffii_renamed_EFJ15721:0.00262,S_moellendorffii_renamed_EFJ38197:0.0098)n3:0.34725,((P_patens_renamed_P36_4500V3.1:0,P_patens_renamed_P36_4500V3.4:0)n5:0.00065,(P_patens_renamed_P36_4500V3.2:0,P_patens_renamed_P36_4500V3.3:0)n6:0.00164)n4:0.36492)n2:0.15393,(P_abies_renamed_MA_41294g0010:0.15511,M_paleacea_Rhiz_final_MPA3203.1.p1:1.31548)n7:0.10728)n1:0.034405,(A_trichopoda_renamed_ERN05349:0.2758,((P_dactylifera_renamed_XP_008811092.1:0.17947,(Oryza_sativa_renamed_LOC_Os01g36090.1:0.06648,Z_mays_renamed_A0A1D6NN07:0.0689)n11:0.20774)n10:0.165,(B_vulgaris_renamed_KMT13601:0.39095,(A_thaliana_renamed_AT3G04880.1:0.17431,((L_japonicus_renamed_Lj1g3v4957830.1:0.12441,L_angustifolius_renamed_OIW13538:0.15619)n15:0.0296,(M_truncatula_renamed_MTR_7114730:0.25601,(M_truncatula_renamed_MTR_8098320:0.26376,(M_truncatula_renamed_MTR_7114750:0.00541,M_truncatula_renamed_MTR_7114750:0.00726)n18:0.024966)n17:0.0024966)n16:0.0002774)n14:0.01838)n13:0.04627)n12:0.0593)n9:0.0674)n8:0.034405)n0;
```
