## Supplementary material for "Transcriptional responses to arbuscular mycorrhizal symbiosis development are conserved in the early divergent *Marchantia paleacea*": OG0008664_tree.txt

```
(((S_moellendorffii_renamed_EFJ17812:0.00014,(S_moellendorffii_renamed_EFJ04293:0.0117,S_moellendorffii_renamed_EFJ16336:0.00014)n3:0.00016)n2:0.68781,(((P_patens_renamed_P33_3090V3.1:0,P_patens_renamed_P33_3090V3.2:0)n6:0.40738,T_lepidozioides_scaffold-SKQD-2075367-Takakia_lepidozioides:0.12468)n5:0.2197,((((Z_mays_renamed_B6T7T8:0.02723,Z_mays_renamed_Q9FUT8:0.03578)n10:0.18922,(Oryza_sativa_renamed_LOC_Os06g34780.1:0.06259,(Oryza_sativa_renamed_LOC_Os12g33240.2:0,Oryza_sativa_renamed_LOC_Os12g33240.3:0,Oryza_sativa_renamed_LOC_Os12g33240.1:0)n12:0.0402)n11:0.11368)n9:0.28014,((L_angustifolius_renamed_OIV97119:0,L_angustifolius_renamed_OIV89980:0)n14:0.25618,B_vulgaris_renamed_KMS96619:0.26953)n13:0.03862)n8:0.12795,A_thaliana_renamed_AT3G22300.1:0.31547)n7:0.64795)n4:0.0552)n1:0.244895,((A_agrestis_renamed_Aagr.utg000010l.24.3:0,A_agrestis_renamed_Aagr.utg000010l.24.4:0)n16:0.00014,(A_agrestis_renamed_Aagr.utg000010l.24.2:0.00014,A_agrestis_renamed_Aagr.utg000010l.24.1:0.00014)n17:0.00015)n15:0.244895)n0;
```
