## Supplementary material for "Transcriptional responses to arbuscular mycorrhizal symbiosis development are conserved in the early divergent *Marchantia paleacea*": OG0008665_tree.txt

```
(A_thaliana_renamed_AT4G16930.1:0.252815,((((A_thaliana_renamed_AT4G16990.12:0,A_thaliana_renamed_AT4G16990.7:0)n4:0.00014,((A_thaliana_renamed_AT4G16990.5:0.00014,(A_thaliana_renamed_AT4G16990.9:0.00806,A_thaliana_renamed_AT4G16990.3:0.00014)n7:0.00313)n6:0.00307,(A_thaliana_renamed_AT4G16990.4:0,A_thaliana_renamed_AT4G16990.14:0,A_thaliana_renamed_AT4G16990.15:0,A_thaliana_renamed_AT4G16990.19:0)n8:0.00014)n5:0.00239)n3:0.00015,((A_thaliana_renamed_AT4G16990.17:0,A_thaliana_renamed_AT4G16990.10:0)n10:0.00014,(A_thaliana_renamed_AT4G16990.13:0,A_thaliana_renamed_AT4G16990.2:0)n11:0.00014)n9:0.00014)n2:0.00429,((A_thaliana_renamed_AT4G16990.1:0.00014,A_thaliana_renamed_AT4G16990.8:0.00014)n13:0.00015,((A_thaliana_renamed_AT4G16990.6:0,A_thaliana_renamed_AT4G16990.11:0)n15:0.00014,(A_thaliana_renamed_AT4G16990.16:0,A_thaliana_renamed_AT4G16990.18:0)n16:0.00014)n14:0.00015)n12:0.00012)n1:0.252815)n0;
```
