## Supplementary material for "Transcriptional responses to arbuscular mycorrhizal symbiosis development are conserved in the early divergent *Marchantia paleacea*": OG0008666_tree.txt

```
(A_trichopoda_renamed_ERN09903:0.211715,((P_dactylifera_renamed_XP_008809549.1:0.26766,((Oryza_sativa_renamed_LOC_Os01g01070.3:0.01834,(Oryza_sativa_renamed_LOC_Os01g01070.1:0.00014,Oryza_sativa_renamed_LOC_Os01g01070.2:0.00014)n5:0.00015)n4:0.14481,(Z_mays_renamed_A0A1D6FWK5:0.66513,(Z_mays_renamed_A0A1D6F567:0.3257,Z_mays_renamed_A0A1D6FCD0:0.00014)n7:0.13491)n6:0.01499)n3:0.22046)n2:0.12033,((B_vulgaris_renamed_KMT07421:0.08215,(B_vulgaris_renamed_KMT09160:0.00014,B_vulgaris_renamed_KMT09161:0.00014)n10:0.05867)n9:0.52058,((((A_thaliana_renamed_AT1G24265.2:0,A_thaliana_renamed_AT1G24265.1:0)n14:0.00014,A_thaliana_renamed_AT1G24265.3:0.00261)n13:0.17478,(A_thaliana_renamed_AT1G24267.1:0.00014,A_thaliana_renamed_AT1G24267.2:0.00796)n15:0.10161)n12:0.41375,((L_japonicus_renamed_Lj1g3v4864250.1:0.00014,L_japonicus_renamed_Lj5g3v1602270.1:0.00015)n17:0.225,(L_angustifolius_renamed_OIW05473:0.17035,M_truncatula_renamed_MTR_7022230:0.46007)n18:0.0389)n16:0.33136)n11:0.08991)n8:0.17019)n1:0.211715)n0;
```
