## Supplementary material for "Transcriptional responses to arbuscular mycorrhizal symbiosis development are conserved in the early divergent *Marchantia paleacea*": OG0008667_tree.txt

```
((P_abies_renamed_MA_60435g0010:1.2506,P_abies_renamed_MA_107340g0010:0.40753)n1:0.05183,(A_trichopoda_renamed_ERN17370:0.62364,((A_thaliana_renamed_AT4G26960.1:0.27105,A_thaliana_renamed_AT5G54970.1:0.24237)n4:0.48151,(((P_dactylifera_renamed_XP_008804321.1:0.07478,P_dactylifera_renamed_XP_008808439.1:0.0927)n7:0.24121,((Z_mays_renamed_B6TWY9:0.047,Z_mays_renamed_K7TWI7:0.08846)n9:0.43257,((Oryza_sativa_renamed_LOC_Os02g06850.1:0.26312,Z_mays_renamed_K7US01:0.36858)n11:0.27851,(Oryza_sativa_renamed_LOC_Os06g46580.1:0.14315,Z_mays_renamed_B4FC80:0.226395)n12:0.025155)n10:0.22006)n8:0.15591)n6:0.08394,(B_vulgaris_renamed_KMT12750:0.92836,((M_truncatula_renamed_MTR_2088320:0.24364,(L_angustifolius_renamed_OIW09376:0.24931,(L_angustifolius_renamed_OIW05947:0,L_angustifolius_renamed_OIW05948:0)n17:0.35178)n16:0.08077)n15:0.10094,(L_japonicus_renamed_Lj0g3v0297909.1:0,L_japonicus_renamed_Lj0g3v0297919.1:0)n18:0.43029)n14:0.0895)n13:0.08005)n5:0.10382)n3:0.23039)n2:0.05183)n0;
```
