## Supplementary material for "Transcriptional responses to arbuscular mycorrhizal symbiosis development are conserved in the early divergent *Marchantia paleacea*": OG0008668_tree.txt

```
(P_abies_renamed_MA_588g0010:0.246725,((P_dactylifera_renamed_XP_026659054.1:0.27238,((B_vulgaris_renamed_KMT20735:0.28392,((A_thaliana_renamed_AT1G19630.1:0.00014,(A_thaliana_renamed_AT1G19630.3:0.00014,A_thaliana_renamed_AT1G19630.2:0.05449)n7:0.00562)n6:0.32777,((L_japonicus_renamed_Lj1g3v2126180.1:0.00014,L_japonicus_renamed_Lj1g3v2126180.2:0.00016)n9:0.11475,(L_angustifolius_renamed_OIV96329:0.13571,M_truncatula_renamed_MTR_3112120:0.19496)n10:0.04375)n8:0.25746)n5:0.09595)n4:0.20486,((M_truncatula_renamed_MTR_8076940:0.00014,(M_truncatula_renamed_MTR_8076940:0.01038,(M_truncatula_renamed_MTR_8076940:0.00014,M_truncatula_renamed_MTR_8076940:0.00014)n14:0.04367)n13:0.00016)n12:0.07477,(L_japonicus_renamed_Lj0g3v0346399.1:0.20807,(L_japonicus_renamed_Lj4g3v0986770.1:0.02103,(L_japonicus_renamed_Lj0g3v0131749.1:0.00014,L_japonicus_renamed_Lj1g3v0203160.1:0.31858)n17:0.22801)n16:0.02444)n15:0.00947)n11:0.180333)n3:0.020037)n2:0.37845,(Oryza_sativa_renamed_LOC_Os05g01120.1:0.40539,Z_mays_renamed_C4J505:0.33019)n18:0.46169)n1:0.246725)n0;
```
