## Supplementary material for "Transcriptional responses to arbuscular mycorrhizal symbiosis development are conserved in the early divergent *Marchantia paleacea*": OG0008669_tree.txt

```
(((P_pinnata_scaffold-UUHD-2143038-Porella_pinnata:0.00014,(T_lepidozioides_scaffold-SKQD-2069552-Takakia_lepidozioides:0.2129,M_polymorpha_renamed_Mapoly0013s0168.1:0.37571)n3:0.0179)n2:0.07645,(T_lepidozioides_scaffold-SKQD-2003605-Takakia_lepidozioides:0.1225,(P_neesiana_scaffold-JHFI-2001646-Pellia_neesiana:0.08798,P_pinnata_scaffold-UUHD-2010472-Porella_pinnata:0.048)n5:0.180378)n4:0.020042)n1:0.2166,(A_thaliana_renamed_ATMG00960.1:0.00014,((A_thaliana_renamed_AT2G07768.1:0.00901,(A_trichopoda_renamed_ERN04091:0.37156,P_dactylifera_renamed_XP_026665396.1:0.00011)n9:0.16633)n8:0.15736,((A_trichopoda_renamed_ERN04093:0.19461,(P_dactylifera_renamed_YP_005090386.1:0.0238,Z_mays_renamed_Q6R9E9:0.0525)n12:0.03723)n11:0.01847,(A_thaliana_renamed_ATMG00830.1:0.09073,((L_angustifolius_renamed_OIW15540:0.0714,M_truncatula_renamed_MTR_0212s0020:0.02738)n15:0.00635,(L_japonicus_renamed_Lj0g3v0153639.1:0.09364,((L_japonicus_renamed_Ljmitog3v0000120.1:0,L_japonicus_renamed_Ljmitog3v0000590.1:0)n18:0.00014,L_japonicus_renamed_Lj0g3v0071749.1:0.00014)n17:0.00014)n16:0.00331)n14:0.02592)n13:0.03485)n10:0.02131)n7:0.00015)n6:0.2166)n0;
```
