## Supplementary material for "Transcriptional responses to arbuscular mycorrhizal symbiosis development are conserved in the early divergent *Marchantia paleacea*": OG0008670_tree.txt

```
(C_braunii_renamed_GBG89489:0.842695,((Oryza_sativa_renamed_LOC_Os09g17580.1:0.13188,Z_mays_renamed_B6TGL6:0.34238)n2:0.25426,(P_dactylifera_renamed_XP_008792341.1:0.53453,(((A_thaliana_renamed_AT1G15230.1:0.49814,((M_truncatula_renamed_MTR_0206s0010:0.04946,M_truncatula_renamed_MTR_4012950:0.04248)n8:0.38818,(B_vulgaris_renamed_KMT00812:0.4302,(L_angustifolius_renamed_OIW11882:0.22622,L_japonicus_renamed_Lj0g3v0334469.1:0.20785)n10:0.11272)n9:0.07417)n7:0.19497)n6:0.24086,(A_trichopoda_renamed_ERN15613:0.8572,P_abies_renamed_MA_9964470g0010:0.4054)n11:0.3793)n5:0.15385,(S_moellendorffii_renamed_EFJ37410:0.63278,(((P_patens_renamed_P31_40010V3.2:0,P_patens_renamed_P31_40010V3.1:0)n15:0.54611,T_lepidozioides_scaffold-SKQD-2076574-Takakia_lepidozioides:0.33737)n14:0.37824,((M_paleacea_Rhiz_final_MPA14834.1.p1:0.07035,M_polymorpha_renamed_Mapoly0141s0006.1:0.03231)n17:0.39214,(P_neesiana_scaffold-JHFI-2015907-Pellia_neesiana:0.57364,P_pinnata_scaffold-UUHD-2147492-Porella_pinnata:0.22351)n18:0.17647)n16:0.16483)n13:0.19825)n12:0.31524)n4:0.19744)n3:0.17245)n1:0.842695)n0;
```
