## Supplementary material for "Transcriptional responses to arbuscular mycorrhizal symbiosis development are conserved in the early divergent *Marchantia paleacea*": OG0008671_tree.txt

```
((P_abies_renamed_MA_126735g0010:0.11675,(P_abies_renamed_MA_571782g0010:0.22256,(P_abies_renamed_MA_21906g0010:0.23903,P_abies_renamed_MA_48617g0010:0.08027)n3:0.09242)n2:0.09136)n1:0.324795,(A_trichopoda_renamed_ERN11293:0.37537,(((A_thaliana_renamed_AT5G20640.1:0.41976,A_thaliana_renamed_AT2G05910.1:0.23153)n7:0.09555,(B_vulgaris_renamed_KMS95801:0.26562,(L_angustifolius_renamed_OIV99717:0.17171,(L_japonicus_renamed_Lj6g3v1177350.1:0.12381,M_truncatula_renamed_MTR_0650s0010:0.09445)n10:0.08213)n9:0.07435)n8:0.06669)n6:0.10276,((P_dactylifera_renamed_XP_008792894.1:0.11479,(Oryza_sativa_renamed_LOC_Os04g36830.1:0.1034,(Z_mays_renamed_A0A1D6E9R9:0.02346,Z_mays_renamed_K7UIR7:0.07661)n14:0.07521)n13:0.2121)n12:0.10438,((Z_mays_renamed_A0A1D6PIZ8:0.12982,(Oryza_sativa_renamed_LOC_Os03g08200.1:0.00014,Oryza_sativa_renamed_LOC_Os03g08200.2:0.13925)n17:0.05794)n16:0.25909,(P_dactylifera_renamed_XP_008782601.1:0.06385,P_dactylifera_renamed_XP_008802465.1:0.08888)n18:0.10671)n15:0.06979)n11:0.08749)n5:0.1655)n4:0.324795)n0;
```
