## Supplementary material for "Transcriptional responses to arbuscular mycorrhizal symbiosis development are conserved in the early divergent *Marchantia paleacea*": OG0008672_tree.txt

```
(((P_dactylifera_renamed_XP_008808292.1:0.00014,P_dactylifera_renamed_XP_008808295.1:0.00014)n2:0.55555,(A_trichopoda_renamed_ERN04816:0.81885,A_trichopoda_renamed_ERN04818:0.96318)n3:0.10702)n1:0.05346,((A_thaliana_renamed_AT1G52343.1:0.68355,(M_truncatula_renamed_MTR_4012520:0.22496,(L_angustifolius_renamed_OIW19889:0.26344,L_japonicus_renamed_Lj3g3v2283450.1:0.19854)n7:0.12905)n6:0.32429)n5:0.52637,(((L_angustifolius_renamed_OIW08379:0.13751,L_angustifolius_renamed_OIW08377:0.00015)n10:0.37599,(L_japonicus_renamed_Lj0g3v0300879.1:0.53446,(M_truncatula_renamed_MTR_6007370:0,M_truncatula_renamed_MTR_7446310:0)n12:0.39302)n11:0.09963)n9:0.53912,(B_vulgaris_renamed_KMT16910:0.86442,(((Z_mays_renamed_B4FMV1:0.00015,Z_mays_renamed_C4JB16:0.20984)n16:0.2374,(Oryza_sativa_renamed_LOC_Os01g64370.1:0.2018,(Oryza_sativa_renamed_LOC_Os02g44132.2:0.00014,Oryza_sativa_renamed_LOC_Os02g44132.1:0.02422)n18:0.15263)n17:0.01702)n15:0.79899,A_thaliana_renamed_AT4G32680.1:0.65372)n14:0.15728)n13:0.092691)n8:0.010299)n4:0.00018)n0;
```
