## Supplementary material for "Transcriptional responses to arbuscular mycorrhizal symbiosis development are conserved in the early divergent *Marchantia paleacea*": OG0008673_tree.txt

```
(A_trichopoda_renamed_ERM94184:0.385215,(((A_thaliana_renamed_AT4G39745.1:0.398,A_thaliana_renamed_AT2G22180.1:0.23001)n3:0.7651,((Oryza_sativa_renamed_LOC_Os03g09160.1:0.26582,(Z_mays_renamed_A0A1D6JR99:0.0654,Z_mays_renamed_K7W2C9:0.02491)n6:0.12204)n5:0.75334,(P_dactylifera_renamed_XP_008782129.1:0.10821,P_dactylifera_renamed_XP_008795594.1:0.23902)n7:0.45425)n4:0.33239)n2:0.11661,(B_vulgaris_renamed_KMT14361:0.97514,(((L_japonicus_renamed_Lj4g3v2821250.1:0.43722,M_truncatula_renamed_MTR_8090320:0.30723)n11:0.08282,(((L_angustifolius_renamed_OIW17882:0,L_angustifolius_renamed_OIW17881:0,L_angustifolius_renamed_OIW17883:0)n14:0.16628,L_angustifolius_renamed_OIW18219:0.19866)n13:0.11337,L_angustifolius_renamed_OIV98429:0.71023)n12:0.09991)n10:0.49391,((L_angustifolius_renamed_OIV97898:0.07593,L_angustifolius_renamed_OIV96713:0.12176)n16:0.11905,(L_japonicus_renamed_Lj0g3v0353019.1:0.2088,M_truncatula_renamed_MTR_3074150:0.30062)n17:0.18244)n15:0.332613)n9:0.036957)n8:0.08752)n1:0.385215)n0;
```
