## Supplementary material for "Transcriptional responses to arbuscular mycorrhizal symbiosis development are conserved in the early divergent *Marchantia paleacea*": OG0008674_tree.txt

```
((L_japonicus_renamed_Lj6g3v0920260.1:0.73104,(B_vulgaris_renamed_KMT12864:0.95872,((A_thaliana_renamed_AT5G45500.9:0.00014,(A_thaliana_renamed_AT5G45500.3:0.00014,(A_thaliana_renamed_AT5G45500.2:0,A_thaliana_renamed_AT5G45500.4:0,A_thaliana_renamed_AT5G45500.1:0,A_thaliana_renamed_AT5G45500.6:0)n6:0.00014)n5:0.00014)n4:0.00015,(A_thaliana_renamed_AT5G45500.5:0,A_thaliana_renamed_AT5G45500.8:0,A_thaliana_renamed_AT5G45500.7:0)n7:0.00015)n3:0.94883)n2:0.18532)n1:0.08004,(P_dactylifera_renamed_XP_008813357.1:0.30087,(Z_mays_renamed_A0A1D6N9H8:0.17196,(((Oryza_sativa_renamed_LOC_Os01g72410.1:0.40099,Oryza_sativa_renamed_LOC_Os03g40250.1:0.44974)n12:0.41619,((Oryza_sativa_renamed_LOC_Os11g42060.1:0.66261,Oryza_sativa_renamed_LOC_Os11g42100.1:0.49685)n14:0.0751,(Oryza_sativa_renamed_LOC_Os04g41380.1:0.54334,Oryza_sativa_renamed_LOC_Os05g50790.1:0.79882)n15:0.11637)n13:0.20379)n11:0.26913,Oryza_sativa_renamed_LOC_Os01g58520.1:0.094671)n10:0.010519)n9:0.25105)n8:0.16483)n0;
```
