## Supplementary material for "Transcriptional responses to arbuscular mycorrhizal symbiosis development are conserved in the early divergent *Marchantia paleacea*": OG0008675_tree.txt

```
((M_polymorpha_renamed_Mapoly0164s0021.1:0.28517,S_muscicola_renamed_SM000155S01640:0.78492)n1:0.024815,((A_agrestis_renamed_Aagr.utg000080l.49.2:0.05054,A_agrestis_renamed_Aagr.utg000080l.49.1:0.03035)n3:0.47119,((P_patens_renamed_P36_8090V3.2:0,P_patens_renamed_P36_8090V3.1:0)n5:0.40634,(P_abies_renamed_MA_195785g0010:0.65771,(((P_dactylifera_renamed_XP_008781162.1:0.11024,P_dactylifera_renamed_XP_008778631.1:0.1385)n9:0.25302,(A_trichopoda_renamed_ERN03308:0.29794,(B_vulgaris_renamed_KMT13635:0.35738,(L_japonicus_renamed_Lj6g3v1018300.1:0.1176,(M_truncatula_renamed_MTR_2023920:0.14098,(L_angustifolius_renamed_OIV90901:0.15364,(A_thaliana_renamed_AT3G05810.1:0,A_thaliana_renamed_AT3G05810.2:0)n15:0.48209)n14:0.04149)n13:0.12544)n12:0.09272)n11:0.09092)n10:0.11277)n8:0.10154,((Z_mays_renamed_B6T5G5:0.02067,Z_mays_renamed_K7VRW6:0.03481)n17:0.14072,(Oryza_sativa_renamed_LOC_Os01g19400.1:0.03037,Oryza_sativa_renamed_LOC_Os10g05940.1:0.063441)n18:0.007049)n16:0.07285)n7:0.20204)n6:0.48047)n4:0.10757)n2:0.024815)n0;
```
