## Supplementary material for "Transcriptional responses to arbuscular mycorrhizal symbiosis development are conserved in the early divergent *Marchantia paleacea*": OG0008676_tree.txt

```
(((A_trichopoda_renamed_ERN05284:0.474,P_abies_renamed_MA_10293670g0010:1.01145)n2:0.20968,(A_trichopoda_renamed_ERN13914:0.30062,((P_abies_renamed_MA_10430373g0010:0.17753,P_abies_renamed_MA_8126g0010:0.12642)n5:0.37581,((P_dactylifera_renamed_XP_008797096.1:0.07258,P_dactylifera_renamed_XP_008777201.1:0.07637)n7:0.21514,(Z_mays_renamed_K7WGQ3:0.23538,(Oryza_sativa_renamed_LOC_Os09g04670.1:0.08479,Oryza_sativa_renamed_LOC_Os09g33480.1:0.01739)n9:0.10048)n8:0.18586)n6:0.07941)n4:0.08256)n3:0.0809)n1:0.08344,(A_thaliana_renamed_AT3G15000.1:0.36987,(B_vulgaris_renamed_KMT13210:0.52099,(((M_truncatula_renamed_MTR_1009840:0.10512,M_truncatula_renamed_MTR_2078090:0.02498)n14:0.12898,((L_japonicus_renamed_Lj2g3v1014490.1:0,L_japonicus_renamed_Lj2g3v1014500.1:0)n16:0.23498,L_japonicus_renamed_Lj3g3v1063690.1:0.1311)n15:0.04685)n13:0.08117,(L_angustifolius_renamed_OIV99124:0.28011,(L_angustifolius_renamed_OIW11573:0.04401,L_angustifolius_renamed_OIW05286:0.14079)n18:0.095166)n17:0.010574)n12:0.0609)n11:0.13133)n10:0.08344)n0;
```
