## Supplementary material for "Transcriptional responses to arbuscular mycorrhizal symbiosis development are conserved in the early divergent *Marchantia paleacea*": OG0008677_tree.txt

```
(((S_moellendorffii_renamed_EFJ05871:0.02201,S_moellendorffii_renamed_EFJ27049:0.01498)n2:0.31818,(T_lepidozioides_scaffold-SKQD-2077276-Takakia_lepidozioides:0.1238,(P_patens_renamed_P318_11030V3.4:0.00014,(P_patens_renamed_P318_11030V3.3:0.00014,(P_patens_renamed_P318_11030V3.1:0,P_patens_renamed_P318_11030V3.2:0)n6:0.00014)n5:0.00014)n4:0.30296)n3:0.07744)n1:0.02687,(P_neesiana_scaffold-JHFI-2006854-Pellia_neesiana:0.41648,(P_abies_renamed_MA_10435851g0010:0.3877,(A_trichopoda_renamed_ERN13249:0.53375,((A_thaliana_renamed_AT5G04520.1:0.14669,(B_vulgaris_renamed_KMS98307:0.25163,(L_japonicus_renamed_Lj0g3v0010259.1:0.14161,((L_angustifolius_renamed_OIV90792:0.24018,(L_angustifolius_renamed_OIW18871:0.20827,L_angustifolius_renamed_OIV96815:0.00814)n16:0.03599)n15:0.05998,(M_truncatula_renamed_MTR_3091130:0.02347,M_truncatula_renamed_MTR_3091130:0.00014)n17:0.06312)n14:0.02386)n13:0.07058)n12:0.07366)n11:0.05934,(Oryza_sativa_renamed_LOC_Os03g24830.1:0.09651,Z_mays_renamed_B4FIR6:0.16732)n18:0.41933)n10:0.14423)n9:0.05089)n8:0.09129)n7:0.02687)n0;
```
