## Supplementary material for "Transcriptional responses to arbuscular mycorrhizal symbiosis development are conserved in the early divergent *Marchantia paleacea*": OG0008678_tree.txt

```
(A_trichopoda_renamed_ERN12419:0.40357,(((P_dactylifera_renamed_XP_026657623.1:0.17691,((P_dactylifera_renamed_XP_008809230.1:0.00014,P_dactylifera_renamed_XP_008809229.1:0.00015)n5:0.0869,P_dactylifera_renamed_XP_008775273.1:0.09935)n4:0.00762)n3:0.11617,((Oryza_sativa_renamed_LOC_Os05g33310.1:0.10119,Z_mays_renamed_A0A1D6M3U4:0.03622)n7:0.04404,(Oryza_sativa_renamed_LOC_Os05g33320.1:0.29696,Z_mays_renamed_A0A1D6FN47:0.034983)n8:0.003887)n6:0.31596)n2:0.15794,(B_vulgaris_renamed_KMS97024:0.29224,((A_thaliana_renamed_AT2G48080.1:0.41947,A_thaliana_renamed_AT4G02940.1:0.33943)n11:0.10573,((L_angustifolius_renamed_OIW12689:0.06418,(L_angustifolius_renamed_OIW06760:0.11411,L_angustifolius_renamed_OIV91315:0.10455)n14:0.01102)n13:0.06616,((L_japonicus_renamed_Lj0g3v0070239.1:0.20695,M_truncatula_renamed_MTR_7094250:0.26565)n16:0.07811,(L_japonicus_renamed_Lj5g3v1696820.1:0.09929,(M_truncatula_renamed_MTR_1089865:0.01528,M_truncatula_renamed_MTR_1089865:0.00014)n18:0.08751)n17:0.0549)n15:0.0061)n12:0.06199)n10:0.1008)n9:0.11319)n1:0.40357)n0;
```
