## Supplementary material for "Transcriptional responses to arbuscular mycorrhizal symbiosis development are conserved in the early divergent *Marchantia paleacea*": OG0008679_tree.txt

```
((B_vulgaris_renamed_KMT19715:0.38167,L_japonicus_renamed_Lj0g3v0128959.1:0.27597)n1:0.255285,(B_vulgaris_renamed_KMT00884:0.41838,((A_thaliana_renamed_AT5G09540.1:0.34232,(A_thaliana_renamed_AT5G64360.1:0.00014,(A_thaliana_renamed_AT5G64360.5:0,A_thaliana_renamed_AT5G64360.7:0,A_thaliana_renamed_AT5G64360.6:0,A_thaliana_renamed_AT5G64360.3:0,A_thaliana_renamed_AT5G64360.2:0,A_thaliana_renamed_AT5G64360.4:0)n6:0.00014)n5:0.1392)n4:0.46276,(((L_angustifolius_renamed_OIV94562:0.13435,(L_angustifolius_renamed_OIW10460:0.07245,L_angustifolius_renamed_OIV93126:0.09314)n10:0.02379)n9:0.16427,(L_japonicus_renamed_Lj4g3v0385760.1:0.13309,M_truncatula_renamed_MTR_4093930:0.16081)n11:0.04563)n8:0.09541,((L_angustifolius_renamed_OIW13642:0.10897,L_angustifolius_renamed_OIV96189:0.0862)n13:0.16912,(M_truncatula_renamed_MTR_2009520:0.28535,L_japonicus_renamed_Lj6g3v2193500.1:0.25974)n14:0.07741)n12:0.12856)n7:0.29471)n3:0.15459)n2:0.255285)n0;
```
