## Supplementary material for "Transcriptional responses to arbuscular mycorrhizal symbiosis development are conserved in the early divergent *Marchantia paleacea*": OG0008680_tree.txt

```
((T_lepidozioides_scaffold-SKQD-2079402-Takakia_lepidozioides:0.2965,(P_neesiana_scaffold-JHFI-2113191-Pellia_neesiana:0.15106,(M_paleacea_Rhiz_final_MPA10635.2.p1:0.05184,M_polymorpha_renamed_Mapoly0023s0100.1:0.12283)n3:0.21249)n2:0.282)n1:0.040705,(S_moellendorffii_renamed_EFJ14073:1.12823,((P_abies_renamed_MA_9130g0010:0.42736,P_abies_renamed_MA_9130g0020:0.19657)n6:0.22178,((P_dactylifera_renamed_XP_008811854.1:0.28537,(Z_mays_renamed_B4FFU0:0.17911,(Oryza_sativa_renamed_LOC_Os01g37470.1:0.00015,Oryza_sativa_renamed_LOC_Os01g37470.2:0.00014)n10:0.20928)n9:0.50086)n8:0.09995,(A_trichopoda_renamed_ERN04479:0.37395,(B_vulgaris_renamed_KMT00699:0.39975,((A_thaliana_renamed_AT1G15410.1:0,A_thaliana_renamed_AT1G15410.2:0)n14:0.41947,(M_truncatula_renamed_MTR_4114000:0.61962,(L_angustifolius_renamed_OIW15834:0.14222,(M_truncatula_renamed_MTR_2103300:0.1018,(L_japonicus_renamed_Lj3g3v2224710.1:0.18689,L_japonicus_renamed_Lj3g3v0075760.1:0.122751)n18:0.013639)n17:0.07337)n16:0.049347)n15:0.005483)n13:0.02115)n12:0.11329)n11:0.04327)n7:0.24296)n5:0.30794)n4:0.040705)n0;
```
