## Supplementary material for "Transcriptional responses to arbuscular mycorrhizal symbiosis development are conserved in the early divergent *Marchantia paleacea*": OG0008681_tree.txt

```
(A_trichopoda_renamed_ERN13939:0.25533,((((Z_mays_renamed_A0A1D6MDH9:0.18941,(Oryza_sativa_renamed_LOC_Os05g49820.1:0.00014,Oryza_sativa_renamed_LOC_Os05g49820.2:0.01699)n5:0.08422)n4:0.11213,(Oryza_sativa_renamed_LOC_Os01g46340.1:0.12187,(Z_mays_renamed_A0A1D6LL54:0.42005,Z_mays_renamed_B4FW52:0.01564)n7:0.14032)n6:0.10075)n3:0.31607,(P_dactylifera_renamed_XP_008812185.1:0.19557,(P_dactylifera_renamed_XP_008785693.1:0.08797,P_dactylifera_renamed_XP_008783905.1:0.07363)n9:0.09818)n8:0.05414)n2:0.04933,((A_thaliana_renamed_AT4G18570.1:0.00014,A_thaliana_renamed_AT4G18570.2:0.05716)n11:0.38474,(B_vulgaris_renamed_KMT04522:0.36232,((L_angustifolius_renamed_OIV91696:0.27493,(L_japonicus_renamed_Lj6g3v1995880.1:0.2734,L_japonicus_renamed_Lj6g3v1995880.2:0.00014)n15:0.04529)n14:0.02695,((M_truncatula_renamed_MTR_4087780:0.11045,L_japonicus_renamed_Lj4g3v0506830.1:0.06548)n17:0.05306,(L_angustifolius_renamed_OIW10147:0.12687,L_angustifolius_renamed_OIV93226:0.05165)n18:0.08772)n16:0.05948)n13:0.12877)n12:0.0395)n10:0.11934)n1:0.25533)n0;
```
