## Supplementary material for "Transcriptional responses to arbuscular mycorrhizal symbiosis development are conserved in the early divergent *Marchantia paleacea*": OG0008682_tree.txt

```
(A_trichopoda_renamed_ERN11766:0.13608,(P_dactylifera_renamed_XP_008778611.1:0.35875,((Oryza_sativa_renamed_LOC_Os03g07790.1:0.01964,(Z_mays_renamed_A0A1D6PJ45:0.13791,Z_mays_renamed_A0A1D6JQ71:0.04184)n4:0.07524)n3:0.21879,((B_vulgaris_renamed_KMT14469:0.3798,((M_truncatula_renamed_MTR_4065670:0.00014,M_truncatula_renamed_MTR_4065670:0.00014)n8:0.06219,(L_japonicus_renamed_Lj3g3v3241040.1:0.06989,(L_angustifolius_renamed_OIW08652:0.06163,L_angustifolius_renamed_OIW05729:0.15045)n10:0.06129)n9:0.00918)n7:0.1591)n6:0.21846,((((M_truncatula_renamed_MTR_8037150:0.00014,M_truncatula_renamed_MTR_8036640:0.05539)n14:0.07844,(L_japonicus_renamed_Lj3g3v0489450.1:0.00016,L_japonicus_renamed_Lj1g3v2953690.1:0.04321)n15:0.06651)n13:0.00792,(L_angustifolius_renamed_OIW06202:0.05806,L_angustifolius_renamed_OIV98974:0.11528)n16:0.08577)n12:0.20247,((A_thaliana_renamed_AT3G63530.2:0,A_thaliana_renamed_AT3G63530.1:0)n18:0.45176,B_vulgaris_renamed_KMT18840:0.43437)n17:0.04031)n11:0.23974)n5:0.05661)n2:0.07644)n1:0.13608)n0;
```
