## Supplementary material for "Transcriptional responses to arbuscular mycorrhizal symbiosis development are conserved in the early divergent *Marchantia paleacea*": OG0008683_tree.txt

```
((C_braunii_renamed_GBG66192:0.53715,(S_muscicola_renamed_SM000076S21845:0.17519,(S_muscicola_renamed_SM000028S10148:0.00837,S_muscicola_renamed_SM003187S12238:0.00014)n3:0.00015)n2:0.32317)n1:0.063195,((P_pinnata_scaffold-UUHD-2146184-Porella_pinnata:0.13688,(M_paleacea_Rhiz_final_MPA7699.2.p1:0.01356,M_polymorpha_renamed_Mapoly0084s0063.1:0.02023)n6:0.13741)n5:0.22813,(((P_patens_renamed_P322_13450V3.1:0,P_patens_renamed_P322_13450V3.2:0)n9:0.2873,(T_lepidozioides_scaffold-SKQD-2000887-Takakia_lepidozioides:0,T_lepidozioides_scaffold-SKQD-2000889-Takakia_lepidozioides:0)n10:0.10143)n8:0.10613,((P_dactylifera_renamed_XP_008802699.1:0.07476,(Oryza_sativa_renamed_LOC_Os09g30140.1:0.07628,Z_mays_renamed_A0A1D6ERU5:0.07536)n13:0.18772)n12:0.07723,(A_trichopoda_renamed_ERN19220:0.22706,((L_angustifolius_renamed_OIV94202:0.09163,(L_japonicus_renamed_Lj1g3v2838140.1:0.07889,M_truncatula_renamed_MTR_4083580:0.11685)n17:0.05258)n16:0.21018,(A_thaliana_renamed_AT2G04340.1:0.22525,B_vulgaris_renamed_KMT14503:0.2138)n18:0.0224)n15:0.03608)n14:0.08809)n11:0.48536)n7:0.05498)n4:0.063195)n0;
```
