## Supplementary material for "Transcriptional responses to arbuscular mycorrhizal symbiosis development are conserved in the early divergent *Marchantia paleacea*": OG0008684_tree.txt

```
((P_abies_renamed_MA_90507g0010:0.0227,(P_abies_renamed_MA_10434164g0010:0.10709,P_abies_renamed_MA_41253g0020:0.05278)n2:0.07946)n1:0.32112,(((P_dactylifera_renamed_XP_008786659.1:0,P_dactylifera_renamed_XP_017696173.1:0)n5:0.26991,(Oryza_sativa_renamed_LOC_Os04g36840.1:0.20071,(Z_mays_renamed_A0A1D6E9R6:0.07224,Z_mays_renamed_A0A1D6J7J7:0.09731)n7:0.12743)n6:0.32045)n4:0.33125,(A_trichopoda_renamed_ERN11280:0.58185,(L_japonicus_renamed_Lj0g3v0320729.1:3.48541,(B_vulgaris_renamed_KMT08651:0.4872,((A_thaliana_renamed_AT2G06000.1:0,A_thaliana_renamed_AT2G06000.2:0)n12:0.50523,((L_angustifolius_renamed_OIW21733:0.22178,((L_japonicus_renamed_Lj6g3v1187410.1:0,L_japonicus_renamed_Lj6g3v1187410.2:0)n16:0.25457,M_truncatula_renamed_MTR_2041700:0.20983)n15:0.02943)n14:0.13651,(L_angustifolius_renamed_OIV99720:0.17564,(M_truncatula_renamed_MTR_4040410:0.39289,L_japonicus_renamed_Lj4g3v2203590.1:0.18235)n18:0.058)n17:0.05474)n13:0.21964)n11:0.08717)n10:0.107649)n9:0.011961)n8:0.06033)n3:0.05207)n0;
```
