## Supplementary material for "Transcriptional responses to arbuscular mycorrhizal symbiosis development are conserved in the early divergent *Marchantia paleacea*": OG0008685_tree.txt

```
(A_agrestis_renamed_Aagr.utg000045l.203.1:0.51306,(((P_patens_renamed_P31_25250V3.2:0,P_patens_renamed_P31_25250V3.1:0)n3:0.61847,(P_patens_renamed_P314_2620V3.2:0,P_patens_renamed_P314_2620V3.3:0,P_patens_renamed_P314_2620V3.1:0)n4:0.23211)n2:0.40938,((M_paleacea_Rhiz_final_MPA9002.1.p1:0.07609,M_polymorpha_renamed_Mapoly0014s0172.1:0.06591)n6:0.67514,((P_dactylifera_renamed_XP_008776203.1:0.49585,(Z_mays_renamed_B6T3V7:0.23919,(Oryza_sativa_renamed_LOC_Os05g49750.1:0.00452,(Oryza_sativa_renamed_LOC_Os05g49750.3:0.00013,Oryza_sativa_renamed_LOC_Os05g49750.2:0.02039)n11:0.00221)n10:0.33901)n9:0.46269)n8:0.20934,((A_trichopoda_renamed_ERN04166:0.89833,(B_vulgaris_renamed_KMT06521:0.56879,L_japonicus_renamed_Lj1g3v2482420.1:0.78811)n14:0.31186)n13:0.12412,(A_trichopoda_renamed_ERN12135:0.7222,((A_thaliana_renamed_AT1G64385.2:0,A_thaliana_renamed_AT1G64385.1:0)n17:0.57472,B_vulgaris_renamed_KMT11926:0.67557)n16:0.20574)n15:0.113166)n12:0.012574)n7:0.34956)n5:0.25079)n1:0.51306)n0;
```
