## Supplementary material for "Transcriptional responses to arbuscular mycorrhizal symbiosis development are conserved in the early divergent *Marchantia paleacea*": OG0008686_tree.txt

```
(((P_patens_renamed_P318_1910V3.2:0,P_patens_renamed_P318_1910V3.1:0)n2:0.23544,(S_muscicola_renamed_SM000029S10501:0.00012,(S_muscicola_renamed_SM000265S09766:0.02127,S_muscicola_renamed_SM000265S09781:0.02876)n4:0.02862)n3:0.82417)n1:0.067275,(T_lepidozioides_scaffold-SKQD-2075328-Takakia_lepidozioides:0.52573,(((M_paleacea_Rhiz_final_MPA10789.3.p1:0.1047,M_polymorpha_renamed_Mapoly0054s0011.1:0.01454)n8:0.41722,(P_pinnata_scaffold-UUHD-2007885-Porella_pinnata:0.22877,A_agrestis_renamed_Aagr.utg000033l.213.1:0.626)n9:0.13691)n7:0.0136,(A_trichopoda_renamed_ERN03260:0.42713,(((P_dactylifera_renamed_XP_008793301.1:0.00014,P_dactylifera_renamed_XP_008793300.1:0.00015)n13:0.25444,(Oryza_sativa_renamed_LOC_Os01g14870.1:0.24825,Z_mays_renamed_K7VP35:0.12612)n14:0.0612)n12:0.13995,((L_japonicus_renamed_Lj5g3v1531170.1:0.15903,M_truncatula_renamed_MTR_1084750:0.35354)n16:0.29293,(B_vulgaris_renamed_KMT14157:0.33404,(A_thaliana_renamed_AT5G26749.1:0.00014,A_thaliana_renamed_AT5G26749.2:0.00014)n18:0.62077)n17:0.14771)n15:0.07268)n11:0.1248)n10:0.44778)n6:0.20007)n5:0.067275)n0;
```
