## Supplementary material for "Transcriptional responses to arbuscular mycorrhizal symbiosis development are conserved in the early divergent *Marchantia paleacea*": OG0008687_tree.txt

```
(((A_thaliana_renamed_AT2G01905.1:0.27361,(B_vulgaris_renamed_KMS99547:0.46535,(L_japonicus_renamed_Lj0g3v0037769.1:0.17181,(L_angustifolius_renamed_OIW01885:0.1557,M_truncatula_renamed_MTR_1038820:0.12409)n5:0.02366)n4:0.0972)n3:0.12564)n2:0.12938,((P_dactylifera_renamed_XP_026659966.1:0.00014,(P_dactylifera_renamed_XP_008787974.1:0.00014,P_dactylifera_renamed_XP_017697936.1:0.00015)n8:0.00016)n7:0.2003,(Oryza_sativa_renamed_LOC_Os03g13480.1:0.10573,Z_mays_renamed_A0A096SJS6:0.14171)n9:0.20814)n6:0.1067)n1:0.220765,(M_polymorpha_renamed_Mapoly0059s0009.1:0.96736,((P_patens_renamed_P310_19450V3.3:0.00014,(P_patens_renamed_P310_19450V3.9:0.0176,P_patens_renamed_P310_19450V3.6:0.07007)n13:0.00016)n12:0.04779,(P_patens_renamed_P310_19450V3.1:0.00516,(P_patens_renamed_P310_19450V3.7:0.00014,(P_patens_renamed_P310_19450V3.2:0.00016,(P_patens_renamed_P310_19450V3.4:0.00016,(P_patens_renamed_P310_19450V3.8:0.00014,P_patens_renamed_P310_19450V3.5:0.01264)n18:0.00014)n17:0.05203)n16:0.00014)n15:0.00384)n14:0.01529)n11:0.63377)n10:0.220765)n0;
```
