## Supplementary material for "Transcriptional responses to arbuscular mycorrhizal symbiosis development are conserved in the early divergent *Marchantia paleacea*": OG0008688_tree.txt

```
(((P_patens_renamed_P38_510V3.3:0,P_patens_renamed_P38_510V3.5:0,P_patens_renamed_P38_510V3.6:0,P_patens_renamed_P38_510V3.1:0,P_patens_renamed_P38_510V3.7:0,P_patens_renamed_P38_510V3.4:0,P_patens_renamed_P38_510V3.2:0)n2:0.48241,(M_polymorpha_renamed_Mapoly0007s0165.1:0.05655,(M_paleacea_Rhiz_final_MPA19039.1.p1:0.41175,M_paleacea_Rhiz_final_MPA19039.2.p1:0.00014)n4:0.07909)n3:0.57835)n1:0.19971,(A_thaliana_renamed_AT1G28250.1:0.24167,((A_trichopoda_renamed_ERN15019:0.40367,((P_dactylifera_renamed_XP_008813695.1:0,P_dactylifera_renamed_XP_008813696.1:0)n9:0.1414,(Oryza_sativa_renamed_LOC_Os07g20410.1:0.01698,Z_mays_renamed_B6U618:0.098)n10:0.18622)n8:0.16873)n7:0.15452,(B_vulgaris_renamed_KMT04649:0.40729,(M_truncatula_renamed_MTR_4088680:0.16341,(L_angustifolius_renamed_OIW13695:0.16655,L_japonicus_renamed_Lj4g3v0462580.1:0.0849)n13:0.06973)n12:0.09498)n11:0.14508)n6:0.1409)n5:0.19971)n0;
```
