## Supplementary material for "Transcriptional responses to arbuscular mycorrhizal symbiosis development are conserved in the early divergent *Marchantia paleacea*": OG0008689_tree.txt

```
(A_trichopoda_renamed_ERN13180:0.426445,(((P_dactylifera_renamed_XP_008804394.1:0.21558,P_dactylifera_renamed_XP_008807509.1:0.22025)n3:0.20132,(((A_thaliana_renamed_AT3G44735.1:0,A_thaliana_renamed_AT3G44735.2:0)n6:0.51473,B_vulgaris_renamed_KMT06340:0.94697)n5:0.22916,((L_angustifolius_renamed_OIW15805:0.47406,(M_truncatula_renamed_MTR_2084855:0.3072,M_truncatula_renamed_MTR_2084855:0.05012)n9:0.07123)n8:0.79054,((M_truncatula_renamed_MTR_1061120:0.12793,M_truncatula_renamed_MTR_1061120:0.01631)n11:0.25381,((L_japonicus_renamed_Lj5g3v0088440.1:0,L_japonicus_renamed_Lj5g3v0711020.1:0)n13:0.21082,(L_angustifolius_renamed_OIW06275:0.19613,L_angustifolius_renamed_OIV90361:0.19713)n14:0.14914)n12:0.04892)n10:0.33062)n7:0.13057)n4:0.22679)n2:0.14846,((Oryza_sativa_renamed_LOC_Os11g05190.1:0.17558,Oryza_sativa_renamed_LOC_Os12g05260.1:0.20936)n16:0.20325,(Z_mays_renamed_B6TUW8:0.50439,(Z_mays_renamed_B6SU86:0.266,Z_mays_renamed_C4JBM1:0.35904)n18:0.147474)n17:0.016386)n15:0.11481)n1:0.426445)n0;
```
