## Supplementary material for "Transcriptional responses to arbuscular mycorrhizal symbiosis development are conserved in the early divergent *Marchantia paleacea*": OG0008690_tree.txt

```
(((((Oryza_sativa_renamed_LOC_Os05g09380.1:0,Oryza_sativa_renamed_LOC_Os05g09380.3:0,Oryza_sativa_renamed_LOC_Os05g09380.2:0)n4:0.22094,Z_mays_renamed_A0A1D6LZR8:0.19171)n3:0.50012,((P_dactylifera_renamed_XP_008775425.1:0.00014,P_dactylifera_renamed_XP_008775426.1:0.00016)n6:0.393,P_dactylifera_renamed_XP_008793290.1:0.293382)n5:0.032598)n2:0.03223,(A_trichopoda_renamed_ERN01323:1.87007,A_trichopoda_renamed_ERM93996:0.434025)n7:0.048225)n1:0.033735,((A_thaliana_renamed_AT1G52080.2:0,A_thaliana_renamed_AT1G52080.1:0)n9:0.7667,(B_vulgaris_renamed_KMT01747:0.58804,((L_angustifolius_renamed_OIW15888:0.21968,((L_japonicus_renamed_Lj3g3v0290300.1:0,L_japonicus_renamed_Lj3g3v0290300.2:0)n14:0.23028,(M_truncatula_renamed_MTR_2100630:0.00594,M_truncatula_renamed_MTR_2100630:0.00015)n15:0.22299)n13:0.06291)n12:0.08009,(L_angustifolius_renamed_OIW17191:0.23706,(L_japonicus_renamed_Lj3g3v2318370.1:0.15344,M_truncatula_renamed_MTR_8014900:0.23425)n17:0.04229)n16:0.07821)n11:0.25805)n10:0.09452)n8:0.20885)n0;
```
