## Supplementary material for "Transcriptional responses to arbuscular mycorrhizal symbiosis development are conserved in the early divergent *Marchantia paleacea*": OG0008691_tree.txt

```
(((S_muscicola_renamed_SM000163S02299:0.00014,(S_muscicola_renamed_SM000010S04283:0.04244,S_muscicola_renamed_SM000052S17747:0.02377)n3:0.04279)n2:0.90555,(T_lepidozioides_scaffold-SKQD-2012457-Takakia_lepidozioides:0.21646,(P_pinnata_scaffold-UUHD-2147516-Porella_pinnata:0.02503,(P_neesiana_scaffold-JHFI-2008793-Pellia_neesiana:0.09749,(M_paleacea_Rhiz_final_MPA22764.1.p1:0.01428,M_polymorpha_renamed_Mapoly0050s0106.1:0.01528)n7:0.24044)n6:0.05553)n5:0.29122)n4:0.20477)n1:0.021895,(P_abies_renamed_MA_64284g0010:0.53738,(C_braunii_renamed_GBG91592:1.44126,(A_trichopoda_renamed_ERN08740:0.39371,(P_dactylifera_renamed_XP_008781673.1:0.29401,(((L_japonicus_renamed_Lj0g3v0069469.1:0.13352,M_truncatula_renamed_MTR_1029720:0.12482)n14:0.04043,(L_angustifolius_renamed_OIW16639:0.0398,L_angustifolius_renamed_OIW03516:0.8166)n15:0.10485)n13:0.18328,((A_thaliana_renamed_AT1G77230.1:0.29379,(Oryza_sativa_renamed_LOC_Os02g34830.1:0.16302,Z_mays_renamed_A0A1D6Q322:0.25058)n18:0.27067)n17:0.08517,B_vulgaris_renamed_KMT19649:0.30598)n16:0.03593)n12:0.08044)n11:0.05518)n10:0.20244)n9:0.06702)n8:0.021895)n0;
```
