## Supplementary material for "Transcriptional responses to arbuscular mycorrhizal symbiosis development are conserved in the early divergent *Marchantia paleacea*": OG0008692_tree.txt

```
(((((P_dactylifera_renamed_XP_008808707.2:0.06109,P_dactylifera_renamed_XP_008813389.1:0.01508)n4:0.03768,P_dactylifera_renamed_XP_008813391.1:0.05334)n3:0.01032,(P_dactylifera_renamed_XP_008813390.1:0.03177,P_dactylifera_renamed_XP_008813388.1:0.03262)n5:0.01368)n2:0.50679,((M_truncatula_renamed_MTR_7109580:0.2837,(L_japonicus_renamed_Lj1g3v4850500.1:0.02716,L_japonicus_renamed_Lj1g3v4851630.1:0.07289)n8:0.13075)n7:0.04237,(L_japonicus_renamed_Lj5g3v1598410.1:0.23273,M_truncatula_renamed_MTR_1086970:0.24959)n9:0.17776)n6:0.36975)n1:0.24161,((A_trichopoda_renamed_ERN10525:0.10406,(A_trichopoda_renamed_ERN10531:0.11037,(A_trichopoda_renamed_ERN10530:0.07408,A_trichopoda_renamed_ERN10527:0.10685)n13:0.02359)n12:0.01357)n11:0.25484,(A_trichopoda_renamed_ERN02118:0.16183,(A_trichopoda_renamed_ERN02116:0.24704,(A_trichopoda_renamed_ERN02114:0.10153,(A_trichopoda_renamed_ERN02117:0.11327,(A_trichopoda_renamed_ERN02115:0.07863,A_trichopoda_renamed_ERN02119:0.30878)n18:0.01549)n17:0.02504)n16:0.0186)n15:0.00777)n14:0.17363)n10:0.24161)n0;
```
