## Supplementary material for "Transcriptional responses to arbuscular mycorrhizal symbiosis development are conserved in the early divergent *Marchantia paleacea*": OG0008693_tree.txt

```
(A_trichopoda_renamed_ERM99549:0.35724,(A_trichopoda_renamed_ERM93782:0.36093,((A_trichopoda_renamed_ERN03448:0.29385,A_trichopoda_renamed_ERN06017:1.14437)n3:0.04103,((A_trichopoda_renamed_ERN08903:0.15633,(A_trichopoda_renamed_ERM96335:0.18253,A_trichopoda_renamed_ERM97487:0.46762)n6:0.01415)n5:0.01377,((((A_trichopoda_renamed_ERN17846:0.08402,A_trichopoda_renamed_ERN01759:0.00239)n10:0.07142,A_trichopoda_renamed_ERM99832:0.08785)n9:0.06718,A_trichopoda_renamed_ERM97959:0.5029)n8:0.01789,((A_trichopoda_renamed_ERN03449:0.26327,(A_trichopoda_renamed_ERM93926:0.12197,A_trichopoda_renamed_ERN17299:0.20091)n13:0.00446)n12:0.00016,(((A_trichopoda_renamed_ERM96898:0.10944,(A_trichopoda_renamed_ERN02553:0.03754,A_trichopoda_renamed_ERN08829:0.11759)n17:0.03925)n16:0.00812,(A_trichopoda_renamed_ERN18449:0.15003,A_trichopoda_renamed_ERM98882:0.09821)n18:0.00012)n15:0.05112,A_trichopoda_renamed_ERN10074:0.22968)n14:0.02605)n11:0.00855)n7:0.00848)n4:0.06175)n2:0.00014)n1:0.35724)n0;
```
