## Supplementary material for "Transcriptional responses to arbuscular mycorrhizal symbiosis development are conserved in the early divergent *Marchantia paleacea*": OG0008694_tree.txt

```
(A_trichopoda_renamed_ERN06860:0.01697,(A_trichopoda_renamed_ERN06882:0.06759,((A_trichopoda_renamed_ERN01847:0.02556,A_trichopoda_renamed_ERN06881:0.1661)n3:0.07208,(A_trichopoda_renamed_ERN06862:0.07054,(A_trichopoda_renamed_ERM96341:0.38633,((A_trichopoda_renamed_ERN06845:0.0588,(A_trichopoda_renamed_ERN06844:0.02317,A_trichopoda_renamed_ERN06946:0.06662)n8:0.01515)n7:0.03375,((A_trichopoda_renamed_ERN06865:0.03731,A_trichopoda_renamed_ERN01843:0.01213)n10:0.2307,(((A_trichopoda_renamed_ERN14280:0.20818,(A_trichopoda_renamed_ERN11832:0.19389,(A_trichopoda_renamed_ERN06943:0.09369,A_trichopoda_renamed_ERN06764:0.306)n15:0.27734)n14:0.04317)n13:0.20693,A_trichopoda_renamed_ERN06868:0.53222)n12:0.01436,((A_trichopoda_renamed_ERN09054:0.06964,(A_trichopoda_renamed_ERN06945:0.16571,A_trichopoda_renamed_ERN06944:0.07389)n18:0.00457)n17:0.18537,A_trichopoda_renamed_ERN06859:0.3146)n16:0.06201)n11:0.06338)n9:0.03407)n6:0.15552)n5:0.13471)n4:0.08595)n2:0.15627)n1:0.01697)n0;
```
