## Supplementary material for "Transcriptional responses to arbuscular mycorrhizal symbiosis development are conserved in the early divergent *Marchantia paleacea*": OG0008695_tree.txt

```
(A_trichopoda_renamed_ERM99864:0.163885,(A_trichopoda_renamed_ERM98043:0.23292,((((A_trichopoda_renamed_ERM99873:0.15134,(A_trichopoda_renamed_ERN00050:0.07957,(A_trichopoda_renamed_ERN03454:0.02892,(A_trichopoda_renamed_ERN03699:0.01139,A_trichopoda_renamed_ERN03457:0.0272)n8:0.00015)n7:0.12358)n6:0.11525)n5:0.14956,((A_trichopoda_renamed_ERN02247:0.18603,A_trichopoda_renamed_ERN08460:0.18743)n10:0.07014,(A_trichopoda_renamed_ERM96003:0.10617,A_trichopoda_renamed_ERN16253:0.46396)n11:0.08093)n9:0.10039)n4:0.28274,(A_trichopoda_renamed_ERN08616:0.93805,A_trichopoda_renamed_ERN06727:0.46023)n12:0.14982)n3:0.10679,((A_trichopoda_renamed_ERM99865:0.16164,A_trichopoda_renamed_ERM98478:1.4893)n14:0.30126,((A_trichopoda_renamed_ERN08708:0.04233,(A_trichopoda_renamed_ERN01178:0.12876,(A_trichopoda_renamed_ERM96743:0.08822,A_trichopoda_renamed_ERN08707:0.16822)n18:0.04057)n17:0.08532)n16:0.08276,A_trichopoda_renamed_ERN15724:0.07544)n15:0.12703)n13:0.08306)n2:0.18327)n1:0.163885)n0;
```
