## Supplementary material for "Transcriptional responses to arbuscular mycorrhizal symbiosis development are conserved in the early divergent *Marchantia paleacea*": OG0008696_tree.txt

```
(P_dactylifera_renamed_XP_026665309.1:0.397325,((A_trichopoda_renamed_ERN13467:0.14186,(A_trichopoda_renamed_ERN13490:0.01946,(A_trichopoda_renamed_ERN13468:0.33841,(A_trichopoda_renamed_ERN13477:0.06508,(A_trichopoda_renamed_ERN13501:0.04262,A_trichopoda_renamed_ERN13494:0.04507)n6:0.00877)n5:0.00966)n4:0.04028)n3:0.0268)n2:0.76869,((A_trichopoda_renamed_ERN13461:0.12387,A_trichopoda_renamed_ERN13505:0.17721)n8:0.08241,((A_trichopoda_renamed_ERN13504:0.18911,(((A_trichopoda_renamed_ERN13460:0.07768,A_trichopoda_renamed_ERN13481:0.04335)n13:0.16673,A_trichopoda_renamed_ERN13475:0.15375)n12:0.01877,A_trichopoda_renamed_ERN13482:0.14026)n11:0.07018)n10:0.06388,(A_trichopoda_renamed_ERN13453:0.11427,((A_trichopoda_renamed_ERN13472:0.04405,A_trichopoda_renamed_ERN13500:0.0727)n16:0.03058,(A_trichopoda_renamed_ERN13476:0.1549,(A_trichopoda_renamed_ERN13486:0.10062,A_trichopoda_renamed_ERN13465:0.12608)n18:0.01983)n17:0.02702)n15:0.02517)n14:0.04695)n9:0.04804)n7:0.21428)n1:0.397325)n0;
```
