## Supplementary material for "Transcriptional responses to arbuscular mycorrhizal symbiosis development are conserved in the early divergent *Marchantia paleacea*": OG0008697_tree.txt

```
((T_lepidozioides_scaffold-SKQD-2004015-Takakia_lepidozioides:0,T_lepidozioides_scaffold-SKQD-2004015-Takakia_lepidozioides:0)n1:0.28403,(B_vulgaris_renamed_KMT09505:1.01059,((((L_japonicus_renamed_Lj0g3v0308459.1:0.2368,(M_truncatula_renamed_MTR_4040340:0.14753,M_truncatula_renamed_MTR_0221s0030:0.1309)n7:0.04085)n6:0.43142,(A_trichopoda_renamed_ERN16466:0.44344,A_trichopoda_renamed_ERN19764:0.67584)n8:0.33933)n5:0.20785,(((L_japonicus_renamed_Lj5g3v2013670.1:0.00014,L_japonicus_renamed_Lj5g3v2013680.1:0.01687)n11:0.25537,(L_japonicus_renamed_Lj5g3v1986540.1:0.18915,L_japonicus_renamed_Lj5g3v1988630.1:0.11582)n12:0.13374)n10:0.5026,((P_abies_renamed_MA_8610131g0010:0.19134,(P_abies_renamed_MA_333348g0010:0.28372,P_abies_renamed_MA_423498g0010:0.10135)n15:0.11287)n14:0.50724,A_trichopoda_renamed_ERN11548:0.60109)n13:0.121923)n9:0.013547)n4:0.08838,(Oryza_sativa_renamed_LOC_Os11g35790.1:0.50126,((Oryza_sativa_renamed_LOC_Os11g35960.1:0.49918,Oryza_sativa_renamed_LOC_Os10g22920.1:0.58872)n18:0.03349,Oryza_sativa_renamed_LOC_Os11g35550.1:0.55313)n17:0.12065)n16:0.22855)n3:0.23758)n2:0.28403)n0;
```
