## Supplementary material for "Transcriptional responses to arbuscular mycorrhizal symbiosis development are conserved in the early divergent *Marchantia paleacea*": OG0008698_tree.txt

```
((C_braunii_renamed_GBG72661:0.00074,C_braunii_renamed_GBG72662:0.0193)n1:0.41981,((((B_vulgaris_renamed_KMS98316:0.04287,B_vulgaris_renamed_KMT14542:0.00011)n5:0.42254,(L_angustifolius_renamed_OIW08811:0.14066,((L_japonicus_renamed_Lj3g3v3599430.1:0.00015,L_japonicus_renamed_Lj3g3v3599430.2:0.00014)n8:0.09772,(M_truncatula_renamed_MTR_4076810:0.00014,M_truncatula_renamed_MTR_4076810:0.01173)n9:0.14295)n7:0.07057)n6:0.28523)n4:0.14193,(A_trichopoda_renamed_ERM99002:0.39057,(P_dactylifera_renamed_XP_008805348.1:0.19897,Z_mays_renamed_A0A1D6FB73:0.33856)n11:0.1494)n10:0.04733)n3:0.54705,(((P_pinnata_scaffold-UUHD-2018139-Porella_pinnata:0.09764,(P_neesiana_scaffold-JHFI-2004213-Pellia_neesiana:0.00014,P_neesiana_scaffold-JHFI-2004214-Pellia_neesiana:0.00014)n15:0.11552)n14:0.07612,(M_polymorpha_renamed_Mapoly0128s0014.1:0.00775,(M_paleacea_Rhiz_final_MPA21717.1.p1:0.00704,M_paleacea_Rhiz_final_MPA21717.2.p1:0.00014)n17:0.01516)n16:0.0972)n13:0.29205,(T_lepidozioides_scaffold-SKQD-2077147-Takakia_lepidozioides:0.27429,T_lepidozioides_scaffold-SKQD-2074297-Takakia_lepidozioides:0.269856)n18:0.029984)n12:0.04981)n2:0.41981)n0;
```
