## Supplementary material for "Transcriptional responses to arbuscular mycorrhizal symbiosis development are conserved in the early divergent *Marchantia paleacea*": OG0008699_tree.txt

```
(((A_agrestis_renamed_Aagr.utg000100l.137.2:0.00807,A_agrestis_renamed_Aagr.utg000100l.137.1:0.00014)n2:0.47875,(P_neesiana_scaffold-JHFI-2105513-Pellia_neesiana:0.15986,(M_polymorpha_renamed_Mapoly0010s0174.1:0.06736,(M_paleacea_Rhiz_final_MPA13151.3.p1:0.05375,(M_paleacea_Rhiz_final_MPA13151.1.p1:0.01074,M_paleacea_Rhiz_final_MPA13151.2.p1:0.00014)n6:0.00014)n5:0.02661)n4:0.30772)n3:0.16338)n1:0.06297,(((S_moellendorffii_renamed_EFJ09824:0.00848,S_moellendorffii_renamed_EFJ15195:0.01743)n9:0.50616,((A_trichopoda_renamed_ERN11200:0.30235,(L_japonicus_renamed_Lj5g3v0465920.1:0.11007,M_truncatula_renamed_MTR_3104900:0.15937)n12:0.29624)n11:0.05688,(P_dactylifera_renamed_XP_008786578.1:0.24137,(Oryza_sativa_renamed_LOC_Os09g27150.1:0.1628,Z_mays_renamed_A0A1D6ER46:0.1495)n14:0.28112)n13:0.06587)n10:0.29959)n8:0.15388,((S_muscicola_renamed_SM000111S18785:0.0234,(S_muscicola_renamed_SM000078S22114:0.01311,S_muscicola_renamed_SM000187S03882:0.00641)n17:0.00302)n16:0.53143,(C_braunii_renamed_GBG89182:0.49188,C_braunii_renamed_GBG74244:0.583929)n18:0.064881)n15:0.06581)n7:0.06297)n0;
```
