## Supplementary material for "Transcriptional responses to arbuscular mycorrhizal symbiosis development are conserved in the early divergent *Marchantia paleacea*": OG0008700_tree.txt

```
((M_flagellaris_scaffold-UCRN-2011999-Megaceros_tosanus:0.25414,(A_agrestis_renamed_Aagr.utg000100l.25.1:0.00015,((A_agrestis_renamed_Aagr.utg000100l.25.2:0,A_agrestis_renamed_Aagr.utg000100l.25.3:0)n4:0.00014,A_agrestis_renamed_Aagr.utg000100l.25.4:0.00014)n3:0.00015)n2:0.51317)n1:0.154805,((P_neesiana_scaffold-JHFI-2016402-Pellia_neesiana:0.25401,(M_paleacea_Rhiz_final_MPA24025.2.p1:0.00014,(M_paleacea_Rhiz_final_MPA24024.1.p1:0.00014,M_paleacea_Rhiz_final_MPA24025.1.p1:0.00478)n8:0.00015)n7:0.22996)n6:0.13127,((T_lepidozioides_scaffold-SKQD-2010472-Takakia_lepidozioides:0.21482,((P_patens_renamed_P31_38750V3.3:0,P_patens_renamed_P31_38750V3.2:0)n12:0.00014,P_patens_renamed_P31_38750V3.1:0.00016)n11:0.47425)n10:0.10187,(P_abies_renamed_MA_401121g0010:0.59954,(B_vulgaris_renamed_KMT17860:0.86339,(A_trichopoda_renamed_ERN11213:0.36934,(P_dactylifera_renamed_XP_017699855.1:0.00014,(P_dactylifera_renamed_XP_017699854.1:0.00014,(P_dactylifera_renamed_XP_017699851.1:0.00014,P_dactylifera_renamed_XP_008797512.1:0.00014)n18:0.00016)n17:0.00014)n16:0.54012)n15:0.12614)n14:0.3278)n13:0.3571)n9:0.03204)n5:0.154805)n0;
```
