## Supplementary material for "Transcriptional responses to arbuscular mycorrhizal symbiosis development are conserved in the early divergent *Marchantia paleacea*": OG0008701_tree.txt

```
(M_flagellaris_scaffold-UCRN-2047142-Megaceros_tosanus:0.064125,((P_neesiana_scaffold-JHFI-2105987-Pellia_neesiana:0.19808,(((B_vulgaris_renamed_KMT11861:0.00014,(B_vulgaris_renamed_KMT11863:0.00456,B_vulgaris_renamed_KMT13076:0.11746)n6:0.00022)n5:0.01543,(B_vulgaris_renamed_KMT11862:0.00527,(B_vulgaris_renamed_KMT08324:0.47207,(B_vulgaris_renamed_KMS98429:0.17474,((B_vulgaris_renamed_KMT13117:0.932,B_vulgaris_renamed_KMT13508:0.19171)n11:0.00488,((B_vulgaris_renamed_KMT02329:0.24567,(B_vulgaris_renamed_KMS98873:0.21067,B_vulgaris_renamed_KMT08605:0.24246)n14:0.03949)n13:0.35177,(B_vulgaris_renamed_KMT17099:0.24387,B_vulgaris_renamed_KMT04153:0.19172)n15:0.06364)n12:0.02673)n10:0.12481)n9:0.14381)n8:0.77536)n7:0.05543)n4:0.88627,(B_vulgaris_renamed_KMT13075:1.6325,(P_dactylifera_renamed_XP_008779838.1:0.29891,(P_pinnata_scaffold-UUHD-2128355-Porella_pinnata:0.29955,P_pinnata_scaffold-UUHD-2135418-Porella_pinnata:0.720594)n18:0.080066)n17:0.10072)n16:0.062424)n3:0.006936)n2:0.06777,L_japonicus_renamed_Lj0g3v0132409.1:0.16306)n1:0.064125)n0;
```
