## Supplementary material for "Transcriptional responses to arbuscular mycorrhizal symbiosis development are conserved in the early divergent *Marchantia paleacea*": OG0008702_tree.txt

```
(((P_dactylifera_renamed_XP_008775611.1:0.05866,P_dactylifera_renamed_XP_008779626.1:0.08828)n2:0.26404,(Z_mays_renamed_A0A1D6L706:0.58203,Z_mays_renamed_C0HFG1:0.89157)n3:0.25262)n1:0.050945,((B_vulgaris_renamed_KMT12835:0.53326,B_vulgaris_renamed_KMT01333:1.2427)n5:0.26236,((B_vulgaris_renamed_KMT04128:0.40602,B_vulgaris_renamed_KMT04125:0.21322)n7:0.5722,(B_vulgaris_renamed_KMT11884:0.19341,(((((B_vulgaris_renamed_KMT11778:0.05391,(B_vulgaris_renamed_KMS95647:0.07951,(B_vulgaris_renamed_KMS95649:0.01239,B_vulgaris_renamed_KMS95648:0.07346)n15:0.02204)n14:0.00031)n13:0.03326,B_vulgaris_renamed_KMS64520:0.00689)n12:0.02823,B_vulgaris_renamed_KMS95641:0.63002)n11:0.02813,B_vulgaris_renamed_KMT11885:0.00608)n10:0.0057,(B_vulgaris_renamed_KMS94611:0.01663,(B_vulgaris_renamed_KMS95661:0.00651,(B_vulgaris_renamed_KMS95662:0.00014,B_vulgaris_renamed_KMS64505:0.00014)n18:0.00014)n17:0.00014)n16:0.008)n9:0.06271)n8:0.2786)n6:0.13597)n4:0.050945)n0;
```
