## Supplementary material for "Transcriptional responses to arbuscular mycorrhizal symbiosis development are conserved in the early divergent *Marchantia paleacea*": OG0008703_tree.txt

```
(B_vulgaris_renamed_KMT17159:0.122955,((B_vulgaris_renamed_KMT10711:0.31541,B_vulgaris_renamed_KMT08711:0.22414)n2:0.05289,(((B_vulgaris_renamed_KMS97017:0.74572,((B_vulgaris_renamed_KMS96673:0.23946,B_vulgaris_renamed_KMS96748:0.13348)n7:1.63766,((B_vulgaris_renamed_KMS98011:0.3907,B_vulgaris_renamed_KMS97813:0.32777)n9:0.13469,(B_vulgaris_renamed_KMT13661:0.29037,((B_vulgaris_renamed_KMS95355:0.23651,B_vulgaris_renamed_KMT09187:0.19969)n12:0.3721,B_vulgaris_renamed_KMT19504:0.63788)n11:0.10616)n10:0.22272)n8:0.74034)n6:0.37465)n5:0.26573,((B_vulgaris_renamed_KMT14848:0.3022,(B_vulgaris_renamed_KMT08897:0.20207,B_vulgaris_renamed_KMT05663:0.07294)n15:0.29382)n14:0.08453,B_vulgaris_renamed_KMT04090:0.48798)n13:0.09898)n4:0.11214,((B_vulgaris_renamed_KMT08661:0.00256,B_vulgaris_renamed_KMT08660:0.003)n17:0.18881,(B_vulgaris_renamed_KMT05678:0.39957,B_vulgaris_renamed_KMT09758:0.00014)n18:0.19836)n16:0.27861)n3:0.17093)n1:0.122955)n0;
```
