## Supplementary material for "Transcriptional responses to arbuscular mycorrhizal symbiosis development are conserved in the early divergent *Marchantia paleacea*": OG0008704_tree.txt

```
((B_vulgaris_renamed_KMT18991:0.31741,B_vulgaris_renamed_KMT06251:0.92115)n1:0.5112,(Oryza_sativa_renamed_LOC_Os04g47750.1:0.61909,((Oryza_sativa_renamed_LOC_Os06g17510.1:1.12948,Oryza_sativa_renamed_LOC_Os10g20139.1:0.39572)n4:0.43806,(((Oryza_sativa_renamed_LOC_Os09g25660.1:0.09259,(Oryza_sativa_renamed_LOC_Os07g38780.1:0.00958,(Oryza_sativa_renamed_LOC_Os06g34380.1:0.00719,Oryza_sativa_renamed_LOC_Os11g31510.1:0.01014)n9:0.05524)n8:0.06059)n7:0.18133,(Oryza_sativa_renamed_LOC_Os10g27020.1:0.49027,(Oryza_sativa_renamed_LOC_Os03g07320.1:0.35169,(Oryza_sativa_renamed_LOC_Os05g30850.1:0.06226,(Oryza_sativa_renamed_LOC_Os04g09740.1:0.10465,Oryza_sativa_renamed_LOC_Os12g36400.1:0.00804)n13:0.16938)n12:0.09543)n11:0.06855)n10:0.04607)n6:0.06855,((Oryza_sativa_renamed_LOC_Os08g44690.1:0.12529,(Oryza_sativa_renamed_LOC_Os04g21860.1:0.0064,Oryza_sativa_renamed_LOC_Os08g12950.1:0.00214)n16:0.00015)n15:0.08348,(Oryza_sativa_renamed_LOC_Os08g35920.1:0.12889,(Oryza_sativa_renamed_LOC_Os02g26740.1:0.05643,Oryza_sativa_renamed_LOC_Os04g13070.1:0.18412)n18:0.07327)n17:0.08994)n14:0.05618)n5:0.13746)n3:0.17382)n2:0.5112)n0;
```
