## Supplementary material for "Transcriptional responses to arbuscular mycorrhizal symbiosis development are conserved in the early divergent *Marchantia paleacea*": OG0008705_tree.txt

```
((B_vulgaris_renamed_KMT08139:0.56493,M_truncatula_renamed_MTR_4130640:1.22596)n1:0.20415,((P_abies_renamed_MA_578747g0010:0.28858,P_abies_renamed_MA_98629g0010:0.16459)n3:0.58181,(P_abies_renamed_MA_286033g0010:0.00016,(P_abies_renamed_MA_10427856g0010:0.30306,(((((P_abies_renamed_MA_369019g0010:0.07355,((((P_abies_renamed_MA_1024222g0010:0,P_abies_renamed_MA_1029937g0010:0)n14:0.0912,P_abies_renamed_MA_62567g0020:0.18395)n13:0.03527,(P_abies_renamed_MA_160903g0020:0.06077,P_abies_renamed_MA_173456g0010:0.16008)n15:0.01493)n12:0.02163,P_abies_renamed_MA_184913g0010:0.03426)n11:0.01925)n10:0.0212,(P_abies_renamed_MA_175684g0010:0.03978,P_abies_renamed_MA_79323g0010:0.03459)n16:0.01246)n9:0.00015,(P_abies_renamed_MA_145746g0030:0,P_abies_renamed_MA_146880g0010:0,P_abies_renamed_MA_8101g0010:0)n17:0.12318)n8:0.01149,P_abies_renamed_MA_10278531g0020:0.10646)n7:0.01376,P_abies_renamed_MA_162433g0010:0.05763)n6:0.00566)n5:0.05385)n4:0.2973)n2:0.20415)n0;
```
