## Supplementary material for "Transcriptional responses to arbuscular mycorrhizal symbiosis development are conserved in the early divergent *Marchantia paleacea*": OG0008706_tree.txt

```
(B_vulgaris_renamed_KMT14474:0.17419,(M_truncatula_renamed_MTR_4065113:0.21448,(((L_angustifolius_renamed_OIW05730:0.06678,(L_japonicus_renamed_Lj0g3v0106509.1:0.50581,L_japonicus_renamed_Lj3g3v3243140.1:0.01993)n5:0.93512)n4:0.05021,(M_truncatula_renamed_MTR_2098060:0.20754,(((L_angustifolius_renamed_OIW04024:0.02444,L_angustifolius_renamed_OIV89827:0.08685)n9:0.00011,((L_angustifolius_renamed_OIW21112:0.04766,L_angustifolius_renamed_OIV89828:0.05847)n11:0.06818,(L_angustifolius_renamed_OIW04025:0.1184,(L_angustifolius_renamed_OIV93645:0.05997,L_angustifolius_renamed_OIV93646:0.03816)n13:0.0715)n12:0.09535)n10:0.0146)n8:0.20674,(L_angustifolius_renamed_OIW08944:0.00169,L_angustifolius_renamed_OIW08948:0.03231)n14:0.12059)n7:0.03925)n6:0.01652)n3:0.01241,(L_angustifolius_renamed_OIV99417:0.27714,(M_truncatula_renamed_MTR_4065107:0.1306,(M_truncatula_renamed_MTR_4065093:0.01513,(M_truncatula_renamed_MTR_4065060:0.00598,M_truncatula_renamed_MTR_4065047:0.11858)n18:0.00123)n17:0.00956)n16:0.031698)n15:0.003522)n2:0.05326)n1:0.17419)n0;
```
