## Supplementary material for "Transcriptional responses to arbuscular mycorrhizal symbiosis development are conserved in the early divergent *Marchantia paleacea*": OG0008707_tree.txt

```
(((L_angustifolius_renamed_OIW00917:0.02263,L_angustifolius_renamed_OIW00920:0.06409)n2:0.04975,((L_angustifolius_renamed_OIW19133:0,L_angustifolius_renamed_OIW13173:0,L_angustifolius_renamed_OIW12009:0,L_angustifolius_renamed_OIW06285:0,L_angustifolius_renamed_OIW00530:0,L_angustifolius_renamed_OIW00915:0,L_angustifolius_renamed_OIV97211:0,L_angustifolius_renamed_OIV95292:0,L_angustifolius_renamed_OIV92066:0,L_angustifolius_renamed_OIV90244:0)n4:0.08144,(L_angustifolius_renamed_OIW00921:0.03689,(L_angustifolius_renamed_OIW00919:0.03434,(L_angustifolius_renamed_OIW00916:0.00014,L_angustifolius_renamed_OIW00918:0.00762)n7:0.02126)n6:0.03548)n5:0.03974)n3:0.17952)n1:0.13761,((L_japonicus_renamed_Lj0g3v0277499.1:0.31387,L_japonicus_renamed_Lj0g3v0286519.1:0.23849)n9:0.13747,(M_truncatula_renamed_MTR_0743s0010:0.40982,M_truncatula_renamed_MTR_4076160:0.447858)n10:0.049762)n8:0.45756)n0;
```
