## Supplementary material for "Transcriptional responses to arbuscular mycorrhizal symbiosis development are conserved in the early divergent *Marchantia paleacea*": OG0008708_tree.txt

```
(M_flagellaris_scaffold-UCRN-2051641-Megaceros_tosanus:1.07442,(P_dactylifera_renamed_XP_008802530.1:1.194,(((L_angustifolius_renamed_OIV89583:0.54438,((L_japonicus_renamed_Lj5g3v0024210.1:0.02442,(L_japonicus_renamed_Lj5g3v0404770.1:0.04563,L_japonicus_renamed_Lj5g3v0404780.1:0.0002)n7:0.05554)n6:0.01658,(L_japonicus_renamed_Lj5g3v0034230.1:0.01111,L_japonicus_renamed_Lj5g3v0034240.1:0.04337)n8:0.06346)n5:0.37143)n4:0.05423,M_truncatula_renamed_MTR_8080950:0.51844)n3:0.04562,(L_angustifolius_renamed_OIW14679:0.33659,(M_truncatula_renamed_MTR_3070037:1.01372,((M_truncatula_renamed_MTR_1016400:0.00015,M_truncatula_renamed_MTR_1017120:0.00764)n12:0.20627,((((M_truncatula_renamed_MTR_2450270:0.05205,M_truncatula_renamed_MTR_6060160:0.10734)n16:0.01113,(M_truncatula_renamed_MTR_6034615:0.11295,M_truncatula_renamed_MTR_6034605:0.22508)n17:0.0404)n15:0.03206,(M_truncatula_renamed_MTR_3084660:0.0653,M_truncatula_renamed_MTR_3084700:0.06136)n18:0.00742)n14:0.07015,M_truncatula_renamed_MTR_3084690:0.09305)n13:0.11693)n11:0.212418)n10:0.023602)n9:0.00017)n2:0.27975)n1:1.07442)n0;
```
