## Supplementary material for "Transcriptional responses to arbuscular mycorrhizal symbiosis development are conserved in the early divergent *Marchantia paleacea*": OG0008709_tree.txt

```
(L_japonicus_renamed_Lj0g3v0327109.3:0.01404,((L_japonicus_renamed_Lj0g3v0327109.1:0.03957,L_japonicus_renamed_Lj0g3v0327109.2:0.01308)n2:0.0856,((L_japonicus_renamed_Lj0g3v0290669.1:0.26463,((L_japonicus_renamed_Lj0g3v0109099.1:0.27938,((L_japonicus_renamed_Lj0g3v0327229.1:0.62905,L_japonicus_renamed_Lj1g3v2941790.1:0.57834)n8:0.54163,(L_japonicus_renamed_Lj2g3v2087670.3:0.6804,(((L_japonicus_renamed_Lj0g3v0243359.1:1.10354,(L_japonicus_renamed_Lj0g3v0037679.1:0.10651,L_japonicus_renamed_Lj2g3v2087670.2:0.11109)n13:0.64306)n12:0.02783,(L_japonicus_renamed_Lj4g3v1118440.1:0.03591,L_japonicus_renamed_Lj4g3v1118440.3:0.06302)n14:0.14008)n11:0.1871,L_japonicus_renamed_Lj5g3v2152700.2:0.72878)n10:0.25298)n9:0.20022)n7:0.16112)n6:0.03089,L_japonicus_renamed_Lj0g3v0327239.1:0.40409)n5:0.06726)n4:0.22021,(L_japonicus_renamed_Lj2g3v2400310.2:0.0056,((L_japonicus_renamed_Lj2g3v0889040.1:0,L_japonicus_renamed_Lj2g3v0889040.2:0,L_japonicus_renamed_Lj2g3v0889040.3:0)n17:0.00014,L_japonicus_renamed_Lj2g3v0889040.4:0.07822)n16:0.01079)n15:0.01067)n3:0.00655)n1:0.01404)n0;
```
