## Supplementary material for "Transcriptional responses to arbuscular mycorrhizal symbiosis development are conserved in the early divergent *Marchantia paleacea*": OG0008710_tree.txt

```
(L_japonicus_renamed_Lj0g3v0140769.1:0.14944,(((L_japonicus_renamed_Lj2g3v3110990.1:0,L_japonicus_renamed_Lj2g3v3110990.2:0)n3:0.1772,(L_japonicus_renamed_Lj2g3v3111000.1:0.01522,(L_japonicus_renamed_Lj2g3v3111010.1:0,L_japonicus_renamed_Lj2g3v3111010.2:0)n5:0.00016)n4:0.20759)n2:0.18149,(L_japonicus_renamed_Lj5g3v0208080.1:0.28318,((((L_japonicus_renamed_Lj0g3v0075669.1:0.00369,L_japonicus_renamed_Lj2g3v3124220.1:0.09509)n10:0.24688,((L_japonicus_renamed_Lj0g3v0299129.1:0.41316,(L_japonicus_renamed_Lj4g3v1896410.1:0.36988,(L_japonicus_renamed_Lj0g3v0361909.2:0.00014,L_japonicus_renamed_Lj0g3v0072059.1:0.00016)n14:0.15386)n13:0.12883)n12:0.07382,L_japonicus_renamed_Lj0g3v0141499.1:0.87694)n11:0.07228)n9:0.06422,((L_japonicus_renamed_Lj2g3v3109910.1:0,L_japonicus_renamed_Lj2g3v3109910.2:0)n16:0.19477,((L_japonicus_renamed_Lj0g3v0075649.1:0,L_japonicus_renamed_Lj2g3v3125480.1:0)n18:0.00014,L_japonicus_renamed_Lj0g3v0347709.1:0.00015)n17:0.1188)n15:0.07351)n8:0.03371,L_japonicus_renamed_Lj0g3v0294289.1:0.34851)n7:0.12051)n6:0.0731)n1:0.14944)n0;
```
