## Supplementary material for "Transcriptional responses to arbuscular mycorrhizal symbiosis development are conserved in the early divergent *Marchantia paleacea*": OG0008711_tree.txt

```
(L_japonicus_renamed_Lj0g3v0186439.1:0.071985,(L_japonicus_renamed_Lj0g3v0318919.1:0.06807,((L_japonicus_renamed_Lj0g3v0120799.1:0.04956,((L_japonicus_renamed_Lj1g3v3170110.1:0,L_japonicus_renamed_Lj1g3v3170110.2:0)n5:0.00015,(L_japonicus_renamed_Lj1g3v3170110.3:0,L_japonicus_renamed_Lj1g3v3170110.4:0)n6:0.00014)n4:0.19431)n3:0.10297,((((L_japonicus_renamed_Lj0g3v0328349.1:0.17341,L_japonicus_renamed_Lj1g3v3217950.1:0.12816)n10:0.03394,((L_japonicus_renamed_Lj0g3v0211479.1:0,L_japonicus_renamed_Lj0g3v0211489.1:0)n12:0.20172,(L_japonicus_renamed_Lj1g3v3218140.1:0.02516,(L_japonicus_renamed_Lj0g3v0081059.1:0.00014,L_japonicus_renamed_Lj0g3v0081069.1:0.00592)n14:0.06145)n13:0.0342)n11:0.05219)n9:0.02375,(L_japonicus_renamed_Lj1g3v3172190.1:1.08673,(L_japonicus_renamed_Lj0g3v0312469.1:0,L_japonicus_renamed_Lj0g3v0312469.2:0,L_japonicus_renamed_Lj0g3v0312469.3:0)n16:0.39259)n15:0.08498)n8:0.04812,(L_japonicus_renamed_Lj0g3v0203979.1:0.00448,L_japonicus_renamed_Lj1g3v3718130.1:0.00016)n17:0.51209)n7:0.04061)n2:0.04163)n1:0.071985)n0;
```
