## Supplementary material for "Transcriptional responses to arbuscular mycorrhizal symbiosis development are conserved in the early divergent *Marchantia paleacea*": OG0008712_tree.txt

```
(L_japonicus_renamed_Lj0g3v0352719.1:0.521555,(((L_japonicus_renamed_Lj0g3v0118029.1:0.43814,L_japonicus_renamed_Lj6g3v0085420.1:0.69022)n3:0.49263,(L_japonicus_renamed_Lj0g3v0319159.1:0.79139,(L_japonicus_renamed_Lj0g3v0123609.1:0.55068,L_japonicus_renamed_Lj0g3v0114659.1:0.74898)n5:0.1034)n4:0.21564)n2:0.17592,(L_japonicus_renamed_Lj6g3v0561830.1:0.6731,(((L_japonicus_renamed_Lj3g3v1128850.1:0.80503,L_japonicus_renamed_Lj4g3v1034370.1:0.38663)n9:0.20892,(L_japonicus_renamed_Lj0g3v0240289.1:0.6139,((L_japonicus_renamed_Lj1g3v4483970.1:0,L_japonicus_renamed_Lj3g3v1557620.1:0)n12:0.00014,L_japonicus_renamed_Lj1g3v4495340.1:0.00014)n11:0.6763)n10:0.16166)n8:0.20214,((L_japonicus_renamed_Lj0g3v0254019.1:0.61696,(L_japonicus_renamed_Lj0g3v0213629.1:0.52171,L_japonicus_renamed_Lj0g3v0226019.1:0.51026)n15:0.0743)n14:0.25882,((L_japonicus_renamed_Lj5g3v1666260.1:0.93448,L_japonicus_renamed_Lj0g3v0278639.1:0.72161)n17:0.11585,(L_japonicus_renamed_Lj0g3v0086979.1:0.2713,L_japonicus_renamed_Lj0g3v0184759.1:0.23179)n18:0.35866)n16:0.05814)n13:0.06504)n7:0.10373)n6:0.07757)n1:0.521555)n0;
```
