## Supplementary material for "Transcriptional responses to arbuscular mycorrhizal symbiosis development are conserved in the early divergent *Marchantia paleacea*": OG0008713_tree.txt

```
(L_japonicus_renamed_Lj0g3v0195309.1:0.482775,((M_truncatula_renamed_MTR_2086830:0.54888,M_truncatula_renamed_MTR_5032560:0.90701)n2:0.00121,(M_truncatula_renamed_MTR_7052220:0.21839,(M_truncatula_renamed_MTR_4116580:0.69019,((M_truncatula_renamed_MTR_1056190:0.32402,(M_truncatula_renamed_MTR_4052790:0.26842,(M_truncatula_renamed_MTR_1018515:0.83012,(M_truncatula_renamed_MTR_1040395:0.60329,M_truncatula_renamed_MTR_4064720:0.14057)n9:0.07428)n8:0.05144)n7:0.12463)n6:0.34181,(M_truncatula_renamed_MTR_8063800:0.82742,(M_truncatula_renamed_MTR_7107320:0.83178,(((M_truncatula_renamed_MTR_8055950:0.53817,(M_truncatula_renamed_MTR_5049720:0.95017,(M_truncatula_renamed_MTR_4124240:0.53858,(M_truncatula_renamed_MTR_2073220:0.55665,M_truncatula_renamed_MTR_3435920:0.30856)n17:0.18696)n16:0.26306)n15:0.1147)n14:0.26122,(M_truncatula_renamed_MTR_6086670:0.54564,M_truncatula_renamed_MTR_7059235:0.29957)n18:0.11506)n13:0.00015,M_truncatula_renamed_MTR_7077750:0.90365)n12:0.07637)n11:0.10658)n10:0.06813)n5:0.09903)n4:0.12291)n3:0.10318)n1:0.482775)n0;
```
