## Supplementary material for "Transcriptional responses to arbuscular mycorrhizal symbiosis development are conserved in the early divergent *Marchantia paleacea*": OG0008714_tree.txt

```
((P_abies_renamed_MA_211896g0010:0.53578,(T_lepidozioides_scaffold-SKQD-2009137-Takakia_lepidozioides:0.09108,((P_patens_renamed_P319_14610V3.5:0,P_patens_renamed_P319_14610V3.6:0)n4:0.00014,(P_patens_renamed_P319_14610V3.2:0,P_patens_renamed_P319_14610V3.7:0,P_patens_renamed_P319_14610V3.1:0,P_patens_renamed_P319_14610V3.4:0,P_patens_renamed_P319_14610V3.3:0)n5:0.00014)n3:0.62186)n2:0.18882)n1:0.07243,((S_muscicola_renamed_SM000034S12717:0.00479,(S_muscicola_renamed_SM000001S04449:0.02414,(S_muscicola_renamed_SM000023S07662:0.04657,S_muscicola_renamed_SM000149S01353:0.09974)n9:0.02325)n8:0.01167)n7:0.36617,((M_flagellaris_scaffold-UCRN-2002344-Megaceros_tosanus:0,M_flagellaris_scaffold-UCRN-2002345-Megaceros_tosanus:0)n11:0.13422,(A_agrestis_renamed_Aagr.utg000083l.237.1:0.94455,(A_agrestis_renamed_Aagr.utg000050l.792.2:0.00014,((A_agrestis_renamed_Aagr.utg000050l.792.1:0,A_agrestis_renamed_Aagr.utg000050l.792.3:0)n15:0.00016,A_agrestis_renamed_Aagr.utg000050l.792.4:0.00166)n14:0.00908)n13:0.351576)n12:0.039064)n10:0.32742)n6:0.07243)n0;
```
