## Supplementary material for "Transcriptional responses to arbuscular mycorrhizal symbiosis development are conserved in the early divergent *Marchantia paleacea*": OG0008715_tree.txt

```
(((((P_patens_renamed_P34_5130V3.4:0,P_patens_renamed_P34_5130V3.5:0)n4:0.00014,P_patens_renamed_P34_5130V3.3:0.00014)n3:0.00259,(P_patens_renamed_P34_5130V3.1:0.00014,P_patens_renamed_P34_5130V3.2:0.00014)n5:0.00981)n2:0.44915,((M_paleacea_Rhiz_final_MPA25792.1.p1:0.04477,M_polymorpha_renamed_Mapoly0016s0126.1:0.03857)n7:0.25438,(P_neesiana_scaffold-JHFI-2015544-Pellia_neesiana:0.00014,P_neesiana_scaffold-JHFI-2112550-Pellia_neesiana:0.15216)n8:0.09835)n6:0.31141)n1:0.164735,((M_flagellaris_scaffold-UCRN-2002347-Megaceros_tosanus:0.00014,(M_flagellaris_scaffold-UCRN-2002348-Megaceros_tosanus:0.00014,M_flagellaris_scaffold-UCRN-2002346-Megaceros_tosanus:0.00014)n11:0.00014)n10:0.33874,((A_agrestis_renamed_Aagr.utg000087l.103.1:0.00014,A_agrestis_renamed_Aagr.utg000087l.103.3:0.00014)n13:0.00404,((A_agrestis_renamed_Aagr.utg000087l.103.2:0.00893,(A_agrestis_renamed_Aagr.utg000087l.103.6:0,A_agrestis_renamed_Aagr.utg000087l.103.8:0)n16:0.00014)n15:0.00014,(A_agrestis_renamed_Aagr.utg000087l.103.5:0.00014,(A_agrestis_renamed_Aagr.utg000087l.103.4:0.00014,A_agrestis_renamed_Aagr.utg000087l.103.7:0.00014)n18:0.00265)n17:0.01183)n14:0.00201)n12:0.28859)n9:0.164735)n0;
```
