## Supplementary material for "Transcriptional responses to arbuscular mycorrhizal symbiosis development are conserved in the early divergent *Marchantia paleacea*": OG0008716_tree.txt

```
((P_abies_renamed_MA_10425865g0010:0.59444,((M_flagellaris_scaffold-UCRN-2046778-Megaceros_tosanus:0.84004,M_flagellaris_scaffold-UCRN-2004799-Megaceros_tosanus:0.338724)n3:0.037636,M_flagellaris_scaffold-UCRN-2048988-Megaceros_tosanus:0.345708)n2:0.038412)n1:0.09826,((P_neesiana_scaffold-JHFI-2110475-Pellia_neesiana:0.4404,(S_moellendorffii_renamed_EFJ22605:0.00031,S_moellendorffii_renamed_EFJ11765:0.01506)n6:0.75718)n5:0.14696,((T_lepidozioides_scaffold-SKQD-2012588-Takakia_lepidozioides:0.00014,T_lepidozioides_scaffold-SKQD-2012589-Takakia_lepidozioides:0.00562)n8:0.23289,((P_patens_renamed_P33_4891V3.1:0.17923,(P_patens_renamed_P311_559V3.1:0.37759,(P_patens_renamed_P313_7510V3.3:0.00014,(P_patens_renamed_P313_7510V3.2:0,P_patens_renamed_P313_7510V3.1:0)n13:0.00014)n12:0.02103)n11:0.08785)n10:0.03881,((P_patens_renamed_P34_28800V3.1:0,P_patens_renamed_P34_28800V3.2:0)n15:0.17172,(P_patens_renamed_P326_12730V3.4:0.00219,((P_patens_renamed_P326_12730V3.3:0,P_patens_renamed_P326_12730V3.1:0)n18:0.00014,P_patens_renamed_P326_12730V3.2:0.00014)n17:0.00014)n16:0.17674)n14:0.04356)n9:0.3366)n7:0.14823)n4:0.01089)n0;
```
