## Supplementary material for "Transcriptional responses to arbuscular mycorrhizal symbiosis development are conserved in the early divergent *Marchantia paleacea*": OG0008717_tree.txt

```
(A_agrestis_renamed_Aagr.utg000127l.51.1:0.64554,((M_flagellaris_scaffold-UCRN-2004966-Megaceros_tosanus:0.43794,(M_flagellaris_scaffold-UCRN-2012197-Megaceros_tosanus:0.27693,(M_flagellaris_scaffold-UCRN-2003789-Megaceros_tosanus:0.06865,(M_flagellaris_scaffold-UCRN-2003787-Megaceros_tosanus:0.00062,M_flagellaris_scaffold-UCRN-2003788-Megaceros_tosanus:0.00879)n5:0.10551)n4:0.18951)n3:0.11)n2:0.38812,((M_flagellaris_scaffold-UCRN-2008648-Megaceros_tosanus:0.08284,M_flagellaris_scaffold-UCRN-2008806-Megaceros_tosanus:0.10778)n7:0.09241,((M_flagellaris_scaffold-UCRN-2012212-Megaceros_tosanus:0.2321,(M_flagellaris_scaffold-UCRN-2007985-Megaceros_tosanus:0.09449,M_flagellaris_scaffold-UCRN-2051798-Megaceros_tosanus:0.08366)n10:0.04523)n9:0.03803,((M_flagellaris_scaffold-UCRN-2050300-Megaceros_tosanus:0.11964,M_flagellaris_scaffold-UCRN-2051367-Megaceros_tosanus:0.08957)n12:0.11733,(((M_flagellaris_scaffold-UCRN-2004675-Megaceros_tosanus:0,M_flagellaris_scaffold-UCRN-2004676-Megaceros_tosanus:0)n15:0.07051,M_flagellaris_scaffold-UCRN-2009378-Megaceros_tosanus:0.24235)n14:0.12486,((M_flagellaris_scaffold-UCRN-2000921-Megaceros_tosanus:0,M_flagellaris_scaffold-UCRN-2000922-Megaceros_tosanus:0,M_flagellaris_scaffold-UCRN-2000923-Megaceros_tosanus:0)n17:0.30709,M_flagellaris_scaffold-UCRN-2051419-Megaceros_tosanus:0.22521)n16:0.04367)n13:0.00645)n11:0.03385)n8:0.05543)n6:0.12555)n1:0.64554)n0;
```
