## Supplementary material for "Transcriptional responses to arbuscular mycorrhizal symbiosis development are conserved in the early divergent *Marchantia paleacea*": OG0008718_tree.txt

```
((M_flagellaris_scaffold-UCRN-2010675-Megaceros_tosanus:0.13676,A_agrestis_renamed_Aagr.utg000019l.13.1:0.18165)n1:0.17291,((M_paleacea_Rhiz_final_MPA13220.1.p1:0.74604,(((P_neesiana_scaffold-JHFI-2013377-Pellia_neesiana:0.2902,((T_lepidozioides_scaffold-SKQD-2007532-Takakia_lepidozioides:0,T_lepidozioides_scaffold-SKQD-2007533-Takakia_lepidozioides:0)n8:0.11477,T_lepidozioides_scaffold-SKQD-2000215-Takakia_lepidozioides:0.23715)n7:0.02635)n6:0.06349,P_patens_renamed_P320_1870V3.1:0.47343)n5:0.7742,(P_neesiana_scaffold-JHFI-2007680-Pellia_neesiana:0.04592,(P_pinnata_scaffold-UUHD-2127925-Porella_pinnata:0,P_pinnata_scaffold-UUHD-2127925-Porella_pinnata:0)n10:0.01684)n9:0.465606)n4:0.051734)n3:0.28701,(P_patens_renamed_P32_27600V3.1:0.91239,((P_patens_renamed_P315_3410V3.1:0.4681,T_lepidozioides_scaffold-SKQD-2076762-Takakia_lepidozioides:0.1132)n13:0.07498,((P_patens_renamed_P32_1860V3.1:0,P_patens_renamed_P32_1860V3.2:0)n15:0.67805,(T_lepidozioides_scaffold-SKQD-2005893-Takakia_lepidozioides:0.28347,((T_lepidozioides_scaffold-SKQD-2005040-Takakia_lepidozioides:0,T_lepidozioides_scaffold-SKQD-2005041-Takakia_lepidozioides:0)n18:0.27375,T_lepidozioides_scaffold-SKQD-2077026-Takakia_lepidozioides:0.00016)n17:0.112059)n16:0.012451)n14:0.06639)n12:0.08723)n11:0.42838)n2:0.17291)n0;
```
