## Supplementary material for "Transcriptional responses to arbuscular mycorrhizal symbiosis development are conserved in the early divergent *Marchantia paleacea*": OG0008719_tree.txt

```
((M_flagellaris_scaffold-UCRN-2053947-Megaceros_tosanus:0.47753,A_agrestis_renamed_Aagr.utg000049l.150__151.1:0.61492)n1:0.056815,(((P_abies_renamed_MA_4819g0010:1.06119,(P_abies_renamed_MA_105622g0010:0.19059,P_abies_renamed_MA_30280g0010:0.30494)n5:0.49458)n4:0.39767,(T_lepidozioides_scaffold-SKQD-2013320-Takakia_lepidozioides:0.38774,((P_patens_renamed_P323_21390V3.1:0,P_patens_renamed_P323_21390V3.5:0,P_patens_renamed_P323_21390V3.6:0,P_patens_renamed_P323_21390V3.2:0,P_patens_renamed_P323_21390V3.4:0,P_patens_renamed_P323_21390V3.3:0)n8:0.43491,(P_patens_renamed_P320_3910V3.1:0,P_patens_renamed_P320_3910V3.2:0,P_patens_renamed_P320_3910V3.3:0)n9:0.33568)n7:0.37896)n6:0.1726)n3:0.31207,((P_pinnata_scaffold-UUHD-2005073-Porella_pinnata:0.28692,(P_neesiana_scaffold-JHFI-2106596-Pellia_neesiana:0.20615,P_neesiana_scaffold-JHFI-2109245-Pellia_neesiana:0.331704)n12:0.036856)n11:0.0359,(P_neesiana_scaffold-JHFI-2100442-Pellia_neesiana:0.2931,P_pinnata_scaffold-UUHD-2002304-Porella_pinnata:0.28174)n13:0.208539)n10:0.023171)n2:0.03477)n0;
```
