## Supplementary material for "Transcriptional responses to arbuscular mycorrhizal symbiosis development are conserved in the early divergent *Marchantia paleacea*": OG0008720_tree.txt

```
(((M_flagellaris_scaffold-UCRN-2052336-Megaceros_tosanus:0.20049,A_agrestis_renamed_Aagr.utg000018l.236.1:0.19441)n2:0.31629,(C_braunii_renamed_GBG62192:1.05958,(S_muscicola_renamed_SM000142S00510:0.02268,(S_muscicola_renamed_SM000104S09317:0.04551,S_muscicola_renamed_SM000176S03132:0.03907)n5:0.01213)n4:0.69931)n3:0.21683)n1:0.03381,(((M_polymorpha_renamed_Mapoly0001s0277.1:0.04362,(M_paleacea_Rhiz_final_MPA14176.3.p1:0.11282,(M_paleacea_Rhiz_final_MPA14176.1.p1:0.00014,M_paleacea_Rhiz_final_MPA14176.2.p1:0.00014)n10:0.01322)n9:0.01289)n8:0.23557,(P_neesiana_scaffold-JHFI-2018754-Pellia_neesiana:0.18849,P_pinnata_scaffold-UUHD-2017117-Porella_pinnata:0.12671)n11:0.12757)n7:0.22979,(T_lepidozioides_scaffold-SKQD-2010884-Takakia_lepidozioides:0.14294,((P_patens_renamed_P315_70V3.6:0.00014,P_patens_renamed_P315_70V3.5:0.00015)n14:0.02959,(P_patens_renamed_P315_70V3.4:0.00014,(P_patens_renamed_P315_70V3.7:0.00014,(P_patens_renamed_P315_70V3.3:0,P_patens_renamed_P315_70V3.2:0,P_patens_renamed_P315_70V3.1:0)n17:0.00014)n16:0.00016)n15:0.00015)n13:0.44799)n12:0.18158)n6:0.03381)n0;
```
