## Supplementary material for "Transcriptional responses to arbuscular mycorrhizal symbiosis development are conserved in the early divergent *Marchantia paleacea*": OG0008721_tree.txt

```
(((M_polymorpha_renamed_Mapoly0048s0045.1:0.09378,(M_paleacea_Rhiz_final_MPA13759.1.p1:0.00132,M_paleacea_Rhiz_final_MPA13759.2.p1:0.00014)n3:0.03924)n2:0.28301,(P_neesiana_scaffold-JHFI-2110752-Pellia_neesiana:0.23917,P_pinnata_scaffold-UUHD-2012841-Porella_pinnata:0.19059)n4:0.097)n1:0.3377,(P_patens_renamed_P310_680V3.11:0.00014,((P_patens_renamed_P310_680V3.10:0,P_patens_renamed_P310_680V3.15:0)n7:0.00014,(P_patens_renamed_P310_680V3.14:0.00014,(((P_patens_renamed_P310_680V3.4:0,P_patens_renamed_P310_680V3.2:0,P_patens_renamed_P310_680V3.3:0)n11:0.00014,P_patens_renamed_P310_680V3.12:0.00014)n10:0.00182,(((P_patens_renamed_P310_680V3.6:0,P_patens_renamed_P310_680V3.8:0,P_patens_renamed_P310_680V3.7:0)n14:0.00014,(P_patens_renamed_P310_680V3.1:0.00015,P_patens_renamed_P310_680V3.5:0.00016)n15:0.07367)n13:0.01351,(P_patens_renamed_P310_680V3.9:0.00014,P_patens_renamed_P310_680V3.13:0.00014)n16:0.01406)n12:0.01686)n9:0.00015)n8:0.00015)n6:0.00015)n5:0.3377)n0;
```
