## Supplementary material for "Transcriptional responses to arbuscular mycorrhizal symbiosis development are conserved in the early divergent *Marchantia paleacea*": OG0008722_tree.txt

```
(((S_moellendorffii_renamed_EFJ24489:0.00014,S_moellendorffii_renamed_EFJ13216:0.00754)n2:0.91943,(A_agrestis_renamed_Aagr.utg000063l.98.1:0.03112,(A_agrestis_renamed_Aagr.utg000063l.98.2:0.00014,A_agrestis_renamed_Aagr.utg000063l.98.3:0.07812)n4:0.00135)n3:0.20294)n1:0.039835,((S_muscicola_renamed_SM000118S25589:0.0036,(S_muscicola_renamed_SM000002S05706:0.01671,(S_muscicola_renamed_SM000077S21539:0.01551,S_muscicola_renamed_SM000152S01551:0.00016)n8:0.01856)n7:0.01395)n6:0.65028,((P_neesiana_scaffold-JHFI-2111084-Pellia_neesiana:0.14497,(P_pinnata_scaffold-UUHD-2148271-Porella_pinnata:0.06984,(M_polymorpha_renamed_Mapoly0027s0113.1:0.00014,(M_paleacea_Rhiz_final_MPA13840.2.p1:0.16042,M_paleacea_Rhiz_final_MPA13840.1.p1:0.003969)n13:0.000441)n12:0.0092)n11:0.07979)n10:0.08085,(T_lepidozioides_scaffold-SKQD-2075749-Takakia_lepidozioides:0.15417,((P_patens_renamed_P35_15710V3.2:0,P_patens_renamed_P35_15710V3.1:0)n16:0.12037,(P_patens_renamed_P316_8920V3.1:0,P_patens_renamed_P316_8920V3.2:0,P_patens_renamed_P316_8920V3.3:0)n17:0.27617)n15:0.21688)n14:0.04934)n9:0.02416)n5:0.039835)n0;
```
