## Supplementary material for "Transcriptional responses to arbuscular mycorrhizal symbiosis development are conserved in the early divergent *Marchantia paleacea*": OG0008723_tree.txt

```
((M_polymorpha_renamed_Mapoly0148s0020.1:0.14309,(M_paleacea_Rhiz_final_MPA17222.3.p1:0.00014,(M_paleacea_Rhiz_final_MPA17222.1.p1:0.06428,M_paleacea_Rhiz_final_MPA17222.2.p1:0.01882)n3:0.02045)n2:0.08224)n1:0.183835,(((M_paleacea_Rhiz_final_MPA20592.1.p1:0.05362,M_polymorpha_renamed_Mapoly0055s0001.1:0.0766)n6:0.42397,(M_polymorpha_renamed_Mapoly0082s0001.1:0.17064,(((M_paleacea_Rhiz_final_MPA17481.1.p1:0,M_paleacea_Rhiz_final_MPA17481.2.p1:0)n10:0.08581,(M_paleacea_Rhiz_final_MPA20603.1.p1:0,M_paleacea_Rhiz_final_MPA20603.2.p1:0,M_paleacea_Rhiz_final_MPA20603.3.p1:0)n11:0.02483)n9:0.40021,M_paleacea_Rhiz_final_MPA20615.1.p1:0.061623)n8:0.006847)n7:0.32542)n5:0.1152,((M_paleacea_Rhiz_final_MPA22878.2.p1:0.04514,M_polymorpha_renamed_Mapoly0148s0034.1:0.06465)n13:0.43383,((M_paleacea_Rhiz_final_MPA14033.1.p1:0.23093,M_polymorpha_renamed_Mapoly0116s0004.1:0.52359)n15:0.29242,(M_paleacea_Rhiz_final_MPA18131.1.p1:0.04684,(M_polymorpha_renamed_Mapoly0045s0015.1:0.72214,M_polymorpha_renamed_Mapoly0125s0041.1:0.1755)n17:0.0195)n16:0.48306)n14:0.09216)n12:0.12349)n4:0.183835)n0;
```
