## Supplementary material for "Transcriptional responses to arbuscular mycorrhizal symbiosis development are conserved in the early divergent *Marchantia paleacea*": OG0008724_tree.txt

```
(((P_patens_renamed_P34_4900V3.4:0.00141,((P_patens_renamed_P34_4900V3.3:0,P_patens_renamed_P34_4900V3.1:0)n4:0.00014,P_patens_renamed_P34_4900V3.2:0.00014)n3:0.00153)n2:0.41338,((P_pinnata_scaffold-UUHD-2147299-Porella_pinnata:0,P_pinnata_scaffold-UUHD-2147299-Porella_pinnata:0)n6:0.23831,((P_neesiana_scaffold-JHFI-2012896-Pellia_neesiana:0.1399,P_pinnata_scaffold-UUHD-2130445-Porella_pinnata:0.1112)n8:0.078,((M_polymorpha_renamed_Mapoly0154s0039.1:0.02665,((M_paleacea_Rhiz_final_MPA16270.1.p1:0,M_paleacea_Rhiz_final_MPA16270.2.p1:0,M_paleacea_Rhiz_final_MPA16270.3.p1:0)n12:0.01486,M_paleacea_Rhiz_final_MPA16271.1.p1:0.12748)n11:0.04587)n10:0.22607,P_pinnata_scaffold-UUHD-2016809-Porella_pinnata:0.26845)n9:0.0315)n7:0.06171)n5:0.19741)n1:0.069085,((A_agrestis_renamed_Aagr.utg000083l.321.2:0,A_agrestis_renamed_Aagr.utg000083l.321.1:0)n14:0.65304,(C_braunii_renamed_GBG80838:0.6162,(S_muscicola_renamed_SM000197S05472:0.0077,(S_muscicola_renamed_SM000051S17531:0.02679,S_muscicola_renamed_SM000103S09490:0.03275)n17:0.01766)n16:0.49151)n15:0.1784)n13:0.069085)n0;
```
