## Supplementary material for "Transcriptional responses to arbuscular mycorrhizal symbiosis development are conserved in the early divergent *Marchantia paleacea*": OG0008725_tree.txt

```
(((A_agrestis_renamed_Aagr.utg000006l.228.1:0.00014,A_agrestis_renamed_Aagr.utg000006l.228.2:0.0049)n2:0.29239,((T_lepidozioides_scaffold-SKQD-2008506-Takakia_lepidozioides:0.00015,(T_lepidozioides_scaffold-SKQD-2008505-Takakia_lepidozioides:0.00014,T_lepidozioides_scaffold-SKQD-2008507-Takakia_lepidozioides:0.00347)n5:0.00014)n4:0.1766,((P_patens_renamed_P36_19140V3.4:0,P_patens_renamed_P36_19140V3.5:0)n7:0.05284,(P_patens_renamed_P36_19140V3.6:0.00016,(P_patens_renamed_P36_19140V3.1:0,P_patens_renamed_P36_19140V3.2:0,P_patens_renamed_P36_19140V3.3:0)n9:0.00014)n8:0.00014)n6:0.17253)n3:0.0964)n1:0.051265,((C_braunii_renamed_GBG84707:0.32933,(S_muscicola_renamed_SM000009S23611:0.03378,(S_muscicola_renamed_SM000067S20318:0.29984,S_muscicola_renamed_SM000009S23503:0.04889)n13:0.00015)n12:0.54837)n11:0.1824,(((M_paleacea_Rhiz_final_MPA20204.1.p1:0,M_paleacea_Rhiz_final_MPA20205.3.p1:0)n16:0.02762,M_polymorpha_renamed_Mapoly0028s0051.1:0.04392)n15:0.21728,(P_neesiana_scaffold-JHFI-2006088-Pellia_neesiana:0.12564,P_pinnata_scaffold-UUHD-2148209-Porella_pinnata:0.14517)n17:0.06542)n14:0.09014)n10:0.051265)n0;
```
