## Supplementary material for "Transcriptional responses to arbuscular mycorrhizal symbiosis development are conserved in the early divergent *Marchantia paleacea*": OG0008726_tree.txt

```
((M_truncatula_renamed_MTR_1854s0010:1.41328,((((P_pinnata_scaffold-UUHD-2009781-Porella_pinnata:0.00014,(P_pinnata_scaffold-UUHD-2009779-Porella_pinnata:0,P_pinnata_scaffold-UUHD-2009780-Porella_pinnata:0)n6:0.00014)n5:0.06385,((M_paleacea_Rhiz_final_MPA21410.1.p1:0,M_paleacea_Rhiz_final_MPA21410.2.p1:0)n8:0.00811,M_polymorpha_renamed_Mapoly0159s0028.1:0.05538)n7:0.31322)n4:0.10099,((S_moellendorffii_renamed_EFJ09424:0.00543,S_moellendorffii_renamed_EFJ34594:0.00565)n10:0.17707,(P_neesiana_scaffold-JHFI-2104856-Pellia_neesiana:0.13298,(S_muscicola_renamed_SM003231S12423:0.16398,(S_muscicola_renamed_SM000114S24142:0.01196,S_muscicola_renamed_SM000260S09954:0.05413)n13:0.00332)n12:0.4967)n11:0.06532)n9:0.06638)n3:0.09127,S_muscicola_renamed_SM002269S07326:0.496548)n2:0.055172)n1:0.15297,(T_lepidozioides_scaffold-SKQD-2079030-Takakia_lepidozioides:0.05377,((P_patens_renamed_P39_18260V3.1:0,P_patens_renamed_P39_18260V3.2:0,P_patens_renamed_P39_18260V3.3:0,P_patens_renamed_P39_18260V3.4:0)n16:0.00014,P_patens_renamed_P39_18260V3.5:0.05593)n15:0.17872)n14:0.05432)n0;
```
