## Supplementary material for "Transcriptional responses to arbuscular mycorrhizal symbiosis development are conserved in the early divergent *Marchantia paleacea*": OG0008727_tree.txt

```
((((T_lepidozioides_scaffold-SKQD-2078924-Takakia_lepidozioides:0.13291,((P_patens_renamed_P310_4190V3.3:0,P_patens_renamed_P310_4190V3.1:0,P_patens_renamed_P310_4190V3.2:0)n5:0.00014,((P_patens_renamed_P310_4190V3.6:0,P_patens_renamed_P310_4190V3.4:0)n7:0.00014,P_patens_renamed_P310_4190V3.5:0.08176)n6:0.00575)n4:0.36964)n3:0.08944,((((M_polymorpha_renamed_Mapoly0069s0002.1:0.10112,M_polymorpha_renamed_Mapoly0020s0106.1:0.2227)n11:0.03007,M_polymorpha_renamed_Mapoly0067s0064.1:0.0056)n10:0.02957,(M_paleacea_Rhiz_final_MPA28210.1.p1:0.00014,M_paleacea_Rhiz_final_MPA28210.2.p1:0.00014)n12:0.0588)n9:0.1992,P_neesiana_scaffold-JHFI-2110253-Pellia_neesiana:0.22826)n8:0.15473)n2:0.04925,P_abies_renamed_MA_10432931g0010:0.66974)n1:0.0577,(A_agrestis_renamed_Aagr.utg000063l.334.1:0.26278,((C_braunii_renamed_GBG81307:0.03168,C_braunii_renamed_GBG92085:0.11707)n15:0.4102,(S_muscicola_renamed_SM000279S10388:0.06161,(S_muscicola_renamed_SM000083S22789:0.03526,S_muscicola_renamed_SM000164S02280:0.03685)n17:0.01898)n16:0.26206)n14:0.12545)n13:0.0577)n0;
```
