## Supplementary material for "Transcriptional responses to arbuscular mycorrhizal symbiosis development are conserved in the early divergent *Marchantia paleacea*": OG0008728_tree.txt

```
((C_braunii_renamed_GBG80489:0.49344,(S_muscicola_renamed_SM000058S18495:0.05319,S_muscicola_renamed_SM000142S00541:0.01076)n2:0.32265)n1:0.150115,((T_lepidozioides_scaffold-SKQD-2080143-Takakia_lepidozioides:0.13365,(P_patens_renamed_P35_15390V3.4:0.01837,(P_patens_renamed_P35_15390V3.2:0,P_patens_renamed_P35_15390V3.5:0,P_patens_renamed_P35_15390V3.3:0,P_patens_renamed_P35_15390V3.1:0)n6:0.00014)n5:0.21268)n4:0.07702,((M_polymorpha_renamed_Mapoly0104s0015.1:0.06641,(M_paleacea_Rhiz_final_MPA6398.2.p1:0.01061,M_paleacea_Rhiz_final_MPA6398.1.p1:0.07702)n9:0.03994)n8:0.22707,((P_pinnata_scaffold-UUHD-2009832-Porella_pinnata:0.27566,P_pinnata_scaffold-UUHD-2015842-Porella_pinnata:0.73793)n11:0.29296,((P_pinnata_scaffold-UUHD-2145085-Porella_pinnata:0.08936,(P_pinnata_scaffold-UUHD-2013360-Porella_pinnata:0.11877,P_pinnata_scaffold-UUHD-2014857-Porella_pinnata:0.13134)n14:0.04667)n13:0.46989,(P_pinnata_scaffold-UUHD-2017107-Porella_pinnata:0.04927,(P_neesiana_scaffold-JHFI-2013835-Pellia_neesiana:0.08702,P_neesiana_scaffold-JHFI-2017847-Pellia_neesiana:0.07404)n16:0.1074)n15:0.125424)n12:0.0125424)n10:0.0013936)n7:0.0929)n3:0.58048)n0;
```
