## Supplementary material for "Transcriptional responses to arbuscular mycorrhizal symbiosis development are conserved in the early divergent *Marchantia paleacea*": OG0008729_tree.txt

```
(M_truncatula_renamed_MTR_8020730:0.02948,(M_truncatula_renamed_MTR_7089060:0.00014,(M_truncatula_renamed_MTR_1112720:0.00014,(M_truncatula_renamed_MTR_6464190:0.2835,((M_truncatula_renamed_MTR_8020740:0.00014,(M_truncatula_renamed_MTR_6091945:0.20346,(M_truncatula_renamed_MTR_2033960:0.55904,M_truncatula_renamed_MTR_7024700:0.30247)n7:0.2624)n6:0.21892)n5:0.39238,(((M_truncatula_renamed_MTR_2047070:0.14392,M_truncatula_renamed_MTR_0903s0010:0.12347)n10:0.24067,(M_truncatula_renamed_MTR_7017560:0.30268,(M_truncatula_renamed_MTR_0010s0270:0.29837,(M_truncatula_renamed_MTR_8007240:0.00962,M_truncatula_renamed_MTR_3102970:0.06672)n13:0.06502)n12:0.20333)n11:0.10358)n9:0.62636,(M_truncatula_renamed_MTR_2007170:0.29908,((M_truncatula_renamed_MTR_1073490:0.09814,M_truncatula_renamed_MTR_1073480:0.05446)n16:0.25424,(M_truncatula_renamed_MTR_3056695:1.92061,(M_truncatula_renamed_MTR_3097080:0.01674,M_truncatula_renamed_MTR_5053290:0.01129)n18:0.00014)n17:0.01432)n15:0.07811)n14:0.22759)n8:0.41303)n4:0.03286)n3:0.01252)n2:0.01442)n1:0.02948)n0;
```
