## Supplementary material for "Transcriptional responses to arbuscular mycorrhizal symbiosis development are conserved in the early divergent *Marchantia paleacea*": OG0008730_tree.txt

```
(M_truncatula_renamed_MTR_1067100:0.032725,(M_truncatula_renamed_MTR_7105770:0.32419,(M_truncatula_renamed_MTR_8089010:0.5952,((M_truncatula_renamed_MTR_7055827:0.09346,((M_truncatula_renamed_MTR_3077510:0.08629,M_truncatula_renamed_MTR_4125570:0.13019)n6:0.01873,(M_truncatula_renamed_MTR_7092440:0.12431,(M_truncatula_renamed_MTR_4068070:0.08631,(M_truncatula_renamed_MTR_1492750:0.04677,(M_truncatula_renamed_MTR_4077767:0.25435,M_truncatula_renamed_MTR_5073310:0.08316)n10:0.02238)n9:0.00015)n8:0.05073)n7:0.02114)n5:0.00014)n4:0.02843,(M_truncatula_renamed_MTR_7056323:0.17595,((((M_truncatula_renamed_MTR_5089460:0.09729,((M_truncatula_renamed_MTR_8066972:0.03285,M_truncatula_renamed_MTR_7092000:0.401)n17:0.00967,M_truncatula_renamed_MTR_2096460:0.11429)n16:0.04353)n15:0.00015,M_truncatula_renamed_MTR_8024580:0.29674)n14:0.00144,M_truncatula_renamed_MTR_2076930:0.00014)n13:0.0126,(M_truncatula_renamed_MTR_1040685:0.21347,M_truncatula_renamed_MTR_5076980:0.22765)n18:0.15353)n12:0.00011)n11:0.01801)n3:0.00279)n2:0.02104)n1:0.032725)n0;
```
