## Supplementary material for "Transcriptional responses to arbuscular mycorrhizal symbiosis development are conserved in the early divergent *Marchantia paleacea*": OG0008731_tree.txt

```
(M_truncatula_renamed_MTR_4068960:0.47858,((((M_truncatula_renamed_MTR_1108720:0.43056,((M_truncatula_renamed_MTR_1053515:0.00014,M_truncatula_renamed_MTR_1041440:0.05301)n6:0.54811,M_truncatula_renamed_MTR_0029s0040:0.26546)n5:0.00121)n4:0.07472,(M_truncatula_renamed_MTR_2096700:0.46086,M_truncatula_renamed_MTR_2062400:0.28498)n7:0.21299)n3:0.10919,(M_truncatula_renamed_MTR_0285s0020:0.67347,(M_truncatula_renamed_MTR_3467460:0.68691,(M_truncatula_renamed_MTR_2436330:0.40901,M_truncatula_renamed_MTR_4053908:0.76424)n10:0.22493)n9:0.05918)n8:0.15879)n2:0.11017,(M_truncatula_renamed_MTR_7034685:0.65641,((M_truncatula_renamed_MTR_2041060:0.29908,M_truncatula_renamed_MTR_3041640:0.46043)n13:0.0733,((M_truncatula_renamed_MTR_8015630:0.48899,(M_truncatula_renamed_MTR_3030730:0.65732,(M_truncatula_renamed_MTR_2081130:0.26975,M_truncatula_renamed_MTR_6054200:0.68414)n17:0.4635)n16:0.16132)n15:0.13839,(M_truncatula_renamed_MTR_5066910:1.24473,M_truncatula_renamed_MTR_6462100:0.11771)n18:0.15639)n14:0.13962)n12:0.14903)n11:0.00021)n1:0.47858)n0;
```
