## Supplementary material for "Transcriptional responses to arbuscular mycorrhizal symbiosis development are conserved in the early divergent *Marchantia paleacea*": OG0008732_tree.txt

```
((M_truncatula_renamed_MTR_1047570:0.00014,M_truncatula_renamed_MTR_2018100:0.91408)n1:0.195105,((P_patens_renamed_P319_5100V3.1:0,P_patens_renamed_P319_5099V3.1:0,P_patens_renamed_P319_5091V3.1:0,P_patens_renamed_P319_5090V3.1:0)n3:0.49005,((P_patens_renamed_P321_1789V3.1:0,P_patens_renamed_P321_1771V3.1:0,P_patens_renamed_P321_1750V3.1:0,P_patens_renamed_P321_1719V3.1:0,P_patens_renamed_P321_1760V3.1:0,P_patens_renamed_P321_1770V3.1:0,P_patens_renamed_P321_1790V3.1:0,P_patens_renamed_P321_1751V3.1:0,P_patens_renamed_P321_1720V3.1:0,P_patens_renamed_P321_1759V3.1:0)n5:0.39744,((P_patens_renamed_P314_5320V3.1:0.13285,(P_patens_renamed_P314_5321V3.1:0.00014,P_patens_renamed_P314_5300V3.1:0.00014)n8:0.48855)n7:0.34714,P_patens_renamed_P322_11880V3.1:0.6995)n6:0.50518)n4:0.19155)n2:0.195105)n0;
```
