## Supplementary material for "Transcriptional responses to arbuscular mycorrhizal symbiosis development are conserved in the early divergent *Marchantia paleacea*": OG0008733_tree.txt

```
(M_truncatula_renamed_MTR_0534s0010:0.78946,(P_neesiana_scaffold-JHFI-2101647-Pellia_neesiana:0.18526,(((((P_neesiana_scaffold-JHFI-2107354-Pellia_neesiana:0,P_neesiana_scaffold-JHFI-2107354-Pellia_neesiana:0)n6:0.5641,((P_neesiana_scaffold-JHFI-2002740-Pellia_neesiana:0,P_neesiana_scaffold-JHFI-2002740-Pellia_neesiana:0)n8:0.35862,P_neesiana_scaffold-JHFI-2002138-Pellia_neesiana:0.3991)n7:0.10482)n5:0.10836,(((P_neesiana_scaffold-JHFI-2006761-Pellia_neesiana:0,P_neesiana_scaffold-JHFI-2006761-Pellia_neesiana:0)n11:0.11324,((P_neesiana_scaffold-JHFI-2094437-Pellia_neesiana:0,P_neesiana_scaffold-JHFI-2094437-Pellia_neesiana:0)n13:0.09625,P_neesiana_scaffold-JHFI-2092312-Pellia_neesiana:0.15305)n12:0.09855)n10:0.11594,(P_neesiana_scaffold-JHFI-2013302-Pellia_neesiana:0.26607,P_neesiana_scaffold-JHFI-2013171-Pellia_neesiana:0.29867)n14:0.04061)n9:0.15182)n4:0.0467,(P_neesiana_scaffold-JHFI-2105047-Pellia_neesiana:0.49762,((P_neesiana_scaffold-JHFI-2010191-Pellia_neesiana:0,P_neesiana_scaffold-JHFI-2010191-Pellia_neesiana:0)n17:0.27256,P_neesiana_scaffold-JHFI-2107177-Pellia_neesiana:0.3735)n16:0.11918)n15:0.07423)n3:0.15659,(P_neesiana_scaffold-JHFI-2013477-Pellia_neesiana:0.06546,P_neesiana_scaffold-JHFI-2013478-Pellia_neesiana:0.13238)n18:0.24018)n2:0.21407)n1:0.78946)n0;
```
