## Supplementary material for "Transcriptional responses to arbuscular mycorrhizal symbiosis development are conserved in the early divergent *Marchantia paleacea*": OG0008734_tree.txt

```
(M_truncatula_renamed_MTR_5043500:0.127515,((M_truncatula_renamed_MTR_5044340:0.25808,(M_truncatula_renamed_MTR_5044450:0.13267,M_truncatula_renamed_MTR_5044470:0.13375)n3:0.09578)n2:0.06503,(M_truncatula_renamed_MTR_5044350:0.32096,((M_truncatula_renamed_MTR_7031440:2.23031,(((M_truncatula_renamed_MTR_7106100:0.2952,M_truncatula_renamed_MTR_7106120:0.36124)n9:0.38853,(M_truncatula_renamed_MTR_7029280:0.86951,(M_truncatula_renamed_MTR_3102440:0.51336,(M_truncatula_renamed_MTR_4011410:0.25574,(M_truncatula_renamed_MTR_4011400:0.05521,M_truncatula_renamed_MTR_4011390:0.18446)n13:0.00939)n12:0.21681)n11:0.09528)n10:0.17328)n8:0.42015,(((M_truncatula_renamed_MTR_5093140:0.39483,M_truncatula_renamed_MTR_5093120:0.33483)n16:0.0668,(M_truncatula_renamed_MTR_5093150:0.20931,M_truncatula_renamed_MTR_5093190:0.17874)n17:0.30868)n15:0.05147,M_truncatula_renamed_MTR_5093130:0.91686)n14:0.0934)n7:0.22535)n6:0.12408,(M_truncatula_renamed_MTR_5044380:0.25774,M_truncatula_renamed_MTR_4113220:0.39443)n18:0.03574)n5:0.06506)n4:0.04204)n1:0.127515)n0;
```
