## Supplementary material for "Transcriptional responses to arbuscular mycorrhizal symbiosis development are conserved in the early divergent *Marchantia paleacea*": OG0008735_tree.txt

```
(M_truncatula_renamed_MTR_4054850:0.88983,(P_abies_renamed_MA_171278g0010:0.21962,(P_abies_renamed_MA_172545g0010:0.3358,((P_abies_renamed_MA_10427079g0050:0.58382,(((P_abies_renamed_MA_10434558g0020:0.01056,P_abies_renamed_MA_36066g0010:0.05777)n7:0.1125,(P_abies_renamed_MA_590240g0010:0.02537,(P_abies_renamed_MA_9853024g0010:0.10447,(P_abies_renamed_MA_10431840g0010:0.03393,P_abies_renamed_MA_19988g0020:0.02561)n10:0.02282)n9:0.01232)n8:0.04822)n6:0.22041,(P_abies_renamed_MA_10295556g0010:0.21715,P_abies_renamed_MA_5557694g0010:0.29289)n11:0.01416)n5:0.45666)n4:0.41667,((((P_abies_renamed_MA_151301g0020:0.04657,P_abies_renamed_MA_192633g0010:0.07762)n15:0.06971,(P_abies_renamed_MA_4692671g0010:0.08284,P_abies_renamed_MA_6043802g0010:0.02268)n16:0.05169)n14:0.23456,P_abies_renamed_MA_6532g0010:0.292)n13:0.03956,(P_abies_renamed_MA_158238g0020:0.0389,(P_abies_renamed_MA_10434179g0010:0.23537,P_abies_renamed_MA_35122g0010:0.03063)n18:0.0553)n17:0.12511)n12:0.08256)n3:0.07079)n2:0.1356)n1:0.88983)n0;
```
