## Supplementary material for "Transcriptional responses to arbuscular mycorrhizal symbiosis development are conserved in the early divergent *Marchantia paleacea*": OG0008736_tree.txt

```
(Oryza_sativa_renamed_LOC_Os07g19594.1:0.057065,((Oryza_sativa_renamed_LOC_Os08g39580.1:0.00582,Oryza_sativa_renamed_LOC_Os01g42170.1:0.01934)n2:0.00015,((((Oryza_sativa_renamed_LOC_Os08g18790.1:0.0117,Oryza_sativa_renamed_LOC_Os08g18200.1:0.0075)n6:0.00602,(Oryza_sativa_renamed_LOC_Os12g37440.1:0.04886,Oryza_sativa_renamed_LOC_Os01g03240.1:0.16018)n7:0.19859)n5:0.01027,Oryza_sativa_renamed_LOC_Os10g16870.1:0.00277)n4:0.00356,(((((Oryza_sativa_renamed_LOC_Os09g35530.1:0.03618,Oryza_sativa_renamed_LOC_Os09g37140.1:0.1795)n12:0.00617,(Oryza_sativa_renamed_LOC_Os11g14710.1:0.07089,Oryza_sativa_renamed_LOC_Os09g37150.1:0.18416)n13:0.04325)n11:0.00747,(Oryza_sativa_renamed_LOC_Os01g59040.1:0.03642,Oryza_sativa_renamed_LOC_Os03g40460.1:0.03973)n14:0.01567)n10:0.00012,Oryza_sativa_renamed_LOC_Os01g15720.1:0.00878)n9:0.01275,(((Oryza_sativa_renamed_LOC_Os11g14720.1:0.10167,Oryza_sativa_renamed_LOC_Os02g19360.1:0.00752)n17:0.00366,(Oryza_sativa_renamed_LOC_Os11g47432.1:0.0015,Oryza_sativa_renamed_LOC_Os11g47438.1:0.00587)n18:0.0149)n16:0.00215,Oryza_sativa_renamed_LOC_Os02g19350.1:0.01202)n15:0.00015)n8:0.00705)n3:0.00409)n1:0.057065)n0;
```
