## Supplementary material for "Transcriptional responses to arbuscular mycorrhizal symbiosis development are conserved in the early divergent *Marchantia paleacea*": OG0008737_tree.txt

```
(Oryza_sativa_renamed_LOC_Os08g03770.1:0.24934,(((Oryza_sativa_renamed_LOC_Os03g04830.1:0.38556,(Oryza_sativa_renamed_LOC_Os08g44160.1:0.34228,(Oryza_sativa_renamed_LOC_Os08g03790.1:0.00681,(Oryza_sativa_renamed_LOC_Os08g03840.1:0.00015,Oryza_sativa_renamed_LOC_Os08g03840.2:0.00014)n6:0.03092)n5:0.2164)n4:0.0428)n3:0.22185,(Oryza_sativa_renamed_LOC_Os08g03990.1:0.02285,Oryza_sativa_renamed_LOC_Os08g04100.1:0.30938)n7:0.45174)n2:0.06015,((Oryza_sativa_renamed_LOC_Os03g49680.1:1.01538,((Oryza_sativa_renamed_LOC_Os05g01860.1:0.25449,(Oryza_sativa_renamed_LOC_Os05g01830.1:0.165,(Oryza_sativa_renamed_LOC_Os05g01900.1:0.17826,(Oryza_sativa_renamed_LOC_Os09g03210.1:0.00012,Oryza_sativa_renamed_LOC_Os05g01890.1:0.34415)n14:0.04608)n13:0.10224)n12:0.13038)n11:0.48774,(Oryza_sativa_renamed_LOC_Os05g02180.1:0.70575,(Oryza_sativa_renamed_LOC_Os01g09230.1:0.13669,Oryza_sativa_renamed_LOC_Os01g47480.1:0.38415)n16:0.47546)n15:0.06988)n10:0.43414)n9:0.31646,(Oryza_sativa_renamed_LOC_Os08g04000.1:0.62783,(Oryza_sativa_renamed_LOC_Os08g04090.2:0,Oryza_sativa_renamed_LOC_Os08g04090.1:0)n18:0.06079)n17:0.24693)n8:0.1064)n1:0.24934)n0;
```
