## Supplementary material for "Transcriptional responses to arbuscular mycorrhizal symbiosis development are conserved in the early divergent *Marchantia paleacea*": OG0008738_tree.txt

```
(Oryza_sativa_renamed_LOC_Os07g17820.1:0.081555,((Oryza_sativa_renamed_LOC_Os09g03240.1:0.08872,(Oryza_sativa_renamed_LOC_Os03g43150.1:0.14574,(Oryza_sativa_renamed_LOC_Os03g43180.1:0.04075,Oryza_sativa_renamed_LOC_Os06g24650.1:0.13614)n4:0.00897)n3:0.0292)n2:0.07253,((Oryza_sativa_renamed_LOC_Os01g29200.1:0.07967,(Oryza_sativa_renamed_LOC_Os07g25120.1:0.5893,Oryza_sativa_renamed_LOC_Os07g24920.1:0.03594)n7:0.04871)n6:0.18636,(Oryza_sativa_renamed_LOC_Os05g18890.1:0.30322,((((Oryza_sativa_renamed_LOC_Os10g13540.1:0.77243,(Oryza_sativa_renamed_LOC_Os04g27700.1:0.12079,(Oryza_sativa_renamed_LOC_Os03g03840.1:0.08231,Oryza_sativa_renamed_LOC_Os05g33780.1:0.15963)n14:0.22199)n13:0.01443)n12:0.33204,(Oryza_sativa_renamed_LOC_Os03g36520.1:0.16786,(Oryza_sativa_renamed_LOC_Os04g32240.1:0.79756,(Oryza_sativa_renamed_LOC_Os09g22210.1:0.08584,Oryza_sativa_renamed_LOC_Os12g16870.1:1.26728)n17:0.37295)n16:0.26899)n15:0.21172)n11:0.04727,(Oryza_sativa_renamed_LOC_Os04g10820.1:0.01977,Oryza_sativa_renamed_LOC_Os06g21450.1:0.06201)n18:0.0426)n10:0.04152,Oryza_sativa_renamed_LOC_Os09g10320.1:0.22614)n9:0.05682)n8:0.02267)n5:0.03733)n1:0.081555)n0;
```
