## Supplementary material for "Transcriptional responses to arbuscular mycorrhizal symbiosis development are conserved in the early divergent *Marchantia paleacea*": OG0008739_tree.txt

```
(Oryza_sativa_renamed_LOC_Os12g12190.1:0.07115,((Oryza_sativa_renamed_LOC_Os02g48940.1:0.02432,Oryza_sativa_renamed_LOC_Os02g54790.1:0.01905)n2:0.40624,(((Oryza_sativa_renamed_LOC_Os05g28170.2:0,Oryza_sativa_renamed_LOC_Os05g28170.1:0)n5:0.85142,(Oryza_sativa_renamed_LOC_Os02g56450.1:0.46611,Oryza_sativa_renamed_LOC_Os05g12730.1:0.85226)n6:0.13188)n4:0.07813,((Oryza_sativa_renamed_LOC_Os06g06310.1:0.11216,Oryza_sativa_renamed_LOC_Os08g23280.1:0.22074)n8:0.52619,((Oryza_sativa_renamed_LOC_Os01g50020.1:0.66464,((Oryza_sativa_renamed_LOC_Os04g10250.1:0.09096,Oryza_sativa_renamed_LOC_Os05g16490.1:0.05695)n12:0.30056,(Oryza_sativa_renamed_LOC_Os07g08940.1:0.12001,Oryza_sativa_renamed_LOC_Os09g04770.1:0.1128)n13:0.20339)n11:0.05784)n10:0.23752,((Oryza_sativa_renamed_LOC_Os05g11310.1:1.5778,Oryza_sativa_renamed_LOC_Os11g44330.1:1.90552)n15:0.37902,(Oryza_sativa_renamed_LOC_Os12g10470.1:0.20007,(Oryza_sativa_renamed_LOC_Os04g01720.1:0.02531,(Oryza_sativa_renamed_LOC_Os02g21320.1:0.06812,Oryza_sativa_renamed_LOC_Os02g27350.1:0.05247)n18:0.00391)n17:0.13414)n16:0.46851)n14:0.12281)n9:0.12851)n7:0.3007)n3:0.17448)n1:0.07115)n0;
```
