## Supplementary material for "Transcriptional responses to arbuscular mycorrhizal symbiosis development are conserved in the early divergent *Marchantia paleacea*": OG0008740_tree.txt

```
(Oryza_sativa_renamed_LOC_Os12g11240.1:7e-05,(Oryza_sativa_renamed_LOC_Os01g59250.1:0.00331,(Oryza_sativa_renamed_LOC_Os11g08800.1:0.00391,(((Oryza_sativa_renamed_LOC_Os03g38375.1:0.06709,(Oryza_sativa_renamed_LOC_Os12g32870.1:0.43441,((Oryza_sativa_renamed_LOC_Os05g25610.1:0.19844,Oryza_sativa_renamed_LOC_Os09g02910.1:0.40983)n8:0.11013,(Oryza_sativa_renamed_LOC_Os08g29610.1:0.60042,((Oryza_sativa_renamed_LOC_Os10g29400.1:0.08626,Oryza_sativa_renamed_LOC_Os11g10490.1:0.00752)n11:0.37825,((Oryza_sativa_renamed_LOC_Os04g55770.1:0.23719,Oryza_sativa_renamed_LOC_Os04g55790.1:0.08845)n13:0.67869,(Oryza_sativa_renamed_LOC_Os10g10140.1:1.42989,(Oryza_sativa_renamed_LOC_Os02g34900.1:0.37497,((Oryza_sativa_renamed_LOC_Os04g20700.1:0.03299,Oryza_sativa_renamed_LOC_Os11g28910.1:0.33917)n17:0.29705,(Oryza_sativa_renamed_LOC_Os04g19870.1:0.13921,Oryza_sativa_renamed_LOC_Os10g10880.1:0.19684)n18:0.352)n16:0.13016)n15:0.16691)n14:0.08973)n12:0.10993)n10:0.21043)n9:0.05554)n7:0.08595)n6:0.15069)n5:0.10733,Oryza_sativa_renamed_LOC_Os09g27135.1:0.01468)n4:0.00428,Oryza_sativa_renamed_LOC_Os10g14290.1:0.00014)n3:0.00391)n2:0.00234)n1:7e-05)n0;
```
