## Supplementary material for "Transcriptional responses to arbuscular mycorrhizal symbiosis development are conserved in the early divergent *Marchantia paleacea*": OG0008741_tree.txt

```
(T_lepidozioides_scaffold-SKQD-2079206-Takakia_lepidozioides:0.81602,(((Oryza_sativa_renamed_LOC_Os12g39460.1:1.05981,((Oryza_sativa_renamed_LOC_Os06g05620.1:0.83171,(Oryza_sativa_renamed_LOC_Os06g05590.1:0.25548,(Oryza_sativa_renamed_LOC_Os06g05560.1:0.35655,(Oryza_sativa_renamed_LOC_Os06g05580.1:0,Oryza_sativa_renamed_LOC_Os06g05580.2:0)n8:0.24886)n7:0.08313)n6:0.1429)n5:0.24005,(Oryza_sativa_renamed_LOC_Os12g40290.1:0.47448,(Oryza_sativa_renamed_LOC_Os12g39520.1:0.42757,Oryza_sativa_renamed_LOC_Os12g40140.1:0.33293)n10:0.06853)n9:0.26577)n4:0.00391)n3:0.07088,(Oryza_sativa_renamed_LOC_Os06g05600.1:0.21687,Oryza_sativa_renamed_LOC_Os06g05610.1:0.18469)n11:0.43465)n2:0.14777,(((Oryza_sativa_renamed_LOC_Os07g04790.1:0.31552,(Oryza_sativa_renamed_LOC_Os11g05580.1:0.49703,Oryza_sativa_renamed_LOC_Os11g05590.1:0.52868)n15:0.00701)n14:0.40846,(Oryza_sativa_renamed_LOC_Os06g20420.1:1.10011,(Oryza_sativa_renamed_LOC_Os12g05960.1:0.33629,Oryza_sativa_renamed_LOC_Os12g05970.1:0.46997)n17:0.05901)n16:0.31541)n13:0.21894,(Oryza_sativa_renamed_LOC_Os02g03660.1:0.88479,Oryza_sativa_renamed_LOC_Os08g31690.1:0.82653)n18:0.05518)n12:0.27943)n1:0.81602)n0;
```
