## Supplementary material for "Transcriptional responses to arbuscular mycorrhizal symbiosis development are conserved in the early divergent *Marchantia paleacea*": OG0008742_tree.txt

```
(P_abies_renamed_MA_2541784g0010:0.004385,(P_abies_renamed_MA_6966520g0010:0.06885,(P_abies_renamed_MA_3002717g0010:0.06373,((((P_abies_renamed_MA_6439969g0010:0.07893,(P_abies_renamed_MA_3923213g0010:0.05672,P_abies_renamed_MA_5436369g0010:0.03405)n7:0.04863)n6:0.10631,((P_abies_renamed_MA_5791631g0010:0.06617,(P_abies_renamed_MA_10427764g0010:0.14411,P_abies_renamed_MA_6240194g0010:0.03007)n10:0.04721)n9:0.00754,P_abies_renamed_MA_131013g0010:0.31175)n8:0.00368)n5:0.00015,((P_abies_renamed_MA_3540420g0010:0.15062,P_abies_renamed_MA_4246800g0010:0.14041)n12:0.01654,(P_abies_renamed_MA_10042710g0020:0.23947,(P_abies_renamed_MA_143611g0010:0.1815,(P_abies_renamed_MA_6160208g0010:0.52984,(P_abies_renamed_MA_486753g0010:0.26814,P_abies_renamed_MA_7078015g0010:0.2237)n16:0.03117)n15:0.25031)n14:0.32883)n13:0.04713)n11:0.02483)n4:0.03009,((P_abies_renamed_MA_8192911g0010:0.07883,P_abies_renamed_MA_7466480g0010:0.05756)n18:0.00014,P_abies_renamed_MA_3018947g0010:0.01947)n17:0.00964)n3:0.00015)n2:0.01212)n1:0.004385)n0;
```
