## Supplementary material for "Transcriptional responses to arbuscular mycorrhizal symbiosis development are conserved in the early divergent *Marchantia paleacea*": OG0008743_tree.txt

```
(P_abies_renamed_MA_8227330g0010:0.65527,(S_moellendorffii_renamed_EFJ04463:0.47998,(((S_moellendorffii_renamed_EFJ28124:0.10557,(S_moellendorffii_renamed_EFJ05455:0.26783,S_moellendorffii_renamed_EFJ04664:0.28267)n5:0.07091)n4:0.10113,S_moellendorffii_renamed_EFJ04633:0.41378)n3:0.08871,(((S_moellendorffii_renamed_EFJ07881:0.02518,((S_moellendorffii_renamed_EFJ04616:0,S_moellendorffii_renamed_EFJ04654:0)n10:0.0043,(S_moellendorffii_renamed_EFJ04519:0.00896,S_moellendorffii_renamed_EFJ04665:0.00014)n11:0.00014)n9:0.05976)n8:0.08077,S_moellendorffii_renamed_EFJ14622:0.09245)n7:0.01922,(S_moellendorffii_renamed_EFJ04581:0.00924,((S_moellendorffii_renamed_EFJ04691:0.00969,(S_moellendorffii_renamed_EFJ05450:0.00015,S_moellendorffii_renamed_EFJ12105:0.30919)n15:0.21387)n14:0.0018,((S_moellendorffii_renamed_EFJ06850:0.02052,S_moellendorffii_renamed_EFJ06855:0.01129)n17:0.00373,(S_moellendorffii_renamed_EFJ04525:0.01123,S_moellendorffii_renamed_EFJ30156:0.03007)n18:0.00372)n16:0.00377)n13:0.00316)n12:0.09378)n6:0.05875)n2:0.03144)n1:0.65527)n0;
```
