## Supplementary material for "Transcriptional responses to arbuscular mycorrhizal symbiosis development are conserved in the early divergent *Marchantia paleacea*": OG0008744_tree.txt

```
(P_patens_renamed_P315_19430V3.1:0.009005,(P_patens_renamed_P39_12680V3.1:0.01831,(P_patens_renamed_P316_10730V3.1:0.05587,((P_patens_renamed_P39_17820V3.1:0.33134,P_patens_renamed_P316_12590V3.1:0.04537)n4:0.01485,((P_patens_renamed_P34_1950V3.1:0.09302,(P_patens_renamed_P310_11550V3.1:0.04522,P_patens_renamed_P31_280V3.1:0.05583)n7:0.00514)n6:0.00015,((P_patens_renamed_P35_1400V3.1:0.15505,((((P_patens_renamed_P314_4000V3.2:0.00014,P_patens_renamed_P314_3990V3.1:0.00014)n13:0.18113,P_patens_renamed_P311_15750V3.1:0.05671)n12:0.01442,(P_patens_renamed_P31_10590V3.2:0.00016,P_patens_renamed_P31_10590V3.1:0.00014)n14:0.07623)n11:0.01363,(P_patens_renamed_P34_24930V3.1:0.14943,((P_patens_renamed_P319_11510V3.1:0.37499,(P_patens_renamed_P36_15710V3.1:0.00014,P_patens_renamed_P36_15710V3.2:0.00014)n18:0.06435)n17:0.0548,P_patens_renamed_P38_4630V3.1:0.11904)n16:0.03205)n15:0.00823)n10:0.00016)n9:0.02551,P_patens_renamed_P311_8200V3.1:0.00014)n8:0.00176)n5:0.00832)n3:0.0084)n2:0.00086)n1:0.009005)n0;
```
