## Supplementary material for "Transcriptional responses to arbuscular mycorrhizal symbiosis development are conserved in the early divergent *Marchantia paleacea*": OG0008745_tree.txt

```
(P_patens_renamed_P315_8950V3.2:0.003515,((P_patens_renamed_P315_8950V3.1:0,P_patens_renamed_P315_8950V3.3:0)n2:0.00014,((P_patens_renamed_P39_12360V3.3:0,P_patens_renamed_P39_12360V3.1:0,P_patens_renamed_P39_12360V3.4:0,P_patens_renamed_P39_12360V3.2:0)n4:0.13947,(((P_patens_renamed_P326_440V3.5:0,P_patens_renamed_P326_440V3.6:0,P_patens_renamed_P326_440V3.3:0,P_patens_renamed_P326_440V3.4:0,P_patens_renamed_P326_440V3.2:0)n7:0.00015,P_patens_renamed_P326_440V3.1:0.00014)n6:0.70851,((P_patens_renamed_P39_15320V3.3:0,P_patens_renamed_P39_15320V3.2:0,P_patens_renamed_P39_15320V3.1:0)n9:0.1468,(P_patens_renamed_P315_8900V3.1:0.00015,(P_patens_renamed_P315_8900V3.2:0,P_patens_renamed_P315_8900V3.3:0,P_patens_renamed_P315_8900V3.4:0)n11:0.00014)n10:0.2605)n8:0.35871)n5:0.69902)n3:0.15924)n1:0.003515)n0;
```
