## Supplementary material for "Transcriptional responses to arbuscular mycorrhizal symbiosis development are conserved in the early divergent *Marchantia paleacea*": OG0008746_tree.txt

```
(P_patens_renamed_P311_4770V3.6:0,(P_patens_renamed_P311_4770V3.5:0,((P_patens_renamed_P311_4770V3.4:0,P_patens_renamed_P311_4770V3.3:0)n3:0.00014,(P_patens_renamed_P311_4770V3.1:0.00014,(P_patens_renamed_P311_4770V3.2:0.00014,(((P_patens_renamed_P311_4670V3.10:0,P_patens_renamed_P311_4670V3.12:0,P_patens_renamed_P311_4670V3.11:0)n8:0.00016,P_patens_renamed_P311_4770V3.7:0.00014)n7:0.04629,((P_patens_renamed_P311_4670V3.9:0,P_patens_renamed_P311_4670V3.3:0,P_patens_renamed_P311_4670V3.2:0,P_patens_renamed_P311_4670V3.6:0,P_patens_renamed_P311_4670V3.4:0,P_patens_renamed_P311_4670V3.7:0,P_patens_renamed_P311_4670V3.5:0,P_patens_renamed_P311_4670V3.8:0,P_patens_renamed_P311_4670V3.1:0)n10:0.00815,P_patens_renamed_P311_4670V3.13:0.01056)n9:0.04579)n6:0.00016)n5:0.00016)n4:0.00016)n2:0.00014)n1:0)n0;
```
