## Supplementary material for "Transcriptional responses to arbuscular mycorrhizal symbiosis development are conserved in the early divergent *Marchantia paleacea*": OG0008747_tree.txt

```
(P_patens_renamed_P31_14610V3.1:0.47114,(P_patens_renamed_P39_1820V3.1:0.55822,((P_patens_renamed_P37_3850V3.1:0.16553,(P_patens_renamed_P316_5250V3.1:0.23629,(P_patens_renamed_P316_4540V3.1:0.00014,P_patens_renamed_P312_13760V3.1:0.5666)n5:0.66758)n4:0.16031)n3:0.10471,((P_patens_renamed_P314_22610V3.1:1.67065,P_patens_renamed_P311_9050V3.1:0.12005)n7:0.00015,((((P_patens_renamed_P38_9410V3.1:0.1483,(P_patens_renamed_P312_8700V3.1:0.09531,(P_patens_renamed_P310_19830V3.1:0.00015,P_patens_renamed_P324_9180V3.1:0.38177)n13:0.07505)n12:0.10863)n11:0.24728,(P_patens_renamed_P312_12090V3.1:0.27213,P_patens_renamed_P313_4050V3.1:0.38534)n14:0.41146)n10:0.24721,(((P_patens_renamed_P312_6060V3.1:0.00014,P_patens_renamed_P312_6059V3.1:0.00015)n17:0.3719,P_patens_renamed_P320_2720V3.1:0.31252)n16:0.04711,(P_patens_renamed_P33_24160V3.1:0.00014,P_patens_renamed_P33_24160V3.2:0.00014)n18:0.1)n15:0.22969)n9:0.16495,P_patens_renamed_P34_20010V3.1:0.31358)n8:0.12272)n6:0.03399)n2:0.32669)n1:0.47114)n0;
```
