## Supplementary material for "Transcriptional responses to arbuscular mycorrhizal symbiosis development are conserved in the early divergent *Marchantia paleacea*": OG0008748_tree.txt

```
(P_patens_renamed_P315_13740V3.1:0.046525,(((P_patens_renamed_P310_25290V3.1:0.10479,P_patens_renamed_P31_10611V3.1:0.09635)n3:0.0189,(P_patens_renamed_P314_3960V3.2:0.00015,P_patens_renamed_P314_3960V3.1:0.00014)n4:0.14083)n2:0.01338,(((P_patens_renamed_P313_14640V3.2:0.12509,P_patens_renamed_P313_14640V3.1:0.00615)n7:0.03055,(P_patens_renamed_P312_11250V3.3:0.89523,P_patens_renamed_P313_14688V3.1:0.00015)n8:0.0538)n6:0.05843,(((P_patens_renamed_P325_2980V3.1:0.03384,(P_patens_renamed_P31_300V3.2:0.0051,P_patens_renamed_P31_300V3.1:0.00015)n12:0.06263)n11:0.01505,((P_patens_renamed_P315_19470V3.2:0.00014,P_patens_renamed_P315_19470V3.1:0.00014)n14:0.03197,(P_patens_renamed_P313_19021V3.1:0.10433,(P_patens_renamed_P310_11580V3.2:0.00014,P_patens_renamed_P310_11580V3.1:0.00014)n16:0.03848)n15:0.0254)n13:0.00288)n10:0.0033,(P_patens_renamed_P316_6040V3.1:0.0242,(P_patens_renamed_P316_2390V3.1:0.00014,P_patens_renamed_P316_2390V3.2:0.00014)n18:0.082)n17:0.00329)n9:0.01082)n5:0.02142)n1:0.046525)n0;
```
