## Supplementary material for "Transcriptional responses to arbuscular mycorrhizal symbiosis development are conserved in the early divergent *Marchantia paleacea*": OG0008749_tree.txt

```
(P_patens_renamed_P36_20930V3.2:7.5e-05,(P_patens_renamed_P36_20930V3.1:0.00014,((P_patens_renamed_P324_690V3.2:0,P_patens_renamed_P324_690V3.3:0,P_patens_renamed_P324_690V3.4:0,P_patens_renamed_P324_690V3.1:0)n3:0.08189,(((P_patens_renamed_P323_4090V3.2:0,P_patens_renamed_P323_4090V3.1:0)n6:0.66744,((P_patens_renamed_P324_11190V3.2:0,P_patens_renamed_P324_11190V3.1:0)n8:0.69149,(P_patens_renamed_P38_18090V3.1:0,P_patens_renamed_P38_18090V3.2:0)n9:0.22293)n7:0.24364)n5:0.59756,((P_patens_renamed_P310_21020V3.2:0,P_patens_renamed_P310_21020V3.1:0)n11:0.47768,(P_patens_renamed_P323_13940V3.3:0,P_patens_renamed_P323_13940V3.6:0,P_patens_renamed_P323_13940V3.1:0,P_patens_renamed_P323_13940V3.5:0,P_patens_renamed_P323_13940V3.2:0,P_patens_renamed_P323_13940V3.4:0)n12:0.2436)n10:0.04944)n4:0.17003)n2:0.07897)n1:7.5e-05)n0;
```
