## Supplementary material for "Transcriptional responses to arbuscular mycorrhizal symbiosis development are conserved in the early divergent *Marchantia paleacea*": OG0008750_tree.txt

```
(A_agrestis_renamed_Aagr.utg000129l.77.1:0.73878,(T_lepidozioides_scaffold-SKQD-2006201-Takakia_lepidozioides:0.15959,((((P_patens_renamed_P315_12420V3.2:0,P_patens_renamed_P315_12420V3.1:0,P_patens_renamed_P315_12420V3.5:0)n5:0.00014,(P_patens_renamed_P315_12420V3.3:0.16467,P_patens_renamed_P315_12420V3.4:0.00014)n6:0.00016)n4:0.07718,((P_patens_renamed_P39_15250V3.2:0,P_patens_renamed_P39_15250V3.1:0)n8:0.00014,P_patens_renamed_P39_15250V3.3:0.07979)n7:0.04094)n3:0.12025,((P_patens_renamed_P320_17760V3.1:0,P_patens_renamed_P320_17760V3.4:0,P_patens_renamed_P320_17760V3.3:0,P_patens_renamed_P320_17760V3.2:0)n10:0.46535,((P_patens_renamed_P33_9350V3.3:0,P_patens_renamed_P33_9350V3.4:0)n12:0.0164,(((P_patens_renamed_P33_9300V3.2:0,P_patens_renamed_P33_9300V3.1:0)n15:0.70446,P_patens_renamed_P33_9350V3.2:0.00021)n14:0.00905,P_patens_renamed_P33_9350V3.1:0.00014)n13:0.00885)n11:0.0372)n9:0.206919)n2:0.022991)n1:0.22079)n0;
```
