## Supplementary material for "Transcriptional responses to arbuscular mycorrhizal symbiosis development are conserved in the early divergent *Marchantia paleacea*": OG0008751_tree.txt

```
(P_patens_renamed_P315_4900V3.1:0.005655,(((P_patens_renamed_P315_4901V3.16:0,P_patens_renamed_P315_4901V3.14:0,P_patens_renamed_P315_4901V3.15:0,P_patens_renamed_P315_4901V3.13:0)n3:0.00014,((P_patens_renamed_P315_4901V3.11:0,P_patens_renamed_P315_4901V3.12:0)n5:0.00014,(P_patens_renamed_P315_4901V3.17:0,P_patens_renamed_P315_4901V3.18:0)n6:0.00693)n4:0.00014)n2:0.00919,(((P_patens_renamed_P315_4901V3.4:0,P_patens_renamed_P315_4901V3.3:0,P_patens_renamed_P315_4901V3.2:0,P_patens_renamed_P315_4901V3.1:0,P_patens_renamed_P315_4901V3.6:0,P_patens_renamed_P315_4901V3.5:0)n9:0.00014,(P_patens_renamed_P315_4901V3.10:0,P_patens_renamed_P315_4901V3.9:0)n10:0.00015)n8:0.00015,((P_patens_renamed_P315_4901V3.7:0,P_patens_renamed_P315_4901V3.8:0)n12:0.00535,P_patens_renamed_P315_4901V3.19:0.00133)n11:0.00016)n7:0.01696)n1:0.005655)n0;
```
