## Supplementary material for "Transcriptional responses to arbuscular mycorrhizal symbiosis development are conserved in the early divergent *Marchantia paleacea*": OG0008752_tree.txt

```
(A_agrestis_renamed_Aagr.utg000020l.50.1:0.08949,((P_pinnata_scaffold-UUHD-2142345-Porella_pinnata:0.50774,S_moellendorffii_renamed_EFJ27233:0.52056)n2:0.08973,((P_patens_renamed_P33_17810V3.8:0,P_patens_renamed_P33_17810V3.9:0,P_patens_renamed_P33_17810V3.7:0,P_patens_renamed_P33_17810V3.10:0)n4:0.02173,(((P_patens_renamed_P33_17810V3.15:0,P_patens_renamed_P33_17810V3.14:0,P_patens_renamed_P33_17810V3.16:0)n7:0.00014,(P_patens_renamed_P33_17810V3.13:0,P_patens_renamed_P33_17810V3.11:0,P_patens_renamed_P33_17810V3.12:0)n8:0.00911)n6:0.00015,((P_patens_renamed_P33_17810V3.4:0,P_patens_renamed_P33_17810V3.5:0,P_patens_renamed_P33_17810V3.6:0)n10:0.00015,((P_patens_renamed_P33_17810V3.2:0,P_patens_renamed_P33_17810V3.3:0,P_patens_renamed_P33_17810V3.1:0)n12:0.00377,P_patens_renamed_P33_17810V3.17:0.00877)n11:0.01725)n9:0.00016)n5:0.00011)n3:0.21144)n1:0.08949)n0;
```
