## Supplementary material for "Transcriptional responses to arbuscular mycorrhizal symbiosis development are conserved in the early divergent *Marchantia paleacea*": OG0008753_tree.txt

```
(P_patens_renamed_P323_1740V3.4:7e-05,(((P_patens_renamed_P320_12300V3.3:0,P_patens_renamed_P320_12300V3.2:0,P_patens_renamed_P320_12300V3.4:0,P_patens_renamed_P320_12300V3.1:0)n3:0.12463,((P_patens_renamed_P324_7020V3.2:0,P_patens_renamed_P324_7020V3.1:0,P_patens_renamed_P324_7020V3.3:0)n5:0.19535,(P_patens_renamed_P323_10500V3.3:0,P_patens_renamed_P323_10500V3.1:0,P_patens_renamed_P323_10500V3.2:0)n6:0.21119)n4:0.18907)n2:0.28826,((P_patens_renamed_P323_1740V3.2:0,P_patens_renamed_P323_1740V3.3:0,P_patens_renamed_P323_1740V3.1:0)n8:0.00014,((P_patens_renamed_P323_1740V3.7:0,P_patens_renamed_P323_1740V3.9:0,P_patens_renamed_P323_1740V3.8:0,P_patens_renamed_P323_1740V3.10:0)n10:0.00015,(P_patens_renamed_P323_1740V3.5:0,P_patens_renamed_P323_1740V3.6:0)n11:0.00014)n9:0.00015)n7:0.00014)n1:7e-05)n0;
```
