## Supplementary material for "Transcriptional responses to arbuscular mycorrhizal symbiosis development are conserved in the early divergent *Marchantia paleacea*": OG0008754_tree.txt

```
(P_patens_renamed_P311_22620V3.3:0,(P_patens_renamed_P311_22620V3.4:0,(P_patens_renamed_P311_22620V3.2:0.00318,((P_patens_renamed_P311_22620V3.1:0,P_patens_renamed_P311_22620V3.5:0)n4:0.00313,(P_patens_renamed_P32_10670V3.1:0.26296,((P_patens_renamed_P34_29600V3.1:0,P_patens_renamed_P34_29600V3.2:0)n7:0.57884,((P_patens_renamed_P37_2830V3.10:0,P_patens_renamed_P37_2830V3.1:0,P_patens_renamed_P37_2830V3.3:0,P_patens_renamed_P37_2830V3.2:0,P_patens_renamed_P37_2830V3.9:0,P_patens_renamed_P37_2830V3.6:0,P_patens_renamed_P37_2830V3.8:0,P_patens_renamed_P37_2830V3.5:0,P_patens_renamed_P37_2830V3.4:0,P_patens_renamed_P37_2830V3.7:0)n9:0.44076,(P_patens_renamed_P32_10680V3.2:0,P_patens_renamed_P32_10680V3.1:0)n10:0.21979)n8:0.01445)n6:0.00892)n5:0.08476)n3:0.00014)n2:0.00014)n1:0)n0;
```
