## Supplementary material for "Transcriptional responses to arbuscular mycorrhizal symbiosis development are conserved in the early divergent *Marchantia paleacea*": OG0008755_tree.txt

```
(P_pinnata_scaffold-UUHD-2009965-Porella_pinnata:0.026055,(P_pinnata_scaffold-UUHD-2009966-Porella_pinnata:0.07299,(P_pinnata_scaffold-UUHD-2009964-Porella_pinnata:0.10348,(P_pinnata_scaffold-UUHD-2011011-Porella_pinnata:0.06931,((P_pinnata_scaffold-UUHD-2004179-Porella_pinnata:0.20467,P_pinnata_scaffold-UUHD-2124639-Porella_pinnata:0.53894)n5:0.04458,((P_pinnata_scaffold-UUHD-2008900-Porella_pinnata:0.14792,((P_pinnata_scaffold-UUHD-2008898-Porella_pinnata:0.00015,P_pinnata_scaffold-UUHD-2008899-Porella_pinnata:0.01336)n9:0.18183,(P_pinnata_scaffold-UUHD-2007215-Porella_pinnata:0.01531,P_pinnata_scaffold-UUHD-2007216-Porella_pinnata:0.00869)n10:0.1651)n8:0.13788)n7:0.19228,(P_pinnata_scaffold-UUHD-2008889-Porella_pinnata:0.20597,((P_pinnata_scaffold-UUHD-2000295-Porella_pinnata:0.01851,P_pinnata_scaffold-UUHD-2000296-Porella_pinnata:0.09662)n13:0.24371,(P_pinnata_scaffold-UUHD-2005999-Porella_pinnata:0.05061,((P_pinnata_scaffold-UUHD-2007164-Porella_pinnata:0.06481,(P_pinnata_scaffold-UUHD-2005212-Porella_pinnata:0.00816,P_pinnata_scaffold-UUHD-2005213-Porella_pinnata:0.05584)n17:0.06033)n16:0.04963,(P_pinnata_scaffold-UUHD-2007032-Porella_pinnata:0.182,P_pinnata_scaffold-UUHD-2010376-Porella_pinnata:0.0522)n18:0.02481)n15:0.0462)n14:0.09939)n12:0.0391)n11:0.10044)n6:0.13635)n4:0.07687)n3:0.05084)n2:0.05329)n1:0.026055)n0;
```
