## Supplementary material for "Transcriptional responses to arbuscular mycorrhizal symbiosis development are conserved in the early divergent *Marchantia paleacea*": OG0008756_tree.txt

```
(S_moellendorffii_renamed_EFJ06953:0.004035,(((S_moellendorffii_renamed_EFJ09123:0.01709,(S_moellendorffii_renamed_EFJ08802:0.05632,S_moellendorffii_renamed_EFJ08798:0.0103)n4:0.08986)n3:0.18593,(((S_moellendorffii_renamed_EFJ06955:0.00786,S_moellendorffii_renamed_EFJ11907:0.41094)n7:0.00684,((S_moellendorffii_renamed_EFJ27390:0.02794,(S_moellendorffii_renamed_EFJ09120:0.1093,S_moellendorffii_renamed_EFJ08805:0.00917)n10:0.01714)n9:0.01749,(S_moellendorffii_renamed_EFJ08795:0.00014,(S_moellendorffii_renamed_EFJ09115:0.17287,S_moellendorffii_renamed_EFJ04847:0.01842)n12:0.00015)n11:0.00014)n8:0.10603)n6:0.00985,(S_moellendorffii_renamed_EFJ09118:0.00756,(S_moellendorffii_renamed_EFJ08799:0,S_moellendorffii_renamed_EFJ08797:0)n14:0.00014)n13:0.01305)n5:0.06506)n2:0.06132,(S_moellendorffii_renamed_EFJ04841:0.01771,(S_moellendorffii_renamed_EFJ06950:0.01613,(S_moellendorffii_renamed_EFJ04377:0.35733,(S_moellendorffii_renamed_EFJ08792:0.03289,S_moellendorffii_renamed_EFJ08794:0.00014)n18:0.00803)n17:0.00015)n16:0.00016)n15:0.0001)n1:0.004035)n0;
```
