## Supplementary material for "Transcriptional responses to arbuscular mycorrhizal symbiosis development are conserved in the early divergent *Marchantia paleacea*": OG0008757_tree.txt

```
(S_moellendorffii_renamed_EFJ14177:0.002035,(S_moellendorffii_renamed_EFJ14178:0.00014,((((S_moellendorffii_renamed_EFJ28050:0.04405,S_moellendorffii_renamed_EFJ29476:0.02784)n5:0.14932,((S_moellendorffii_renamed_EFJ17537:0.47884,(S_moellendorffii_renamed_EFJ12838:0.05026,(S_moellendorffii_renamed_EFJ12906:0.02839,S_moellendorffii_renamed_EFJ17099:0.01073)n9:0.03279)n8:0.10835)n7:0.77515,(S_moellendorffii_renamed_EFJ12175:0.01214,S_moellendorffii_renamed_EFJ29354:0.02462)n10:0.27735)n6:0.15425)n4:0.10887,((S_moellendorffii_renamed_EFJ19602:0.00434,S_moellendorffii_renamed_EFJ06591:0.00014)n12:0.10411,(S_moellendorffii_renamed_EFJ29653:0.00657,(S_moellendorffii_renamed_EFJ29675:0.2544,(S_moellendorffii_renamed_EFJ28159:0.00404,S_moellendorffii_renamed_EFJ29461:0.24316)n15:0.00444)n14:0.00409)n13:0.07832)n11:0.0551)n3:0.10222,(S_moellendorffii_renamed_EFJ14180:0.00014,(S_moellendorffii_renamed_EFJ14183:0.01308,(S_moellendorffii_renamed_EFJ13161:0,S_moellendorffii_renamed_EFJ13158:0)n18:0.00407)n17:0.00014)n16:0.00014)n2:0.00814)n1:0.002035)n0;
```
