## Supplementary material for "Transcriptional responses to arbuscular mycorrhizal symbiosis development are conserved in the early divergent *Marchantia paleacea*": OG0008758_tree.txt

```
(S_moellendorffii_renamed_EFJ06037:8e-05,(S_moellendorffii_renamed_EFJ18876:0.00322,(((S_moellendorffii_renamed_EFJ18879:0.04949,(S_moellendorffii_renamed_EFJ06036:0.00318,S_moellendorffii_renamed_EFJ18878:0.00014)n5:0.00015)n4:0.00365,(S_moellendorffii_renamed_EFJ11366:0.0107,(S_moellendorffii_renamed_EFJ25092:0.04308,((S_moellendorffii_renamed_EFJ32581:0.01068,(S_moellendorffii_renamed_EFJ16640:0.02454,(S_moellendorffii_renamed_EFJ32586:0.03356,S_moellendorffii_renamed_EFJ16638:0.02395)n11:0.00014)n10:0.00681)n9:0.11623,((S_moellendorffii_renamed_EFJ30019:0.02418,(S_moellendorffii_renamed_EFJ24827:0.00982,(((S_moellendorffii_renamed_EFJ25022:0.08511,S_moellendorffii_renamed_EFJ25025:0.00015)n17:0.00678,S_moellendorffii_renamed_EFJ30278:0.01408)n16:0.0062,S_moellendorffii_renamed_EFJ30306:0.00438)n15:0.00488)n14:0.01985)n13:0.0306,(S_moellendorffii_renamed_EFJ30294:0.01351,S_moellendorffii_renamed_EFJ24840:0.04343)n18:0.03045)n12:0.0586)n8:0.05892)n7:0.04817)n6:0.02115)n3:0.00645,S_moellendorffii_renamed_EFJ06035:0.00649)n2:0.00015)n1:8e-05)n0;
```
