## Supplementary material for "Transcriptional responses to arbuscular mycorrhizal symbiosis development are conserved in the early divergent *Marchantia paleacea*": OG0008759_tree.txt

```
(S_moellendorffii_renamed_EFJ20633:0.001705,((S_moellendorffii_renamed_EFJ32801:0.0455,S_moellendorffii_renamed_EFJ20631:0.00317)n2:0.00633,(S_moellendorffii_renamed_EFJ20802:0.00315,((S_moellendorffii_renamed_EFJ32444:0.02679,(S_moellendorffii_renamed_EFJ09428:0.04626,S_moellendorffii_renamed_EFJ32446:0.02729)n6:0.00016)n5:0.21874,((((S_moellendorffii_renamed_EFJ09361:0.00014,(S_moellendorffii_renamed_EFJ09362:0.00972,(S_moellendorffii_renamed_EFJ34993:0.00014,S_moellendorffii_renamed_EFJ34600:0.06144)n12:0.00833)n11:0.00418)n10:0.00412,S_moellendorffii_renamed_EFJ09359:0.0785)n9:0.00701,((S_moellendorffii_renamed_EFJ34994:0.00014,S_moellendorffii_renamed_EFJ34996:0.0097)n14:0.00633,S_moellendorffii_renamed_EFJ04160:0.05081)n13:0.016)n8:0.00704,(S_moellendorffii_renamed_EFJ34592:0.00956,((S_moellendorffii_renamed_EFJ09357:0.03108,(S_moellendorffii_renamed_EFJ34997:0.00973,S_moellendorffii_renamed_EFJ34995:0.00626)n18:0.01265)n17:0.00015,S_moellendorffii_renamed_EFJ09358:0.01311)n16:0.00316)n15:0.00977)n7:0.00015)n4:0.00372)n3:0.00338)n1:0.001705)n0;
```
