## Supplementary material for "Transcriptional responses to arbuscular mycorrhizal symbiosis development are conserved in the early divergent *Marchantia paleacea*": OG0008760_tree.txt

```
(S_moellendorffii_renamed_EFJ12578:0.02233,((S_moellendorffii_renamed_EFJ12577:0,S_moellendorffii_renamed_EFJ12575:0)n2:0.00014,((S_moellendorffii_renamed_EFJ10274:0.02105,((S_moellendorffii_renamed_EFJ20700:0.05121,(((S_moellendorffii_renamed_EFJ18727:0.01444,(S_moellendorffii_renamed_EFJ18726:0.00015,S_moellendorffii_renamed_EFJ36081:0.05385)n10:0.04561)n9:0.04786,(S_moellendorffii_renamed_EFJ18728:0.00501,S_moellendorffii_renamed_EFJ36080:0.00379)n11:0.02248)n8:0.01034,S_moellendorffii_renamed_EFJ36097:0.00016)n7:1.3465)n6:0.08477,(S_moellendorffii_renamed_EFJ12498:0.00826,S_moellendorffii_renamed_EFJ35782:0.01239)n12:0.00408)n5:0.00332)n4:0.0087,((S_moellendorffii_renamed_EFJ04202:0,S_moellendorffii_renamed_EFJ04248:0,S_moellendorffii_renamed_EFJ10276:0,S_moellendorffii_renamed_EFJ04500:0,S_moellendorffii_renamed_EFJ04170:0)n14:0.00014,(S_moellendorffii_renamed_EFJ10278:0,S_moellendorffii_renamed_EFJ35784:0)n15:0.00016)n13:0.00015)n3:0.00388)n1:0.02233)n0;
```
