## Supplementary material for "Transcriptional responses to arbuscular mycorrhizal symbiosis development are conserved in the early divergent *Marchantia paleacea*": OG0008761_tree.txt

```
(Z_mays_renamed_A0A1D6N988:0.013805,((Z_mays_renamed_A0A1D6GZU0:0.00015,(Z_mays_renamed_A0A1D6EAZ9:0.00797,Z_mays_renamed_A0A1D6K4L5:0.01758)n3:0.06482)n2:0.02377,(Z_mays_renamed_A0A1D6EZU5:0.00014,(Z_mays_renamed_A0A1D6EPY6:0.00912,(Z_mays_renamed_A0A1D6IUB4:0.01845,((((Z_mays_renamed_A0A1D6NHG6:0.38058,(Z_mays_renamed_A0A1D6PS21:0.00109,((Z_mays_renamed_A0A1D6KV14:0.16125,(Z_mays_renamed_A0A1D6MLV6:0.0322,Z_mays_renamed_A0A1D6K733:0.00015)n14:0.11606)n13:0.00016,(Z_mays_renamed_A0A1D6P972:0.00016,Z_mays_renamed_A0A1D6I891:0.00014)n15:0.05583)n12:0.12901)n11:0.3958)n10:0.39087,(Z_mays_renamed_A0A1D6QIR3:0.27044,Z_mays_renamed_A0A1D6QHP8:0.02152)n16:0.00237)n9:0.00015,(Z_mays_renamed_A0A1X7YIA6:0.00015,(Z_mays_renamed_A0A1D6H699:0.00014,Z_mays_renamed_A0A1X7YI96:0.01881)n18:0.02511)n17:0.01263)n8:0.03166,Z_mays_renamed_A0A1D6JY74:0.04012)n7:0.02431)n6:0.02528)n5:0.00015)n4:0.00014)n1:0.013805)n0;
```
