## Supplementary material for "Transcriptional responses to arbuscular mycorrhizal symbiosis development are conserved in the early divergent *Marchantia paleacea*": OG0008762_tree.txt

```
(Z_mays_renamed_A0A1D6H740:0.00904,(Z_mays_renamed_A0A1D6H741:0.01546,((Z_mays_renamed_A0A1D6H737:0.04118,Z_mays_renamed_A0A1D6H739:0.04476)n3:0.03314,((Z_mays_renamed_B8A388:0.11132,(Z_mays_renamed_A0A1D6M075:0.10095,Z_mays_renamed_A0A1D6M074:0.23139)n6:0.04796)n5:0.18225,((Z_mays_renamed_A0A1D6MF60:0.45051,((Z_mays_renamed_A0A1D6MS88:0.56391,(Z_mays_renamed_A0A1D6EH05:0.00014,Z_mays_renamed_A0A1D6EH06:0.00016)n11:0.21419)n10:0.1454,(Z_mays_renamed_B8A0R7:0.43095,(Z_mays_renamed_C0PH05:0.21443,(Z_mays_renamed_A0A1D6QD82:0.16181,(Z_mays_renamed_A0A1D6QD83:0.11104,Z_mays_renamed_B6TLP1:0.22944)n15:0.05201)n14:0.0439)n13:0.11528)n12:0.08896)n9:0.69447)n8:0.28188,((Z_mays_renamed_C0P8F6:0.18321,Z_mays_renamed_B4FBG6:0.19351)n17:0.01899,(Z_mays_renamed_B4FBP2:0.26907,Z_mays_renamed_C0PPI0:0.1117)n18:0.04244)n16:0.05137)n7:0.05558)n4:0.16268)n2:0.04295)n1:0.00904)n0;
```
