## Supplementary material for "Transcriptional responses to arbuscular mycorrhizal symbiosis development are conserved in the early divergent *Marchantia paleacea*": OG0008763_tree.txt

```
(A_agrestis_renamed_Aagr.utg000059l.236.1:0.42959,(((A_agrestis_renamed_Aagr.utg000015l.31.2:0.00015,A_agrestis_renamed_Aagr.utg000015l.31.1:0.00219)n3:0.84199,(A_agrestis_renamed_Aagr.utg000079l.36.1:0.53529,(A_agrestis_renamed_Aagr.utg000079l.37.1:0.22227,A_agrestis_renamed_Aagr.utg000101l.96.1:0.2883)n5:0.25144)n4:0.36981)n2:0.35824,(((A_agrestis_renamed_Aagr.utg000065l.75.1:0.93044,(A_agrestis_renamed_Aagr.utg000043l.99.1:0.6685,(A_agrestis_renamed_Aagr.utg000040l.13.1:0.00014,(A_agrestis_renamed_Aagr.utg000074l.67.1:0.41761,A_agrestis_renamed_Aagr.utg000074l.66.1:0.00183)n11:0.124)n10:0.45667)n9:0.37308)n8:0.17975,(A_agrestis_renamed_Aagr.utg000057l.310.1:0.91349,((A_agrestis_renamed_Aagr.utg000090l.16.1:0.96123,A_agrestis_renamed_Aagr.utg000152l.19.1:0.0001)n14:0.75092,A_agrestis_renamed_Aagr.utg000038l.3.1:0.68078)n13:0.30541)n12:0.18529)n7:0.08595,(A_agrestis_renamed_Aagr.utg000003l.111.1:0.77515,((A_agrestis_renamed_Aagr.utg000047l.8.1:0.71672,A_agrestis_renamed_Aagr.utg000116l.117.1:0.40064)n17:0.4,(A_agrestis_renamed_Aagr.utg000028l.42.1:0.00014,A_agrestis_renamed_Aagr.utg000028l.49.1:0.04524)n18:0.63668)n16:0.17947)n15:0.07063)n6:0.1558)n1:0.42959)n0;
```
