## Supplementary material for "Transcriptional responses to arbuscular mycorrhizal symbiosis development are conserved in the early divergent *Marchantia paleacea*": OG0008764_tree.txt

```
(A_agrestis_renamed_Aagr.utg000022l.142.1:0.034185,((A_agrestis_renamed_Aagr.utg000022l.121.1:0.0419,A_agrestis_renamed_Aagr.utg000022l.125.1:0.08408)n2:0.03101,(((A_agrestis_renamed_Aagr.utg000116l.346.2:0.00014,A_agrestis_renamed_Aagr.utg000116l.346.1:0.00014)n5:0.13275,(A_agrestis_renamed_Aagr.utg000147l.15.1:0.06598,A_agrestis_renamed_Aagr.utg000147l.13.1:0.00339)n6:0.17788)n4:0.20806,(A_agrestis_renamed_Aagr.utg000081l.254.1:0.16952,(((A_agrestis_renamed_Aagr.utg000081l.256.1:1.13935,(A_agrestis_renamed_Aagr.utg000081l.250.1:0.09582,(A_agrestis_renamed_Aagr.utg000081l.243.1:0.13749,A_agrestis_renamed_Aagr.utg000056l.27.1:0.35771)n12:0.06854)n11:0.60629)n10:0.12671,((A_agrestis_renamed_Aagr.utg000035l.383.1:0.68548,A_agrestis_renamed_Aagr.utg000035l.386.1:0.41446)n14:0.58873,(A_agrestis_renamed_Aagr.utg000018l.447.1:0,A_agrestis_renamed_Aagr.utg000018l.447.2:0)n15:0.34273)n13:0.25777)n9:0.02984,(A_agrestis_renamed_Aagr.utg000081l.251.1:0.25886,((A_agrestis_renamed_Aagr.utg000116l.39.1:0,A_agrestis_renamed_Aagr.utg000116l.39.2:0)n18:0.01652,A_agrestis_renamed_Aagr.utg000116l.40.1:0.11146)n17:0.29475)n16:0.03193)n8:0.10606)n7:0.06106)n3:0.12287)n1:0.034185)n0;
```
