## Supplementary material for "Transcriptional responses to arbuscular mycorrhizal symbiosis development are conserved in the early divergent *Marchantia paleacea*": OG0008765_tree.txt

```
(C_braunii_renamed_GBG69709:0.051825,(C_braunii_renamed_GBG76951:0.27944,(C_braunii_renamed_GBG78416:0.36207,((C_braunii_renamed_GBG75473:0.52638,((C_braunii_renamed_GBG82662:0.13516,((C_braunii_renamed_GBG44213:1.00553,C_braunii_renamed_GBG92915:0.21046)n8:0.0938,C_braunii_renamed_GBG82123:0.1836)n7:0.05538)n6:0.10711,(((C_braunii_renamed_GBG66887:0.11742,C_braunii_renamed_GBG78417:0.18174)n11:0.15946,(C_braunii_renamed_GBG76567:0.50901,(C_braunii_renamed_GBG79384:0.22234,C_braunii_renamed_GBG89413:0.25103)n13:0.11383)n12:0.03939)n10:0.01717,(C_braunii_renamed_GBG76477:0.46538,C_braunii_renamed_GBG87208:0.22465)n14:0.11709)n9:0.04571)n5:0.0785)n4:0.39255,((C_braunii_renamed_GBG73731:0.0886,(C_braunii_renamed_GBG82122:0.12579,C_braunii_renamed_GBG61080:0.13752)n17:0.0231)n16:0.00014,(C_braunii_renamed_GBG59859:0.14616,C_braunii_renamed_GBG79235:0.09143)n18:0.01515)n15:0.04091)n3:0.05101)n2:0.00016)n1:0.051825)n0;
```
