## Supplementary material for "Transcriptional responses to arbuscular mycorrhizal symbiosis development are conserved in the early divergent *Marchantia paleacea*": OG0008766_tree.txt

```
(S_muscicola_renamed_SM000178S03459:0.02034,((S_muscicola_renamed_SM000335S12913:0.05225,S_muscicola_renamed_SM000352S13432:0.12615)n2:0.08782,(((((S_muscicola_renamed_SM000267S09862:0.16259,((S_muscicola_renamed_SM000271S10033:0.08306,S_muscicola_renamed_SM000170S02696:0.41621)n9:0.02664,(S_muscicola_renamed_SM000021S06462:0.63351,(S_muscicola_renamed_SM000099S25223:0.27321,S_muscicola_renamed_SM000165S02208:0.35842)n11:0.79645)n10:0.11509)n8:0.02015)n7:0.05279,(S_muscicola_renamed_SM000610S19831:0.2134,S_muscicola_renamed_SM000507S17860:0.11807)n12:0.08954)n6:0.03752,((S_muscicola_renamed_SM000194S04819:0.56625,(S_muscicola_renamed_SM000461S16101:0.17727,(S_muscicola_renamed_SM000271S10034:0.11271,S_muscicola_renamed_SM000284S10677:0.03236)n16:0.08074)n15:0.10845)n14:0.08393,S_muscicola_renamed_SM000165S02207:0.21675)n13:0.02952)n5:0.05139,((S_muscicola_renamed_SM000002S05563:0.06457,S_muscicola_renamed_SM000284S10678:0.17665)n18:0.02962,S_muscicola_renamed_SM000225S07034:0.058)n17:0.2231)n4:0.11163,S_muscicola_renamed_SM000393S14713:0.13131)n3:0.0188)n1:0.02034)n0;
```
