## Supplementary material for "Transcriptional responses to arbuscular mycorrhizal symbiosis development are conserved in the early divergent *Marchantia paleacea*": OG0008767_tree.txt

```
(S_muscicola_renamed_SM000226S07397:0.00216,(S_muscicola_renamed_SM004152S15590:0.01347,(S_muscicola_renamed_SM005217S17821:0.02128,(S_muscicola_renamed_SM004149S15619:0.01427,(((S_muscicola_renamed_SM003497S13415:0.04069,(S_muscicola_renamed_SM001980S05342:0.10883,S_muscicola_renamed_SM002077S06355:0.05881)n7:0.05811)n6:0.77251,((S_muscicola_renamed_SM002283S07432:0.18006,S_muscicola_renamed_SM003495S13199:0.03632)n9:0.21178,(S_muscicola_renamed_SM000016S01990:0.70932,(S_muscicola_renamed_SM004605S16336:0.19451,(((S_muscicola_renamed_SM000018S03704:0,S_muscicola_renamed_SM003575S13418:0)n14:0.00014,S_muscicola_renamed_SM000433S15730:0.00014)n13:0.18561,(S_muscicola_renamed_SM002241S07291:0.12857,S_muscicola_renamed_SM002800S10813:0.21237)n15:0.17439)n12:0.21599)n11:0.06143)n10:0.13704)n8:0.42374)n5:0.41065,((S_muscicola_renamed_SM000120S25683:0.06175,S_muscicola_renamed_SM001464S00932:0.01565)n17:0.09496,(S_muscicola_renamed_SM000174S03361:0.25732,S_muscicola_renamed_SM005244S17851:0.08729)n18:0.06943)n16:0.06735)n4:0.14674)n3:0.00822)n2:0.01779)n1:0.00216)n0;
```
