## Supplementary material for "Transcriptional responses to arbuscular mycorrhizal symbiosis development are conserved in the early divergent *Marchantia paleacea*": OG0008768_tree.txt

```
(A_agrestis_renamed_Aagr.utg000083l.517.1:0.40937,((M_paleacea_Rhiz_final_MPA23821.1.p1:0.15875,M_polymorpha_renamed_Mapoly0147s0022.1:0.09911)n2:1.14754,(((P_abies_renamed_MA_20408g0010:0.57101,(A_filiculoides_renamed_Azfi_s0001.g000483:0.75451,T_lepidozioides_scaffold-SKQD-2067598-Takakia_lepidozioides:0.39377)n6:0.10138)n5:0.14218,(S_moellendorffii_renamed_EFJ12587:0.00015,S_moellendorffii_renamed_EFJ10202:0.01863)n7:0.97755)n4:0.11042,(A_trichopoda_renamed_ERN03847:0.92182,((Oryza_sativa_renamed_LOC_Os01g51850.1:0.1974,Z_mays_renamed_K7V4W8:0.4689)n10:0.62347,((B_vulgaris_renamed_KMT19621:0.7298,(A_thaliana_renamed_AT1G71760.1:0.00331,A_thaliana_renamed_AT1G71760.2:0.00016)n13:0.58991)n12:0.07129,(L_angustifolius_renamed_OIW01422:0.28617,(L_japonicus_renamed_Lj0g3v0265479.1:0.21295,((M_truncatula_renamed_MTR_0571s0030:0.05456,M_truncatula_renamed_MTR_1191s0010:0.11358)n17:0.23439,M_truncatula_renamed_MTR_6040180:0.242541)n16:0.026949)n15:0.17431)n14:0.09849)n11:0.20743)n9:0.07889)n8:0.28582)n3:0.0769)n1:0.40937)n0;
```
