## Supplementary material for "Transcriptional responses to arbuscular mycorrhizal symbiosis development are conserved in the early divergent *Marchantia paleacea*": OG0008769_tree.txt

```
((((S_moellendorffii_renamed_EFJ07525:0.03725,S_moellendorffii_renamed_EFJ05087:0.02302)n3:0.5891,(S_muscicola_renamed_SM000011S18982:0.04011,(S_muscicola_renamed_SM000026S08884:0.07216,S_muscicola_renamed_SM000048S16591:0.01898)n5:0.01664)n4:0.77482)n2:0.0701,(A_filiculoides_renamed_Azfi_s0003.g007755:0.69094,(M_flagellaris_scaffold-UCRN-2009100-Megaceros_tosanus:0.23985,A_agrestis_renamed_Aagr.utg000002l.193.1:0.20392)n7:0.24251)n6:0.02186)n1:0.048755,(((M_paleacea_Rhiz_final_MPA15893.1.p1:0.0489,M_polymorpha_renamed_Mapoly0032s0166.1:0.02642)n10:0.1622,(P_pinnata_scaffold-UUHD-2009049-Porella_pinnata:0.19806,(P_neesiana_scaffold-JHFI-2004439-Pellia_neesiana:0.00014,P_neesiana_scaffold-JHFI-2004440-Pellia_neesiana:0.03326)n12:0.22198)n11:0.04265)n9:0.24541,(T_lepidozioides_scaffold-SKQD-2077869-Takakia_lepidozioides:0.21367,((P_patens_renamed_P33_33028V3.2:0.00014,P_patens_renamed_P33_33028V3.1:0.00014)n15:0.494,(P_patens_renamed_P311_4790V3.1:0,P_patens_renamed_P311_4790V3.3:0,P_patens_renamed_P311_4790V3.2:0)n16:0.370917)n14:0.041213)n13:0.07888)n8:0.048755)n0;
```
