## Supplementary material for "Transcriptional responses to arbuscular mycorrhizal symbiosis development are conserved in the early divergent *Marchantia paleacea*": OG0008770_tree.txt

```
((C_braunii_renamed_GBG71946:0.53601,(S_muscicola_renamed_SM000410S15574:0.82307,(S_muscicola_renamed_SM000025S08410:0.07327,S_muscicola_renamed_SM000027S09566:0.1475)n3:0.41351)n2:0.73262)n1:0.14545,((S_moellendorffii_renamed_EFJ20038:0,S_moellendorffii_renamed_EFJ12412:0)n5:0.57974,((A_filiculoides_renamed_Azfi_s0003.g008110:0.11854,A_filiculoides_renamed_Azfi_s1836.g107347:0.30721)n7:0.84862,(((M_truncatula_renamed_MTR_8101990:0.00014,(M_truncatula_renamed_MTR_8101990:0.00014,M_truncatula_renamed_MTR_8101990:0.00017)n11:0.00513)n10:0.12443,(L_angustifolius_renamed_OIW09956:0.08088,L_japonicus_renamed_Lj4g3v3020510.1:0.12429)n12:0.02997)n9:0.02568,((B_vulgaris_renamed_KMT14105:0.00015,B_vulgaris_renamed_KMT14104:0.00014)n14:0.30933,(A_thaliana_renamed_AT4G26240.1:0.29863,(P_dactylifera_renamed_XP_008806694.1:0.1744,(Oryza_sativa_renamed_LOC_Os01g37850.1:0.15436,Z_mays_renamed_A0A1D6FXJ8:0.26871)n17:0.24294)n16:0.20557)n15:0.07123)n13:0.04299)n8:0.41033)n6:0.23202)n4:0.14545)n0;
```
