## Supplementary material for "Transcriptional responses to arbuscular mycorrhizal symbiosis development are conserved in the early divergent *Marchantia paleacea*": OG0008771_tree.txt

```
(C_braunii_renamed_GBG80246:0.34299,((A_filiculoides_renamed_Azfi_s0006.g009669:0.68127,((S_moellendorffii_renamed_EFJ29175:0.00605,S_moellendorffii_renamed_EFJ13737:0.01138)n4:0.03497,(S_moellendorffii_renamed_EFJ28915:0.20468,S_moellendorffii_renamed_EFJ32424:0.26694)n5:0.01486)n3:0.4142)n2:0.09757,(((M_paleacea_Rhiz_final_MPA25916.1.p1:0.03869,M_polymorpha_renamed_Mapoly0001s0487.1:0.04542)n8:0.30825,((P_neesiana_scaffold-JHFI-2006688-Pellia_neesiana:0.05718,P_neesiana_scaffold-JHFI-2109421-Pellia_neesiana:0.05129)n10:0.07037,(P_pinnata_scaffold-UUHD-2133730-Porella_pinnata:0.24363,(P_pinnata_scaffold-UUHD-2134706-Porella_pinnata:0.2562,(P_pinnata_scaffold-UUHD-2143429-Porella_pinnata:0.00526,(P_pinnata_scaffold-UUHD-2014204-Porella_pinnata:0.00014,P_pinnata_scaffold-UUHD-2014203-Porella_pinnata:0.00014)n14:0.00013)n13:0.106713)n12:0.0106713)n11:0.0011857)n9:0.11085)n7:0.06521,((P_patens_renamed_P320_16920V3.1:0.00014,P_patens_renamed_P320_16920V3.2:0.13682)n16:0.32389,(T_lepidozioides_scaffold-SKQD-2071343-Takakia_lepidozioides:0.08726,T_lepidozioides_scaffold-SKQD-2070378-Takakia_lepidozioides:0.04725)n17:0.00525)n15:0.09856)n6:0.07186)n1:0.34299)n0;
```
