## Supplementary material for "Transcriptional responses to arbuscular mycorrhizal symbiosis development are conserved in the early divergent *Marchantia paleacea*": OG0008772_tree.txt

```
((M_flagellaris_scaffold-UCRN-2049668-Megaceros_tosanus:0.31101,A_agrestis_renamed_Aagr.utg000038l.225.1:0.30053)n1:0.08231,(((P_patens_renamed_P32_27490V3.4:0,P_patens_renamed_P32_27490V3.1:0,P_patens_renamed_P32_27490V3.3:0)n4:0.00015,P_patens_renamed_P32_27490V3.2:0.19273)n3:0.58364,(M_polymorpha_renamed_Mapoly0101s0002.1:0.29529,(A_filiculoides_renamed_Azfi_s0006.g009824:0.61169,(P_abies_renamed_MA_20140g0010:0.40249,(A_trichopoda_renamed_ERM95199:0.3445,((P_dactylifera_renamed_XP_008806542.1:0.27429,(Oryza_sativa_renamed_LOC_Os10g35680.1:0.21087,(Z_mays_renamed_A0A1D6KRN8:0.00015,Z_mays_renamed_C0PBY4:0.02411)n12:0.11346)n11:0.41315)n10:0.0554,((A_thaliana_renamed_AT1G03650.1:0.18445,B_vulgaris_renamed_KMT02203:0.34091)n14:0.05952,(M_truncatula_renamed_MTR_4046047:0.09167,(L_angustifolius_renamed_OIV99237:0.10899,L_japonicus_renamed_Lj0g3v0311459.1:0.04701)n16:0.01929)n15:0.16355)n13:0.06486)n9:0.16192)n8:0.07675)n7:0.11893)n6:0.19427)n5:0.12222)n2:0.08231)n0;
```
