## Supplementary material for "Transcriptional responses to arbuscular mycorrhizal symbiosis development are conserved in the early divergent *Marchantia paleacea*": OG0008773_tree.txt

```
(((P_abies_renamed_MA_39744g0010:0.55161,C_braunii_renamed_GBG68284:0.42647)n2:0.10225,((M_flagellaris_scaffold-UCRN-2006564-Megaceros_tosanus:0.00226,(M_flagellaris_scaffold-UCRN-2006562-Megaceros_tosanus:0.00014,M_flagellaris_scaffold-UCRN-2006563-Megaceros_tosanus:0.00014)n5:0.00014)n4:0.21009,(A_agrestis_renamed_Aagr.utg000058l.410.4:0.00121,(A_agrestis_renamed_Aagr.utg000058l.410.1:0.00014,(A_agrestis_renamed_Aagr.utg000058l.410.3:0.00014,(A_agrestis_renamed_Aagr.utg000058l.410.5:0.00236,A_agrestis_renamed_Aagr.utg000058l.410.2:0.00014)n9:0.00016)n8:0.00015)n7:0.00015)n6:0.15352)n3:0.10778)n1:0.01341,(C_braunii_renamed_GBG68280:1.28965,((C_braunii_renamed_GBG68283:0.00014,C_braunii_renamed_GBG68282:0.00015)n12:0.57823,((A_filiculoides_renamed_Azfi_s0006.g010362:0.29427,(P_abies_renamed_MA_7549230g0010:0.6122,(P_abies_renamed_MA_161237g0010:0.00014,P_abies_renamed_MA_7843052g0010:0.00014)n16:0.250056)n15:0.027784)n14:0.10558,(S_moellendorffii_renamed_EFJ11300:0.00289,S_moellendorffii_renamed_EFJ11375:0.005)n17:0.23318)n13:0.01783)n11:0.0105525)n10:0.0011725)n0;
```
