## Supplementary material for "Transcriptional responses to arbuscular mycorrhizal symbiosis development are conserved in the early divergent *Marchantia paleacea*": OG0008774_tree.txt

```
(((M_flagellaris_scaffold-UCRN-2006626-Megaceros_tosanus:0,M_flagellaris_scaffold-UCRN-2006627-Megaceros_tosanus:0,M_flagellaris_scaffold-UCRN-2006628-Megaceros_tosanus:0)n2:0.11947,((A_agrestis_renamed_Aagr.utg000006l.103__104.4:0,A_agrestis_renamed_Aagr.utg000006l.103__104.1:0,A_agrestis_renamed_Aagr.utg000006l.103__104.2:0,A_agrestis_renamed_Aagr.utg000006l.103__104.5:0,A_agrestis_renamed_Aagr.utg000006l.103__104.6:0)n4:0.00315,A_agrestis_renamed_Aagr.utg000006l.103__104.3:0.00014)n3:0.15342)n1:0.20685,((A_filiculoides_renamed_Azfi_s0007.g010624:0.72022,(B_vulgaris_renamed_KMS94465:1.06544,((P_patens_renamed_P319_13470V3.1:0.80112,(P_patens_renamed_P318_6590V3.1:0.00014,P_patens_renamed_P318_6590V3.2:0.00015)n10:0.31691)n9:0.13064,P_patens_renamed_P320_7980V3.1:0.865053)n8:0.096117)n7:0.40489)n6:0.06586,(M_polymorpha_renamed_Mapoly0010s0132.1:0.0499,(M_paleacea_Rhiz_final_MPA17527.3.p1:0.0022,(M_paleacea_Rhiz_final_MPA17527.1.p1:0.01208,M_paleacea_Rhiz_final_MPA17527.2.p1:0.00014)n13:0.00499)n12:0.12836)n11:0.42454)n5:0.20685)n0;
```
