## Supplementary material for "Transcriptional responses to arbuscular mycorrhizal symbiosis development are conserved in the early divergent *Marchantia paleacea*": OG0008775_tree.txt

```
((S_muscicola_renamed_SM000001S04740:0.00509,(S_muscicola_renamed_SM000044S15945:0.02563,S_muscicola_renamed_SM000127S26612:0.0096)n2:0.01596)n1:0.289595,(((P_patens_renamed_P321_1540V3.2:0,P_patens_renamed_P321_1540V3.1:0)n5:0.28963,T_lepidozioides_scaffold-SKQD-2079096-Takakia_lepidozioides:0.17859)n4:0.20995,(A_filiculoides_renamed_Azfi_s0008.g011467:0.63165,(P_abies_renamed_MA_10431000g0010:0.67992,((B_vulgaris_renamed_KMT10606:0.20636,((L_japonicus_renamed_Lj4g3v1476200.1:0.1162,M_truncatula_renamed_MTR_4105610:0.12513)n11:0.05576,(L_angustifolius_renamed_OIV96960:0.2659,L_angustifolius_renamed_OIW17735:0.191241)n12:0.021249)n10:0.03093)n9:0.10186,(A_trichopoda_renamed_ERN02352:0.40661,((P_dactylifera_renamed_XP_008813573.1:0.00014,P_dactylifera_renamed_XP_008813574.1:0.00016)n15:0.13687,(Oryza_sativa_renamed_LOC_Os05g07860.1:0.08294,(Z_mays_renamed_A0A1D6MLL7:0.0074,Z_mays_renamed_A0A1D6FM46:0.00016)n17:0.1033)n16:0.22905)n14:0.04855)n13:0.03494)n8:0.12141)n7:0.30514)n6:0.13545)n3:0.289595)n0;
```
