## Supplementary material for "Transcriptional responses to arbuscular mycorrhizal symbiosis development are conserved in the early divergent *Marchantia paleacea*": OG0008776_tree.txt

```
((((A_filiculoides_renamed_Azfi_s0010.g012067:0.2406,A_filiculoides_renamed_Azfi_s0274.g061381:0.17661)n3:0.49183,((M_polymorpha_renamed_Mapoly0003s0309.1:0.02812,(M_paleacea_Rhiz_final_MPA15135.2.p1:0.01128,M_paleacea_Rhiz_final_MPA15135.3.p1:0.00014)n6:0.00748)n5:0.17392,(P_neesiana_scaffold-JHFI-2004690-Pellia_neesiana:0.12474,P_pinnata_scaffold-UUHD-2015931-Porella_pinnata:0.15224)n7:0.14934)n4:0.19891)n2:0.07407,(((P_patens_renamed_P34_3140V3.2:0,P_patens_renamed_P34_3140V3.1:0)n10:0.12038,(P_patens_renamed_P38_1540V3.1:0,P_patens_renamed_P38_1540V3.3:0,P_patens_renamed_P38_1540V3.2:0)n11:0.15606)n9:0.18837,(T_lepidozioides_scaffold-SKQD-2068667-Takakia_lepidozioides:0.34118,T_lepidozioides_scaffold-SKQD-2080457-Takakia_lepidozioides:0.165789)n12:0.018421)n8:0.06729)n1:0.20769,((A_agrestis_renamed_Aagr.utg000109l.26.5:0.00363,A_agrestis_renamed_Aagr.utg000109l.26.4:0.00014)n14:0.00016,((A_agrestis_renamed_Aagr.utg000109l.26.1:0,A_agrestis_renamed_Aagr.utg000109l.26.3:0)n16:0.00014,A_agrestis_renamed_Aagr.utg000109l.26.2:0.00291)n15:0.00016)n13:0.20769)n0;
```
