## Supplementary material for "Transcriptional responses to arbuscular mycorrhizal symbiosis development are conserved in the early divergent *Marchantia paleacea*": OG0008777_tree.txt

```
((S_muscicola_renamed_SM000008S22227:0.02683,(S_muscicola_renamed_SM000039S14498:0.07837,S_muscicola_renamed_SM000042S15358:0.01849)n2:0.00635)n1:0.341715,(M_polymorpha_renamed_Mapoly0068s0032.1:0.56555,((S_moellendorffii_renamed_EFJ30837:0.04728,S_moellendorffii_renamed_EFJ22804:0.0336)n5:0.49289,(A_filiculoides_renamed_Azfi_s0013.g013214:0.37445,(A_trichopoda_renamed_ERM97087:0.27287,((P_dactylifera_renamed_XP_026656579.1:0,P_dactylifera_renamed_XP_026656580.1:0)n9:0.05187,((B_vulgaris_renamed_KMT19914:0.088,(A_thaliana_renamed_AT1G12790.1:0.25953,((L_angustifolius_renamed_OIV99650:0.11268,((M_truncatula_renamed_MTR_2010105:0.29452,M_truncatula_renamed_MTR_2010410:0.00016)n16:0.06209,M_truncatula_renamed_MTR_2451120:0.31988)n15:0.0313)n14:0.00811,L_japonicus_renamed_Lj3g3v3639850.1:0.06038)n13:0.18106)n12:0.0914)n11:0.03995,(Oryza_sativa_renamed_LOC_Os05g51060.1:0.09864,Z_mays_renamed_A0A1D6FLC9:0.26691)n17:0.09136)n10:0.03308)n8:0.084)n7:0.43041)n6:0.16482)n4:0.09923)n3:0.341715)n0;
```
