## Supplementary material for "Transcriptional responses to arbuscular mycorrhizal symbiosis development are conserved in the early divergent *Marchantia paleacea*": OG0008778_tree.txt

```
((C_braunii_renamed_GBG70281:0.68504,(S_muscicola_renamed_SM000373S13615:0.03419,(S_muscicola_renamed_SM000002S05664:0.01018,S_muscicola_renamed_SM000172S03060:0.0195)n3:0.01319)n2:0.5468)n1:0.166925,((S_moellendorffii_renamed_EFJ19287:0.00974,S_moellendorffii_renamed_EFJ10543:0.01445)n5:0.29066,(A_filiculoides_renamed_Azfi_s0015.g013881:0.4751,(P_abies_renamed_MA_20115g0030:0.2305,((A_trichopoda_renamed_ERM96196:0.05372,A_trichopoda_renamed_ERN19793:0.4443)n9:0.13104,((P_dactylifera_renamed_XP_008791942.1:0.09709,(Oryza_sativa_renamed_LOC_Os03g04450.1:0.03443,Z_mays_renamed_K7WH29:0.06532)n12:0.17375)n11:0.13669,(B_vulgaris_renamed_KMT06935:0.22841,(A_thaliana_renamed_AT4G35870.1:0.22556,(L_japonicus_renamed_Lj1g3v0715570.1:0.06031,((L_angustifolius_renamed_OIV93830:0.02087,L_angustifolius_renamed_OIV93561:0.09265)n17:0.0443,M_truncatula_renamed_MTR_8074970:0.07025)n16:0.02093)n15:0.1113)n14:0.03881)n13:0.08159)n10:0.06837)n8:0.12217)n7:0.22365)n6:0.13664)n4:0.166925)n0;
```
