## Supplementary material for "Transcriptional responses to arbuscular mycorrhizal symbiosis development are conserved in the early divergent *Marchantia paleacea*": OG0008779_tree.txt

```
((M_flagellaris_scaffold-UCRN-2054090-Megaceros_tosanus:0.2151,(A_agrestis_renamed_Aagr.utg000006l.797.1:0.00014,A_agrestis_renamed_Aagr.utg000006l.797.2:0.00014)n2:0.3727)n1:0.101905,(((T_lepidozioides_scaffold-SKQD-2061426-Takakia_lepidozioides:0.09566,C_braunii_renamed_GBG61067:1.06452)n5:0.13197,((M_polymorpha_renamed_Mapoly0140s0030.1:0.04702,(M_paleacea_Rhiz_final_MPA16056.1.p1:0.00014,((M_paleacea_Rhiz_final_MPA16056.2.p1:0,M_paleacea_Rhiz_final_MPA16056.3.p1:0)n10:0.00015,M_paleacea_Rhiz_final_MPA16056.4.p1:0.00014)n9:0.00015)n8:0.0291)n7:0.21004,((P_pinnata_scaffold-UUHD-2011870-Porella_pinnata:0.12671,P_neesiana_scaffold-JHFI-2017042-Pellia_neesiana:0.15729)n12:0.06295,(P_neesiana_scaffold-JHFI-2018039-Pellia_neesiana:0.10007,P_pinnata_scaffold-UUHD-2148927-Porella_pinnata:0.16076)n13:0.06444)n11:0.00716)n6:0.06113)n4:0.02873,(T_lepidozioides_scaffold-SKQD-2080439-Takakia_lepidozioides:0.28878,((S_moellendorffii_renamed_EFJ09873:0.00014,S_moellendorffii_renamed_EFJ15290:0.01821)n16:0.49765,(C_braunii_renamed_GBG61062:0.85974,A_filiculoides_renamed_Azfi_s0015.g014006:0.54107)n17:0.1395)n15:0.060993)n14:0.006777)n3:0.101905)n0;
```
