## Supplementary material for "Transcriptional responses to arbuscular mycorrhizal symbiosis development are conserved in the early divergent *Marchantia paleacea*": OG0008780_tree.txt

```
((A_agrestis_renamed_Aagr.utg000035l.220.1:0.37701,S_muscicola_renamed_SM000140S00609:0.53966)n1:0.144825,(((P_patens_renamed_P39_12060V3.2:0,P_patens_renamed_P39_12060V3.3:0,P_patens_renamed_P39_12060V3.1:0)n4:0.46178,(M_paleacea_Rhiz_final_MPA8019.1.p1:0.00786,M_polymorpha_renamed_Mapoly0025s0027.1:0.11193)n5:0.58596)n3:0.09914,(A_filiculoides_renamed_Azfi_s0018.g014847:0.6112,(P_abies_renamed_MA_25488g0010:0.69625,(A_trichopoda_renamed_ERN15585:0.4124,((P_dactylifera_renamed_XP_008788725.1:0.22595,(Oryza_sativa_renamed_LOC_Os10g42860.1:0.1721,Z_mays_renamed_A0A1D6KA90:0.26974)n11:0.32007)n10:0.327,((A_thaliana_renamed_AT5G45590.1:0.39036,B_vulgaris_renamed_KMT11404:0.39864)n13:0.19756,(M_truncatula_renamed_MTR_5027470:0.16039,(L_japonicus_renamed_Lj2g3v1536280.1:0.31318,(L_angustifolius_renamed_OIW10707:0.02032,L_angustifolius_renamed_OIV92961:0.09069)n16:0.09055)n15:0.05158)n14:0.161)n12:0.06261)n9:0.07067)n8:0.1304)n7:0.37986)n6:0.24483)n2:0.144825)n0;
```
