## Supplementary material for "Transcriptional responses to arbuscular mycorrhizal symbiosis development are conserved in the early divergent *Marchantia paleacea*": OG0008781_tree.txt

```
(((M_flagellaris_scaffold-UCRN-2050830-Megaceros_tosanus:0.20025,(A_agrestis_renamed_Aagr.utg000003l.443.3:0.02891,(A_agrestis_renamed_Aagr.utg000003l.443.2:0.00014,A_agrestis_renamed_Aagr.utg000003l.443.1:0.00015)n4:0.00016)n3:0.21538)n2:0.19056,(S_moellendorffii_renamed_EFJ33159:0.4131,S_moellendorffii_renamed_EFJ33161:0.02842)n5:0.41286)n1:0.019765,(((T_lepidozioides_scaffold-SKQD-2076381-Takakia_lepidozioides:0.10278,((P_patens_renamed_P320_10250V3.2:0,P_patens_renamed_P320_10250V3.3:0)n10:0.00015,P_patens_renamed_P320_10250V3.1:0.00014)n9:0.31333)n8:0.10795,(P_neesiana_scaffold-JHFI-2111719-Pellia_neesiana:0.14745,(P_pinnata_scaffold-UUHD-2017150-Porella_pinnata:0.20206,(M_paleacea_Rhiz_final_MPA26647.1.p1:0.06992,M_polymorpha_renamed_Mapoly0140s0013.1:0.01875)n13:0.11782)n12:0.05014)n11:0.13292)n7:0.06461,(A_filiculoides_renamed_Azfi_s0019.g015075:0.75415,(C_braunii_renamed_GBG86839:0.55125,(S_muscicola_renamed_SM000024S07758:0.0108,(S_muscicola_renamed_SM000039S14537:0.09571,S_muscicola_renamed_SM000049S16713:0.03928)n17:0.01046)n16:0.42991)n15:0.11155)n14:0.09022)n6:0.019765)n0;
```
