## Supplementary material for "Transcriptional responses to arbuscular mycorrhizal symbiosis development are conserved in the early divergent *Marchantia paleacea*": OG0008782_tree.txt

```
((C_braunii_renamed_GBG67851:0.89176,(A_agrestis_renamed_Aagr.utg000116l.9.1:0.00464,(A_agrestis_renamed_Aagr.utg000027l.40.1:0.04186,(A_agrestis_renamed_Aagr.utg000042l.538.2:0.15296,(A_agrestis_renamed_Aagr.utg000042l.538.1:0,A_agrestis_renamed_Aagr.utg000042l.538.3:0)n5:0.00014)n4:0.3624)n3:0.00015)n2:0.23218)n1:0.085175,(A_filiculoides_renamed_Azfi_s0019.g015137:0.53438,((P_patens_renamed_P317_14820V3.2:0.23234,P_patens_renamed_P317_14820V3.1:0.00015)n8:0.47519,(((P_dactylifera_renamed_XP_026659853.1:0,P_dactylifera_renamed_XP_008787499.1:0)n11:0.05993,(Oryza_sativa_renamed_LOC_Os01g24020.1:0.01748,Z_mays_renamed_A0A1D6I0F2:0.2639)n12:0.37528)n10:0.08036,((A_thaliana_renamed_AT3G19508.1:0.16981,P_abies_renamed_MA_17226g0010:0.30567)n14:0.07886,(B_vulgaris_renamed_KMT01114:0.23839,(L_angustifolius_renamed_OIV95020:0.20301,(L_japonicus_renamed_Lj0g3v0197189.1:0.05807,M_truncatula_renamed_MTR_5004970:0.06168)n17:0.05483)n16:0.06031)n15:0.04271)n13:0.08725)n9:0.16486)n7:0.08748)n6:0.085175)n0;
```
