## Supplementary material for "Transcriptional responses to arbuscular mycorrhizal symbiosis development are conserved in the early divergent *Marchantia paleacea*": OG0008783_tree.txt

```
(((A_filiculoides_renamed_Azfi_s0022.g015897:0.00014,A_filiculoides_renamed_Azfi_s4134.g118076:0.09921)n2:0.39161,(((P_patens_renamed_P38_17994V3.3:0,P_patens_renamed_P38_17994V3.2:0,P_patens_renamed_P38_17990V3.1:0)n5:0.00015,P_patens_renamed_P38_17994V3.1:0.0544)n4:0.20912,(((M_paleacea_Rhiz_final_MPA26888.1.p1:0.00365,M_polymorpha_renamed_Mapoly0058s0099.1:0.00848)n8:0.06113,(((P_pinnata_scaffold-UUHD-2009043-Porella_pinnata:0.00014,P_pinnata_scaffold-UUHD-2009044-Porella_pinnata:0.00844)n11:0.03457,P_pinnata_scaffold-UUHD-2018128-Porella_pinnata:0.024354)n10:0.002706,(P_neesiana_scaffold-JHFI-2005677-Pellia_neesiana:0.09257,P_neesiana_scaffold-JHFI-2113042-Pellia_neesiana:0.042057)n12:0.004673)n9:0.02487)n7:0.02105,(T_lepidozioides_scaffold-SKQD-2077723-Takakia_lepidozioides:0.11703,T_lepidozioides_scaffold-SKQD-2077067-Takakia_lepidozioides:0.081)n13:0.009)n6:0.00598)n3:0.08857)n1:0.085555,(C_braunii_renamed_GBG73014:0.36054,(S_muscicola_renamed_SM000001S04489:0.00014,(S_muscicola_renamed_SM000070S21293:0.01021,S_muscicola_renamed_SM000079S22458:0.00837)n16:0.00198)n15:0.64256)n14:0.085555)n0;
```
