## Supplementary material for "Transcriptional responses to arbuscular mycorrhizal symbiosis development are conserved in the early divergent *Marchantia paleacea*": OG0008784_tree.txt

```
(((P_patens_renamed_P34_19470V3.1:0,P_patens_renamed_P34_19470V3.2:0,P_patens_renamed_P34_19470V3.3:0)n2:0.41688,((P_patens_renamed_P313_22040V3.3:0,P_patens_renamed_P313_22040V3.8:0,P_patens_renamed_P313_22040V3.5:0,P_patens_renamed_P313_22040V3.2:0,P_patens_renamed_P313_22040V3.4:0,P_patens_renamed_P313_22040V3.1:0,P_patens_renamed_P313_22040V3.11:0,P_patens_renamed_P313_22040V3.12:0,P_patens_renamed_P313_22040V3.6:0,P_patens_renamed_P313_22040V3.9:0,P_patens_renamed_P313_22040V3.7:0)n4:0.00014,P_patens_renamed_P313_22040V3.10:0.02015)n3:0.10979)n1:0.56101,((A_filiculoides_renamed_Azfi_s0024.g020420:0.38534,A_filiculoides_renamed_Azfi_s0288.g063200:0.1735)n6:0.18367,(A_filiculoides_renamed_Azfi_s0035.g025526:0.634,A_filiculoides_renamed_Azfi_s0028.g023897:0.34134)n7:0.11381)n5:0.56101)n0;
```
