## Supplementary material for "Transcriptional responses to arbuscular mycorrhizal symbiosis development are conserved in the early divergent *Marchantia paleacea*": OG0008785_tree.txt

```
((((P_patens_renamed_P315_6259V3.2:0.99424,((P_pinnata_scaffold-UUHD-2147308-Porella_pinnata:0.13079,(P_neesiana_scaffold-JHFI-2017034-Pellia_neesiana:0.00014,P_neesiana_scaffold-JHFI-2017035-Pellia_neesiana:0.00016)n6:0.22117)n5:0.07092,P_pinnata_scaffold-UUHD-2146206-Porella_pinnata:0.101763)n4:0.011307)n3:0.2339,(M_paleacea_Rhiz_final_MPA20523.1.p1:0.02091,M_polymorpha_renamed_Mapoly0061s0091.1:0.04106)n7:0.25277)n2:0.13057,T_lepidozioides_scaffold-SKQD-2010136-Takakia_lepidozioides:0.18414)n1:0.07103,(S_moellendorffii_renamed_EFJ29440:0.46576,(A_filiculoides_renamed_Azfi_s0027.g023471:0.56814,((A_thaliana_renamed_AT3G49725.1:0.48918,(L_angustifolius_renamed_OIW03256:0.14828,(L_japonicus_renamed_Lj0g3v0102259.1:0.14361,(M_truncatula_renamed_MTR_5089970:0.00016,M_truncatula_renamed_MTR_5089970:0.00014)n14:0.15716)n13:0.03496)n12:0.10404)n11:0.09076,((Oryza_sativa_renamed_LOC_Os03g51790.1:0.13488,Z_mays_renamed_A0A1D6L2Z3:0.08149)n16:0.28816,(A_trichopoda_renamed_ERM93915:0.32059,B_vulgaris_renamed_KMT09887:0.37196)n17:0.08388)n15:0.06527)n10:0.29391)n9:0.06845)n8:0.07103)n0;
```
