## Supplementary material for "Transcriptional responses to arbuscular mycorrhizal symbiosis development are conserved in the early divergent *Marchantia paleacea*": OG0008786_tree.txt

```
((A_filiculoides_renamed_Azfi_s0034.g025269:0.92283,S_moellendorffii_renamed_EFJ06870:0.7671)n1:0.3126,((P_abies_renamed_MA_99914g0010:0.59255,(A_trichopoda_renamed_ERN10635:0.61382,(A_thaliana_renamed_AT5G26730.1:0.66754,((L_angustifolius_renamed_OIV91853:0.12233,M_truncatula_renamed_MTR_2026520:0.16024)n7:0.31159,(M_truncatula_renamed_MTR_5097370:0.16998,(L_angustifolius_renamed_OIW04278:0.18096,L_japonicus_renamed_Lj2g3v3337770.1:0.06699)n9:0.04831)n8:0.133965)n6:0.014885)n5:0.24674)n4:0.22255)n3:0.19024,(A_trichopoda_renamed_ERN15535:0.65089,((B_vulgaris_renamed_KMT16701:0.31067,(P_dactylifera_renamed_XP_026666034.1:0.2314,(Oryza_sativa_renamed_LOC_Os12g13160.1:0.23242,Z_mays_renamed_A0A1D6IXG0:0.19461)n14:0.35724)n13:0.28389)n12:0.15078,(A_thaliana_renamed_AT5G16920.1:0.63184,(M_truncatula_renamed_MTR_4099150:0.24423,(L_angustifolius_renamed_OIW10329:0.27618,L_japonicus_renamed_Lj0g3v0061939.1:0.15129)n17:0.09555)n16:0.23844)n15:0.07359)n11:0.107901)n10:0.011989)n2:0.3126)n0;
```
