## Supplementary material for "Transcriptional responses to arbuscular mycorrhizal symbiosis development are conserved in the early divergent *Marchantia paleacea*": OG0008787_tree.txt

```
(C_braunii_renamed_GBG74351:1.02105,(((A_filiculoides_renamed_Azfi_s0035.g025512:0.65194,(((P_neesiana_scaffold-JHFI-2105488-Pellia_neesiana:0.30422,(M_polymorpha_renamed_Mapoly0069s0001.1:0.03671,(M_paleacea_Rhiz_final_MPA6480.2.p1:0.15051,M_paleacea_Rhiz_final_MPA6480.1.p1:0.117342)n8:0.013038)n7:0.0752)n6:0.14999,((M_polymorpha_renamed_Mapoly0016s0197.1:0.02782,(M_paleacea_Rhiz_final_MPA23676.1.p1:0.12197,M_paleacea_Rhiz_final_MPA23679.1.p1:0.022311)n11:0.002479)n10:0.03295,P_neesiana_scaffold-JHFI-2096681-Pellia_neesiana:0.104481)n9:0.011609)n5:0.02872,P_neesiana_scaffold-JHFI-2107146-Pellia_neesiana:0.32688)n4:0.11936)n3:0.07239,(A_agrestis_renamed_Aagr.utg000140l.54.1:0.40488,((A_filiculoides_renamed_Azfi_s0035.g025514:0.08597,P_patens_renamed_P326_6020V3.1:0.01493)n14:0.38845,(A_filiculoides_renamed_Azfi_s0035.g025515:0.08189,(P_patens_renamed_P326_6030V3.2:0.00014,P_patens_renamed_P326_6030V3.1:0.00015)n16:0.55594)n15:0.08984)n13:0.046647)n12:0.005183)n2:0.327705,(P_neesiana_scaffold-JHFI-2005733-Pellia_neesiana:0.25202,A_agrestis_renamed_Aagr.utg000140l.53.1:0.39643)n17:0.704817)n1:0.078313)n0;
```
