## Supplementary material for "Transcriptional responses to arbuscular mycorrhizal symbiosis development are conserved in the early divergent *Marchantia paleacea*": OG0008788_tree.txt

```
((P_abies_renamed_MA_132247g0010:0.74847,(S_muscicola_renamed_SM000042S15298:0.07094,(S_muscicola_renamed_SM000008S22282:0.06785,S_muscicola_renamed_SM000039S14435:0.15682)n3:0.02272)n2:0.71452)n1:0.01544,(A_filiculoides_renamed_Azfi_s0041.g026799:1.09075,((S_moellendorffii_renamed_EFJ20973:0.65891,(T_lepidozioides_scaffold-SKQD-2078752-Takakia_lepidozioides:0.30047,((P_patens_renamed_P37_22020V3.1:0.00014,P_patens_renamed_P37_22020V3.2:0.00014)n9:0.56384,((P_patens_renamed_P311_3960V3.1:0,P_patens_renamed_P311_3960V3.2:0)n11:0.17215,(P_patens_renamed_P31_3490V3.2:0,P_patens_renamed_P31_3490V3.1:0)n12:0.65039)n10:0.04237)n8:0.20765)n7:0.21234)n6:0.07353,(C_braunii_renamed_GBG74331:0.63166,((P_pinnata_scaffold-UUHD-2149379-Porella_pinnata:0,P_pinnata_scaffold-UUHD-2149379-Porella_pinnata:0)n15:0.2095,(M_polymorpha_renamed_Mapoly0022s0095.1:0.11435,(M_paleacea_Rhiz_final_MPA22776.1.p1:0.00015,M_paleacea_Rhiz_final_MPA22777.1.p1:0.00014)n17:0.08741)n16:0.46105)n14:0.31847)n13:0.13268)n5:0.16332)n4:0.01544)n0;
```
