## Supplementary material for "Transcriptional responses to arbuscular mycorrhizal symbiosis development are conserved in the early divergent *Marchantia paleacea*": OG0008789_tree.txt

```
(((S_moellendorffii_renamed_EFJ17781:0.00455,S_moellendorffii_renamed_EFJ16305:0.01227)n2:0.89845,(M_flagellaris_scaffold-UCRN-2053941-Megaceros_tosanus:0.14392,((A_agrestis_renamed_Aagr.utg000049l.160.3:0,A_agrestis_renamed_Aagr.utg000049l.160.4:0)n5:0.02316,(A_agrestis_renamed_Aagr.utg000049l.160.1:0,A_agrestis_renamed_Aagr.utg000049l.160.2:0)n6:0.00289)n4:0.16062)n3:0.33116)n1:0.02725,((A_filiculoides_renamed_Azfi_s0048.g030574:0.97303,T_lepidozioides_scaffold-SKQD-2080482-Takakia_lepidozioides:0.34215)n8:0.05539,((((M_paleacea_Rhiz_final_MPA28479.1.p1:0,M_paleacea_Rhiz_final_MPA28479.2.p1:0)n12:0.03072,M_polymorpha_renamed_Mapoly0064s0045.1:0.06354)n11:0.34196,(P_neesiana_scaffold-JHFI-2112976-Pellia_neesiana:0.17553,(P_pinnata_scaffold-UUHD-2005159-Porella_pinnata:0,P_pinnata_scaffold-UUHD-2005160-Porella_pinnata:0,P_pinnata_scaffold-UUHD-2005161-Porella_pinnata:0)n14:0.16722)n13:0.16271)n10:0.2994,(S_muscicola_renamed_SM000018S03582:0.00176,(S_muscicola_renamed_SM000026S08972:0.00827,S_muscicola_renamed_SM000001S04636:0.01121)n16:0.00508)n15:1.10183)n9:0.06785)n7:0.02725)n0;
```
