## Supplementary material for "Transcriptional responses to arbuscular mycorrhizal symbiosis development are conserved in the early divergent *Marchantia paleacea*": OG0008790_tree.txt

```
((((C_braunii_renamed_GBG66031:0.00014,C_braunii_renamed_GBG66030:0.00014)n3:0.55525,((S_muscicola_renamed_SM000004S14956:0,S_muscicola_renamed_SM000011S18960:0)n5:0.00687,S_muscicola_renamed_SM000007S20876:0.05204)n4:0.57122)n2:0.3044,(M_paleacea_Rhiz_final_MPA13062.1.p1:0.00727,M_polymorpha_renamed_Mapoly0049s0106.1:0.03619)n6:0.28221)n1:0.0444,(P_pinnata_scaffold-UUHD-2146747-Porella_pinnata:0.13115,(A_filiculoides_renamed_Azfi_s0048.g030668:0.76235,((P_patens_renamed_P326_2210V3.3:0.0223,(P_patens_renamed_P326_2210V3.2:0,P_patens_renamed_P326_2210V3.1:0,P_patens_renamed_P326_2210V3.4:0)n11:0.00014)n10:0.38155,(A_agrestis_renamed_Aagr.utg000109l.51.1:0.16557,(A_agrestis_renamed_Aagr.utg000100l.190.3:0.00014,(A_agrestis_renamed_Aagr.utg000100l.190.1:0.00014,(A_agrestis_renamed_Aagr.utg000100l.190.4:0.04529,(A_agrestis_renamed_Aagr.utg000100l.190.2:0.00014,A_agrestis_renamed_Aagr.utg000100l.190.5:0.00014)n16:0.03046)n15:0.00015)n14:0.00015)n13:0.00015)n12:0.68728)n9:0.05987)n8:0.11302)n7:0.0444)n0;
```
