## Supplementary material for "Transcriptional responses to arbuscular mycorrhizal symbiosis development are conserved in the early divergent *Marchantia paleacea*": OG0008791_tree.txt

```
((A_filiculoides_renamed_Azfi_s0049.g030693:0.54835,(((C_braunii_renamed_GBG62369:0.99894,(S_muscicola_renamed_SM000203S06145:0.00014,(S_muscicola_renamed_SM000025S08451:0.03148,S_muscicola_renamed_SM000311S11920:0.00015)n6:0.01456)n5:0.43541)n4:0.0862,(A_agrestis_renamed_Aagr.utg000049l.249.1:0.15219,(M_flagellaris_scaffold-UCRN-2003873-Megaceros_tosanus:0.00015,M_flagellaris_scaffold-UCRN-2003874-Megaceros_tosanus:0.00014)n8:0.15039)n7:0.18647)n3:0.08357,(C_braunii_renamed_GBG62371:0.1739,C_braunii_renamed_GBG71631:0.60526)n9:0.666387)n2:0.074043)n1:0.04926,((P_pinnata_scaffold-UUHD-2142474-Porella_pinnata:0.37804,(M_polymorpha_renamed_Mapoly0152s0023.1:0.05569,(M_paleacea_Rhiz_final_MPA19821.3.p1:0.00014,(M_paleacea_Rhiz_final_MPA19821.2.p1:0.0354,M_paleacea_Rhiz_final_MPA19821.4.p1:0.00014)n14:0.00015)n13:0.02815)n12:0.17244)n11:0.31643,((P_patens_renamed_P322_19410V3.1:0,P_patens_renamed_P322_19412V3.1:0)n16:0.00014,(P_patens_renamed_P322_19412V3.2:0,P_patens_renamed_P322_19412V3.3:0)n17:0.02034)n15:0.25302)n10:0.05142)n0;
```
