## Supplementary material for "Transcriptional responses to arbuscular mycorrhizal symbiosis development are conserved in the early divergent *Marchantia paleacea*": OG0008792_tree.txt

```
(((S_muscicola_renamed_SM000001S04734:0.01519,(S_muscicola_renamed_SM000044S15940:0.02409,S_muscicola_renamed_SM000127S26629:0.02409)n3:0.08751)n2:0.62406,(A_agrestis_renamed_Aagr.utg000119l.175.1:0.00818,(A_agrestis_renamed_Aagr.utg000119l.175.4:0.03734,((A_agrestis_renamed_Aagr.utg000119l.175.5:0,A_agrestis_renamed_Aagr.utg000119l.175.3:0)n7:0.0426,A_agrestis_renamed_Aagr.utg000119l.175.2:0.00015)n6:0.01861)n5:0.03073)n4:0.31618)n1:0.039565,(A_filiculoides_renamed_Azfi_s0049.g030887:0.46027,(((P_patens_renamed_P319_5110V3.1:0,P_patens_renamed_P319_5110V3.2:0)n11:0.28565,T_lepidozioides_scaffold-SKQD-2076274-Takakia_lepidozioides:0.09821)n10:0.16618,((M_polymorpha_renamed_Mapoly0001s0401.1:0.00015,(M_paleacea_Rhiz_final_MPA16616.3.p1:0.00015,(M_paleacea_Rhiz_final_MPA16616.1.p1:0.02547,M_paleacea_Rhiz_final_MPA16616.2.p1:0.02122)n15:0.02549)n14:0.09436)n13:0.28968,(P_neesiana_scaffold-JHFI-2012437-Pellia_neesiana:0.10763,(P_pinnata_scaffold-UUHD-2005395-Porella_pinnata:0.02938,P_pinnata_scaffold-UUHD-2005396-Porella_pinnata:0.00014)n17:0.11493)n16:0.04524)n12:0.07782)n9:0.04684)n8:0.039565)n0;
```
