## Supplementary material for "Transcriptional responses to arbuscular mycorrhizal symbiosis development are conserved in the early divergent *Marchantia paleacea*": OG0008793_tree.txt

```
((A_filiculoides_renamed_Azfi_s0051.g031247:0.34452,C_braunii_renamed_GBG64015:0.92983)n1:0.044685,(((S_moellendorffii_renamed_EFJ30853:0,S_moellendorffii_renamed_EFJ22787:0)n4:0.34607,P_abies_renamed_MA_10437005g0010:0.42991)n3:0.03199,(((P_neesiana_scaffold-JHFI-2113995-Pellia_neesiana:0.15404,(M_polymorpha_renamed_Mapoly0084s0050.1:0.00014,(M_paleacea_Rhiz_final_MPA27936.1.p1:0.03304,M_paleacea_Rhiz_final_MPA27932.1.p1:0.18495)n9:0.02055)n8:0.01444)n7:0.02842,P_pinnata_scaffold-UUHD-2019057-Porella_pinnata:0.06213)n6:0.13047,(((P_patens_renamed_P318_12940V3.2:0,P_patens_renamed_P318_12940V3.1:0)n12:0.24779,((P_patens_renamed_P318_12950V3.1:0.0293,P_patens_renamed_P318_12950V3.2:0.00016)n14:0.20321,(P_patens_renamed_P322_9810V3.1:0,P_patens_renamed_P322_9810V3.2:0)n15:0.13856)n13:0.03935)n11:0.21834,(S_muscicola_renamed_SM000027S09554:0.04412,(S_muscicola_renamed_SM000025S08415:0.03035,S_muscicola_renamed_SM000410S15567:0.0517)n17:0.00964)n16:0.76967)n10:0.08451)n5:0.12189)n2:0.044685)n0;
```
