## Supplementary material for "Transcriptional responses to arbuscular mycorrhizal symbiosis development are conserved in the early divergent *Marchantia paleacea*": OG0008794_tree.txt

```
(C_braunii_renamed_GBG59303:0.63013,(T_lepidozioides_scaffold-SKQD-2071383-Takakia_lepidozioides:0.11086,((M_polymorpha_renamed_MapolyY_A0034.1:0.254,A_filiculoides_renamed_Azfi_s0054.g033768:0.63614)n3:0.15424,(((S_moellendorffii_renamed_EFJ20139:0,S_moellendorffii_renamed_EFJ14264:0)n6:0.23609,(S_moellendorffii_renamed_EFJ17813:0.00994,S_moellendorffii_renamed_EFJ16337:0.00162)n7:0.49168)n5:0.39052,(((P_patens_renamed_P31_20740V3.4:0,P_patens_renamed_P31_20740V3.5:0)n10:0.00014,((P_patens_renamed_P31_20740V3.2:0,P_patens_renamed_P31_20740V3.3:0)n12:0.00014,((P_patens_renamed_P31_20740V3.1:0,P_patens_renamed_P31_20740V3.8:0)n14:0.00011,P_patens_renamed_P31_20740V3.9:0.00014)n13:0.00016)n11:0.00015)n9:0.00179,(P_patens_renamed_P31_20740V3.10:0.00016,(P_patens_renamed_P31_20740V3.6:0.00014,(P_patens_renamed_P31_20740V3.7:0.00014,P_patens_renamed_P31_20740V3.11:0.00014)n17:0.00015)n16:0.00015)n15:0.11531)n8:0.68737)n4:0.12413)n2:0.30169)n1:0.63013)n0;
```
