## Supplementary material for "Transcriptional responses to arbuscular mycorrhizal symbiosis development are conserved in the early divergent *Marchantia paleacea*": OG0008795_tree.txt

```
((A_filiculoides_renamed_Azfi_s0225.g058958:1.18988,(A_filiculoides_renamed_Azfi_s0056.g034027:0.84534,A_filiculoides_renamed_Azfi_s0193.g057116:0.51586)n2:0.13629)n1:0.16917,(P_abies_renamed_MA_10435012g0010:0.92355,(A_trichopoda_renamed_ERN07512:0.68187,((B_vulgaris_renamed_KMS97793:0.62702,(((Oryza_sativa_renamed_LOC_Os12g38730.2:0.00014,Oryza_sativa_renamed_LOC_Os12g38730.1:0.00014)n9:0.15549,(Z_mays_renamed_A0A1D6KEA0:0.09687,Z_mays_renamed_A0A1D6MWR9:0.06899)n10:0.15948)n8:0.41411,(P_dactylifera_renamed_XP_008794246.1:0.45637,P_dactylifera_renamed_XP_008785985.1:0.271665)n11:0.030185)n7:0.10665)n6:0.07899,((A_thaliana_renamed_AT5G08010.1:0.36241,A_thaliana_renamed_AT5G61040.1:0.17646)n13:0.53889,(M_truncatula_renamed_MTR_3025870:0.26719,((L_japonicus_renamed_Lj4g3v1719740.1:0.01857,L_japonicus_renamed_Lj4g3v1719740.2:0.01197)n16:0.30697,(L_angustifolius_renamed_OIW19661:0.10517,L_angustifolius_renamed_OIV99974:0.18611)n17:0.06467)n15:0.09503)n14:0.40125)n12:0.1365)n5:0.11305)n4:0.26789)n3:0.16917)n0;
```
