## Supplementary material for "Transcriptional responses to arbuscular mycorrhizal symbiosis development are conserved in the early divergent *Marchantia paleacea*": OG0008796_tree.txt

```
((S_muscicola_renamed_SM000127S26619:0.00016,(S_muscicola_renamed_SM000044S15931:0.02282,S_muscicola_renamed_SM000001S04748:0.03302)n2:0.01108)n1:0.310315,((A_filiculoides_renamed_Azfi_s0068.g036434:0.21164,M_polymorpha_renamed_Mapoly0023s0123.1:0.2574)n4:0.13387,((((((Oryza_sativa_renamed_LOC_Os03g26791.1:0.15144,Z_mays_renamed_B6SR47:0.1337)n10:0.26422,B_vulgaris_renamed_KMS99698:0.32483)n9:0.06832,(P_dactylifera_renamed_XP_008803751.1:0.06319,P_dactylifera_renamed_XP_026664291.1:0.92856)n11:0.15774)n8:0.08688,A_trichopoda_renamed_ERM94228:0.27715)n7:0.08786,((A_thaliana_renamed_AT1G22140.2:0.19236,(A_thaliana_renamed_AT1G22140.1:0,A_thaliana_renamed_AT1G22140.3:0)n14:0.00014)n13:0.29201,(L_angustifolius_renamed_OIW16586:0.28859,M_truncatula_renamed_MTR_5061840:0.17559)n15:0.11096)n12:0.10714)n6:0.21705,((P_patens_renamed_P313_8980V3.1:0,P_patens_renamed_P313_8980V3.2:0)n17:0.26006,P_abies_renamed_MA_10434506g0010:0.29049)n16:0.06443)n5:0.01938)n3:0.310315)n0;
```
