## Supplementary material for "Transcriptional responses to arbuscular mycorrhizal symbiosis development are conserved in the early divergent *Marchantia paleacea*": OG0008797_tree.txt

```
(((S_moellendorffii_renamed_EFJ34939:0.00596,S_moellendorffii_renamed_EFJ10050:0.00015)n2:0.43476,(C_braunii_renamed_GBG61727:0.47847,(S_muscicola_renamed_SM000200S05802:0.03142,S_muscicola_renamed_SM000214S06776:0.01118)n4:0.52743)n3:0.08306)n1:0.03737,((A_agrestis_renamed_Aagr.utg000083l.35.1:0.13896,(M_flagellaris_scaffold-UCRN-2002411-Megaceros_tosanus:0.00014,M_flagellaris_scaffold-UCRN-2002412-Megaceros_tosanus:0.00014)n7:0.21311)n6:0.24532,(((P_patens_renamed_P39_18240V3.1:0,P_patens_renamed_P39_18240V3.2:0)n10:0.36263,T_lepidozioides_scaffold-SKQD-2076074-Takakia_lepidozioides:0.20216)n9:0.12162,(((M_paleacea_Rhiz_final_MPA9115.3.p1:0.06267,M_polymorpha_renamed_Mapoly0081s0037.1:0.01858)n13:0.24885,(P_neesiana_scaffold-JHFI-2111066-Pellia_neesiana:0.11457,P_pinnata_scaffold-UUHD-2145795-Porella_pinnata:0.11851)n14:0.11596)n12:0.18169,(A_filiculoides_renamed_Azfi_s0073.g037270:0.33618,(P_abies_renamed_MA_54900g0010:0.28266,(P_dactylifera_renamed_XP_026662678.1:0.11989,P_dactylifera_renamed_XP_008807119.2:0.11541)n17:0.52197)n16:0.08649)n15:0.08312)n11:0.03729)n8:0.03133)n5:0.03737)n0;
```
