## Supplementary material for "Transcriptional responses to arbuscular mycorrhizal symbiosis development are conserved in the early divergent *Marchantia paleacea*": OG0008798_tree.txt

```
(((A_agrestis_renamed_Aagr.utg000024l.23.1:0.1955,((M_flagellaris_scaffold-UCRN-2002370-Megaceros_tosanus:0.00014,M_flagellaris_scaffold-UCRN-2002371-Megaceros_tosanus:0.00014)n4:0.40088,M_flagellaris_scaffold-UCRN-2052724-Megaceros_tosanus:0.138762)n3:0.015418)n2:0.11009,(P_neesiana_scaffold-JHFI-2017585-Pellia_neesiana:0.63233,(((P_patens_renamed_P34_26900V3.2:0,P_patens_renamed_P34_26900V3.1:0)n8:0.40845,((P_neesiana_scaffold-JHFI-2016074-Pellia_neesiana:0.18716,(P_pinnata_scaffold-UUHD-2018569-Porella_pinnata:0.11553,P_pinnata_scaffold-UUHD-2002483-Porella_pinnata:0.358263)n11:0.039807)n10:0.04586,P_pinnata_scaffold-UUHD-2140985-Porella_pinnata:0.126522)n9:0.014058)n7:0.00433,(M_paleacea_Rhiz_final_MPA22153.1.p1:0.05603,M_polymorpha_renamed_Mapoly0019s0024.1:0.02975)n12:0.40346)n6:0.067617)n5:0.007513)n1:0.029695,(A_filiculoides_renamed_Azfi_s0074.g037433:0.37973,((S_muscicola_renamed_SM000030S11461:0.01026,(S_muscicola_renamed_SM000131S26708:0.02273,S_muscicola_renamed_SM000058S18475:0.0202)n16:0.00255)n15:0.37776,(S_moellendorffii_renamed_EFJ29761:0.00743,S_moellendorffii_renamed_EFJ08907:0.00177)n17:0.33942)n14:0.05302)n13:0.01015)n0;
```
