## Supplementary material for "Transcriptional responses to arbuscular mycorrhizal symbiosis development are conserved in the early divergent *Marchantia paleacea*": OG0008799_tree.txt

```
((A_agrestis_renamed_Aagr.utg000024l.259.1:1.0412,C_braunii_renamed_GBG68768:0.63704)n1:0.132375,((((P_patens_renamed_P314_680V3.1:0,P_patens_renamed_P314_680V3.2:0)n5:0.08519,((P_patens_renamed_P310_2020V3.1:0,P_patens_renamed_P310_2020V3.6:0,P_patens_renamed_P310_2020V3.2:0)n7:0.00014,(P_patens_renamed_P310_2020V3.5:0.02713,(P_patens_renamed_P310_2020V3.4:0,P_patens_renamed_P310_2020V3.3:0)n9:0.01476)n8:0.03031)n6:0.14525)n4:0.37261,(T_lepidozioides_scaffold-SKQD-2009026-Takakia_lepidozioides:0.02541,T_lepidozioides_scaffold-SKQD-2009027-Takakia_lepidozioides:0.05176)n10:0.31901)n3:0.57479,((A_filiculoides_renamed_Azfi_s0109.g045334:0.93838,(A_filiculoides_renamed_Azfi_s0074.g037517:0.54065,A_filiculoides_renamed_Azfi_s0284.g063093:0.74539)n13:0.34784)n12:0.20535,((P_abies_renamed_MA_15709g0010:0.09336,(P_abies_renamed_MA_10436924g0010:0.11635,P_abies_renamed_MA_83720g0010:0.13113)n16:0.03528)n15:0.42869,P_abies_renamed_MA_82055g0010:0.77361)n14:0.37479)n11:0.14398)n2:0.132375)n0;
```
