## Supplementary material for "Transcriptional responses to arbuscular mycorrhizal symbiosis development are conserved in the early divergent *Marchantia paleacea*": OG0008800_tree.txt

```
((A_agrestis_renamed_Aagr.utg000116l.203.1:0.44056,(A_agrestis_renamed_Aagr.utg000125l.60.1:0.08131,(A_agrestis_renamed_Aagr.utg000125l.81.1:0.01141,A_agrestis_renamed_Aagr.utg000160l.3.1:0.29477)n3:0.00791)n2:0.12528)n1:0.54551,(((M_paleacea_Rhiz_final_MPA6111.1.p1:0.05248,M_polymorpha_renamed_Mapoly0076s0033.1:0.10728)n6:1.02653,A_filiculoides_renamed_Azfi_s0076.g037748:0.60763)n5:0.22195,((A_trichopoda_renamed_ERN06489:0.17448,A_trichopoda_renamed_ERN12009:0.08272)n8:0.44808,(((Oryza_sativa_renamed_LOC_Os08g19370.1:0.28425,Z_mays_renamed_A0A1D6QC40:0.52233)n11:0.22356,(P_dactylifera_renamed_XP_026661733.1:0.08393,P_dactylifera_renamed_XP_026659276.1:0.85969)n12:0.11195)n10:0.20856,((B_vulgaris_renamed_KMT14282:0.40007,(A_thaliana_renamed_AT4G39630.1:0.00015,A_thaliana_renamed_AT4G39630.2:0.00387)n15:0.45451)n14:0.04215,(L_japonicus_renamed_Lj3g3v0463540.1:0.148,(L_angustifolius_renamed_OIW18204:0.59221,L_angustifolius_renamed_OIV98420:0.114786)n17:0.012754)n16:0.06266)n13:0.08517)n9:0.11557)n7:0.42834)n4:0.54551)n0;
```
