## Supplementary material for "Transcriptional responses to arbuscular mycorrhizal symbiosis development are conserved in the early divergent *Marchantia paleacea*": OG0008801_tree.txt

```
((C_braunii_renamed_GBG62036:0.45978,(M_paleacea_Rhiz_final_MPA20553.1.p1:0.01292,M_polymorpha_renamed_Mapoly0009s0225.1:0.04703)n2:0.4955)n1:0.043545,((S_muscicola_renamed_SM000143S00740:0.01209,(S_muscicola_renamed_SM000112S23990:0.01461,S_muscicola_renamed_SM000324S12584:0.08731)n5:0.02628)n4:0.71464,((A_filiculoides_renamed_Azfi_s0094.g043383:0.48777,P_abies_renamed_MA_10435430g0020:0.28856)n7:0.09798,((A_trichopoda_renamed_ERN07307:0.04717,A_trichopoda_renamed_ERN07402:0.97399)n9:0.30758,((P_dactylifera_renamed_XP_008811308.1:0.20185,(Oryza_sativa_renamed_LOC_Os02g35450.1:0.04949,Z_mays_renamed_A0A1D6HAQ9:0.09574)n12:0.35256)n11:0.17825,((L_japonicus_renamed_Lj0g3v0312259.1:0.25911,(L_angustifolius_renamed_OIV98246:0.20406,M_truncatula_renamed_MTR_2445230:0.26759)n15:0.0465)n14:0.11069,((A_thaliana_renamed_AT5G57450.1:0,A_thaliana_renamed_AT5G57450.2:0)n17:0.34376,B_vulgaris_renamed_KMS97975:0.31856)n16:0.05882)n13:0.05694)n10:0.10505)n8:0.14809)n6:0.11687)n3:0.043545)n0;
```
