## Supplementary material for "Transcriptional responses to arbuscular mycorrhizal symbiosis development are conserved in the early divergent *Marchantia paleacea*": OG0008802_tree.txt

```
(C_braunii_renamed_GBG62188:0.59382,((P_neesiana_scaffold-JHFI-2111948-Pellia_neesiana:0.22114,(M_paleacea_Rhiz_final_MPA9505.1.p1:0.00014,M_polymorpha_renamed_Mapoly0008s0013.1:0.00218)n3:0.21602)n2:0.23611,(A_filiculoides_renamed_Azfi_s0099.g044164:0.50693,((P_abies_renamed_MA_112722g0010:0.26601,(A_trichopoda_renamed_ERN20098:0.23343,(B_vulgaris_renamed_KMT18636:0.26247,(L_angustifolius_renamed_OIW02678:0.14831,(M_truncatula_renamed_MTR_5079680:0.23593,L_japonicus_renamed_Lj2g3v2574420.1:0.11584)n10:0.09277)n9:0.18535)n8:0.27915)n7:0.42771)n6:0.09645,((A_trichopoda_renamed_ERN10053:0.18738,((P_dactylifera_renamed_XP_026666182.1:0,P_dactylifera_renamed_XP_008810640.1:0)n14:0.48874,(B_vulgaris_renamed_KMT03472:0.22951,(M_truncatula_renamed_MTR_8085190:0.07257,(L_japonicus_renamed_Lj4g3v2603590.1:0.07336,L_angustifolius_renamed_OIW00584:0.11021)n17:0.02304)n16:0.16305)n15:0.19916)n13:0.10663)n12:0.24184,P_abies_renamed_MA_3365g0010:0.26176)n11:0.063576)n5:0.007064)n4:0.13048)n1:0.59382)n0;
```
