## Supplementary material for "Transcriptional responses to arbuscular mycorrhizal symbiosis development are conserved in the early divergent *Marchantia paleacea*": OG0008803_tree.txt

```
((A_filiculoides_renamed_Azfi_s0105.g044947:0.13899,(A_filiculoides_renamed_Azfi_s0105.g044944:0.06886,A_filiculoides_renamed_Azfi_s0105.g044956:0.09441)n2:0.06296)n1:0.160735,((S_moellendorffii_renamed_EFJ05120:0.60402,(S_moellendorffii_renamed_EFJ37782:0.00305,(S_moellendorffii_renamed_EFJ32068:0.23568,S_moellendorffii_renamed_EFJ32069:0.00979)n6:0.01324)n5:0.5477)n4:0.111,(((S_moellendorffii_renamed_EFJ30270:0.00014,S_moellendorffii_renamed_EFJ24863:0.00483)n9:0.05517,(S_moellendorffii_renamed_EFJ07594:0.01114,S_moellendorffii_renamed_EFJ10972:0.01209)n10:0.0815)n8:0.36045,((S_moellendorffii_renamed_EFJ13369:0.0001,S_moellendorffii_renamed_EFJ13368:0.05807)n12:0.32952,(S_moellendorffii_renamed_EFJ15717:1.71946,((S_moellendorffii_renamed_EFJ15694:0.00822,S_moellendorffii_renamed_EFJ38223:0.00466)n15:0.06432,(S_moellendorffii_renamed_EFJ15718:0.00626,(S_moellendorffii_renamed_EFJ38200:0.00014,S_moellendorffii_renamed_EFJ38201:0.02399)n17:0.0065)n16:0.03575)n14:0.40289)n13:0.44415)n11:0.12766)n7:0.31001)n3:0.160735)n0;
```
