## Supplementary material for "Transcriptional responses to arbuscular mycorrhizal symbiosis development are conserved in the early divergent *Marchantia paleacea*": OG0008804_tree.txt

```
((C_braunii_renamed_GBG74484:0.82485,M_flagellaris_scaffold-UCRN-2051478-Megaceros_tosanus:0.45302)n1:0.036715,(((M_paleacea_Rhiz_final_MPA25032.1.p1:0.0867,M_polymorpha_renamed_Mapoly0070s0085.1:0.00015)n4:0.567,(T_lepidozioides_scaffold-SKQD-2076509-Takakia_lepidozioides:0.04929,(P_patens_renamed_P32_27330V3.2:0,P_patens_renamed_P32_27330V3.1:0)n6:0.48867)n5:0.12434)n3:0.11304,(A_filiculoides_renamed_Azfi_s0110.g045555:0.62524,((P_abies_renamed_MA_115471g0010:0.11807,P_abies_renamed_MA_158153g0010:0.01092)n9:0.81669,(A_trichopoda_renamed_ERN12562:0.46273,((A_thaliana_renamed_AT4G14870.1:0.60365,P_dactylifera_renamed_XP_008807907.1:0.44582)n12:0.12937,(B_vulgaris_renamed_KMS97772:0.52974,((Oryza_sativa_renamed_LOC_Os08g30830.1:0.67006,Z_mays_renamed_K7V6D4:0.13641)n15:0.39135,((L_angustifolius_renamed_OIW11164:0.47453,M_truncatula_renamed_MTR_5038520:0.18747)n17:0.03097,L_japonicus_renamed_Lj1g3v0084920.1:0.20617)n16:0.30349)n14:0.08668)n13:0.04993)n11:0.19186)n10:0.12864)n8:0.43369)n7:0.22962)n2:0.036715)n0;
```
