## Supplementary material for "Transcriptional responses to arbuscular mycorrhizal symbiosis development are conserved in the early divergent *Marchantia paleacea*": OG0008805_tree.txt

```
(((P_pinnata_scaffold-UUHD-2146974-Porella_pinnata:0.16236,(M_polymorpha_renamed_Mapoly0035s0022.1:0.05955,(M_paleacea_Rhiz_final_MPA28049.1.p1:0.03874,M_paleacea_Rhiz_final_MPA28049.2.p1:0.00014)n4:0.05993)n3:0.34695)n2:0.21798,(C_braunii_renamed_GBG90759:0.61552,(S_muscicola_renamed_SM000286S10649:0.03266,(S_muscicola_renamed_SM000122S25760:0.04854,S_muscicola_renamed_SM000136S00158:0.13943)n7:0.02118)n6:0.44793)n5:0.10106)n1:0.05232,((A_agrestis_renamed_Aagr.utg000001l.165.1:0.19426,(M_flagellaris_scaffold-UCRN-2003562-Megaceros_tosanus:0.00014,M_flagellaris_scaffold-UCRN-2003564-Megaceros_tosanus:0.00614)n10:0.14076)n9:0.26195,(((T_lepidozioides_scaffold-SKQD-2077876-Takakia_lepidozioides:0.25152,(P_abies_renamed_MA_10433049g0010:0.41577,S_moellendorffii_renamed_EFJ21297:0.23222)n14:0.07826)n13:0.03265,((P_patens_renamed_P35_3150V3.1:0,P_patens_renamed_P35_3150V3.2:0)n16:0.00014,P_patens_renamed_P35_3150V3.3:0.00014)n15:0.27678)n12:0.03575,(A_filiculoides_renamed_Azfi_s0111.g045719:0.02623,A_filiculoides_renamed_Azfi_s2635.g112476:0.02514)n17:0.26722)n11:0.05679)n8:0.05232)n0;
```
