## Supplementary material for "Transcriptional responses to arbuscular mycorrhizal symbiosis development are conserved in the early divergent *Marchantia paleacea*": OG0008806_tree.txt

```
(((P_abies_renamed_MA_172152g0010:0.00016,P_abies_renamed_MA_8066776g0010:0.00014)n2:0.55098,((M_flagellaris_scaffold-UCRN-2002936-Megaceros_tosanus:0,M_flagellaris_scaffold-UCRN-2002937-Megaceros_tosanus:0)n4:0.17135,A_agrestis_renamed_Aagr.utg000009l.72.1:0.22568)n3:0.33577)n1:0.03097,((A_filiculoides_renamed_Azfi_s0115.g046295:0.56425,(S_moellendorffii_renamed_EFJ34326:0.00632,S_moellendorffii_renamed_EFJ31279:0.00718)n7:0.55153)n6:0.08305,(((C_braunii_renamed_GBG71013:0.53686,(S_muscicola_renamed_SM000130S27114:0.01878,(S_muscicola_renamed_SM000098S25123:0.02022,S_muscicola_renamed_SM000037S13584:0.03059)n12:0.00191)n11:0.51687)n10:0.21792,((P_patens_renamed_P320_8810V3.1:0,P_patens_renamed_P320_8810V3.2:0)n14:0.46339,T_lepidozioides_scaffold-SKQD-2078439-Takakia_lepidozioides:0.2486)n13:0.07581)n9:0.07191,((M_paleacea_Rhiz_final_MPA28314.1.p1:0.05047,M_polymorpha_renamed_Mapoly0118s0023.1:0.02235)n16:0.32807,(P_neesiana_scaffold-JHFI-2110652-Pellia_neesiana:0.26606,P_pinnata_scaffold-UUHD-2149892-Porella_pinnata:0.23888)n17:0.08769)n15:0.14181)n8:0.03741)n5:0.03097)n0;
```
