## Supplementary material for "Transcriptional responses to arbuscular mycorrhizal symbiosis development are conserved in the early divergent *Marchantia paleacea*": OG0008807_tree.txt

```
((C_braunii_renamed_GBG82864:0.58686,(P_pinnata_scaffold-UUHD-2016065-Porella_pinnata:0.12833,P_pinnata_scaffold-UUHD-2016833-Porella_pinnata:0.14485)n2:0.63821)n1:0.084475,((M_polymorpha_renamed_Mapoly0002s0134.1:0.33387,(((P_patens_renamed_P326_8320V3.2:0,P_patens_renamed_P326_8320V3.3:0,P_patens_renamed_P326_8320V3.4:0)n7:0.00014,P_patens_renamed_P326_8320V3.1:0.00014)n6:0.19426,(T_lepidozioides_scaffold-SKQD-2001949-Takakia_lepidozioides:0.12955,T_lepidozioides_scaffold-SKQD-2007365-Takakia_lepidozioides:0.1944)n8:0.0216)n5:0.05911)n4:0.04709,((A_filiculoides_renamed_Azfi_s0120.g046817:0.3142,(S_moellendorffii_renamed_EFJ33646:0.00886,S_moellendorffii_renamed_EFJ36993:0.00092)n11:0.27562)n10:0.08309,((A_agrestis_renamed_Aagr.utg000005l.95.4:0.00014,A_agrestis_renamed_Aagr.utg000005l.95.6:0.11819)n13:0.00015,(A_agrestis_renamed_Aagr.utg000005l.95.2:0.00014,((A_agrestis_renamed_Aagr.utg000005l.95.3:0.00016,A_agrestis_renamed_Aagr.utg000005l.95.5:0.02843)n16:0.01306,A_agrestis_renamed_Aagr.utg000005l.95.1:0.00014)n15:0.00016)n14:0.00014)n12:0.31565)n9:0.03112)n3:0.084475)n0;
```
