## Supplementary material for "Transcriptional responses to arbuscular mycorrhizal symbiosis development are conserved in the early divergent *Marchantia paleacea*": OG0008808_tree.txt

```
(A_agrestis_renamed_Aagr.utg000126l.215.1:0.422745,(((P_pinnata_scaffold-UUHD-2146765-Porella_pinnata:0.18951,(M_paleacea_Rhiz_final_MPA21897.1.p1:0.02952,M_polymorpha_renamed_Mapoly0019s0053.1:0.03829)n4:0.28052)n3:0.40953,(T_lepidozioides_scaffold-SKQD-2079621-Takakia_lepidozioides:0.31054,((P_patens_renamed_P34_31500V3.2:0,P_patens_renamed_P34_31500V3.3:0,P_patens_renamed_P34_31500V3.4:0,P_patens_renamed_P34_31500V3.1:0)n7:0.5564,((P_patens_renamed_P32_26200V3.3:0,P_patens_renamed_P32_26200V3.2:0,P_patens_renamed_P32_26200V3.1:0)n9:0.14545,((P_patens_renamed_P31_13420V3.1:0,P_patens_renamed_P31_13420V3.3:0)n11:0.00015,P_patens_renamed_P31_13420V3.2:0.00014)n10:0.12516)n8:0.37196)n6:0.19707)n5:0.1377)n2:0.20132,(A_filiculoides_renamed_Azfi_s0139.g051205:1.60763,((P_abies_renamed_MA_10436505g0010:0.43173,P_abies_renamed_MA_12809g0010:0.48503)n14:0.67903,P_abies_renamed_MA_51652g0010:0.968445)n13:0.107605)n12:0.11231)n1:0.422745)n0;
```
