## Supplementary material for "Transcriptional responses to arbuscular mycorrhizal symbiosis development are conserved in the early divergent *Marchantia paleacea*": OG0008809_tree.txt

```
((A_filiculoides_renamed_Azfi_s0143.g051496:0.27816,(S_muscicola_renamed_SM000016S01955:0.02914,(S_muscicola_renamed_SM000137S00451:0.01501,S_muscicola_renamed_SM000223S07296:0.03859)n3:0.00013)n2:0.14658)n1:0.02687,((S_moellendorffii_renamed_EFJ30441:0.01777,S_moellendorffii_renamed_EFJ23098:0.01488)n5:0.16692,((T_lepidozioides_scaffold-SKQD-2078141-Takakia_lepidozioides:0.13938,((P_patens_renamed_P31_5860V3.3:0,P_patens_renamed_P31_5860V3.1:0)n9:0.00014,P_patens_renamed_P31_5860V3.2:0.00014)n8:0.117)n7:0.05208,(((A_agrestis_renamed_Aagr.utg000109l.146.3:0,A_agrestis_renamed_Aagr.utg000109l.146.2:0)n12:0.00014,(A_agrestis_renamed_Aagr.utg000109l.146.1:0.00014,A_agrestis_renamed_Aagr.utg000109l.146.4:0.00014)n13:0.00014)n11:0.2268,(P_neesiana_scaffold-JHFI-2106164-Pellia_neesiana:0.17038,(P_pinnata_scaffold-UUHD-2149164-Porella_pinnata:0.12794,((M_paleacea_Rhiz_final_MPA19119.1.p1:0,M_paleacea_Rhiz_final_MPA19120.1.p1:0)n17:0.02393,M_polymorpha_renamed_Mapoly0432s0001.1:0.06834)n16:0.13718)n15:0.02746)n14:0.05666)n10:0.03322)n6:0.05084)n4:0.02687)n0;
```
