## Supplementary material for "Transcriptional responses to arbuscular mycorrhizal symbiosis development are conserved in the early divergent *Marchantia paleacea*": OG0008810_tree.txt

```
((M_paleacea_Rhiz_final_MPA2389.2.p1:0.84868,C_braunii_renamed_GBG78149:0.40756)n1:0.106475,(((A_trichopoda_renamed_ERN02571:0.0938,A_trichopoda_renamed_ERN02570:0.27292)n4:0.15664,(A_thaliana_renamed_AT1G68760.1:0.23673,((M_truncatula_renamed_MTR_5062660:0.2167,(L_japonicus_renamed_Lj2g3v1182830.1:0.19625,L_angustifolius_renamed_OIW16748:0.15821)n8:0.07753)n7:0.04754,B_vulgaris_renamed_KMT08434:0.20385)n6:0.06424)n5:0.13268)n3:0.1231,((P_abies_renamed_MA_11165g0010:0.07395,P_abies_renamed_MA_76459g0010:0.28786)n10:0.11067,((A_filiculoides_renamed_Azfi_s0149.g053224:0.26922,((P_patens_renamed_P320_17780V3.1:0,P_patens_renamed_P320_17780V3.2:0)n14:0.15263,T_lepidozioides_scaffold-SKQD-2072616-Takakia_lepidozioides:0.12067)n13:0.02941)n12:0.06215,(A_agrestis_renamed_Aagr.utg000006l.902.1:0.31762,(M_polymorpha_renamed_Mapoly0059s0094.1:0.231,(P_pinnata_scaffold-UUHD-2145303-Porella_pinnata:0.12821,P_pinnata_scaffold-UUHD-2010536-Porella_pinnata:0.282015)n17:0.031335)n16:0.28938)n15:0.03572)n11:0.06541)n9:0.0446)n2:0.106475)n0;
```
