## Supplementary material for "Transcriptional responses to arbuscular mycorrhizal symbiosis development are conserved in the early divergent *Marchantia paleacea*": OG0008811_tree.txt

```
((A_agrestis_renamed_Aagr.utg000050l.39.1:0.66303,(M_paleacea_Rhiz_final_MPA7048.1.p1:0.55818,M_polymorpha_renamed_Mapoly0091s0064.1:0.43405)n2:0.42115)n1:0.03326,(C_braunii_renamed_GBG62618:1.1782,(A_filiculoides_renamed_Azfi_s0168.g054619:1.24036,((P_patens_renamed_P37_11340V3.6:0.00014,(P_patens_renamed_P37_11340V3.11:0.00014,P_patens_renamed_P37_11340V3.5:0.00014)n7:0.00016)n6:0.00014,(((P_patens_renamed_P37_11340V3.13:0,P_patens_renamed_P37_11340V3.14:0)n10:0.00162,(P_patens_renamed_P37_11340V3.12:0.0037,(P_patens_renamed_P37_11340V3.7:0.00014,(P_patens_renamed_P37_11340V3.9:0.00014,(P_patens_renamed_P37_11340V3.10:0.00014,P_patens_renamed_P37_11340V3.8:0.00014)n14:0.00014)n13:0.00014)n12:0.0051)n11:0.00736)n9:0.01518,((P_patens_renamed_P37_11340V3.2:0.00014,P_patens_renamed_P37_11340V3.4:0.00014)n16:0.00015,(P_patens_renamed_P37_11340V3.3:0.00014,P_patens_renamed_P37_11340V3.1:0.00014)n17:0.00015)n15:0.00014)n8:0.00075)n5:0.56378)n4:0.12509)n3:0.03326)n0;
```
