## Supplementary material for "Transcriptional responses to arbuscular mycorrhizal symbiosis development are conserved in the early divergent *Marchantia paleacea*": OG0008812_tree.txt

```
(((M_flagellaris_scaffold-UCRN-2000298-Megaceros_tosanus:0.20375,A_agrestis_renamed_Aagr.utg000011l.96.1:0.20714)n2:0.36984,(M_paleacea_Rhiz_final_MPA10582.1.p1:0.08835,(P_neesiana_scaffold-JHFI-2094728-Pellia_neesiana:0.14519,P_pinnata_scaffold-UUHD-2017275-Porella_pinnata:0.13112)n4:0.09507)n3:0.39259)n1:0.02857,(A_agrestis_renamed_Aagr.utg000084l.152.1:0.75109,(P_patens_renamed_P322_18190V3.1:0.54367,(((((M_paleacea_Rhiz_final_MPA17396.1.p1:0.03698,M_paleacea_Rhiz_final_MPA17396.2.p1:0.08805)n11:0.06721,(P_neesiana_scaffold-JHFI-2111504-Pellia_neesiana:0.09219,P_pinnata_scaffold-UUHD-2130935-Porella_pinnata:0.03471)n12:0.06036)n10:0.17762,(P_abies_renamed_MA_74608g0010:0.2811,(A_trichopoda_renamed_ERM96831:0.22348,(A_thaliana_renamed_AT3G19120.1:0.19016,(L_angustifolius_renamed_OIV93270:0.06926,L_japonicus_renamed_Lj4g3v0575050.1:0.07741)n16:0.05487)n15:0.19331)n14:0.16512)n13:0.13056)n9:0.59459,(A_filiculoides_renamed_Azfi_s0177.g056111:0.46436,P_abies_renamed_MA_126622g0010:0.39089)n17:0.37293)n8:0.14226,P_abies_renamed_MA_24593g0010:0.429912)n7:0.047768)n6:0.10111)n5:0.02857)n0;
```
