## Supplementary material for "Transcriptional responses to arbuscular mycorrhizal symbiosis development are conserved in the early divergent *Marchantia paleacea*": OG0008813_tree.txt

```
((S_muscicola_renamed_SM000088S23745:0.00402,(S_muscicola_renamed_SM000247S08281:0.00496,S_muscicola_renamed_SM000302S11655:0.0099)n2:0.00605)n1:0.12687,((S_moellendorffii_renamed_EFJ15586:0.00014,S_moellendorffii_renamed_EFJ38857:0.0099)n4:0.46699,(A_filiculoides_renamed_Azfi_s0250.g060202:0.16306,(P_abies_renamed_MA_158437g0010:0.05795,((A_trichopoda_renamed_ERM99558:0.35242,((Oryza_sativa_renamed_LOC_Os09g20860.1:0.0585,Z_mays_renamed_A0A1D6EPG3:0.13076)n10:0.37109,(P_dactylifera_renamed_XP_008793842.1:0.038,P_dactylifera_renamed_XP_008806494.1:0.02601)n11:0.00289)n9:0.01649)n8:0.07667,((A_thaliana_renamed_AT5G40190.1:0.07919,(A_thaliana_renamed_AT3G28140.2:0.07926,A_thaliana_renamed_AT3G28140.1:0.00014)n14:0.11827)n13:0.08419,(B_vulgaris_renamed_KMS95328:0.12422,(L_angustifolius_renamed_OIV90299:0.23072,(L_japonicus_renamed_Lj2g3v1019760.1:0.12605,M_truncatula_renamed_MTR_6007773:0.28176)n17:0.11087)n16:0.07827)n15:0.01261)n12:0.09638)n7:0.14441)n6:0.16371)n5:0.20694)n3:0.12687)n0;
```
