## Supplementary material for "Transcriptional responses to arbuscular mycorrhizal symbiosis development are conserved in the early divergent *Marchantia paleacea*": OG0008814_tree.txt

```
(((S_muscicola_renamed_SM002491S08535:0.00014,(S_muscicola_renamed_SM000097S24751:0.04624,S_muscicola_renamed_SM004973S17349:0.05177)n3:0.29419)n2:0.41888,(A_agrestis_renamed_Aagr.utg000033l.178.1:0.05708,A_agrestis_renamed_Aagr.utg000033l.177.1:0.03871)n4:0.4111)n1:0.06974,((T_lepidozioides_scaffold-SKQD-2075539-Takakia_lepidozioides:0.1361,(((P_patens_renamed_P315_17400V3.7:0,P_patens_renamed_P315_17400V3.8:0,P_patens_renamed_P315_17400V3.9:0)n9:0.00015,(P_patens_renamed_P315_17400V3.4:0,P_patens_renamed_P315_17400V3.3:0)n10:0.00014)n8:0.23876,((P_patens_renamed_P315_17400V3.2:0,P_patens_renamed_P315_17400V3.1:0)n12:0.00014,(P_patens_renamed_P315_17400V3.6:0,P_patens_renamed_P315_17400V3.5:0)n13:0.00014)n11:0.00016)n7:0.28917)n6:0.19949,(A_filiculoides_renamed_Azfi_s0269.g061129:0.43258,(P_pinnata_scaffold-UUHD-2147933-Porella_pinnata:0.0752,(M_paleacea_Rhiz_final_MPA17601.1.p1:0.02593,M_polymorpha_renamed_Mapoly0116s0034.1:0.04891)n16:0.17351)n15:0.17773)n14:0.1215)n5:0.06974)n0;
```
