## Supplementary material for "Transcriptional responses to arbuscular mycorrhizal symbiosis development are conserved in the early divergent *Marchantia paleacea*": OG0008815_tree.txt

```
((A_filiculoides_renamed_Azfi_s0273.g061341:0.60319,(M_flagellaris_scaffold-UCRN-2052223-Megaceros_tosanus:0.17369,A_agrestis_renamed_Aagr.utg000009l.416.1:0.19725)n2:0.17575)n1:0.02646,((S_moellendorffii_renamed_EFJ24320:0.01123,S_moellendorffii_renamed_EFJ35582:0.00829)n4:0.438,(((C_braunii_renamed_GBG63095:0.05034,C_braunii_renamed_GBG91635:0.04331)n7:0.47452,(S_muscicola_renamed_SM000035S13139:0.00298,(S_muscicola_renamed_SM000106S13972:0.04633,S_muscicola_renamed_SM000352S13421:0.02837)n9:0.04975)n8:0.41934)n6:0.21923,(P_abies_renamed_MA_86356g0010:0.37166,(((M_paleacea_Rhiz_final_MPA25804.1.p1:0.04566,M_polymorpha_renamed_Mapoly0071s0089.1:0.04867)n13:0.1778,(P_neesiana_scaffold-JHFI-2113549-Pellia_neesiana:0.07553,(P_pinnata_scaffold-UUHD-2149452-Porella_pinnata:0.09849,P_pinnata_scaffold-UUHD-2145268-Porella_pinnata:0.164457)n15:0.018273)n14:0.11651)n12:0.21165,((P_patens_renamed_P321_14940V3.1:0,P_patens_renamed_P321_14940V3.2:0)n17:0.28491,T_lepidozioides_scaffold-SKQD-2012567-Takakia_lepidozioides:0.19503)n16:0.13604)n11:0.07853)n10:0.03104)n5:0.06497)n3:0.02646)n0;
```
