## Supplementary material for "Transcriptional responses to arbuscular mycorrhizal symbiosis development are conserved in the early divergent *Marchantia paleacea*": OG0008816_tree.txt

```
((A_agrestis_renamed_Aagr.utg000008l.328.1:0.68016,((M_paleacea_Rhiz_final_MPA7313.1.p1:0,M_paleacea_Rhiz_final_MPA7313.2.p1:0,M_paleacea_Rhiz_final_MPA7313.3.p1:0)n3:0.04934,M_polymorpha_renamed_Mapoly0004s0276.1:0.05468)n2:0.70532)n1:0.047035,(C_braunii_renamed_GBG61579:0.59824,(A_filiculoides_renamed_Azfi_s0284.g063080:0.46675,(((A_trichopoda_renamed_ERN07362:0.29967,(P_dactylifera_renamed_XP_008804912.1:0.08524,(P_dactylifera_renamed_XP_008810001.1:0.00014,P_dactylifera_renamed_XP_008810002.1:0.00014)n10:0.10216)n9:0.14531)n8:0.04963,((A_thaliana_renamed_AT5G57345.1:0.25502,B_vulgaris_renamed_KMT03297:0.23557)n12:0.09567,(L_japonicus_renamed_Lj4g3v2120520.1:0.13784,(L_angustifolius_renamed_OIW18689:0.04742,M_truncatula_renamed_MTR_4127690:0.17989)n14:0.05195)n13:0.08252)n11:0.15358)n7:0.1227,(Oryza_sativa_renamed_LOC_Os06g47970.1:0.0407,(Z_mays_renamed_B6TPR0:0.12499,Z_mays_renamed_A0A1D6LP10:0.440712)n16:0.048968)n15:0.084)n6:0.21068)n5:0.22631)n4:0.047035)n0;
```
