## Supplementary material for "Transcriptional responses to arbuscular mycorrhizal symbiosis development are conserved in the early divergent *Marchantia paleacea*": OG0008817_tree.txt

```
((A_filiculoides_renamed_Azfi_s0292.g063383:0.75388,A_agrestis_renamed_Aagr.utg000012l.494.1:0.50905)n1:0.10822,((P_neesiana_scaffold-JHFI-2111177-Pellia_neesiana:0.38489,(M_paleacea_Rhiz_final_MPA19587.1.p1:0.05378,M_polymorpha_renamed_Mapoly0147s0009.1:0.03216)n4:0.35497)n3:0.2446,((P_patens_renamed_P33_25010V3.1:0.50372,((P_patens_renamed_P310_22900V3.1:0,P_patens_renamed_P310_22900V3.2:0)n8:0.00014,P_patens_renamed_P310_22900V3.3:0.03435)n7:0.04984)n6:0.32441,(C_braunii_renamed_GBG62996:0.90228,((L_angustifolius_renamed_OIV97425:0.20134,(L_japonicus_renamed_Lj6g3v0497290.1:0.25381,M_truncatula_renamed_MTR_3070960:0.23422)n12:0.09668)n11:0.19723,(((B_vulgaris_renamed_KMT18179:0.00014,B_vulgaris_renamed_KMT18178:0.00015)n15:0.44358,A_thaliana_renamed_AT3G56010.1:0.43476)n14:0.08174,(P_dactylifera_renamed_XP_008789138.1:0.39015,(A_trichopoda_renamed_ERN05315:0.33329,Z_mays_renamed_C0P6T4:0.78001)n17:0.1481)n16:0.11196)n13:0.07481)n10:0.70786)n9:0.49534)n5:0.27057)n2:0.10822)n0;
```
