## Supplementary material for "Transcriptional responses to arbuscular mycorrhizal symbiosis development are conserved in the early divergent *Marchantia paleacea*": OG0008818_tree.txt

```
(((S_moellendorffii_renamed_EFJ09527:0,S_moellendorffii_renamed_EFJ36317:0)n2:0.93028,(A_filiculoides_renamed_Azfi_s0327.g065232:0.17405,A_filiculoides_renamed_Azfi_s0327.g065233:0.13384)n3:1.01653)n1:0.4218,((M_polymorpha_renamed_Mapoly0106s0040.1:0.07829,(M_paleacea_Rhiz_final_MPA24828.3.p1:0.00014,(M_paleacea_Rhiz_final_MPA24828.1.p1:0.01244,M_paleacea_Rhiz_final_MPA24828.2.p1:0.01268)n7:0.00022)n6:0.13365)n5:0.61514,(((P_patens_renamed_P31_38580V3.2:0.17369,P_patens_renamed_P31_38580V3.1:0.00014)n10:0.83885,(M_polymorpha_renamed_Mapoly0004s0052.1:0.06967,(M_paleacea_Rhiz_final_MPA10039.2.p1:0.00381,M_paleacea_Rhiz_final_MPA10039.1.p1:0.0327)n12:0.03535)n11:0.63966)n9:0.22164,(M_polymorpha_renamed_Mapoly0083s0049.1:0.59496,((M_polymorpha_renamed_Mapoly0085s0054.1:0.16911,(M_paleacea_Rhiz_final_MPA16994.1.p1:0.09599,M_paleacea_Rhiz_final_MPA16994.2.p1:0.00015)n16:0.07908)n15:1.00059,(M_paleacea_Rhiz_final_MPA11265.1.p1:0.06504,M_polymorpha_renamed_Mapoly0043s0071.1:0.0492)n17:0.46304)n14:0.115803)n13:0.012867)n8:0.06058)n4:0.4218)n0;
```
