## Supplementary material for "Transcriptional responses to arbuscular mycorrhizal symbiosis development are conserved in the early divergent *Marchantia paleacea*": OG0008819_tree.txt

```
((A_filiculoides_renamed_Azfi_s0401.g068280:0.4058,C_braunii_renamed_GBG71162:0.83157)n1:0.142265,(((P_pinnata_scaffold-UUHD-2145311-Porella_pinnata:0.23733,(M_paleacea_Rhiz_final_MPA12308.1.p1:0.00559,M_polymorpha_renamed_Mapoly0004s0023.1:0.02237)n5:0.23535)n4:0.1891,(P_abies_renamed_MA_6507815g0010:0.76238,T_lepidozioides_scaffold-SKQD-2076346-Takakia_lepidozioides:0.27689)n6:0.06997)n3:0.14124,(((P_patens_renamed_P318_11040V3.3:0,P_patens_renamed_P318_11040V3.2:0,P_patens_renamed_P318_11040V3.1:0)n9:0.00014,P_patens_renamed_P318_11040V3.4:0.0547)n8:0.41617,((S_muscicola_renamed_SM000057S18361:0.12711,(S_muscicola_renamed_SM000082S22849:0.1421,S_muscicola_renamed_SM000105S13922:0.14013)n12:0.13996)n11:1.04595,(A_trichopoda_renamed_ERN15179:0.68067,((L_angustifolius_renamed_OIW03708:0.38165,(M_truncatula_renamed_MTR_6088800:0.56463,B_vulgaris_renamed_KMT03208:0.48319)n16:0.11236)n15:0.28557,Oryza_sativa_renamed_LOC_Os01g53940.1:0.62454)n14:0.11717)n13:0.43997)n10:0.22231)n7:0.02025)n2:0.142265)n0;
```
