## Supplementary material for "Transcriptional responses to arbuscular mycorrhizal symbiosis development are conserved in the early divergent *Marchantia paleacea*": OG0008820_tree.txt

```
(((M_flagellaris_scaffold-UCRN-2011728-Megaceros_tosanus:0.32678,A_agrestis_renamed_Aagr.utg000012l.478.1:0.3043)n2:0.27646,(P_abies_renamed_MA_10429889g0010:0.4263,(A_trichopoda_renamed_ERN09013:0.0002,A_trichopoda_renamed_ERN06878:0.53198)n4:0.53205)n3:0.34774)n1:0.00124,(S_moellendorffii_renamed_EFJ20779:0.7631,(((P_patens_renamed_P36_9060V3.2:0,P_patens_renamed_P36_9060V3.1:0)n8:0.47924,T_lepidozioides_scaffold-SKQD-2078509-Takakia_lepidozioides:0.26572)n7:0.14233,(((S_muscicola_renamed_SM000168S02586:0.00015,(S_muscicola_renamed_SM000074S21719:0.0144,S_muscicola_renamed_SM000093S24429:0.01002)n12:0.01765)n11:0.45458,C_braunii_renamed_GBG89239:0.76836)n10:0.20733,(A_filiculoides_renamed_Azfi_s0467.g072826:0.47453,((M_polymorpha_renamed_Mapoly0014s0052.1:0.06278,(M_paleacea_Rhiz_final_MPA27233.2.p1:0.00016,M_paleacea_Rhiz_final_MPA27233.1.p1:0.00014)n16:0.00242)n15:0.19828,(P_neesiana_scaffold-JHFI-2017766-Pellia_neesiana:0.23646,P_pinnata_scaffold-UUHD-2147883-Porella_pinnata:0.17424)n17:0.13436)n14:0.3193)n13:0.07174)n9:0.0506)n6:0.0865)n5:0.00124)n0;
```
