## Supplementary material for "Transcriptional responses to arbuscular mycorrhizal symbiosis development are conserved in the early divergent *Marchantia paleacea*": OG0008821_tree.txt

```
((M_flagellaris_scaffold-UCRN-2005564-Megaceros_tosanus:0,M_flagellaris_scaffold-UCRN-2005565-Megaceros_tosanus:0)n1:0.0939,(A_filiculoides_renamed_Azfi_s0595.g078813:0.40829,(((S_moellendorffii_renamed_EFJ17865:0.00014,S_moellendorffii_renamed_EFJ16397:0.02171)n5:0.19546,((P_patens_renamed_P314_23810V3.1:0.00014,P_patens_renamed_P314_23810V3.2:0.00014)n7:0.45714,T_lepidozioides_scaffold-SKQD-2067675-Takakia_lepidozioides:0.30248)n6:0.09413)n4:0.09634,(((P_abies_renamed_MA_10431041g0010:0.35714,(A_thaliana_renamed_AT1G50575.1:0.42112,(L_japonicus_renamed_Lj0g3v0317369.1:0.06935,(L_angustifolius_renamed_OIW12272:0.0991,M_truncatula_renamed_MTR_3055920:0.16159)n13:0.0214)n12:0.20201)n11:0.04954)n10:0.02847,B_vulgaris_renamed_KMT12893:0.32355)n9:0.06424,(A_trichopoda_renamed_ERN18278:0.27953,(P_dactylifera_renamed_XP_008791112.1:0.61814,(P_dactylifera_renamed_XP_008800654.2:0.14152,(Oryza_sativa_renamed_LOC_Os03g39010.1:0.18432,Z_mays_renamed_B6TTZ3:0.19554)n17:0.17887)n16:0.102789)n15:0.011421)n14:0.05763)n8:0.04098)n3:0.10515)n2:0.0939)n0;
```
