## Supplementary material for "Transcriptional responses to arbuscular mycorrhizal symbiosis development are conserved in the early divergent *Marchantia paleacea*": OG0008822_tree.txt

```
((M_flagellaris_scaffold-UCRN-2049738-Megaceros_tosanus:0.20789,((A_agrestis_renamed_Aagr.utg000008l.238.1:0.00016,A_agrestis_renamed_Aagr.utg000008l.238.2:0.00014)n3:0.00015,(A_agrestis_renamed_Aagr.utg000008l.238.3:0.00015,A_agrestis_renamed_Aagr.utg000008l.238.4:0.00015)n4:0.00147)n2:0.49958)n1:0.24575,((S_moellendorffii_renamed_EFJ14681:0.05212,S_moellendorffii_renamed_EFJ26343:0.00015)n6:0.83722,((T_lepidozioides_scaffold-SKQD-2079409-Takakia_lepidozioides:0.41663,((P_patens_renamed_P319_16740V3.2:0,P_patens_renamed_P319_16740V3.3:0,P_patens_renamed_P319_16740V3.1:0)n10:0.19633,(P_patens_renamed_P322_14690V3.2:0.01906,(P_patens_renamed_P322_14690V3.3:0,P_patens_renamed_P322_14690V3.1:0)n12:0.00015)n11:0.16545)n9:0.62465)n8:0.13724,((P_abies_renamed_MA_159843g0010:0.00015,P_abies_renamed_MA_9398939g0010:0.00399)n14:0.92688,((P_neesiana_scaffold-JHFI-2113622-Pellia_neesiana:0.70669,P_pinnata_scaffold-UUHD-2147155-Porella_pinnata:0.20964)n16:0.06374,A_filiculoides_renamed_Azfi_s0620.g079580:1.08565)n15:0.09621)n13:0.07867)n7:0.05004)n5:0.24575)n0;
```
