## Supplementary material for "Transcriptional responses to arbuscular mycorrhizal symbiosis development are conserved in the early divergent *Marchantia paleacea*": OG0008823_tree.txt

```
((M_flagellaris_scaffold-UCRN-2008371-Megaceros_tosanus:0.14413,A_agrestis_renamed_Aagr.utg000009l.463.1:0.19207)n1:0.10888,(((M_polymorpha_renamed_Mapoly0094s0061.1:0.04796,M_polymorpha_renamed_Mapoly0051s0114.1:0.08164)n4:0.54456,A_filiculoides_renamed_Azfi_s0816.g087866:0.92791)n3:0.01391,((((P_dactylifera_renamed_YP_005090383.1:0.121,((Oryza_sativa_renamed_LOC_Os12g34092.1:0,Oryza_sativa_renamed_LOC_Os12g33954.1:0)n10:0.00014,Oryza_sativa_renamed_LOC_Os12g34154.1:0.02953)n9:0.3908)n8:0.10201,(Z_mays_renamed_Q6R996:0.49221,Z_mays_renamed_Q6R9A6:0.29088)n11:0.21391)n7:0.16611,A_trichopoda_renamed_ERM99374:0.83613)n6:0.34884,(B_vulgaris_renamed_KMT17622:0.38877,(A_thaliana_renamed_AT3G03600.1:0.37417,((L_japonicus_renamed_Lj0g3v0055359.1:0,L_japonicus_renamed_Lj1g3v3330240.1:0)n15:0.07104,((M_truncatula_renamed_MTR_3118200:0.00015,M_truncatula_renamed_MTR_3118200:0.00014)n17:0.18094,L_angustifolius_renamed_OIW14705:0.15552)n16:0.02811)n14:0.30312)n13:0.11548)n12:0.14384)n5:0.6497)n2:0.10888)n0;
```
