## Supplementary material for "Transcriptional responses to arbuscular mycorrhizal symbiosis development are conserved in the early divergent *Marchantia paleacea*": OG0008824_tree.txt

```
((((P_abies_renamed_MA_10433133g0010:0.01945,P_abies_renamed_MA_251018g0010:0.0813)n3:0.13493,(L_japonicus_renamed_Lj0g3v0265689.1:0.26817,(A_filiculoides_renamed_Azfi_s0949.g093637:0.19991,M_truncatula_renamed_MTR_6033815:0.95947)n5:0.03115)n4:0.13515)n2:0.21651,(((P_neesiana_scaffold-JHFI-2098689-Pellia_neesiana:0.0952,((P_pinnata_scaffold-UUHD-2002224-Porella_pinnata:0.05931,P_pinnata_scaffold-UUHD-2136893-Porella_pinnata:0.05392)n10:0.1286,P_pinnata_scaffold-UUHD-2128128-Porella_pinnata:0.96048)n9:0.10672)n8:0.05504,(P_neesiana_scaffold-JHFI-2093363-Pellia_neesiana:0.19507,(P_pinnata_scaffold-UUHD-2008910-Porella_pinnata:0.01564,P_pinnata_scaffold-UUHD-2008911-Porella_pinnata:0.00015)n12:0.27123)n11:0.079092)n7:0.008788,((P_pinnata_scaffold-UUHD-2008661-Porella_pinnata:0.03021,P_pinnata_scaffold-UUHD-2134422-Porella_pinnata:0.1376)n14:0.29438,(P_pinnata_scaffold-UUHD-2010139-Porella_pinnata:0.08976,(P_pinnata_scaffold-UUHD-2014837-Porella_pinnata:0.09479,(P_pinnata_scaffold-UUHD-2012962-Porella_pinnata:0.04728,P_pinnata_scaffold-UUHD-2136353-Porella_pinnata:0.05591)n17:0.07379)n16:0.08464)n15:0.11001)n13:0.055809)n6:0.006201)n1:0.01431,P_dactylifera_renamed_XP_008782335.1:0.42352)n0;
```
