## Supplementary material for "Transcriptional responses to arbuscular mycorrhizal symbiosis development are conserved in the early divergent *Marchantia paleacea*": OG0008825_tree.txt

```
(((T_lepidozioides_scaffold-SKQD-2075853-Takakia_lepidozioides:0.00015,(M_flagellaris_scaffold-UCRN-2049087-Megaceros_tosanus:0.02691,M_flagellaris_scaffold-UCRN-2047487-Megaceros_tosanus:0.072081)n3:0.008009)n2:0.03519,M_polymorpha_renamed_Mapoly0068s0003.1:0.14821)n1:0.048515,((S_moellendorffii_renamed_EFJ33940:0.00014,S_moellendorffii_renamed_EFJ37450:0.00343)n5:0.40358,(A_filiculoides_renamed_Azfi_s2277.g110160:0.66394,(((Oryza_sativa_renamed_LOC_Os06g39748.1:0,Oryza_sativa_renamed_LOC_Os10g21274.1:0)n9:0.7605,(((B_vulgaris_renamed_KMS93670:0.0415,B_vulgaris_renamed_KMT06895:0.05452)n12:0.04157,((M_truncatula_renamed_MTR_3080300:0.26294,M_truncatula_renamed_MTR_4034770:0.05805)n14:0.2373,((M_truncatula_renamed_MTR_5009280:0.47901,L_japonicus_renamed_Ljchlorog3v0000580.1:0.00015)n16:0.142,(P_abies_renamed_MA_4947g0010:0.42906,P_dactylifera_renamed_YP_003540940.1:0.14655)n17:0.05645)n15:0.023841)n13:0.002649)n11:0.10098,M_truncatula_renamed_MTR_5019510:1.00544)n10:0.111715)n8:0.4253,A_thaliana_renamed_ATCG00500.1:0.15599)n7:0.12017)n6:0.09122)n4:0.048515)n0;
```
