## Supplementary material for "Transcriptional responses to arbuscular mycorrhizal symbiosis development are conserved in the early divergent *Marchantia paleacea*": OG0008826_tree.txt

```
((S_muscicola_renamed_SM000045S16280:0.03572,(S_muscicola_renamed_SM000032S12068:0.03501,S_muscicola_renamed_SM000071S21060:0.02842)n2:0.01184)n1:0.31555,((L_angustifolius_renamed_OIW13756:0.37409,((M_truncatula_renamed_MTR_4122830:0.23484,(L_japonicus_renamed_Lj4g3v2253790.1:0.00015,L_japonicus_renamed_Lj4g3v2253790.2:0.00014)n7:0.20201)n6:0.03639,(M_truncatula_renamed_MTR_4122900:0.18979,L_japonicus_renamed_Lj4g3v2253820.1:0.203229)n8:0.022581)n5:0.02405)n4:0.21996,((B_vulgaris_renamed_KMT12630:0.35139,(Z_mays_renamed_B6TH09:0.2299,(Oryza_sativa_renamed_LOC_Os01g22990.1:0.00014,Oryza_sativa_renamed_LOC_Os01g22990.2:0.00614)n12:0.11595)n11:0.30134)n10:0.06495,((P_dactylifera_renamed_XP_008789914.1:0.14775,(P_dactylifera_renamed_XP_026663560.1:0,P_dactylifera_renamed_XP_008801086.1:0)n15:0.14476)n14:0.23313,((A_thaliana_renamed_AT3G17160.1:0.43937,A_thaliana_renamed_AT1G47970.1:0.23945)n17:0.12692,A_trichopoda_renamed_ERN03319:0.54094)n16:0.07039)n13:0.06605)n9:0.09253)n3:0.31555)n0;
```
