## Supplementary material for "Transcriptional responses to arbuscular mycorrhizal symbiosis development are conserved in the early divergent *Marchantia paleacea*": OG0008827_tree.txt

```
((A_trichopoda_renamed_ERM94659:0.56314,A_trichopoda_renamed_ERM94658:0.33873)n1:0.437045,((B_vulgaris_renamed_KMT09443:0.55357,((A_thaliana_renamed_AT3G50900.1:0.19421,A_thaliana_renamed_AT5G66490.1:0.39324)n5:0.24743,(A_thaliana_renamed_AT4G36500.1:0.11998,(A_thaliana_renamed_AT2G18200.1:0.47444,A_thaliana_renamed_AT2G18210.1:0.00827)n7:0.11372)n6:0.322038)n4:0.035782)n3:0.08393,((L_angustifolius_renamed_OIV93597:0.17971,(M_truncatula_renamed_MTR_8077145:0.08004,(L_japonicus_renamed_Lj4g3v0975500.1:0.02291,(L_japonicus_renamed_Lj4g3v0975490.1:0.01544,L_japonicus_renamed_Lj4g3v0975530.1:0.00015)n12:0.01626)n11:0.13432)n10:0.03935)n9:0.05238,((L_angustifolius_renamed_OIW11013:0.24438,L_angustifolius_renamed_OIV94808:0.08306)n14:0.01926,((M_truncatula_renamed_MTR_5020860:0.01074,M_truncatula_renamed_MTR_7026910:0.03856)n16:0.17035,(L_japonicus_renamed_Lj2g3v1730240.1:0.00016,L_japonicus_renamed_Lj2g3v1730250.1:0.00014)n17:0.28174)n15:0.07787)n13:0.14863)n8:0.26864)n2:0.437045)n0;
```
