## Supplementary material for "Transcriptional responses to arbuscular mycorrhizal symbiosis development are conserved in the early divergent *Marchantia paleacea*": OG0008828_tree.txt

```
(P_abies_renamed_MA_132916g0010:0.69941,(((Oryza_sativa_renamed_LOC_Os07g33650.3:0,Oryza_sativa_renamed_LOC_Os07g33650.1:0,Oryza_sativa_renamed_LOC_Os07g33650.2:0)n3:0.32312,Z_mays_renamed_A0A1D6EX86:0.14705)n2:0.16765,(((M_truncatula_renamed_MTR_5092090:0.15016,((L_japonicus_renamed_Lj2g3v3137160.1:0,L_japonicus_renamed_Lj6g3v0898770.1:0)n8:0.32412,(L_angustifolius_renamed_OIW16337:0.02681,L_angustifolius_renamed_OIW04221:0.11293)n9:0.07763)n7:0.03634)n6:0.14803,(B_vulgaris_renamed_KMS98461:0.63172,A_thaliana_renamed_AT5G54850.1:0.44016)n10:0.04775)n5:0.16336,(A_trichopoda_renamed_ERN19563:0.67759,((P_dactylifera_renamed_XP_008803761.1:0,P_dactylifera_renamed_XP_008803762.1:0)n13:0.01935,(P_dactylifera_renamed_XP_017702529.1:0,P_dactylifera_renamed_XP_026656487.1:0,P_dactylifera_renamed_XP_026656488.1:0,P_dactylifera_renamed_XP_026656489.1:0)n14:0.10674)n12:0.20624)n11:0.06)n4:0.25261)n1:0.69941)n0;
```
