## Supplementary material for "Transcriptional responses to arbuscular mycorrhizal symbiosis development are conserved in the early divergent *Marchantia paleacea*": OG0008829_tree.txt

```
(A_thaliana_renamed_AT2G17050.3:0.000695,((A_thaliana_renamed_AT2G17050.2:0.00014,A_thaliana_renamed_AT2G17050.1:0.00014)n2:0.00015,((A_thaliana_renamed_AT4G19520.5:0.00659,((A_thaliana_renamed_AT4G19520.2:0,A_thaliana_renamed_AT4G19520.4:0)n6:0.00993,(A_thaliana_renamed_AT4G19520.3:0.00014,A_thaliana_renamed_AT4G19520.1:0.004)n7:0.00024)n5:0.00035)n4:0.50573,(A_thaliana_renamed_AT3G51560.1:0.4012,(A_thaliana_renamed_AT5G17890.1:0.70139,((A_thaliana_renamed_AT4G36140.1:0.00245,A_thaliana_renamed_AT4G36140.2:0.00042)n11:0.3336,(((A_thaliana_renamed_AT5G45260.2:0,A_thaliana_renamed_AT5G45260.3:0)n14:0.00014,A_thaliana_renamed_AT5G45260.1:0.00015)n13:0.2124,(A_thaliana_renamed_AT5G45050.3:0.00626,(A_thaliana_renamed_AT5G45050.4:0.00014,(A_thaliana_renamed_AT5G45050.2:0.00014,A_thaliana_renamed_AT5G45050.1:0.00014)n17:0.00014)n16:0.00014)n15:0.17422)n12:0.22508)n10:0.06186)n9:0.14248)n8:0.0403)n3:0.59789)n1:0.000695)n0;
```
