## Supplementary material for "Transcriptional responses to arbuscular mycorrhizal symbiosis development are conserved in the early divergent *Marchantia paleacea*": OG0008830_tree.txt

```
(A_trichopoda_renamed_ERN15461:0.15298,(((P_dactylifera_renamed_XP_008804440.1:0.26594,P_dactylifera_renamed_XP_008812652.1:0.08251)n3:0.15214,(Oryza_sativa_renamed_LOC_Os02g58500.1:0.08235,(Z_mays_renamed_A0A1D6HQA6:0.63352,Z_mays_renamed_C4IYQ7:0.447453)n5:0.049717)n4:0.02362)n2:0.13915,((((L_angustifolius_renamed_OIW20598:0.04338,L_angustifolius_renamed_OIW16066:0.09134)n9:0.12054,(M_truncatula_renamed_MTR_6091730:0.34917,(M_truncatula_renamed_MTR_6091720:0.09104,(M_truncatula_renamed_MTR_6091750:0.22117,M_truncatula_renamed_MTR_6091700:0.22541)n12:0.03886)n11:0.05041)n10:0.14082)n8:0.26192,((A_thaliana_renamed_AT2G19690.1:0.00456,(A_thaliana_renamed_AT2G19690.3:0.08057,A_thaliana_renamed_AT2G19690.2:0.00478)n15:0.02525)n14:0.32928,(A_thaliana_renamed_AT4G29460.1:0.06303,(A_thaliana_renamed_AT4G29470.1:0,A_thaliana_renamed_AT4G29470.2:0)n17:0.22459)n16:0.26096)n13:0.2701)n7:0.1288,B_vulgaris_renamed_KMS95816:0.31356)n6:0.14588)n1:0.15298)n0;
```
