## Supplementary material for "Transcriptional responses to arbuscular mycorrhizal symbiosis development are conserved in the early divergent *Marchantia paleacea*": OG0008831_tree.txt

```
(A_trichopoda_renamed_ERN06583:0.568605,((P_dactylifera_renamed_XP_008798335.1:0.2002,P_dactylifera_renamed_XP_008811917.1:0.11762)n2:0.60323,(((A_thaliana_renamed_AT1G28400.1:0.29138,A_thaliana_renamed_AT2G33850.1:0.32098)n5:0.60061,(B_vulgaris_renamed_KMT04602:0.60441,(M_truncatula_renamed_MTR_1069070:1.41138,(((L_angustifolius_renamed_OIV95881:0.03747,L_angustifolius_renamed_OIV91725:0.12038)n10:0.12132,(L_japonicus_renamed_Lj6g3v2006970.1:0.23048,M_truncatula_renamed_MTR_2014400:0.179)n11:0.06072)n9:0.0882,(L_angustifolius_renamed_OIV92237:0.32268,(L_japonicus_renamed_Lj4g3v0473620.1:0.16477,M_truncatula_renamed_MTR_4088385:0.30988)n13:0.05644)n12:0.04578)n8:0.08929)n7:0.05832)n6:0.13707)n4:0.07254,(B_vulgaris_renamed_KMT01947:0.68932,(A_thaliana_renamed_AT1G03820.1:0.8842,(L_angustifolius_renamed_OIW20998:0.24782,(L_japonicus_renamed_Lj3g3v2812200.1:0.11393,M_truncatula_renamed_MTR_2090660:0.2019)n17:0.06925)n16:0.1619)n15:0.16389)n14:0.16153)n3:0.23645)n1:0.568605)n0;
```
