## Supplementary material for "Transcriptional responses to arbuscular mycorrhizal symbiosis development are conserved in the early divergent *Marchantia paleacea*": OG0008832_tree.txt

```
(P_abies_renamed_MA_103132g0010:0.459275,(A_trichopoda_renamed_ERN01346:0.40476,((A_thaliana_renamed_AT5G02090.1:0.6882,((Oryza_sativa_renamed_LOC_Os05g38264.1:0.21811,Z_mays_renamed_K7UUZ7:0.2547)n5:0.22788,(Oryza_sativa_renamed_LOC_Os01g62830.1:0.57722,Z_mays_renamed_B6SMY0:0.4079)n6:0.34955)n4:0.17472)n3:0.11366,((A_thaliana_renamed_AT2G37750.1:0.41197,(B_vulgaris_renamed_KMT06356:0.56098,((L_angustifolius_renamed_OIW07496:0.13842,(L_japonicus_renamed_Lj1g3v3580300.1:0.03004,L_japonicus_renamed_Lj1g3v3580320.1:0.11792)n12:0.13824)n11:0.03876,((M_truncatula_renamed_MTR_2104750:0.249,M_truncatula_renamed_MTR_4021330:0.04404)n14:0.19083,M_truncatula_renamed_MTR_7063490:0.138276)n13:0.015364)n10:0.11254)n9:0.21675)n8:0.04934,(Z_mays_renamed_B4FUV8:0.81918,(Z_mays_renamed_A0A1D6MLK2:0.50398,(Oryza_sativa_renamed_LOC_Os03g16160.1:0.85261,Oryza_sativa_renamed_LOC_Os01g05064.1:0.000135)n17:1.5e-05)n16:0.402228)n15:0.044692)n7:0.133137)n2:0.014793)n1:0.08304)n0;
```
