## Supplementary material for "Transcriptional responses to arbuscular mycorrhizal symbiosis development are conserved in the early divergent *Marchantia paleacea*": OG0008833_tree.txt

```
(P_abies_renamed_MA_7719740g0010:0.70422,((A_trichopoda_renamed_ERN18146:1.07232,(P_dactylifera_renamed_XP_008799067.1:0.56465,(Oryza_sativa_renamed_LOC_Os11g09350.1:0.33573,Z_mays_renamed_A0A1D6PSD7:0.20337)n4:0.45449)n3:0.36896)n2:0.18922,(B_vulgaris_renamed_KMT19674:0.84414,((L_angustifolius_renamed_OIV96998:0.58063,M_truncatula_renamed_MTR_3096450:0.42271)n7:0.63234,((A_thaliana_renamed_AT1G21390.1:0.29893,(A_thaliana_renamed_AT1G76980.1:0.04496,A_thaliana_renamed_AT1G76980.2:0.01871)n10:0.21003)n9:0.45934,((M_truncatula_renamed_MTR_1029550:0.32925,(L_japonicus_renamed_Lj0g3v0276309.1:0.26025,(L_angustifolius_renamed_OIW04520:0.11271,L_angustifolius_renamed_OIW02461:0.09996)n14:0.11771)n13:0.04909)n12:0.09662,((L_angustifolius_renamed_OIW14514:0.14083,L_angustifolius_renamed_OIV96763:0.13824)n16:0.15838,(L_japonicus_renamed_Lj1g3v0901970.1:0.31482,M_truncatula_renamed_MTR_3088815:0.42328)n17:0.07574)n15:0.12899)n11:0.15534)n8:0.137268)n6:0.015252)n5:0.1919)n1:0.01347)n0;
```
