## Supplementary material for "Transcriptional responses to arbuscular mycorrhizal symbiosis development are conserved in the early divergent *Marchantia paleacea*": OG0008834_tree.txt

```
(A_thaliana_renamed_AT2G20950.4:7e-05,((A_thaliana_renamed_AT2G20950.1:0.00014,A_thaliana_renamed_AT2G20950.8:0.00014)n2:0.00014,(((A_thaliana_renamed_AT2G20950.3:0.00014,A_thaliana_renamed_AT2G20950.2:0.00014)n5:0.00014,(A_thaliana_renamed_AT2G20950.14:0.00014,A_thaliana_renamed_AT2G20950.6:0.00014)n6:0.00014)n4:0.00014,(A_thaliana_renamed_AT2G20950.7:0.00014,((A_thaliana_renamed_AT2G20950.13:0,A_thaliana_renamed_AT2G20950.10:0)n9:0.00014,((A_thaliana_renamed_AT2G20950.11:0.00014,((A_thaliana_renamed_AT2G20950.5:0,A_thaliana_renamed_AT2G20950.9:0)n13:0.00014,A_thaliana_renamed_AT2G20950.12:0.01817)n12:0.00014)n11:0.0002,(A_thaliana_renamed_AT4G38550.5:0.00014,(((A_thaliana_renamed_AT4G38550.1:0,A_thaliana_renamed_AT4G38550.3:0)n17:0.00014,A_thaliana_renamed_AT4G38550.2:0.00014)n16:0.00014,A_thaliana_renamed_AT4G38550.4:0.00014)n15:0.00016)n14:0.46263)n10:0.00016)n8:0.00015)n7:0.00016)n3:0.00014)n1:7e-05)n0;
```
