## Supplementary material for "Transcriptional responses to arbuscular mycorrhizal symbiosis development are conserved in the early divergent *Marchantia paleacea*": OG0008835_tree.txt

```
((((Z_mays_renamed_A0A1X7YIR1:0.25317,(Oryza_sativa_renamed_LOC_Os09g16030.1:0.25022,Oryza_sativa_renamed_LOC_Os09g16090.1:0.1535)n4:0.07133)n3:0.14407,((Oryza_sativa_renamed_LOC_Os04g24110.1:0.16888,(Oryza_sativa_renamed_LOC_Os09g21160.1:0.03589,Oryza_sativa_renamed_LOC_Os09g21170.1:0.06423)n7:0.11584)n6:0.13751,(Z_mays_renamed_A0A1D6I3K8:0.41099,(Z_mays_renamed_A0A1D6EPH4:0.05898,Z_mays_renamed_A0A1D6EPH5:0.04694)n9:0.257751)n8:0.028639)n5:0.15788)n2:0.34964,(P_dactylifera_renamed_XP_026658226.1:0.26037,P_dactylifera_renamed_XP_008782105.2:0.24129)n10:0.13592)n1:0.180465,((A_thaliana_renamed_AT1G10400.1:0.50369,(A_thaliana_renamed_AT5G14860.1:0.17625,(A_thaliana_renamed_AT2G16890.3:0.00511,((A_thaliana_renamed_AT2G16890.4:0,A_thaliana_renamed_AT2G16890.1:0)n16:0.00628,A_thaliana_renamed_AT2G16890.2:0.00025)n15:0.00182)n14:0.15168)n13:0.12979)n12:0.1371,(B_vulgaris_renamed_KMS95780:0.43965,L_angustifolius_renamed_OIV89965:0.4661)n17:0.11102)n11:0.180465)n0;
```
