## Supplementary material for "Transcriptional responses to arbuscular mycorrhizal symbiosis development are conserved in the early divergent *Marchantia paleacea*": OG0008836_tree.txt

```
(A_trichopoda_renamed_ERN03967:0.48824,((B_vulgaris_renamed_KMT11162:0.58027,((Oryza_sativa_renamed_LOC_Os01g03870.1:0.20073,(Z_mays_renamed_A0A1D6FDU3:0.10466,Z_mays_renamed_A0A1D6MM37:0.20857)n5:0.10763)n4:0.57006,(P_dactylifera_renamed_XP_008797829.1:0.1735,P_dactylifera_renamed_XP_017701314.1:0.17688)n6:0.15799)n3:0.39428)n2:0.08037,((A_thaliana_renamed_AT1G73850.1:0,A_thaliana_renamed_AT1G73850.2:0)n8:0.52703,((L_angustifolius_renamed_OIW11953:0.04697,L_angustifolius_renamed_OIW03642:0.07865)n10:0.0643,((M_truncatula_renamed_MTR_8104270:0.20129,((L_japonicus_renamed_Lj4g3v3071550.1:0.00014,(L_japonicus_renamed_Lj4g3v3071550.2:0.00014,L_japonicus_renamed_Lj4g3v3099290.1:0.10675)n15:0.04868)n14:0.00931,L_japonicus_renamed_Lj4g3v3099300.1:0.01368)n13:0.1318)n12:0.14944,(L_japonicus_renamed_Lj2g3v0737520.1:0.08567,(M_truncatula_renamed_MTR_6084440:0.00014,M_truncatula_renamed_MTR_6084440:0.00014)n17:0.14423)n16:0.044721)n11:0.004969)n9:0.03732)n7:0.04565)n1:0.48824)n0;
```
