## Supplementary material for "Transcriptional responses to arbuscular mycorrhizal symbiosis development are conserved in the early divergent *Marchantia paleacea*": OG0008837_tree.txt

```
(P_abies_renamed_MA_4912g0010:0.546305,(A_trichopoda_renamed_ERN00110:0.6435,((B_vulgaris_renamed_KMT04092:0.44385,(A_thaliana_renamed_AT4G22190.1:0.52447,((L_japonicus_renamed_Lj4g3v0133560.1:0.26302,M_truncatula_renamed_MTR_4132690:0.3204)n6:0.08943,(L_japonicus_renamed_Lj6g3v1791960.1:0.20208,((L_angustifolius_renamed_OIW14012:0.15555,L_angustifolius_renamed_OIV96094:0.11721)n9:0.04662,M_truncatula_renamed_MTR_2024980:0.17195)n8:0.03633)n7:0.02525)n5:0.12649)n4:0.08638)n3:0.04975,(((P_dactylifera_renamed_XP_008790791.1:0.21696,P_dactylifera_renamed_XP_008813481.1:0.06341)n12:0.319,(P_dactylifera_renamed_XP_017700377.1:0.10116,P_dactylifera_renamed_XP_017701695.2:0.12277)n13:0.17259)n11:0.0639,((Oryza_sativa_renamed_LOC_Os01g69290.1:0.35294,Z_mays_renamed_A0A1D6N2W4:0.15855)n15:0.78282,(Oryza_sativa_renamed_LOC_Os11g30430.1:0.27697,(Z_mays_renamed_A0A1D6F5K5:0.10777,Z_mays_renamed_K7UA84:0.06967)n17:0.11848)n16:0.516645)n14:0.057405)n10:0.06506)n2:0.09717)n1:0.546305)n0;
```
