## Supplementary material for "Transcriptional responses to arbuscular mycorrhizal symbiosis development are conserved in the early divergent *Marchantia paleacea*": OG0008838_tree.txt

```
(A_trichopoda_renamed_ERN06698:0.41643,(((P_dactylifera_renamed_XP_017698908.1:0.19891,P_dactylifera_renamed_XP_008811260.1:0.05312)n3:0.19109,((Oryza_sativa_renamed_LOC_Os01g55280.1:0.16005,(Z_mays_renamed_A0A096RP22:0.06735,Z_mays_renamed_K7VPY5:0.05914)n6:0.07045)n5:0.1081,(Oryza_sativa_renamed_LOC_Os05g43870.1:0.25195,Z_mays_renamed_K7VWZ5:0.49837)n7:0.54332)n4:0.17907)n2:0.25607,((A_thaliana_renamed_AT1G78430.1:0.17129,(A_thaliana_renamed_AT1G17140.1:0,A_thaliana_renamed_AT1G17140.2:0)n10:0.26484)n9:0.17805,(B_vulgaris_renamed_KMS98267:0.5157,((L_angustifolius_renamed_OIW11616:0.14438,(M_truncatula_renamed_MTR_2070730:0.0815,M_truncatula_renamed_MTR_8008740:0.82416)n14:0.08609)n13:0.02871,(L_japonicus_renamed_Lj3g3v1015390.1:0,L_japonicus_renamed_Lj3g3v1015390.2:0,L_japonicus_renamed_Lj3g3v1015390.3:0,L_japonicus_renamed_Lj3g3v1015390.4:0)n15:0.12332)n12:0.23044)n11:0.04887)n8:0.27111)n1:0.41643)n0;
```
