## Supplementary material for "Transcriptional responses to arbuscular mycorrhizal symbiosis development are conserved in the early divergent *Marchantia paleacea*": OG0008839_tree.txt

```
(((S_muscicola_renamed_SM000080S22922:0.00015,(S_muscicola_renamed_SM000048S16503:0.05129,S_muscicola_renamed_SM000049S16754:0.02337)n3:0.10106)n2:0.65887,((A_trichopoda_renamed_ERM96353:0.50598,(A_thaliana_renamed_AT5G17280.1:0.5313,((B_vulgaris_renamed_KMT09501:0.29912,(L_japonicus_renamed_Lj0g3v0059399.1:0.15909,M_truncatula_renamed_MTR_8076660:0.11346)n9:0.42757)n8:0.39663,(Oryza_sativa_renamed_LOC_Os09g36120.1:0.09475,Z_mays_renamed_A0A1D6I9N1:0.36432)n10:0.15864)n7:0.30231)n6:0.21084)n5:0.27397,B_vulgaris_renamed_KMS65415:1.15416)n4:0.12824)n1:0.029185,(((P_patens_renamed_P310_3490V3.1:0,P_patens_renamed_P310_3490V3.3:0,P_patens_renamed_P310_3490V3.2:0)n13:0.80346,(P_abies_renamed_MA_49854g0010:0.44377,(M_paleacea_Rhiz_final_MPA6143.1.p1:0.07829,M_polymorpha_renamed_Mapoly0025s0056.1:0.16381)n15:0.48398)n14:0.2407)n12:0.40763,(A_agrestis_renamed_Aagr.utg000024l.37.1:0.01517,A_agrestis_renamed_Aagr.utg000084l.175.1:0.23591)n16:0.6404)n11:0.19171)n0;
```
