## Supplementary material for "Transcriptional responses to arbuscular mycorrhizal symbiosis development are conserved in the early divergent *Marchantia paleacea*": OG0008840_tree.txt

```
((B_vulgaris_renamed_KMS96272:0.41655,((((P_dactylifera_renamed_XP_008776096.1:0.07782,P_dactylifera_renamed_XP_008779026.1:0.04693)n5:0.0893,(Z_mays_renamed_B6TU98:0.36225,(Oryza_sativa_renamed_LOC_Os12g17840.1:0.14892,Oryza_sativa_renamed_LOC_Os12g17820.1:0.87678)n7:0.13389)n6:0.53538)n4:0.26302,((L_angustifolius_renamed_OIW02441:0.15357,M_truncatula_renamed_MTR_3080180:0.18837)n9:0.02161,(((L_japonicus_renamed_Lj1g3v0052520.1:0,L_japonicus_renamed_Lj3g3v1541340.1:0)n12:0.2068,L_japonicus_renamed_Lj2g3v1829920.1:0.07831)n11:0.08582,L_japonicus_renamed_Lj1g3v0052530.1:0.149922)n10:0.016658)n8:0.02954)n3:0.029775,(M_truncatula_renamed_MTR_1105515:0.73796,(Oryza_sativa_renamed_LOC_Os09g30390.1:0.28282,Z_mays_renamed_A0A1D6ES07:0.13801)n14:0.76574)n13:0.205083)n2:0.022787)n1:0.03904,(A_thaliana_renamed_AT4G05230.1:0.10795,(A_thaliana_renamed_AT4G05260.1:0.58033,(A_thaliana_renamed_AT4G05250.1:0.5821,A_thaliana_renamed_AT4G05240.1:0.41916)n17:0.12775)n16:0.39222)n15:0.32371)n0;
```
