## Supplementary material for "Transcriptional responses to arbuscular mycorrhizal symbiosis development are conserved in the early divergent *Marchantia paleacea*": OG0008841_tree.txt

```
(P_abies_renamed_MA_49755g0010:0.28737,(A_trichopoda_renamed_ERN03825:0.40442,(A_thaliana_renamed_AT5G62550.1:0.72016,((Oryza_sativa_renamed_LOC_Os03g17960.1:0.85974,((L_angustifolius_renamed_OIW05796:0.30923,M_truncatula_renamed_MTR_4060050:0.34154)n6:0.49143,(P_dactylifera_renamed_XP_008793485.1:0.00014,P_dactylifera_renamed_XP_008793477.1:0.00014)n7:0.61422)n5:0.1079)n4:0.91358,((M_truncatula_renamed_MTR_4108100:0.27325,((L_angustifolius_renamed_OIW19618:0.13294,L_angustifolius_renamed_OIW18486:0.08284)n11:0.13147,(L_japonicus_renamed_Lj4g3v1615850.1:0.20076,L_japonicus_renamed_Lj1g3v0465670.1:0.205866)n12:0.022874)n10:0.01757)n9:0.22088,(B_vulgaris_renamed_KMT10371:0.39274,(P_dactylifera_renamed_XP_008793493.1:0.26316,((Oryza_sativa_renamed_LOC_Os06g38960.1:0.00014,Oryza_sativa_renamed_LOC_Os06g38960.2:0.00014)n16:0.09872,(Z_mays_renamed_A0A1D6LSK0:0.06919,Z_mays_renamed_B4F9M0:0.04908)n17:0.08503)n15:0.44149)n14:0.14919)n13:0.07329)n8:0.022608)n3:0.002512)n2:0.10253)n1:0.26796)n0;
```
