## Supplementary material for "Transcriptional responses to arbuscular mycorrhizal symbiosis development are conserved in the early divergent *Marchantia paleacea*": OG0008842_tree.txt

```
(A_trichopoda_renamed_ERM94772:0.28073,(((Oryza_sativa_renamed_LOC_Os02g47450.1:0.11121,Z_mays_renamed_B4FI38:0.11784)n3:0.45216,(P_dactylifera_renamed_XP_008797973.1:0.24265,(P_dactylifera_renamed_XP_026664953.1:0.00014,P_dactylifera_renamed_XP_008805943.1:0.00014)n5:0.31983)n4:0.01628)n2:0.419,((B_vulgaris_renamed_KMT12293:0.56183,((L_angustifolius_renamed_OIW10790:0.122,L_japonicus_renamed_Lj2g3v1550550.1:0.13658)n9:0.03641,(M_truncatula_renamed_MTR_8072220:0.28081,M_truncatula_renamed_MTR_5025640:0.136377)n10:0.015153)n8:0.06233)n7:0.12721,(A_thaliana_renamed_AT4G19370.1:0.75519,((A_thaliana_renamed_AT1G31720.1:0.00014,(A_thaliana_renamed_AT1G31720.2:0.00015,A_thaliana_renamed_AT1G31720.4:0.00014)n14:0.00014)n13:0.01671,(A_thaliana_renamed_AT1G31720.5:0.16828,(A_thaliana_renamed_AT1G31720.7:0.00014,(A_thaliana_renamed_AT1G31720.6:0.00016,A_thaliana_renamed_AT1G31720.3:0.00014)n17:0.00014)n16:0.00014)n15:0.01758)n12:0.53263)n11:0.24001)n6:0.17404)n1:0.28073)n0;
```
