## Supplementary material for "Transcriptional responses to arbuscular mycorrhizal symbiosis development are conserved in the early divergent *Marchantia paleacea*": OG0008843_tree.txt

```
(A_thaliana_renamed_AT4G17505.1:0.643195,(((L_angustifolius_renamed_OIW08128:0.09837,(L_angustifolius_renamed_OIW08127:0.08871,L_angustifolius_renamed_OIW08126:0.01932)n4:0.04053)n3:0.0357,(L_angustifolius_renamed_OIW08160:0.07371,L_angustifolius_renamed_OIV89348:0.15869)n5:0.05136)n2:0.42,((M_truncatula_renamed_MTR_5078520:1.35857,((L_japonicus_renamed_Lj5g3v0423440.1:0.7852,(M_truncatula_renamed_MTR_5092260:0.39249,(M_truncatula_renamed_MTR_3108680:0.30202,M_truncatula_renamed_MTR_5094280:0.29314)n11:0.11013)n10:0.06972)n9:0.0481,((((L_japonicus_renamed_Lj0g3v0262249.1:0.00015,L_japonicus_renamed_Lj0g3v0262249.2:0.20387)n15:0.38395,L_japonicus_renamed_Lj0g3v0101369.1:0.33747)n14:0.02664,L_japonicus_renamed_Lj0g3v0173219.1:0.45857)n13:0.0122,M_truncatula_renamed_MTR_5078580:0.362115)n12:0.040235)n8:0.04741)n7:0.06181,(L_japonicus_renamed_Lj0g3v0266679.1:0.57275,(M_truncatula_renamed_MTR_8040890:0.25145,M_truncatula_renamed_MTR_8040850:0.17165)n17:0.22713)n16:0.173394)n6:0.019266)n1:0.21888)n0;
```
