## Supplementary material for "Transcriptional responses to arbuscular mycorrhizal symbiosis development are conserved in the early divergent *Marchantia paleacea*": OG0008844_tree.txt

```
(P_abies_renamed_MA_10430869g0010:0.348485,(A_trichopoda_renamed_ERN19323:0.4355,((P_dactylifera_renamed_XP_008799555.1:0.18505,((Z_mays_renamed_A0A1D6HZ82:0.01676,Z_mays_renamed_K7VS77:0.15252)n5:0.20393,(Oryza_sativa_renamed_LOC_Os07g27960.1:0.13708,(Oryza_sativa_renamed_LOC_Os07g27870.1:0.00765,Oryza_sativa_renamed_LOC_Os10g28690.1:0.78955)n7:0.05094)n6:0.13071)n4:0.31517)n3:0.17065,((A_thaliana_renamed_AT3G61200.1:0.6736,(B_vulgaris_renamed_KMT20593:0.12474,B_vulgaris_renamed_KMT20592:0.21298)n10:0.29504)n9:0.13559,((L_angustifolius_renamed_OIW02073:0.24161,(L_japonicus_renamed_Lj0g3v0131499.1:0.1747,((M_truncatula_renamed_MTR_8433000:0,M_truncatula_renamed_MTR_8032450:0)n15:0.00014,M_truncatula_renamed_MTR_8032430:0.51971)n14:0.10782)n13:0.03176)n12:0.11789,((L_japonicus_renamed_Lj1g3v2609210.1:0,L_japonicus_renamed_Lj1g3v2609210.2:0)n17:0.19858,L_angustifolius_renamed_OIW01111:0.147663)n16:0.016407)n11:0.31534)n8:0.20301)n2:0.13543)n1:0.348485)n0;
```
