## Supplementary material for "Transcriptional responses to arbuscular mycorrhizal symbiosis development are conserved in the early divergent *Marchantia paleacea*": OG0008845_tree.txt

```
(A_agrestis_renamed_Aagr.utg000002l.372.1:0.46836,((M_polymorpha_renamed_Mapoly0001s0083.1:0.08815,(M_paleacea_Rhiz_final_MPA20653.1.p1:0.00015,M_paleacea_Rhiz_final_MPA20654.1.p2:0.00014)n3:0.09294)n2:0.94105,((S_moellendorffii_renamed_EFJ17911:1.06028,(P_patens_renamed_P316_2140V3.1:0,P_patens_renamed_P316_2140V3.2:0)n6:1.34818)n5:0.17541,(A_thaliana_renamed_AT3G52115.1:0.56737,((A_trichopoda_renamed_ERN13815:0.76968,((P_dactylifera_renamed_XP_026659780.1:0.00015,P_dactylifera_renamed_XP_008787266.1:0.00014)n11:0.25106,(Oryza_sativa_renamed_LOC_Os06g41050.1:0.18966,Z_mays_renamed_K7VFQ2:0.20092)n12:0.45798)n10:0.19141)n9:0.16934,((B_vulgaris_renamed_KMS97858:0.32881,B_vulgaris_renamed_KMT07442:0.17451)n14:0.38657,((L_japonicus_renamed_Lj3g3v0478140.1:0.13268,M_truncatula_renamed_MTR_8036940:0.25258)n16:0.10943,(L_angustifolius_renamed_OIW07969:0.20475,L_angustifolius_renamed_OIW06194:0.20828)n17:0.04724)n15:0.43739)n13:0.11757)n8:0.10615)n7:0.49549)n4:0.22463)n1:0.46836)n0;
```
