## Supplementary material for "Transcriptional responses to arbuscular mycorrhizal symbiosis development are conserved in the early divergent *Marchantia paleacea*": OG0008846_tree.txt

```
(A_trichopoda_renamed_ERN03729:0.200805,((((P_dactylifera_renamed_XP_008790415.1:0,P_dactylifera_renamed_XP_008790424.1:0,P_dactylifera_renamed_XP_008790431.1:0)n4:0.14507,(Oryza_sativa_renamed_LOC_Os03g16730.1:0.1125,Z_mays_renamed_A0A1D6JY27:0.21156)n5:0.3639)n3:0.1491,((L_angustifolius_renamed_OIW01741:0.25171,((L_japonicus_renamed_Lj5g3v1697600.1:0,L_japonicus_renamed_Lj5g3v1697600.2:0)n9:0.17415,(M_truncatula_renamed_MTR_1090350:0.02147,M_truncatula_renamed_MTR_1090350:0.00014)n10:0.35102)n8:0.09113)n7:0.56278,((A_thaliana_renamed_AT5G22040.3:0,A_thaliana_renamed_AT5G22040.2:0,A_thaliana_renamed_AT5G22040.1:0)n12:0.53765,((L_angustifolius_renamed_OIW08454:0.05476,L_angustifolius_renamed_OIW05901:0.0406)n14:0.07675,(L_japonicus_renamed_Lj3g3v2927350.1:0.07989,M_truncatula_renamed_MTR_4050330:0.10869)n15:0.02487)n13:0.12714)n11:0.193176)n6:0.021464)n2:0.03946,B_vulgaris_renamed_KMT07472:0.43938)n1:0.200805)n0;
```
