## Supplementary material for "Transcriptional responses to arbuscular mycorrhizal symbiosis development are conserved in the early divergent *Marchantia paleacea*": OG0008847_tree.txt

```
((((Oryza_sativa_renamed_LOC_Os10g40740.1:0.23026,(Z_mays_renamed_A0A1D6K8G3:0.00724,Z_mays_renamed_A0A1D6K8G4:0.00212)n4:0.14164)n3:0.3909,(P_dactylifera_renamed_XP_026664048.1:0.3139,(P_dactylifera_renamed_XP_026662227.1:0.00014,(P_dactylifera_renamed_XP_026662228.1:0.00014,(P_dactylifera_renamed_XP_026662225.1:0,P_dactylifera_renamed_XP_026662226.1:0)n8:0.00014)n7:0.00198)n6:0.15178)n5:0.15314)n2:0.16564,(A_trichopoda_renamed_ERN00749:0.51606,A_trichopoda_renamed_ERM99884:0.742302)n9:0.082478)n1:0.046905,((B_vulgaris_renamed_KMT00016:0.00014,B_vulgaris_renamed_KMT00017:0.00014)n11:0.48862,((A_thaliana_renamed_AT4G00050.2:0.00014,(A_thaliana_renamed_AT4G00050.3:0.03049,A_thaliana_renamed_AT4G00050.1:0.00014)n14:0.00015)n13:0.30134,((M_truncatula_renamed_MTR_7039110:0.1755,(L_japonicus_renamed_Lj0g3v0355169.1:0.09887,L_japonicus_renamed_Lj3g3v1428150.1:0.130779)n17:0.014531)n16:0.08439,L_angustifolius_renamed_OIV98721:0.13918)n15:0.00936)n12:0.04227)n10:0.10716)n0;
```
