## Supplementary material for "Transcriptional responses to arbuscular mycorrhizal symbiosis development are conserved in the early divergent *Marchantia paleacea*": OG0008848_tree.txt

```
((P_dactylifera_renamed_XP_017700717.1:0.36258,((Oryza_sativa_renamed_LOC_Os07g36590.1:0.08739,Z_mays_renamed_A0A1D6IEQ3:0.12286)n3:0.35748,(Oryza_sativa_renamed_LOC_Os07g36570.1:0.1439,Z_mays_renamed_A0A1D6IEI3:0.23864)n4:0.23374)n2:0.2986)n1:0.113445,(((A_thaliana_renamed_AT1G61610.1:0.00014,A_thaliana_renamed_AT1G61610.2:0.0101)n7:0.41645,(A_thaliana_renamed_AT4G21390.1:0.00015,A_thaliana_renamed_AT4G21390.2:0.01877)n8:0.29559)n6:0.10613,(B_vulgaris_renamed_KMS96518:0.57932,((L_angustifolius_renamed_OIW10500:0.22267,(M_truncatula_renamed_MTR_1033510:0.18957,M_truncatula_renamed_MTR_4091570:0.01349)n12:0.23661)n11:0.04573,(L_angustifolius_renamed_OIV91621:0.1565,((L_japonicus_renamed_Lj6g3v2130160.1:0.00476,L_japonicus_renamed_Lj6g3v2130160.2:0.02558)n15:0.16855,(M_truncatula_renamed_MTR_2011210:0.08477,(M_truncatula_renamed_MTR_2011190:0.10652,M_truncatula_renamed_MTR_4040480:0.17401)n17:0.06103)n16:0.11905)n14:0.06021)n13:0.06526)n10:0.17553)n9:0.05221)n5:0.113445)n0;
```
