## Supplementary material for "Transcriptional responses to arbuscular mycorrhizal symbiosis development are conserved in the early divergent *Marchantia paleacea*": OG0008849_tree.txt

```
((A_thaliana_renamed_AT1G06080.1:0.07648,A_thaliana_renamed_AT1G06080.2:0.02391)n1:0.7706,((M_paleacea_Rhiz_final_MPA2274.1.p1:0.24471,P_neesiana_scaffold-JHFI-2017209-Pellia_neesiana:0.29516)n3:0.44661,(M_paleacea_Rhiz_final_MPA3587.1.p1:0.35418,((P_pinnata_scaffold-UUHD-2145151-Porella_pinnata:0.14752,(P_neesiana_scaffold-JHFI-2098849-Pellia_neesiana:0.20425,P_neesiana_scaffold-JHFI-2105368-Pellia_neesiana:0.233235)n7:0.025915)n6:0.02401,(P_pinnata_scaffold-UUHD-2134309-Porella_pinnata:0.72592,((P_neesiana_scaffold-JHFI-2097243-Pellia_neesiana:0.09931,((P_neesiana_scaffold-JHFI-2098553-Pellia_neesiana:0.07441,P_neesiana_scaffold-JHFI-2004116-Pellia_neesiana:0.06128)n12:0.03739,((T_lepidozioides_scaffold-SKQD-2071573-Takakia_lepidozioides:0.01621,P_neesiana_scaffold-JHFI-2017880-Pellia_neesiana:0.03089)n14:0.00241,(T_lepidozioides_scaffold-SKQD-2074837-Takakia_lepidozioides:0.02497,P_neesiana_scaffold-JHFI-2003026-Pellia_neesiana:0.120114)n15:0.013346)n13:0.04438)n11:0.10931)n10:0.23487,((P_neesiana_scaffold-JHFI-2004737-Pellia_neesiana:0.14128,P_neesiana_scaffold-JHFI-2111415-Pellia_neesiana:0.14369)n17:0.19238,P_neesiana_scaffold-JHFI-2109703-Pellia_neesiana:0.253053)n16:0.0253053)n9:0.00253053)n8:0.00028117)n5:0.088758)n4:0.009862)n2:0.7706)n0;
```
