## Supplementary material for "Transcriptional responses to arbuscular mycorrhizal symbiosis development are conserved in the early divergent *Marchantia paleacea*": OG0008850_tree.txt

```
(A_trichopoda_renamed_ERN09666:0.2728,(P_dactylifera_renamed_XP_008785443.1:0.37655,(((A_thaliana_renamed_AT2G39920.1:0,A_thaliana_renamed_AT2G39920.3:0,A_thaliana_renamed_AT2G39920.4:0)n4:0.00015,A_thaliana_renamed_AT2G39920.2:0.00014)n3:0.61084,(L_angustifolius_renamed_OIW02708:0.19085,((M_truncatula_renamed_MTR_3070090:0.13197,((L_japonicus_renamed_Lj0g3v0011739.1:0,L_japonicus_renamed_Lj0g3v0100099.1:0)n9:0.00014,L_japonicus_renamed_Lj0g3v0065189.1:0.00014)n8:0.15108)n7:0.09011,((L_japonicus_renamed_Lj1g3v4139400.1:0,L_japonicus_renamed_Lj1g3v4139400.2:0)n11:0.12674,(M_truncatula_renamed_MTR_7092875:0.05194,(M_truncatula_renamed_MTR_7092870:0.0317,(M_truncatula_renamed_MTR_5081740:0.00014,(M_truncatula_renamed_MTR_5081740:0.00014,(M_truncatula_renamed_MTR_5081740:0.00586,M_truncatula_renamed_MTR_5081740:0.00386)n16:0.00719)n15:0.00585)n14:0.02466)n13:0.01154)n12:0.12754)n10:0.072873)n6:0.008097)n5:0.09117)n2:0.1452)n1:0.2728)n0;
```
