## Supplementary material for "Transcriptional responses to arbuscular mycorrhizal symbiosis development are conserved in the early divergent *Marchantia paleacea*": OG0008851_tree.txt

```
((A_thaliana_renamed_AT1G33940.1:0,A_thaliana_renamed_AT1G33940.2:0)n1:0.61138,((Z_mays_renamed_A0A1D6FIF2:0.01303,Z_mays_renamed_A0A1D6MU52:0.04073)n3:0.00015,((Z_mays_renamed_A0A1D6QMF7:0.00416,Z_mays_renamed_A0A1D6GJX9:0.00414)n5:0.0038,(Z_mays_renamed_A0A1D6H4P8:0.0035,((Z_mays_renamed_A0A1X7YEM6:0.00854,(Z_mays_renamed_A0A1D6LZN6:0.02039,(Z_mays_renamed_A0A1D6P410:0.01585,(Z_mays_renamed_A0A1D6MRV4:0.0498,(Z_mays_renamed_A0A1D6H372:0.03886,((Z_mays_renamed_A0A1D6I0J5:0.07219,(Z_mays_renamed_A0A1D6MTB4:0.1037,(Z_mays_renamed_A0A1D6MV98:0.01597,(Z_mays_renamed_A0A1D6QTC0:0.03383,Z_mays_renamed_A0A1D6P0G0:0.00294)n17:0.01531)n16:0.00014)n15:0.00715)n14:0.00014,Z_mays_renamed_A0A1D6Q042:0.01325)n13:0.0213)n12:0.15408)n11:0.14765)n10:0.02292)n9:0.08567)n8:0.00014,Z_mays_renamed_A0A1D6EXG4:0.02716)n7:0.0041)n6:0.05961)n4:0.03065)n2:0.61138)n0;
```
