## Supplementary material for "Transcriptional responses to arbuscular mycorrhizal symbiosis development are conserved in the early divergent *Marchantia paleacea*": OG0008852_tree.txt

```
(P_abies_renamed_MA_15112g0010:0.49494,((A_thaliana_renamed_AT5G12235.1:0.74738,(B_vulgaris_renamed_KMT15206:0.37366,((L_japonicus_renamed_Lj0g3v0005899.1:0.23111,M_truncatula_renamed_MTR_5089080:0.19276)n5:0.6115,((L_japonicus_renamed_Lj1g3v4106880.1:0.29082,(L_angustifolius_renamed_OIW15489:0.05727,(L_angustifolius_renamed_OIW20454:0.14444,L_angustifolius_renamed_OIW09448:0.10683)n9:0.04034)n8:0.29246)n7:0.08796,(M_truncatula_renamed_MTR_7094080:0.21759,M_truncatula_renamed_MTR_7089320:0.186768)n10:0.020752)n6:0.000117)n4:1.3e-05)n3:0.10237)n2:0.29122,((A_thaliana_renamed_AT2G01505.1:0.65552,(A_thaliana_renamed_AT1G70895.1:0,A_thaliana_renamed_AT1G70895.2:0)n13:0.47324)n12:0.36548,((L_japonicus_renamed_Lj4g3v0643890.1:0.37082,(M_truncatula_renamed_MTR_4119160:1.19087,M_truncatula_renamed_MTR_4084520:0.00014)n16:0.39823)n15:0.51389,(A_trichopoda_renamed_ERM94107:0.72949,P_dactylifera_renamed_XP_026659125.1:0.7606)n17:0.25364)n14:0.16189)n11:0.09584)n1:0.49494)n0;
```
