## Supplementary material for "Transcriptional responses to arbuscular mycorrhizal symbiosis development are conserved in the early divergent *Marchantia paleacea*": OG0008853_tree.txt

```
((A_trichopoda_renamed_ERM96866:0.07487,A_trichopoda_renamed_ERN04046:0.00014)n1:0.64953,((((A_thaliana_renamed_AT1G66940.3:0,A_thaliana_renamed_AT1G66940.2:0)n5:0.00015,(A_thaliana_renamed_AT1G66940.1:0.00014,A_thaliana_renamed_AT1G66940.4:0.00016)n6:0.13194)n4:0.96933,(L_japonicus_renamed_Lj1g3v3289940.1:0.51979,(M_truncatula_renamed_MTR_7082540:0.0115,M_truncatula_renamed_MTR_7082390:0.03272)n8:0.36342)n7:0.47226)n3:0.26101,(M_truncatula_renamed_MTR_7082533:0.67055,(L_angustifolius_renamed_OIW03627:0.37279,((L_japonicus_renamed_Lj2g3v0717050.1:0.00014,(L_japonicus_renamed_Lj0g3v0157309.1:0.00014,L_japonicus_renamed_Lj2g3v0717080.1:0.00015)n13:0.00015)n12:0.47052,(M_truncatula_renamed_MTR_3106280:0.56421,(M_truncatula_renamed_MTR_6082820:0.16901,((M_truncatula_renamed_MTR_6082920:0,M_truncatula_renamed_MTR_6082940:0)n17:0.06608,M_truncatula_renamed_MTR_6083000:0.08949)n16:0.06228)n15:0.22286)n14:0.09751)n11:0.16754)n10:0.307242)n9:0.034138)n2:0.64953)n0;
```
