## Supplementary material for "Transcriptional responses to arbuscular mycorrhizal symbiosis development are conserved in the early divergent *Marchantia paleacea*": OG0008854_tree.txt

```
((((Oryza_sativa_renamed_LOC_Os05g42120.1:0.03651,(Z_mays_renamed_B6SRT5:0.13258,Z_mays_renamed_B6UD04:0.06485)n4:0.08481)n3:0.45396,(P_dactylifera_renamed_XP_026661570.1:0.34281,(P_dactylifera_renamed_XP_008793750.1:0.00014,P_dactylifera_renamed_XP_008793749.1:0.00015)n6:0.00014)n5:0.19919)n2:0.1418,((A_thaliana_renamed_AT5G54660.1:0.26832,P_abies_renamed_MA_106915g0010:0.75372)n8:0.22453,(A_trichopoda_renamed_ERM99870:0.80464,(P_abies_renamed_MA_10433465g0010:0.9066,P_abies_renamed_MA_76248g0010:0.00016)n10:1.70744)n9:0.000135)n7:1.5e-05)n1:0.12863,((B_vulgaris_renamed_KMS98533:0.00418,B_vulgaris_renamed_KMS98534:0.01719)n12:0.43965,((L_japonicus_renamed_Lj0g3v0108079.2:0.097,(M_truncatula_renamed_MTR_2082180:0.00015,M_truncatula_renamed_MTR_0769s0020:0.02018)n15:0.15451)n14:0.01936,(L_angustifolius_renamed_OIW08298:0.19498,(L_angustifolius_renamed_OIW15462:0.13393,L_angustifolius_renamed_OIW03168:0.10094)n17:0.042363)n16:0.004707)n13:0.03139)n11:0.08665)n0;
```
