## Supplementary material for "Transcriptional responses to arbuscular mycorrhizal symbiosis development are conserved in the early divergent *Marchantia paleacea*": OG0008855_tree.txt

```
(M_paleacea_Rhiz_final_MPA20108.1.p1:0.67607,(((P_dactylifera_renamed_XP_008812987.2:0.53574,(A_thaliana_renamed_AT1G63060.1:0.69371,(B_vulgaris_renamed_KMT14404:0.63263,(L_angustifolius_renamed_OIW11159:0.20162,(L_japonicus_renamed_Lj1g3v0114160.1:0.1754,M_truncatula_renamed_MTR_5006540:0.17202)n7:0.03819)n6:0.22938)n5:0.07607)n4:0.1143)n3:0.02527,((A_thaliana_renamed_AT5G07330.1:0.6046,((L_japonicus_renamed_Lj1g3v4467830.1:0.13257,M_truncatula_renamed_MTR_8096020:0.21258)n11:0.30124,(B_vulgaris_renamed_KMS97458:0.23762,B_vulgaris_renamed_KMS97457:0.30991)n12:0.24194)n10:0.10393)n9:0.14082,((Oryza_sativa_renamed_LOC_Os11g32890.1:0.15863,Z_mays_renamed_A0A1D6F696:0.27582)n14:0.48158,P_dactylifera_renamed_XP_008800061.1:0.32916)n13:0.11202)n8:0.14832)n2:0.57247,((P_abies_renamed_MA_10337581g0010:0.28464,P_abies_renamed_MA_241562g0010:0.26083)n16:0.59556,(P_abies_renamed_MA_91457g0010:0.37674,P_abies_renamed_MA_25307g0010:0.406053)n17:0.0406053)n15:0.0045117)n1:0.20305)n0;
```
