## Supplementary material for "Transcriptional responses to arbuscular mycorrhizal symbiosis development are conserved in the early divergent *Marchantia paleacea*": OG0008856_tree.txt

```
((((P_dactylifera_renamed_XP_026658080.1:0,P_dactylifera_renamed_XP_008781427.3:0)n3:0.00014,(P_dactylifera_renamed_XP_026658077.1:0.00014,(P_dactylifera_renamed_XP_026658079.1:0.00014,P_dactylifera_renamed_XP_026658078.1:0.0005)n5:0.01597)n4:0.04994)n2:0.23115,(Oryza_sativa_renamed_LOC_Os11g06670.1:0.12263,Z_mays_renamed_K7V4L0:0.2091)n6:0.31757)n1:0.118455,((A_thaliana_renamed_AT5G09580.1:0.00079,A_thaliana_renamed_AT5G09580.2:0.01475)n8:0.33917,((B_vulgaris_renamed_KMT00937:0.00016,B_vulgaris_renamed_KMT00938:0.00014)n10:0.27351,(L_angustifolius_renamed_OIV93143:0.12304,((M_truncatula_renamed_MTR_1054100:0.05299,(M_truncatula_renamed_MTR_1053780:0.00014,M_truncatula_renamed_MTR_4092970:0.00776)n14:0.00508)n13:0.12549,(((L_japonicus_renamed_Lj0g3v0065009.1:0,L_japonicus_renamed_Lj0g3v0065009.2:0)n17:0.00014,L_japonicus_renamed_Lj0g3v0351599.1:0.02008)n16:0.10322,L_japonicus_renamed_Lj0g3v0237219.2:0.08082)n15:0.00898)n12:0.03766)n11:0.16894)n9:0.08457)n7:0.118455)n0;
```
