## Supplementary material for "Transcriptional responses to arbuscular mycorrhizal symbiosis development are conserved in the early divergent *Marchantia paleacea*": OG0008857_tree.txt

```
(P_abies_renamed_MA_254400g0010:0.36955,(A_trichopoda_renamed_ERN14112:0.19414,(((A_thaliana_renamed_AT1G64450.1:0.17531,(A_thaliana_renamed_AT4G23930.2:0.00015,A_thaliana_renamed_AT4G23930.1:0.00014)n5:0.43379)n4:0.0273,((((Oryza_sativa_renamed_LOC_Os05g14880.1:0.10885,Z_mays_renamed_K7VG29:0.13255)n9:0.14916,(Oryza_sativa_renamed_LOC_Os01g13340.1:0.20666,Z_mays_renamed_A0A1D6MEX9:0.22995)n10:0.13219)n8:0.39992,(P_dactylifera_renamed_XP_008806982.1:0.06001,P_dactylifera_renamed_XP_008783206.1:0.04711)n11:0.13703)n7:0.23418,((B_vulgaris_renamed_KMT11902:1.04735,B_vulgaris_renamed_KMT11900:0.12306)n13:0.23676,B_vulgaris_renamed_KMT20299:0.57242)n12:0.06627)n6:0.05169)n3:0.05955,((L_angustifolius_renamed_OIW09915:0.08498,L_angustifolius_renamed_OIV94008:0.05764)n15:0.07733,(L_japonicus_renamed_Lj4g3v3004160.1:0.17871,(M_truncatula_renamed_MTR_5009130:0.29205,M_truncatula_renamed_MTR_8099560:0.046386)n17:0.005154)n16:0.01576)n14:0.09841)n2:0.2133)n1:0.36955)n0;
```
