## Supplementary material for "Transcriptional responses to arbuscular mycorrhizal symbiosis development are conserved in the early divergent *Marchantia paleacea*": OG0008858_tree.txt

```
(((A_trichopoda_renamed_ERN07748:1.02483,(Oryza_sativa_renamed_LOC_Os02g03830.1:0.49332,Z_mays_renamed_A0A1D6GZI6:0.42759)n3:0.25599)n2:0.50373,(((L_angustifolius_renamed_OIV93845:0.31188,M_truncatula_renamed_MTR_8069510:0.28843)n6:0.09846,((L_angustifolius_renamed_OIW10592:0.10448,L_angustifolius_renamed_OIV94498:0.10773)n8:0.12832,(L_japonicus_renamed_Lj2g3v1415450.1:0.16262,M_truncatula_renamed_MTR_5033220:0.35856)n9:0.023571)n7:0.002619)n5:0.1096,(B_vulgaris_renamed_KMT07690:0.67201,(A_thaliana_renamed_AT1G10690.1:0.21951,A_thaliana_renamed_AT1G60783.1:0.36628)n11:0.19113)n10:0.29292)n4:0.06631)n1:0.046545,((A_thaliana_renamed_AT5G40460.1:0.05639,A_thaliana_renamed_AT3G27630.1:0.59116)n13:0.2616,((L_japonicus_renamed_Lj2g3v0945240.1:0.05063,(L_angustifolius_renamed_OIW12379:0.14517,L_angustifolius_renamed_OIV90328:0.0908)n16:0.1389)n15:0.12301,(M_truncatula_renamed_MTR_6005250:0.26823,A_trichopoda_renamed_ERN02509:0.76034)n17:0.08406)n14:0.11096)n12:0.046545)n0;
```
