## Supplementary material for "Transcriptional responses to arbuscular mycorrhizal symbiosis development are conserved in the early divergent *Marchantia paleacea*": OG0008859_tree.txt

```
(A_agrestis_renamed_Aagr.utg000087l.149.1:0.56347,(((P_patens_renamed_P312_22870V3.1:0,P_patens_renamed_P312_22870V3.2:0)n3:0.55652,(M_polymorpha_renamed_Mapoly0056s0140.1:0.24848,(P_abies_renamed_MA_117469g0010:0.0734,P_abies_renamed_MA_39480g0020:0.00016)n5:0.3937)n4:0.17772)n2:0.21918,(L_angustifolius_renamed_OIW09305:0.34852,(A_thaliana_renamed_AT5G24980.1:0.09355,(((Oryza_sativa_renamed_LOC_Os02g26404.1:0,Oryza_sativa_renamed_LOC_Os02g26404.2:0)n10:0.23878,(L_japonicus_renamed_Lj1g3v1810080.1:0.18144,M_truncatula_renamed_MTR_3105765:0.24244)n11:0.03986)n9:0.0899,((B_vulgaris_renamed_KMS99367:0.31814,((A_thaliana_renamed_AT5G10745.2:0,A_thaliana_renamed_AT5G10745.3:0,A_thaliana_renamed_AT5G10745.1:0)n15:0.27149,(Oryza_sativa_renamed_LOC_Os10g33855.1:0.14839,Oryza_sativa_renamed_LOC_Os10g33855.2:0.00016)n16:0.29996)n14:0.05771)n13:0.01729,M_truncatula_renamed_MTR_1013350:0.107586)n12:0.011954)n8:0.0422901)n7:0.0046989)n6:0.005221)n1:0.33787)n0;
```
