## Supplementary material for "Transcriptional responses to arbuscular mycorrhizal symbiosis development are conserved in the early divergent *Marchantia paleacea*": OG0008860_tree.txt

```
((P_abies_renamed_MA_92710g0020:0.43422,P_abies_renamed_MA_955355g0020:0.12313)n1:0.43144,((A_trichopoda_renamed_ERN16027:0.73483,((P_dactylifera_renamed_XP_026659331.1:0.02316,P_dactylifera_renamed_XP_017699013.1:0.04963)n5:0.12563,(Oryza_sativa_renamed_LOC_Os04g59010.1:1.04866,(Z_mays_renamed_A0A1D6E503:0.06347,(Z_mays_renamed_A0A1D6J8X7:1.20551,(Z_mays_renamed_K7TQ10:0.00016,(Z_mays_renamed_A0A1D6LJ94:0.08549,(Z_mays_renamed_A0A1D6IXA4:0.11624,Z_mays_renamed_K7UU99:0.00014)n11:0.239697)n10:0.0239697)n9:0.00239697)n8:0.000239697)n7:2.6633e-05)n6:0.11438)n4:0.21226)n3:0.13127,(B_vulgaris_renamed_KMT05523:0.22898,(A_thaliana_renamed_AT1G76920.1:0.29064,(L_angustifolius_renamed_OIW06251:0.14033,((L_japonicus_renamed_Lj0g3v0173589.1:0.06443,L_japonicus_renamed_Lj0g3v0177449.1:0.00855)n16:0.09802,(M_truncatula_renamed_MTR_6034935:0.09324,M_truncatula_renamed_MTR_6049050:0.25541)n17:0.088)n15:0.04964)n14:0.09913)n13:0.06346)n12:0.04239)n2:0.43144)n0;
```
