## Supplementary material for "Transcriptional responses to arbuscular mycorrhizal symbiosis development are conserved in the early divergent *Marchantia paleacea*": OG0008861_tree.txt

```
((Oryza_sativa_renamed_LOC_Os09g27740.1:1.7379,P_abies_renamed_MA_543680g0010:0.50067)n1:0.203975,((P_abies_renamed_MA_455059g0010:0.61573,(P_abies_renamed_MA_455059g0020:0.19429,P_abies_renamed_MA_65477g0010:0.12892)n4:0.11982)n3:0.16482,((A_trichopoda_renamed_ERM95154:0.43829,(P_dactylifera_renamed_XP_008781092.1:0.16398,(Oryza_sativa_renamed_LOC_Os05g28720.1:0.09134,(Z_mays_renamed_A0A096QZD3:0.06761,Z_mays_renamed_K7V2T7:0.05399)n9:0.10215)n8:0.41101)n7:0.15934)n6:0.07141,(B_vulgaris_renamed_KMT09954:0.39042,((A_thaliana_renamed_AT3G62470.1:0.00078,(A_thaliana_renamed_AT5G14820.1:0.00014,A_thaliana_renamed_AT3G62540.1:0.00165)n13:0.01604)n12:0.34159,((L_angustifolius_renamed_OIW14069:0.03705,L_angustifolius_renamed_OIV93794:0.02258)n15:0.11022,(M_truncatula_renamed_MTR_2016740:0.12599,(L_japonicus_renamed_Lj6g3v1984350.1:0.00014,L_japonicus_renamed_Lj6g3v1984360.1:0.01653)n17:0.13052)n16:0.04376)n14:0.14748)n11:0.04711)n10:0.14198)n5:0.21805)n2:0.203975)n0;
```
