## Supplementary material for "Transcriptional responses to arbuscular mycorrhizal symbiosis development are conserved in the early divergent *Marchantia paleacea*": OG0008862_tree.txt

```
(A_trichopoda_renamed_ERN18921:0.08978,((((Oryza_sativa_renamed_LOC_Os04g51280.1:0.11219,Z_mays_renamed_B4FBH1:0.04998)n4:0.09894,(Oryza_sativa_renamed_LOC_Os06g02600.1:0.04475,Z_mays_renamed_B6TMC1:0.0895)n5:0.16475)n3:0.05389,(B_vulgaris_renamed_KMT05896:0.21097,((L_angustifolius_renamed_OIV89794:0.17971,(L_japonicus_renamed_Lj5g3v1175640.1:0.11736,M_truncatula_renamed_MTR_1075460:0.33716)n9:0.04043)n8:0.03492,((L_angustifolius_renamed_OIW21321:0.06792,L_angustifolius_renamed_OIW01801:0.06126)n11:0.09245,((A_thaliana_renamed_AT1G32580.1:0.08922,A_thaliana_renamed_AT2G35240.1:0.12148)n13:0.23331,(M_truncatula_renamed_MTR_1041745:0.00014,M_truncatula_renamed_MTR_1041745:0.02866)n14:0.14334)n12:0.023337)n10:0.002593)n7:0.06054)n6:0.17338)n2:0.03213,(P_dactylifera_renamed_XP_008802961.1:0.00015,(P_dactylifera_renamed_XP_008801402.1:0.07405,(P_dactylifera_renamed_XP_008808804.1:0.00014,P_dactylifera_renamed_XP_008808805.1:0.08905)n17:0.071001)n16:0.0071001)n15:0.0007889)n1:0.04288)n0;
```
