## Supplementary material for "Transcriptional responses to arbuscular mycorrhizal symbiosis development are conserved in the early divergent *Marchantia paleacea*": OG0008863_tree.txt

```
(P_abies_renamed_MA_10431394g0020:0.61521,(A_trichopoda_renamed_ERN00893:0.27585,(((P_dactylifera_renamed_XP_008786143.1:0.1064,P_dactylifera_renamed_XP_008777650.1:0.07823)n4:0.06606,((Oryza_sativa_renamed_LOC_Os07g38170.1:0.07492,(Z_mays_renamed_A0A1D6EZ75:0.12979,Z_mays_renamed_B4FMW9:0.06893)n7:0.07564)n6:0.26175,(Z_mays_renamed_A0A1D6L8S2:0.10493,(Oryza_sativa_renamed_LOC_Os07g10780.1:0.49522,Oryza_sativa_renamed_LOC_Os03g59360.1:0.058338)n9:0.006482)n8:0.18359)n5:0.09657)n3:0.15403,(B_vulgaris_renamed_KMT15435:0.2901,((A_thaliana_renamed_AT2G41870.1:0.24102,A_thaliana_renamed_AT3G57540.1:0.28568)n12:0.33515,((L_japonicus_renamed_Lj1g3v4264390.1:0.00014,L_japonicus_renamed_Lj1g3v4264400.1:0.01137)n14:0.14154,((L_angustifolius_renamed_OIW11454:0.09674,L_angustifolius_renamed_OIV92328:0.06021)n16:0.07728,(M_truncatula_renamed_MTR_1052560:0.25087,M_truncatula_renamed_MTR_7091990:0.20367)n17:0.02263)n15:0.03192)n13:0.10306)n11:0.08071)n10:0.09279)n2:0.24433)n1:0.61521)n0;
```
