## Supplementary material for "Transcriptional responses to arbuscular mycorrhizal symbiosis development are conserved in the early divergent *Marchantia paleacea*": OG0008864_tree.txt

```
(M_polymorpha_renamed_Mapoly0019s0168.1:0.715655,(A_trichopoda_renamed_ERN00691:0.99994,((B_vulgaris_renamed_KMS97447:0.00015,B_vulgaris_renamed_KMS97448:0.00014)n3:0.33092,(((M_truncatula_renamed_MTR_0085s0020:0.16995,(L_angustifolius_renamed_OIW05554:0.17547,(L_japonicus_renamed_Lj3g3v3689870.1:0,L_japonicus_renamed_Lj3g3v3689870.2:0,L_japonicus_renamed_Lj3g3v3689870.3:0)n8:0.05652)n7:0.05013)n6:0.19627,(A_thaliana_renamed_AT1G61450.1:0.18441,(A_thaliana_renamed_AT1G61415.1:0.00014,A_thaliana_renamed_AT1G61415.2:0.01164)n10:0.02496)n9:0.44391)n5:0.143,(Z_mays_renamed_A0A1D6FP36:0.28769,((Oryza_sativa_renamed_LOC_Os05g19470.7:0.00016,Oryza_sativa_renamed_LOC_Os05g19470.6:0.0272)n13:0.15582,(Oryza_sativa_renamed_LOC_Os05g19470.5:0.00016,((Oryza_sativa_renamed_LOC_Os05g19470.2:0,Oryza_sativa_renamed_LOC_Os05g19470.1:0)n16:0.00014,Oryza_sativa_renamed_LOC_Os05g19470.3:0.00014)n15:0.00015)n14:0.08541)n12:0.00949)n11:0.10268)n4:0.04408)n2:0.13032)n1:0.715655)n0;
```
