## Supplementary material for "Transcriptional responses to arbuscular mycorrhizal symbiosis development are conserved in the early divergent *Marchantia paleacea*": OG0008865_tree.txt

```
(((((P_dactylifera_renamed_XP_008785110.1:0.11385,P_dactylifera_renamed_XP_017701381.1:0.23885)n4:0.30532,(P_dactylifera_renamed_XP_008791258.1:0.1076,P_dactylifera_renamed_XP_017700504.2:0.10959)n5:0.20625)n3:0.08222,(Oryza_sativa_renamed_LOC_Os04g56740.1:0.17384,(Z_mays_renamed_A0A1D6DUS5:0.06486,Z_mays_renamed_K7TXC5:0.09223)n7:0.21273)n6:0.62339)n2:0.06222,(A_trichopoda_renamed_ERM98988:0.42004,A_trichopoda_renamed_ERN14453:0.819612)n8:0.091068)n1:0.058635,(((L_japonicus_renamed_Lj1g3v2155480.1:0.29001,(L_angustifolius_renamed_OIV97599:0.10578,L_angustifolius_renamed_OIV96312:0.10773)n12:0.06295)n11:0.07876,(L_angustifolius_renamed_OIW03526:0.23795,(L_japonicus_renamed_Lj0g3v0101059.1:0.14982,(M_truncatula_renamed_MTR_1023925:0.22318,M_truncatula_renamed_MTR_1023760:0.0634)n15:0.11467)n14:0.03812)n13:0.02843)n10:0.26043,((A_thaliana_renamed_AT1G19870.2:0.00014,A_thaliana_renamed_AT1G19870.1:0.00015)n17:0.70635,B_vulgaris_renamed_KMS99624:0.5811)n16:0.04532)n9:0.11849)n0;
```
