## Supplementary material for "Transcriptional responses to arbuscular mycorrhizal symbiosis development are conserved in the early divergent *Marchantia paleacea*": OG0008866_tree.txt

```
(P_abies_renamed_MA_207601g0010:0.445905,(A_trichopoda_renamed_ERN07939:0.13166,((P_dactylifera_renamed_XP_026656430.1:0.12143,((Z_mays_renamed_A0A1D6GE43:0.21075,(Oryza_sativa_renamed_LOC_Os03g60760.1:0.00014,Oryza_sativa_renamed_LOC_Os08g41980.1:0.07939)n6:0.16723)n5:0.30389,(Oryza_sativa_renamed_LOC_Os01g62584.1:0.11462,Z_mays_renamed_B6TPD1:0.12203)n7:0.186561)n4:0.020729)n3:0.0758,((A_thaliana_renamed_AT5G02220.1:0.37161,((L_angustifolius_renamed_OIW07485:0.09364,M_truncatula_renamed_MTR_7062230:0.08901)n11:0.34276,(L_angustifolius_renamed_OIW02685:0.28046,(M_truncatula_renamed_MTR_5080060:0.10236,M_truncatula_renamed_MTR_5080040:0.00014)n13:0.20562)n12:0.341964)n10:0.037996)n9:0.03619,(A_thaliana_renamed_AT1G07500.1:0.63446,(L_angustifolius_renamed_OIW03974:0.16744,((M_truncatula_renamed_MTR_5043320:0.08263,M_truncatula_renamed_MTR_5086390:0.38348)n17:0.24374,L_japonicus_renamed_Lj3g3v1666000.1:0.16629)n16:0.04921)n15:0.46131)n14:0.175203)n8:0.019467)n2:0.08135)n1:0.445905)n0;
```
