## Supplementary material for "Transcriptional responses to arbuscular mycorrhizal symbiosis development are conserved in the early divergent *Marchantia paleacea*": OG0008867_tree.txt

```
(A_trichopoda_renamed_ERM94467:0.412285,((((P_dactylifera_renamed_XP_026658940.1:0,P_dactylifera_renamed_XP_017697685.1:0)n4:0.11021,(P_dactylifera_renamed_XP_008802627.2:0.00014,P_dactylifera_renamed_XP_017700522.1:0.00093)n5:0.1875)n3:0.24498,(Oryza_sativa_renamed_LOC_Os09g24700.1:0.20105,(Z_mays_renamed_A0A1D6EPZ6:0.10567,Z_mays_renamed_K7V958:0.08345)n7:0.13905)n6:0.52671)n2:0.26166,(((A_thaliana_renamed_AT5G39785.2:0.00169,(A_thaliana_renamed_AT5G39785.4:0.00014,(A_thaliana_renamed_AT5G39785.1:0,A_thaliana_renamed_AT5G39785.3:0,A_thaliana_renamed_AT5G39785.5:0)n12:0.00014)n11:0.00016)n10:0.6163,(L_angustifolius_renamed_OIW11969:0.3802,(M_truncatula_renamed_MTR_7010160:0.2399,(L_japonicus_renamed_Lj0g3v0268949.1:0.00014,L_japonicus_renamed_Lj0g3v0268949.2:0.00014)n15:0.09836)n14:0.07708)n13:0.23345)n9:0.05056,(B_vulgaris_renamed_KMT07068:0.86599,B_vulgaris_renamed_KMS99228:0.514584)n16:0.057176)n8:0.21223)n1:0.412285)n0;
```
