## Supplementary material for "Transcriptional responses to arbuscular mycorrhizal symbiosis development are conserved in the early divergent *Marchantia paleacea*": OG0008868_tree.txt

```
(A_trichopoda_renamed_ERN20336:0.41972,((B_vulgaris_renamed_KMT02571:0.01922,B_vulgaris_renamed_KMT20541:0.11725)n2:0.83175,(((A_thaliana_renamed_AT5G40520.1:0.00014,A_thaliana_renamed_AT5G40520.2:0.00015)n5:0.76392,(M_truncatula_renamed_MTR_4068005:0.26469,(L_japonicus_renamed_Lj3g3v3336110.1:0.26926,(L_angustifolius_renamed_OIW08683:0.07044,L_angustifolius_renamed_OIV95041:0.04432)n8:0.27652)n7:0.07378)n6:0.37196)n4:0.19391,((P_dactylifera_renamed_XP_017699992.2:0.04377,(P_dactylifera_renamed_XP_008800458.1:0.00015,(P_dactylifera_renamed_XP_026663506.1:0,P_dactylifera_renamed_XP_008800476.1:0)n12:0.00014)n11:0.00361)n10:0.42275,(Z_mays_renamed_A0A1D6Q4K6:0.41923,(Oryza_sativa_renamed_LOC_Os01g44170.1:0.05742,(Oryza_sativa_renamed_LOC_Os09g01600.1:0.00014,(Oryza_sativa_renamed_LOC_Os09g01600.3:0.00014,(Oryza_sativa_renamed_LOC_Os09g01600.4:0.00476,Oryza_sativa_renamed_LOC_Os09g01600.2:0.00014)n17:0.00014)n16:0.00015)n15:0.01997)n14:0.49202)n13:0.51685)n9:0.56798)n3:0.05887)n1:0.41972)n0;
```
