## Supplementary material for "Transcriptional responses to arbuscular mycorrhizal symbiosis development are conserved in the early divergent *Marchantia paleacea*": OG0008869_tree.txt

```
(C_braunii_renamed_GBG60522:0.434465,(P_abies_renamed_MA_101248g0010:1.04296,(((A_trichopoda_renamed_ERN02141:0.58797,((((L_japonicus_renamed_Lj0g3v0320469.1:0.3252,(M_truncatula_renamed_MTR_4079810:0.04023,M_truncatula_renamed_MTR_4079460:0.02735)n9:0.14712)n8:0.11483,L_angustifolius_renamed_OIV99180:0.1289)n7:0.39812,A_thaliana_renamed_AT1G06320.1:0.49706)n6:0.0937,((B_vulgaris_renamed_KMT16259:0.4496,B_vulgaris_renamed_KMT16258:0.45924)n11:0.35157,B_vulgaris_renamed_KMT01835:0.488736)n10:0.054304)n5:0.24833)n4:0.08138,((Oryza_sativa_renamed_LOC_Os03g19540.1:0.25997,Z_mays_renamed_A0A1D6K0I2:0.19775)n13:0.32689,(P_dactylifera_renamed_XP_008797444.1:0.45306,P_dactylifera_renamed_XP_026657994.1:0.314307)n14:0.034923)n12:0.09773)n3:0.1052,((P_dactylifera_renamed_XP_008781134.1:0.00015,P_dactylifera_renamed_XP_017696821.1:0.16269)n16:0.56437,(Oryza_sativa_renamed_LOC_Os03g19550.1:0.4128,Z_mays_renamed_A0A1D6K0I3:0.42209)n17:0.130419)n15:0.014491)n2:0.20739)n1:0.434465)n0;
```
