## Supplementary material for "Transcriptional responses to arbuscular mycorrhizal symbiosis development are conserved in the early divergent *Marchantia paleacea*": OG0008870_tree.txt

```
(P_abies_renamed_MA_10139g0010:0.341255,(A_trichopoda_renamed_ERM95733:0.51022,(((P_dactylifera_renamed_XP_026657289.1:0,P_dactylifera_renamed_XP_008778298.1:0)n4:0.17411,(Oryza_sativa_renamed_LOC_Os10g36190.1:0.1389,Z_mays_renamed_B4FX75:0.16877)n5:0.27664)n3:0.21244,((((A_thaliana_renamed_AT3G60050.2:0,A_thaliana_renamed_AT3G60050.1:0)n9:0.18396,A_thaliana_renamed_AT1G55630.1:0.1597)n8:0.16322,(B_vulgaris_renamed_KMT16407:0.06481,B_vulgaris_renamed_KMT16380:0.12646)n10:0.31524)n7:0.06271,((L_angustifolius_renamed_OIV98901:0,L_angustifolius_renamed_OIV98902:0)n12:0.23511,((L_japonicus_renamed_Lj5g3v2013760.1:0.11944,M_truncatula_renamed_MTR_1100593:0.16186)n14:0.09126,((L_japonicus_renamed_Lj0g3v0358429.1:0,L_japonicus_renamed_Lj0g3v0358429.2:0)n16:0.16151,(M_truncatula_renamed_MTR_6045263:0.00015,M_truncatula_renamed_MTR_6045263:0.00014)n17:0.2297)n15:0.082818)n13:0.009202)n11:0.06643)n6:0.09084)n2:0.08346)n1:0.341255)n0;
```
