## Supplementary material for "Transcriptional responses to arbuscular mycorrhizal symbiosis development are conserved in the early divergent *Marchantia paleacea*": OG0008871_tree.txt

```
((P_abies_renamed_MA_10425951g0010:0.22238,(P_abies_renamed_MA_39405g0010:0.08378,P_abies_renamed_MA_8431g0010:0.10867)n2:0.03943)n1:0.299725,(A_trichopoda_renamed_ERM98643:0.39394,(((A_thaliana_renamed_AT1G52191.1:0.42875,A_thaliana_renamed_AT3G16175.1:0.29644)n6:0.51538,(L_japonicus_renamed_Lj3g3v2314120.1:0.20068,(L_angustifolius_renamed_OIW17145:0.17605,L_angustifolius_renamed_OIW04908:0.218331)n8:0.024259)n7:0.16553)n5:0.26525,((P_dactylifera_renamed_XP_026664891.1:0.00132,P_dactylifera_renamed_XP_026664864.1:0.29769)n10:0.27452,((Oryza_sativa_renamed_LOC_Os01g12920.1:0.38737,Z_mays_renamed_A0A1D6MF39:0.39256)n12:0.28543,(Oryza_sativa_renamed_LOC_Os01g12910.1:0.16081,(Z_mays_renamed_K7VRF1:0.0093,(Z_mays_renamed_A0A1D6K9H0:0.06078,(Z_mays_renamed_A0A1D6EPF5:0.01336,(Z_mays_renamed_A0A1D6E313:0.02245,Z_mays_renamed_A0A1D6F200:0.02273)n17:0.009)n16:0.02782)n15:0.01928)n14:0.070416)n13:0.007824)n11:0.25068)n9:0.2491)n4:0.09694)n3:0.299725)n0;
```
