## Supplementary material for "Transcriptional responses to arbuscular mycorrhizal symbiosis development are conserved in the early divergent *Marchantia paleacea*": OG0008872_tree.txt

```
((A_trichopoda_renamed_ERM99512:0.2678,A_trichopoda_renamed_ERN02796:0.45665)n1:0.32911,(((A_thaliana_renamed_AT5G64620.1:0.50291,(B_vulgaris_renamed_KMT19334:0.59313,((L_japonicus_renamed_Lj1g3v1303740.1:0,L_japonicus_renamed_Lj3g3v3189680.1:0)n7:0.07845,(M_truncatula_renamed_MTR_3095980:0.06967,(L_angustifolius_renamed_OIW18168:0.14965,L_angustifolius_renamed_OIV96974:0.090531)n9:0.010059)n8:0.0544)n6:0.07681)n5:0.09183)n4:0.47457,(P_dactylifera_renamed_XP_008786576.1:0.49892,(P_dactylifera_renamed_XP_008799039.1:0.09442,P_dactylifera_renamed_XP_008803696.1:0.09634)n11:0.12046)n10:0.03978)n3:0.12314,((Z_mays_renamed_B6UIE5:0.30083,(Z_mays_renamed_A0A1D6LDM3:0.20682,(Z_mays_renamed_A0A1D6LDM2:0.11599,Z_mays_renamed_K7U1T1:0.1977)n15:0.0432)n14:0.00432)n13:0.00048,(Oryza_sativa_renamed_LOC_Os02g46290.1:1.95244,(Oryza_sativa_renamed_LOC_Os08g01670.1:0.18467,Oryza_sativa_renamed_LOC_Os12g18560.1:0.19041)n17:0.057654)n16:0.006406)n12:0.0879)n2:0.20185)n0;
```
