## Supplementary material for "Transcriptional responses to arbuscular mycorrhizal symbiosis development are conserved in the early divergent *Marchantia paleacea*": OG0008873_tree.txt

```
((P_abies_renamed_MA_125741g0010:0.419,P_abies_renamed_MA_13335g0010:1.41143)n1:0.04819,((A_trichopoda_renamed_ERN08949:0.22044,(A_trichopoda_renamed_ERM98263:0.03247,A_trichopoda_renamed_ERM98264:0.14459)n4:0.00102)n3:0.26977,((P_dactylifera_renamed_XP_008806365.1:0.20118,(Oryza_sativa_renamed_LOC_Os06g03530.1:0.11512,Z_mays_renamed_A0A1D6LK32:0.39792)n7:0.51842)n6:0.26187,(B_vulgaris_renamed_KMT19668:0.32618,((A_thaliana_renamed_AT5G16420.1:0,A_thaliana_renamed_AT5G16420.3:0,A_thaliana_renamed_AT5G16420.4:0,A_thaliana_renamed_AT5G16420.2:0)n10:0.37164,(L_angustifolius_renamed_OIW01247:0.15217,((L_japonicus_renamed_Lj1g3v3458580.1:0,L_japonicus_renamed_Lj1g3v3458580.2:0,L_japonicus_renamed_Lj1g3v3458590.1:0)n13:0.15007,(M_truncatula_renamed_MTR_6055803:0.29848,M_truncatula_renamed_MTR_7060720:0.00014)n14:0.15548)n12:0.10862)n11:0.20952)n9:0.03755)n8:0.0981)n5:0.15103)n2:0.04819)n0;
```
