## Supplementary material for "Transcriptional responses to arbuscular mycorrhizal symbiosis development are conserved in the early divergent *Marchantia paleacea*": OG0008874_tree.txt

```
((L_angustifolius_renamed_OIW13494:0.18532,(((A_trichopoda_renamed_ERN17561:2.10658,(M_flagellaris_scaffold-UCRN-2048785-Megaceros_tosanus:0.00014,P_pinnata_scaffold-UUHD-2014612-Porella_pinnata:1.08866)n5:0.12207)n4:0.09331,(M_flagellaris_scaffold-UCRN-2046873-Megaceros_tosanus:0.00014,S_muscicola_renamed_SM000116S24227:0.51749)n6:0.01209)n3:0.040515,((((Z_mays_renamed_Q6R9L4:0.00615,(((M_flagellaris_scaffold-UCRN-2005490-Megaceros_tosanus:0.05448,P_neesiana_scaffold-JHFI-2101125-Pellia_neesiana:0.03151)n13:0.00188,((P_patens_renamed_P32_30660V3.1:0,P_patens_renamed_P32_30660V3.2:0)n15:0.07787,(P_patens_renamed_P36_27070V3.2:0.12772,P_patens_renamed_P36_27070V3.1:0.00016)n16:0.119781)n14:0.013309)n12:0.00915,T_lepidozioides_scaffold-SKQD-2076354-Takakia_lepidozioides:0.00015)n11:0.0917)n10:0.00291,Oryza_sativa_renamed_LOC_Os12g34094.1:0.05052)n9:0.039,(M_truncatula_renamed_MTR_0082s0060:0.2831,P_dactylifera_renamed_YP_005090381.1:0.03539)n17:0.01931)n8:0.01608,M_truncatula_renamed_MTR_0082s0090:0.009234)n7:0.0009234)n2:0.0001026)n1:0.11073,A_thaliana_renamed_ATMG00580.1:0.02168)n0;
```
