## Supplementary material for "Transcriptional responses to arbuscular mycorrhizal symbiosis development are conserved in the early divergent *Marchantia paleacea*": OG0008875_tree.txt

```
(A_trichopoda_renamed_ERM95192:0.429485,(((P_dactylifera_renamed_XP_008796708.1:0.00016,P_dactylifera_renamed_XP_008796709.1:0.00014)n3:0.31646,(Oryza_sativa_renamed_LOC_Os02g42670.1:0.19215,Z_mays_renamed_A0A1D6Q5U4:0.26355)n4:0.58285)n2:0.16191,((B_vulgaris_renamed_KMT04258:0.78097,(L_angustifolius_renamed_OIV91749:0.17824,((M_truncatula_renamed_MTR_2013430:0.00014,M_truncatula_renamed_MTR_2013430:0.00014)n9:0.26989,(L_japonicus_renamed_Lj6g3v2043120.1:0.00014,L_japonicus_renamed_Lj6g3v2043120.2:0.00014)n10:0.17273)n8:0.06164)n7:0.25465)n6:0.14176,((B_vulgaris_renamed_KMS97979:0.00014,(B_vulgaris_renamed_KMS97980:0.02002,B_vulgaris_renamed_KMS97978:0.00014)n13:0.00015)n12:0.6796,((A_thaliana_renamed_AT3G15390.1:0.00769,(A_thaliana_renamed_AT3G15390.2:0.00015,A_thaliana_renamed_AT3G15390.3:0.03163)n16:0.02884)n15:0.78576,(L_angustifolius_renamed_OIW11530:0.17006,L_angustifolius_renamed_OIV92413:0.12084)n17:0.43274)n14:0.102564)n11:0.011396)n5:0.21913)n1:0.429485)n0;
```
