## Supplementary material for "Transcriptional responses to arbuscular mycorrhizal symbiosis development are conserved in the early divergent *Marchantia paleacea*": OG0008876_tree.txt

```
(P_abies_renamed_MA_482994g0010:0.40651,((Oryza_sativa_renamed_LOC_Os08g02390.1:0.1839,Z_mays_renamed_B4FDG7:0.35821)n2:0.35562,((P_dactylifera_renamed_XP_017695956.1:0,P_dactylifera_renamed_XP_026656734.1:0,P_dactylifera_renamed_XP_008776411.1:0)n4:0.25114,(((A_thaliana_renamed_AT1G01080.3:0.02176,(A_thaliana_renamed_AT1G01080.2:0.00014,A_thaliana_renamed_AT1G01080.1:0.00014)n8:0.00016)n7:0.38951,(M_truncatula_renamed_MTR_7118230:0.41128,((L_angustifolius_renamed_OIV95181:0.12354,(L_angustifolius_renamed_OIW22004:0.00014,L_angustifolius_renamed_OIW13509:0.00014)n12:0.18445)n11:0.19856,(L_japonicus_renamed_Lj1g3v2096180.1:1.81922,(L_japonicus_renamed_Lj3g3v2517590.1:0.3035,(L_japonicus_renamed_Lj2g3v3260050.1:0.00717,(L_japonicus_renamed_Lj1g3v5060590.1:0.00015,L_japonicus_renamed_Lj1g3v5060590.2:0.00014)n16:0.00016)n15:0.277614)n14:0.0277614)n13:0.0030846)n10:0.02568)n9:0.1697)n6:0.22185,A_trichopoda_renamed_ERN00431:0.43983)n5:0.09972)n3:0.18571)n1:0.40651)n0;
```
