## Supplementary material for "Transcriptional responses to arbuscular mycorrhizal symbiosis development are conserved in the early divergent *Marchantia paleacea*": OG0008877_tree.txt

```
(A_trichopoda_renamed_ERN19196:0.171245,((Oryza_sativa_renamed_LOC_Os01g50750.1:0.00965,(Z_mays_renamed_A0A1D6H1K4:0.46339,Z_mays_renamed_A0A1D6NEK0:0.14486)n3:0.17142)n2:0.44865,((P_dactylifera_renamed_XP_026660837.1:0.07618,P_dactylifera_renamed_XP_008791159.1:0.00014)n5:0.25396,(B_vulgaris_renamed_KMT13000:0.3479,(((A_thaliana_renamed_AT4G26580.1:0,A_thaliana_renamed_AT4G26580.2:0)n9:0.1796,((A_thaliana_renamed_AT5G55970.2:0,A_thaliana_renamed_AT5G55970.1:0)n11:0.00303,A_thaliana_renamed_AT5G55970.3:0.04762)n10:0.09)n8:0.21142,((L_angustifolius_renamed_OIW09499:0.198,((L_japonicus_renamed_Lj2g3v3318750.1:0,L_japonicus_renamed_Lj2g3v3318750.2:0)n15:0.07474,L_japonicus_renamed_Lj6g3v0714560.1:0.105516)n14:0.011724)n13:0.05102,(M_truncatula_renamed_MTR_5096410:0.00014,(M_truncatula_renamed_MTR_5096410:0.00014,M_truncatula_renamed_MTR_5096410:0.00014)n17:0.00014)n16:0.12705)n12:0.08729)n7:0.07569)n6:0.14003)n4:0.09003)n1:0.171245)n0;
```
