## Supplementary material for "Transcriptional responses to arbuscular mycorrhizal symbiosis development are conserved in the early divergent *Marchantia paleacea*": OG0008878_tree.txt

```
(P_abies_renamed_MA_770004g0010:0.40316,(A_trichopoda_renamed_ERN12780:0.48222,(((P_dactylifera_renamed_XP_026660483.1:0.06201,P_dactylifera_renamed_XP_008789767.1:0.00312)n4:0.15044,((Z_mays_renamed_B4FBP7:0.01966,(Z_mays_renamed_A0A1D6ET91:0.27565,(Z_mays_renamed_A0A1D6DRQ2:0.01365,(Z_mays_renamed_A0A1D6QUV9:0.0312,Z_mays_renamed_A0A1D6IZ38:0.02066)n9:0.00041)n8:0.04358)n7:0.00443)n6:0.15393,(Oryza_sativa_renamed_LOC_Os01g57620.1:0.19211,Oryza_sativa_renamed_LOC_Os05g42140.1:0.140625)n10:0.015625)n5:0.09831)n3:0.36096,(B_vulgaris_renamed_KMS98237:0.43639,((A_thaliana_renamed_AT2G16030.1:0.00374,A_thaliana_renamed_AT4G26730.1:0.08853)n13:0.35262,(L_angustifolius_renamed_OIW05922:0.14515,((L_japonicus_renamed_Lj0g3v0126629.1:0,L_japonicus_renamed_Lj0g3v0126639.1:0)n16:0.15691,(M_truncatula_renamed_MTR_4046723:0.19424,M_truncatula_renamed_MTR_4063440:0.21478)n17:0.05508)n15:0.06761)n14:0.15066)n12:0.09753)n11:0.09489)n2:0.09479)n1:0.40316)n0;
```
