## Supplementary material for "Transcriptional responses to arbuscular mycorrhizal symbiosis development are conserved in the early divergent *Marchantia paleacea*": OG0008879_tree.txt

```
((((B_vulgaris_renamed_KMS99951:0.17215,((P_dactylifera_renamed_XP_008790223.1:0.08491,((L_japonicus_renamed_Lj0g3v0225539.1:0,L_japonicus_renamed_Lj0g3v0225539.2:0)n7:0.0459,M_truncatula_renamed_MTR_4134900:0.08185)n6:0.07075)n5:0.03536,(A_thaliana_renamed_AT1G09794.1:0.159,(Oryza_sativa_renamed_LOC_Os12g08210.1:0.01015,Z_mays_renamed_A0A1D6MY90:0.59578)n9:0.2052)n8:0.0523)n4:0.11043)n3:0.10925,((P_patens_renamed_P36_8240V3.3:0,P_patens_renamed_P36_8240V3.1:0)n11:0.19627,S_moellendorffii_renamed_EFJ37973:0.49834)n10:0.09309)n2:0.03154,((A_agrestis_renamed_Aagr.utg000003l.267.2:0,A_agrestis_renamed_Aagr.utg000003l.267.3:0,A_agrestis_renamed_Aagr.utg000003l.267.1:0)n13:0.10703,(S_muscicola_renamed_SM000039S14501:0.4819,(S_muscicola_renamed_SM000008S22235:0.00014,S_muscicola_renamed_SM000042S15352:0.0264)n15:0.05702)n14:0.65527)n12:0.29509)n1:0.08838,(M_polymorpha_renamed_Mapoly0016s0085.1:0.39198,C_braunii_renamed_GBG87184:0.60352)n16:0.08838)n0;
```
