## Supplementary material for "Transcriptional responses to arbuscular mycorrhizal symbiosis development are conserved in the early divergent *Marchantia paleacea*": OG0008880_tree.txt

```
(C_braunii_renamed_GBG63077:0.34771,(((P_patens_renamed_P313_20310V3.1:0,P_patens_renamed_P313_20310V3.2:0)n3:0.00015,P_patens_renamed_P313_20310V3.3:0.23253)n2:0.29272,((M_paleacea_Rhiz_final_MPA12779.1.p1:0.00014,M_polymorpha_renamed_Mapoly0063s0096.1:0.1568)n5:0.50333,(P_abies_renamed_MA_10435893g0010:0.00015,(A_trichopoda_renamed_ERN14046:0.15137,(((P_dactylifera_renamed_XP_008796573.1:0,P_dactylifera_renamed_XP_008796574.1:0)n10:0.0686,(Oryza_sativa_renamed_LOC_Os05g46280.1:0.07269,(Z_mays_renamed_A0A1D6MBC7:0.61461,Z_mays_renamed_B6TQN4:0.00016)n12:0.06573)n11:0.13256)n9:0.14521,((A_thaliana_renamed_AT4G29660.1:0.29623,B_vulgaris_renamed_KMT18464:0.06949)n14:0.13497,((M_truncatula_renamed_MTR_7021900:0.01207,M_truncatula_renamed_MTR_7051450:0.0189)n16:0.09184,(L_japonicus_renamed_Lj1g3v4931090.1:0.07862,L_angustifolius_renamed_OIW07612:0.1076)n17:0.02826)n15:0.07357)n13:0.07646)n8:0.12297)n7:0.27521)n6:0.22337)n4:0.15368)n1:0.34771)n0;
```
