## Supplementary material for "Transcriptional responses to arbuscular mycorrhizal symbiosis development are conserved in the early divergent *Marchantia paleacea*": OG0008881_tree.txt

```
((C_braunii_renamed_GBG86360:0.75901,S_muscicola_renamed_SM000002S05587:0.76596)n1:0.174175,(((M_paleacea_Rhiz_final_MPA18716.1.p1:0,M_paleacea_Rhiz_final_MPA18716.2.p1:0)n4:0.04437,M_polymorpha_renamed_Mapoly0048s0063.1:0.0248)n3:0.51894,(B_vulgaris_renamed_KMT15088:0.60398,(((P_dactylifera_renamed_XP_008806581.1:0.26021,(Oryza_sativa_renamed_LOC_Os05g41620.1:0.23473,(Z_mays_renamed_A0A1D6M7B9:0.00014,Z_mays_renamed_B4FER7:0.00014)n10:0.23381)n9:0.42093)n8:0.25132,(A_trichopoda_renamed_ERN05162:0.3022,P_abies_renamed_MA_607280g0010:0.32186)n11:0.192)n7:0.07334,((A_thaliana_renamed_AT5G04000.2:0.00014,A_thaliana_renamed_AT5G04000.1:0.00014)n13:0.41627,(L_angustifolius_renamed_OIV92304:0.21639,((L_japonicus_renamed_Lj1g3v4226840.1:0,L_japonicus_renamed_Lj4g3v2641060.1:0)n16:0.13659,(M_truncatula_renamed_MTR_7090930:0.00014,M_truncatula_renamed_MTR_7090930:0.00015)n17:0.08725)n15:0.07327)n14:0.19324)n12:0.10058)n6:0.11767)n5:0.2077)n2:0.174175)n0;
```
