## Supplementary material for "Transcriptional responses to arbuscular mycorrhizal symbiosis development are conserved in the early divergent *Marchantia paleacea*": OG0008882_tree.txt

```
(P_abies_renamed_MA_18061g0010:0.49563,(A_trichopoda_renamed_ERM93852:0.63696,((P_dactylifera_renamed_XP_008781485.1:0.28373,(Oryza_sativa_renamed_LOC_Os02g42900.1:1.23322,((Oryza_sativa_renamed_LOC_Os02g34500.1:0.24823,(Z_mays_renamed_A0A1D6HA73:0.13628,Z_mays_renamed_A0A1D6Q2Z3:0.06946)n7:0.29365)n6:0.30589,(Oryza_sativa_renamed_LOC_Os04g35170.1:0.2303,(Z_mays_renamed_A0A096T997:0.06455,Z_mays_renamed_A0A1D6J705:0.08596)n9:0.25286)n8:0.13957)n5:0.503892)n4:0.055988)n3:0.42639,((A_thaliana_renamed_AT4G26450.2:0,A_thaliana_renamed_AT4G26450.1:0)n11:0.88296,((B_vulgaris_renamed_KMT12883:0.00138,B_vulgaris_renamed_KMT12884:0.00015)n13:0.70176,((L_angustifolius_renamed_OIW20932:0.14048,L_angustifolius_renamed_OIV95502:0.13378)n15:0.13689,((L_japonicus_renamed_Lj3g3v1931820.1:0.00014,L_japonicus_renamed_Lj3g3v1931830.1:0.02063)n17:0.30907,M_truncatula_renamed_MTR_3009540:0.27703)n16:0.07368)n14:0.47599)n12:0.11125)n10:0.13681)n2:0.14861)n1:0.49563)n0;
```
