## Supplementary material for "Transcriptional responses to arbuscular mycorrhizal symbiosis development are conserved in the early divergent *Marchantia paleacea*": OG0008883_tree.txt

```
((A_agrestis_renamed_Aagr.utg000129l.83.1:0.8517,((P_patens_renamed_P33_11680V3.2:0,P_patens_renamed_P33_11680V3.1:0)n3:0.39898,T_lepidozioides_scaffold-SKQD-2012364-Takakia_lepidozioides:0.15514)n2:0.19186)n1:0.049515,((P_neesiana_scaffold-JHFI-2104808-Pellia_neesiana:0.14355,(M_paleacea_Rhiz_final_MPA20061.1.p1:0.10854,M_polymorpha_renamed_Mapoly0061s0039.1:0.12248)n6:0.40998)n5:0.33966,((S_muscicola_renamed_SM000060S19612:0.00015,(S_muscicola_renamed_SM001024S09535:0.01898,S_muscicola_renamed_SM001668S02698:0.006)n9:0.01827)n8:0.82642,(A_thaliana_renamed_AT2G20725.1:0.49367,(((Z_mays_renamed_A0A1D6HZ26:0.83574,(P_dactylifera_renamed_XP_008806546.1:0.00014,P_dactylifera_renamed_XP_026665093.1:0.20924)n14:0.26588)n13:0.08636,(A_trichopoda_renamed_ERM95194:0.45289,P_abies_renamed_MA_10436332g0010:0.86647)n15:0.07826)n12:0.03412,(B_vulgaris_renamed_KMT02200:0.43208,(L_japonicus_renamed_Lj0g3v0224009.1:0.14513,M_truncatula_renamed_MTR_0096s0020:0.36009)n17:0.2617)n16:0.13441)n11:0.08122)n10:0.36843)n7:0.19266)n4:0.049515)n0;
```
