## Supplementary material for "Transcriptional responses to arbuscular mycorrhizal symbiosis development are conserved in the early divergent *Marchantia paleacea*": OG0008884_tree.txt

```
((A_thaliana_renamed_AT2G26940.1:1.20219,Oryza_sativa_renamed_LOC_Os06g20020.1:1.6524)n1:0.20548,(A_trichopoda_renamed_ERN19037:0.19852,(A_trichopoda_renamed_ERN03650:0.38912,((A_trichopoda_renamed_ERN06553:0.10206,A_trichopoda_renamed_ERN06549:0.06722)n5:0.03456,(A_trichopoda_renamed_ERM97933:0.11981,(A_trichopoda_renamed_ERN20624:0.09473,((A_trichopoda_renamed_ERM97934:0.04589,A_trichopoda_renamed_ERM96956:0.19137)n9:0.00769,(((A_trichopoda_renamed_ERN08427:0.02443,A_trichopoda_renamed_ERM97007:0.12068)n12:0.00227,(A_trichopoda_renamed_ERM97009:0.04552,(A_trichopoda_renamed_ERN01604:0.05906,A_trichopoda_renamed_ERN01602:0.11823)n14:0.04132)n13:0.01557)n11:0.00302,(A_trichopoda_renamed_ERN01622:0.03464,(A_trichopoda_renamed_ERM97008:0.05902,(A_trichopoda_renamed_ERN01601:0.02245,A_trichopoda_renamed_ERM99876:0.0183)n17:0.00541)n16:0.00356)n15:0.01032)n10:0.0194)n8:0.00576)n7:0.01591)n6:0.0321)n4:0.05983)n3:0.1364)n2:0.20548)n0;
```
