## Supplementary material for "Transcriptional responses to arbuscular mycorrhizal symbiosis development are conserved in the early divergent *Marchantia paleacea*": OG0008885_tree.txt

```
(P_abies_renamed_MA_123833g0010:0.373175,(A_trichopoda_renamed_ERN12778:0.16863,(((P_dactylifera_renamed_XP_017698982.1:0,P_dactylifera_renamed_XP_017698983.1:0,P_dactylifera_renamed_XP_017698984.1:0,P_dactylifera_renamed_XP_026661534.1:0)n4:0.07907,((P_dactylifera_renamed_XP_008789768.1:0.00014,P_dactylifera_renamed_XP_008793128.1:0.00615)n6:0.05787,(P_dactylifera_renamed_XP_008797412.1:0.00014,P_dactylifera_renamed_XP_008797413.1:0.00014)n7:0.07227)n5:0.05989)n3:0.08016,((L_angustifolius_renamed_OIW13658:0.14093,(L_japonicus_renamed_Lj6g3v2133230.1:0.11471,M_truncatula_renamed_MTR_2011000:0.11618)n10:0.05727)n9:0.13132,(((Oryza_sativa_renamed_LOC_Os08g04450.1:0,Oryza_sativa_renamed_LOC_Os08g04450.3:0,Oryza_sativa_renamed_LOC_Os08g04450.2:0)n13:0.14229,Z_mays_renamed_C0P4F3:0.09124)n12:0.20899,(B_vulgaris_renamed_KMS96580:0.16562,A_thaliana_renamed_AT1G11430.1:0.2504)n14:0.03557)n11:0.04205)n8:0.04604)n2:0.09281)n1:0.373175)n0;
```
