## Supplementary material for "Transcriptional responses to arbuscular mycorrhizal symbiosis development are conserved in the early divergent *Marchantia paleacea*": OG0008886_tree.txt

```
(A_agrestis_renamed_Aagr.utg000077l.483.1:0.22024,(((P_patens_renamed_P36_23230V3.1:0,P_patens_renamed_P36_23230V3.2:0)n3:0.10951,(P_patens_renamed_P35_7940V3.1:0,P_patens_renamed_P35_7940V3.2:0)n4:0.21094)n2:0.36796,(((S_moellendorffii_renamed_EFJ17296:0.00016,S_moellendorffii_renamed_EFJ36300:0.01286)n7:0.74081,(M_paleacea_Rhiz_final_MPA19631.1.p1:0.05982,M_polymorpha_renamed_Mapoly0090s0016.1:0.19315)n8:0.45255)n6:0.15496,(P_abies_renamed_MA_13307g0020:0.37883,((Oryza_sativa_renamed_LOC_Os02g57020.1:0.15391,Z_mays_renamed_C4J3Q4:0.10837)n11:0.65599,(((A_trichopoda_renamed_ERN15923:0.50072,P_dactylifera_renamed_XP_008796385.1:0.44002)n14:0.11034,(A_thaliana_renamed_AT2G23670.1:0.27513,(L_angustifolius_renamed_OIV92897:0.26526,(L_japonicus_renamed_Lj0g3v0217499.1:0.27168,M_truncatula_renamed_MTR_5018590:0.1056)n17:0.14192)n16:0.14391)n15:0.14709)n13:0.16242,B_vulgaris_renamed_KMT08553:0.36262)n12:0.08269)n10:0.30143)n9:0.20098)n5:0.1134)n1:0.22024)n0;
```
