## Supplementary material for "Transcriptional responses to arbuscular mycorrhizal symbiosis development are conserved in the early divergent *Marchantia paleacea*": OG0008887_tree.txt

```
(A_trichopoda_renamed_ERN01715:0.020065,(A_trichopoda_renamed_ERM98844:0.02796,(((A_trichopoda_renamed_ERN08274:0.1702,A_trichopoda_renamed_ERN02460:0.05481)n4:0.00072,A_trichopoda_renamed_ERM99367:0.04868)n3:0.00787,(A_trichopoda_renamed_ERM94422:0.0589,((A_trichopoda_renamed_ERN02458:0.15239,(A_trichopoda_renamed_ERN01714:0.39469,(((A_trichopoda_renamed_ERM95645:0.48299,A_trichopoda_renamed_ERM98918:0.55254)n11:0.0559,A_trichopoda_renamed_ERN11315:0.28344)n10:0.09556,((A_trichopoda_renamed_ERN11198:0.49681,(((A_trichopoda_renamed_ERN11174:0.00015,A_trichopoda_renamed_ERM97751:0.11908)n16:0.09903,(A_trichopoda_renamed_ERN02459:0.11993,A_trichopoda_renamed_ERN11173:0.10585)n17:0.03478)n15:0.3087,A_trichopoda_renamed_ERN07538:0.34967)n14:0.16447)n13:0.08697,A_trichopoda_renamed_ERN10496:0.71256)n12:0.1478)n9:0.36491)n8:0.04029)n7:0.00812,A_trichopoda_renamed_ERN02462:0.03367)n6:0.00732)n5:0.05604)n2:0.00488)n1:0.020065)n0;
```
