## Supplementary material for "Transcriptional responses to arbuscular mycorrhizal symbiosis development are conserved in the early divergent *Marchantia paleacea*": OG0008888_tree.txt

```
(A_trichopoda_renamed_ERN18149:0.09116,(A_trichopoda_renamed_ERM98944:0.13377,((A_trichopoda_renamed_ERN17235:0.15395,(A_trichopoda_renamed_ERN10974:0.47903,((((A_trichopoda_renamed_ERN10277:0.38983,((A_trichopoda_renamed_ERM95774:0.19815,(A_trichopoda_renamed_ERN05691:0.10884,A_trichopoda_renamed_ERN05649:0.13434)n11:0.0391)n10:0.17498,A_trichopoda_renamed_ERM98541:0.54279)n9:0.00014)n8:0.09688,(A_trichopoda_renamed_ERN04544:0.20311,(A_trichopoda_renamed_ERN17291:0.27256,A_trichopoda_renamed_ERN04701:0.24484)n13:0.09524)n12:0.0845)n7:0.14896,((A_trichopoda_renamed_ERN12783:0.14683,(A_trichopoda_renamed_ERN05679:0.29605,A_trichopoda_renamed_ERN05963:0.67189)n16:0.24497)n15:0.05943,A_trichopoda_renamed_ERM98806:0.24462)n14:0.11114)n6:0.04166,(A_trichopoda_renamed_ERN05674:0.14366,A_trichopoda_renamed_ERN02966:0.25096)n17:0.05011)n5:0.02106)n4:0.00014)n3:0.0398,A_trichopoda_renamed_ERN02957:0.21322)n2:0.02392)n1:0.09116)n0;
```
