## Supplementary material for "Transcriptional responses to arbuscular mycorrhizal symbiosis development are conserved in the early divergent *Marchantia paleacea*": OG0008889_tree.txt

```
(A_trichopoda_renamed_ERN03654:0.07793,((A_trichopoda_renamed_ERN16312:0.31658,(A_trichopoda_renamed_ERN05638:0.70074,A_trichopoda_renamed_ERM95942:0.59554)n3:0.22525)n2:0.04808,((A_trichopoda_renamed_ERN04643:0.26341,(A_trichopoda_renamed_ERN18148:0.21902,(A_trichopoda_renamed_ERN02575:0.31004,(A_trichopoda_renamed_ERN11854:0.15042,((A_trichopoda_renamed_ERN16450:0.15502,A_trichopoda_renamed_ERN16419:0.05226)n10:0.12964,(A_trichopoda_renamed_ERM95399:0.1056,A_trichopoda_renamed_ERN02411:0.16941)n11:0.02937)n9:0.00014)n8:0.1442)n7:0.27619)n6:0.1491)n5:0.11214,(A_trichopoda_renamed_ERN20619:0.22467,(A_trichopoda_renamed_ERN03655:0.28151,((A_trichopoda_renamed_ERM93776:0.33619,(A_trichopoda_renamed_ERM98780:0.30786,(A_trichopoda_renamed_ERM95753:0.36667,A_trichopoda_renamed_ERN12814:0.22554)n17:0.13299)n16:0.44268)n15:0.07024,A_trichopoda_renamed_ERN04481:0.27532)n14:0.09238)n13:0.03416)n12:0.11476)n4:0.15997)n1:0.07793)n0;
```
