## Supplementary material for "Transcriptional responses to arbuscular mycorrhizal symbiosis development are conserved in the early divergent *Marchantia paleacea*": OG0008890_tree.txt

```
((A_trichopoda_renamed_ERN05338:1.1253,A_trichopoda_renamed_ERM96518:0.87519)n1:0.03069,((((P_dactylifera_renamed_XP_008783435.1:0,P_dactylifera_renamed_XP_008783436.1:0)n5:0.07218,((P_dactylifera_renamed_XP_026658652.1:0,P_dactylifera_renamed_XP_026658654.1:0,P_dactylifera_renamed_XP_008783438.1:0,P_dactylifera_renamed_XP_008783439.1:0)n7:0.00015,P_dactylifera_renamed_XP_026658655.1:0.00014)n6:0.0612)n4:0.34513,(Oryza_sativa_renamed_LOC_Os08g33320.1:0.19829,Z_mays_renamed_A0A1D6Q1D0:0.35499)n8:0.65311)n3:0.17801,(((B_vulgaris_renamed_KMT12061:0.10824,(B_vulgaris_renamed_KMT12063:0.16364,(B_vulgaris_renamed_KMT12057:0.00014,(B_vulgaris_renamed_KMT12056:0.00016,B_vulgaris_renamed_KMT12058:0.00014)n14:0.0007)n13:0.1639)n12:0.04034)n11:1.01822,B_vulgaris_renamed_KMT16199:1.25386)n10:0.01749,(B_vulgaris_renamed_KMT03619:0.53092,B_vulgaris_renamed_KMT13028:0.37534)n15:1.17172)n9:0.06886)n2:0.03069)n0;
```
