## Supplementary material for "Transcriptional responses to arbuscular mycorrhizal symbiosis development are conserved in the early divergent *Marchantia paleacea*": OG0008891_tree.txt

```
(((L_japonicus_renamed_Lj0g3v0315069.1:0.1669,(L_japonicus_renamed_Lj0g3v0104869.1:0.10087,(L_japonicus_renamed_Lj4g3v0343320.1:0.00015,L_japonicus_renamed_Lj4g3v0343320.2:0.0036)n4:0.0389)n3:0.01129)n2:0.30378,(A_trichopoda_renamed_ERM98848:0.20126,(A_trichopoda_renamed_ERN18461:0.06712,((A_trichopoda_renamed_ERM98361:0.05123,A_trichopoda_renamed_ERM95252:0.04069)n8:0.01585,((A_trichopoda_renamed_ERM97467:0.01729,A_trichopoda_renamed_ERM93441:0.00864)n10:0.00864,(A_trichopoda_renamed_ERN18457:0.02805,A_trichopoda_renamed_ERN18458:0.00014)n11:0.01232)n9:0.00016)n7:0.07329)n6:0.0026)n5:0.26226)n1:0.19805,((((M_paleacea_Rhiz_final_MPA8436.2.p1:0.21854,T_lepidozioides_scaffold-SKQD-2066638-Takakia_lepidozioides:0.18151)n15:0.08448,(P_neesiana_scaffold-JHFI-2108246-Pellia_neesiana:0.21328,P_pinnata_scaffold-UUHD-2145867-Porella_pinnata:0.25389)n16:0.15231)n14:0.08672,(P_abies_renamed_MA_1937g0010:0.51165,T_lepidozioides_scaffold-SKQD-2072204-Takakia_lepidozioides:1.0222)n17:0.10696)n13:0.04019,T_lepidozioides_scaffold-SKQD-2070292-Takakia_lepidozioides:0.434835)n12:0.048315)n0;
```
