## Supplementary material for "Transcriptional responses to arbuscular mycorrhizal symbiosis development are conserved in the early divergent *Marchantia paleacea*": OG0008892_tree.txt

```
((((P_abies_renamed_MA_26909g0010:0.01198,(P_abies_renamed_MA_142765g0010:0.00015,P_abies_renamed_MA_156299g0030:0.00014)n4:0.03684)n3:0.03038,(((P_abies_renamed_MA_1056310g0010:0,P_abies_renamed_MA_142765g0020:0,P_abies_renamed_MA_156299g0020:0)n7:0.32118,(P_abies_renamed_MA_156299g0010:0.04399,P_abies_renamed_MA_25658g0010:0.13705)n8:0.14175)n6:0.11494,P_abies_renamed_MA_5831221g0010:0.00014)n5:0.01778)n2:0.07794,P_abies_renamed_MA_36566g0010:0.09551)n1:0.57011,(A_trichopoda_renamed_ERN13416:0.41596,(((Oryza_sativa_renamed_LOC_Os10g06680.1:0.18437,Z_mays_renamed_B4FKS5:0.12636)n12:0.32194,(Oryza_sativa_renamed_LOC_Os03g14150.1:0.14473,Z_mays_renamed_K7WFA5:0.13432)n13:0.1125)n11:0.2783,((P_dactylifera_renamed_XP_008788740.1:0.14222,P_dactylifera_renamed_XP_008808646.1:0.1795)n15:0.29385,(P_dactylifera_renamed_XP_008785328.1:0.07604,P_dactylifera_renamed_XP_008788463.1:0.10253)n16:0.11206)n14:0.1175)n10:0.26685)n9:0.57011)n0;
```
