## Supplementary material for "Transcriptional responses to arbuscular mycorrhizal symbiosis development are conserved in the early divergent *Marchantia paleacea*": OG0008893_tree.txt

```
(P_abies_renamed_MA_36851g0010:0.463245,(A_trichopoda_renamed_ERN04291:0.80819,(((P_dactylifera_renamed_XP_008788044.1:0.15686,P_dactylifera_renamed_XP_008804631.1:0.11027)n4:0.36423,(Z_mays_renamed_B4G149:0.4548,(Oryza_sativa_renamed_LOC_Os12g02670.1:0.72843,(Oryza_sativa_renamed_LOC_Os11g02720.1:0.08456,(Oryza_sativa_renamed_LOC_Os12g02690.3:0,Oryza_sativa_renamed_LOC_Os12g02690.1:0,Oryza_sativa_renamed_LOC_Os12g02690.2:0,Oryza_sativa_renamed_LOC_Os12g02690.4:0)n8:0.0282)n7:0.09215)n6:0.1294)n5:0.44666)n3:0.52686,(B_vulgaris_renamed_KMT09602:0.58519,((L_angustifolius_renamed_OIW18807:0.24214,L_angustifolius_renamed_OIV91488:0.31006)n11:0.25266,(((L_japonicus_renamed_Lj3g3v0461260.1:0,L_japonicus_renamed_Lj3g3v0461270.1:0)n14:0.00014,L_japonicus_renamed_Lj3g3v0461570.1:0.00364)n13:0.27815,(M_truncatula_renamed_MTR_8005070:0.3289,M_truncatula_renamed_MTR_4079340:0.58004)n15:0.12958)n12:0.17868)n10:0.33809)n9:0.17077)n2:0.27844)n1:0.463245)n0;
```
