## Supplementary material for "Transcriptional responses to arbuscular mycorrhizal symbiosis development are conserved in the early divergent *Marchantia paleacea*": OG0008894_tree.txt

```
(P_abies_renamed_MA_10432658g0010:0.63052,(B_vulgaris_renamed_KMT11373:0.67484,(((L_angustifolius_renamed_OIW10686:0.16378,L_angustifolius_renamed_OIV92980:0.19117)n4:0.08912,(M_truncatula_renamed_MTR_5029290:0.61694,(M_truncatula_renamed_MTR_5029310:0.00014,M_truncatula_renamed_MTR_5029310:0.00014)n6:0.17088)n5:0.1247)n3:0.52866,((A_trichopoda_renamed_ERN15525:0.28168,A_trichopoda_renamed_ERN15526:1.018)n8:0.35167,(((Oryza_sativa_renamed_LOC_Os02g46956.1:0.00264,Oryza_sativa_renamed_LOC_Os02g46956.2:0.00014)n11:0.3233,(Z_mays_renamed_A0A1D6HGQ5:0.15864,Z_mays_renamed_A0A1D6Q7L4:0.22016)n12:0.1812)n10:0.53794,(P_dactylifera_renamed_XP_008803608.1:0.00014,(P_dactylifera_renamed_XP_008803604.1:0.00014,(P_dactylifera_renamed_XP_008803609.1:0.00015,((P_dactylifera_renamed_XP_026664246.1:0,P_dactylifera_renamed_XP_008803602.1:0)n17:0.00014,P_dactylifera_renamed_XP_008803605.1:0.00014)n16:0.00015)n15:0.00014)n14:0.00015)n13:0.47893)n9:0.22215)n7:0.16029)n2:0.07275)n1:0.63052)n0;
```
