## Supplementary material for "Transcriptional responses to arbuscular mycorrhizal symbiosis development are conserved in the early divergent *Marchantia paleacea*": OG0008895_tree.txt

```
((A_trichopoda_renamed_ERM97154:0.10151,A_trichopoda_renamed_ERM97155:0.05057)n1:0.34462,(((M_truncatula_renamed_MTR_1019720:0.01434,M_truncatula_renamed_MTR_1019715:0.0697)n4:0.19201,(M_truncatula_renamed_MTR_3101610:0.07461,M_truncatula_renamed_MTR_3101600:0.18907)n5:0.22914)n3:0.23607,(((Oryza_sativa_renamed_LOC_Os02g52540.1:0.12307,Z_mays_renamed_K7U5P5:0.03852)n8:0.11679,((Z_mays_renamed_B6TEH6:0.07334,Z_mays_renamed_K7W555:0.01638)n10:0.09908,Oryza_sativa_renamed_LOC_Os06g11030.1:0.044397)n9:0.004933)n7:0.43787,(((P_dactylifera_renamed_XP_008777302.1:0.04202,(Z_mays_renamed_B4G1S0:0.06005,(Oryza_sativa_renamed_LOC_Os09g28510.1:0.00814,Oryza_sativa_renamed_LOC_Os09g28500.1:0.60232)n15:0.05117)n14:0.17622)n13:0.18922,(P_dactylifera_renamed_XP_026658309.1:0.12902,(Oryza_sativa_renamed_LOC_Os03g27790.1:0.52343,Z_mays_renamed_A0A1D6F1T5:0.19749)n17:0.083052)n16:0.009228)n12:0.15138,Oryza_sativa_renamed_LOC_Os07g42730.1:1.03885)n11:0.103885)n6:0.0115428)n2:0.15637)n0;
```
