## Supplementary material for "Transcriptional responses to arbuscular mycorrhizal symbiosis development are conserved in the early divergent *Marchantia paleacea*": OG0008896_tree.txt

```
(B_vulgaris_renamed_KMS64999:0.027625,(B_vulgaris_renamed_KMT08148:0.07639,(B_vulgaris_renamed_KMT06154:0.00261,((((B_vulgaris_renamed_KMS65180:0.03093,B_vulgaris_renamed_KMS98643:0.12421)n6:0.02312,(B_vulgaris_renamed_KMS65204:0.05129,(B_vulgaris_renamed_KMT17489:0.18202,((B_vulgaris_renamed_KMT17062:0.13559,B_vulgaris_renamed_KMT05966:0.18953)n10:0.08466,((B_vulgaris_renamed_KMT04024:0.19446,(B_vulgaris_renamed_KMT08313:0.0876,B_vulgaris_renamed_KMT08008:0.15907)n13:0.03931)n12:0.06809,(B_vulgaris_renamed_KMS96079:1.04922,(B_vulgaris_renamed_KMT01862:0.67288,B_vulgaris_renamed_KMT07862:0.35648)n15:0.18776)n14:0.19833)n11:0.15044)n9:0.06049)n8:0.11036)n7:0.00728)n5:0.13009,(B_vulgaris_renamed_KMT05963:0.02775,(B_vulgaris_renamed_KMT11753:0.12753,B_vulgaris_renamed_KMS98652:0.29055)n17:0.15364)n16:0.02443)n4:0.04846,B_vulgaris_renamed_KMT17563:0.00014)n3:0.01271)n2:0.00519)n1:0.027625)n0;
```
