## Supplementary material for "Transcriptional responses to arbuscular mycorrhizal symbiosis development are conserved in the early divergent *Marchantia paleacea*": OG0008897_tree.txt

```
(B_vulgaris_renamed_KMT03853:0.367565,((L_angustifolius_renamed_OIW19259:0.33981,(L_japonicus_renamed_Lj4g3v2628700.1:0.16476,M_truncatula_renamed_MTR_8087870:0.22992)n3:0.0726)n2:0.08482,(((L_japonicus_renamed_Lj0g3v0220289.1:0.14352,L_japonicus_renamed_Lj0g3v0290259.1:0.15491)n6:0.09202,(M_truncatula_renamed_MTR_3023220:0.31812,(M_truncatula_renamed_MTR_2017875:0.19502,M_truncatula_renamed_MTR_2017895:0.42355)n8:0.09824)n7:0.10181)n5:0.06891,((L_angustifolius_renamed_OIV95733:0.35583,(L_japonicus_renamed_Lj6g3v1966770.1:0.07309,L_japonicus_renamed_Lj6g3v1966770.2:0.08029)n11:0.11221)n10:0.0382,((M_truncatula_renamed_MTR_2017925:0.00217,M_truncatula_renamed_MTR_2017925:0.05883)n13:0.07929,(M_truncatula_renamed_MTR_2017945:0.35353,(M_truncatula_renamed_MTR_2017955:0.11761,(M_truncatula_renamed_MTR_2017965:0.15488,(M_truncatula_renamed_MTR_2017935:0.66042,M_truncatula_renamed_MTR_2017915:0.02748)n17:0.04508)n16:0.03198)n15:0.02219)n14:0.01885)n12:0.14087)n9:0.05055)n4:0.14819)n1:0.367565)n0;
```
