## Supplementary material for "Transcriptional responses to arbuscular mycorrhizal symbiosis development are conserved in the early divergent *Marchantia paleacea*": OG0008898_tree.txt

```
(B_vulgaris_renamed_KMT14929:0.0694,((B_vulgaris_renamed_KMT14926:0.02943,B_vulgaris_renamed_KMT14930:0.02044)n2:0.09229,((B_vulgaris_renamed_KMT12795:0.12124,(B_vulgaris_renamed_KMT12793:0.15462,B_vulgaris_renamed_KMT12791:0.0499)n5:0.05031)n4:0.26322,((B_vulgaris_renamed_KMS98520:0.70571,(B_vulgaris_renamed_KMS98522:0.0337,B_vulgaris_renamed_KMS98521:0.0599)n8:0.28487)n7:0.43009,((B_vulgaris_renamed_KMT15505:0.42853,(B_vulgaris_renamed_KMT13516:0.28715,(B_vulgaris_renamed_KMT15503:0.29832,(B_vulgaris_renamed_KMT09879:0.02833,(B_vulgaris_renamed_KMT09878:0.02315,B_vulgaris_renamed_KMT09881:0.01907)n14:0.08789)n13:0.13486)n12:0.07338)n11:0.01205)n10:0.33753,(B_vulgaris_renamed_KMS99065:0.34261,(B_vulgaris_renamed_KMS98551:0.87136,(B_vulgaris_renamed_KMS98518:0.00014,B_vulgaris_renamed_KMS98519:0.00014)n17:0.62889)n16:0.11483)n15:0.08597)n9:0.06336)n6:0.35091)n3:0.53822)n1:0.0694)n0;
```
