## Supplementary material for "Transcriptional responses to arbuscular mycorrhizal symbiosis development are conserved in the early divergent *Marchantia paleacea*": OG0008899_tree.txt

```
((B_vulgaris_renamed_KMT16452:0.46266,(((M_truncatula_renamed_MTR_3019050:0.10567,(M_truncatula_renamed_MTR_5089390:0.35627,(M_truncatula_renamed_MTR_5068790:0.04809,M_truncatula_renamed_MTR_5069040:0.04814)n6:0.04917)n5:0.02849)n4:0.07037,L_japonicus_renamed_Lj0g3v0072699.1:0.26161)n3:0.07088,(L_angustifolius_renamed_OIW04339:0.0816,L_angustifolius_renamed_OIW02510:0.09563)n7:0.05349)n2:0.30725)n1:0.160815,(P_dactylifera_renamed_XP_008788720.1:0.38834,((Z_mays_renamed_A0A1D6F551:0.29656,(Oryza_sativa_renamed_LOC_Os10g12190.1:0.52503,(Oryza_sativa_renamed_LOC_Os10g12400.1:0.10993,(Oryza_sativa_renamed_LOC_Os08g31130.1:0.20683,Oryza_sativa_renamed_LOC_Os10g12500.1:0.07728)n13:0.01593)n12:0.11808)n11:0.01312)n10:0.32836,((Oryza_sativa_renamed_LOC_Os10g07998.1:0.36927,Z_mays_renamed_A0A1D6NX12:0.30455)n15:0.16139,(Z_mays_renamed_A0A1D6GXX6:0.39019,(Oryza_sativa_renamed_LOC_Os12g18960.2:0.00327,Oryza_sativa_renamed_LOC_Os12g18960.1:0.00015)n17:0.31579)n16:0.10201)n14:0.178209)n9:0.019801)n8:0.10372)n0;
```
