## Supplementary material for "Transcriptional responses to arbuscular mycorrhizal symbiosis development are conserved in the early divergent *Marchantia paleacea*": OG0008900_tree.txt

```
(A_agrestis_renamed_Aagr.utg000125l.98.1:0.276155,((((P_pinnata_scaffold-UUHD-2017422-Porella_pinnata:0.00014,P_pinnata_scaffold-UUHD-2017423-Porella_pinnata:0.00015)n4:0.00015,((M_polymorpha_renamed_Mapoly0221s0002.1:0.29541,M_polymorpha_renamed_Mapoly0035s0148.1:0.20685)n6:0.16353,M_polymorpha_renamed_Mapoly0010s0093.1:1.01026)n5:0.112251)n3:0.0395,((T_lepidozioides_scaffold-SKQD-2008566-Takakia_lepidozioides:0,T_lepidozioides_scaffold-SKQD-2008567-Takakia_lepidozioides:0)n8:0.03171,(P_patens_renamed_P36_15980V3.1:0.25482,P_patens_renamed_P319_3390V3.1:0.187947)n9:0.020883)n7:0.04603)n2:0.15242,(S_moellendorffii_renamed_EFJ37484:1.33069,((B_vulgaris_renamed_KMS95078:0.00431,B_vulgaris_renamed_KMT19438:0.00014)n12:0.28418,(M_truncatula_renamed_MTR_6012880:0.15582,(L_japonicus_renamed_Lj6g3v1329830.1:0.1315,((P_dactylifera_renamed_YP_005090380.1:0.01284,Z_mays_renamed_Q6R9F0:0.16291)n16:0.09854,(L_angustifolius_renamed_OIV97122:0.00016,L_angustifolius_renamed_OIV89893:0.44562)n17:0.04598)n15:0.01896)n14:0.03073)n13:0.13499)n11:0.39275)n10:0.18246)n1:0.276155)n0;
```
