## Supplementary material for "Transcriptional responses to arbuscular mycorrhizal symbiosis development are conserved in the early divergent *Marchantia paleacea*": OG0008901_tree.txt

```
(((((Oryza_sativa_renamed_LOC_Os03g01740.1:0.27138,Z_mays_renamed_B6TFM0:0.42923)n4:0.15124,(Oryza_sativa_renamed_LOC_Os10g39920.1:0.27186,(Z_mays_renamed_B4FJZ5:0.00016,Z_mays_renamed_K7VKI8:0.137133)n6:0.015237)n5:0.05328)n3:0.72418,(P_dactylifera_renamed_XP_008780172.1:0.32836,(P_dactylifera_renamed_XP_008803458.1:0,P_dactylifera_renamed_XP_008803459.1:0)n8:0.55542)n7:0.15329)n2:0.50651,(Oryza_sativa_renamed_LOC_Os12g38230.1:1.67741,(P_dactylifera_renamed_XP_017696071.1:0.27908,P_dactylifera_renamed_XP_017700543.1:0.22996)n10:0.76757)n9:0.48451)n1:0.26727,((M_truncatula_renamed_MTR_1090837:0.27249,(L_japonicus_renamed_Lj5g3v1699280.1:0.01384,L_japonicus_renamed_Lj5g3v1699300.1:0.00014)n13:0.31915)n12:0.12623,((L_angustifolius_renamed_OIW07775:0.3194,L_angustifolius_renamed_OIW01503:0.21956)n15:0.13999,(L_angustifolius_renamed_OIV90595:0.31734,(L_angustifolius_renamed_OIW13209:0.17732,L_angustifolius_renamed_OIW01719:0.71158)n17:0.04972)n16:0.141057)n14:0.015673)n11:0.13329)n0;
```
