## Supplementary material for "Transcriptional responses to arbuscular mycorrhizal symbiosis development are conserved in the early divergent *Marchantia paleacea*": OG0008902_tree.txt

```
(M_paleacea_Rhiz_final_MPA22534.1.p1:1.1643,((L_angustifolius_renamed_OIV98606:0.49723,((M_truncatula_renamed_MTR_3466740:0.12373,M_truncatula_renamed_MTR_0067s0010:0.17141)n4:0.36146,L_japonicus_renamed_Lj0g3v0313679.1:0.60616)n3:0.0814)n2:0.08282,(L_japonicus_renamed_Lj0g3v0021499.1:1.12808,((M_truncatula_renamed_MTR_7067880:0.24251,M_truncatula_renamed_MTR_7067660:0.26488)n7:0.17067,((M_truncatula_renamed_MTR_7067940:0.32792,((M_truncatula_renamed_MTR_7068030:0.18905,(M_truncatula_renamed_MTR_7068040:0.13465,M_truncatula_renamed_MTR_7068150:0.14005)n12:0.31376)n11:0.12623,(M_truncatula_renamed_MTR_7067600:0.39862,M_truncatula_renamed_MTR_7067300:0.24986)n13:0.12911)n10:0.12395)n9:0.11877,((M_truncatula_renamed_MTR_7068070:0.17245,M_truncatula_renamed_MTR_7067970:0.20734)n15:0.12107,(M_truncatula_renamed_MTR_7068160:0.21235,(M_truncatula_renamed_MTR_7067990:0.23581,M_truncatula_renamed_MTR_7067750:0.28123)n17:0.0635)n16:0.07507)n14:0.05422)n8:0.11106)n6:0.111906)n5:0.012434)n1:1.1643)n0;
```
