## Supplementary material for "Transcriptional responses to arbuscular mycorrhizal symbiosis development are conserved in the early divergent *Marchantia paleacea*": OG0008903_tree.txt

```
(L_angustifolius_renamed_OIV97932:0.31499,(L_japonicus_renamed_Lj0g3v0151819.1:1.09984,(M_truncatula_renamed_MTR_5012050:0.79302,((M_truncatula_renamed_MTR_8065650:0.32191,M_truncatula_renamed_MTR_6004080:0.17355)n4:0.42981,((M_truncatula_renamed_MTR_3023820:0.21888,M_truncatula_renamed_MTR_5009560:0.30378)n6:0.05427,(M_truncatula_renamed_MTR_3106860:0.78649,((M_truncatula_renamed_MTR_8027560:0.47572,(((M_truncatula_renamed_MTR_1102770:0.1818,M_truncatula_renamed_MTR_1103170:0.43455)n12:0.11835,M_truncatula_renamed_MTR_1017800:0.26997)n11:0.01424,((M_truncatula_renamed_MTR_5090850:0.07348,M_truncatula_renamed_MTR_5090860:0.0732)n14:0.14699,M_truncatula_renamed_MTR_5013170:0.55222)n13:0.08563)n10:0.03893)n9:0.00692,((M_truncatula_renamed_MTR_8027525:0.20875,(M_truncatula_renamed_MTR_8027530:0.26169,M_truncatula_renamed_MTR_8027595:0.25818)n17:0.07958)n16:0.01607,M_truncatula_renamed_MTR_5013160:0.33867)n15:0.01843)n8:0.03306)n7:0.00013)n5:0.04413)n3:0.13894)n2:0.02557)n1:0.31499)n0;
```
