## Supplementary material for "Transcriptional responses to arbuscular mycorrhizal symbiosis development are conserved in the early divergent *Marchantia paleacea*": OG0008904_tree.txt

```
((L_angustifolius_renamed_OIV95912:0.28788,L_angustifolius_renamed_OIV91622:0.32716)n1:0.232515,(((P_dactylifera_renamed_XP_008780635.2:0.23544,(Z_mays_renamed_A0A1D6DXI3:0.14149,Z_mays_renamed_A0A1D6DXI7:0.15311)n5:0.06302)n4:0.13453,(Oryza_sativa_renamed_LOC_Os04g53994.1:0.18832,(Oryza_sativa_renamed_LOC_Os04g54002.1:0.26267,(Oryza_sativa_renamed_LOC_Os04g53998.1:0.15449,(Oryza_sativa_renamed_LOC_Os04g54080.1:0.14294,Oryza_sativa_renamed_LOC_Os04g54120.1:0.14349)n9:0.08984)n8:0.0709)n7:0.03812)n6:0.02621)n3:0.13329,(((Oryza_sativa_renamed_LOC_Os09g37790.1:0.16973,(Oryza_sativa_renamed_LOC_Os09g02410.1:0.32146,Oryza_sativa_renamed_LOC_Os09g37780.1:0.02907)n13:0.09577)n12:0.20889,(Oryza_sativa_renamed_LOC_Os09g37800.1:0.26408,(Oryza_sativa_renamed_LOC_Os09g37840.1:0.08862,(Oryza_sativa_renamed_LOC_Os09g37880.1:0.08633,Oryza_sativa_renamed_LOC_Os09g37890.1:0.11251)n16:0.04844)n15:0.11706)n14:0.03892)n11:0.12593,(P_dactylifera_renamed_XP_026664315.1:0.02353,P_dactylifera_renamed_XP_026664316.1:0.02525)n17:0.243306)n10:0.027034)n2:0.232515)n0;
```
