## Supplementary material for "Transcriptional responses to arbuscular mycorrhizal symbiosis development are conserved in the early divergent *Marchantia paleacea*": OG0008905_tree.txt

```
((L_angustifolius_renamed_OIV94559:0.11532,L_angustifolius_renamed_OIV93119:0.16265)n1:0.108415,((L_japonicus_renamed_Lj6g3v2203710.1:0.20062,(M_truncatula_renamed_MTR_2009150:0.8503,M_truncatula_renamed_MTR_2009275:0.03836)n4:0.16055)n3:0.26835,((M_truncatula_renamed_MTR_4093810:0.04128,((M_truncatula_renamed_MTR_6039850:0.82278,(M_truncatula_renamed_MTR_4093825:0.05064,(M_truncatula_renamed_MTR_4093790:0.11141,M_truncatula_renamed_MTR_4093835:0.0488)n10:0.02866)n9:0.02893)n8:0.02191,(M_truncatula_renamed_MTR_4093780:0.21559,(M_truncatula_renamed_MTR_6039370:0.32578,((M_truncatula_renamed_MTR_0902s0010:0.05991,(M_truncatula_renamed_MTR_6039360:0.06892,M_truncatula_renamed_MTR_6039690:0.02063)n15:0.03823)n14:0.07117,M_truncatula_renamed_MTR_1176s0010:0.51617)n13:0.02659)n12:0.03886)n11:0.08945)n7:0.01835)n6:0.05567,(L_japonicus_renamed_Lj0g3v0063859.1:0.03906,(L_japonicus_renamed_Lj4g3v0365610.1:0.01453,L_japonicus_renamed_Lj4g3v0365600.1:0.00014)n17:0.00591)n16:0.159426)n5:0.017714)n2:0.108415)n0;
```
