## Supplementary material for "Transcriptional responses to arbuscular mycorrhizal symbiosis development are conserved in the early divergent *Marchantia paleacea*": OG0008906_tree.txt

```
(L_japonicus_renamed_Lj0g3v0289329.1:0.105165,(L_japonicus_renamed_Lj5g3v0977290.1:0.06088,((L_japonicus_renamed_Lj4g3v1399850.1:0.00014,L_japonicus_renamed_Lj6g3v0927120.1:0.01096)n3:0.49876,(((L_japonicus_renamed_Lj0g3v0132609.1:0.25602,L_japonicus_renamed_Lj0g3v0315129.1:0.22168)n6:0.08049,((L_japonicus_renamed_Lj1g3v3847190.1:0.01165,L_japonicus_renamed_Lj5g3v1330850.1:0.00015)n8:0.36192,(L_japonicus_renamed_Lj1g3v4695480.1:1.0447,(L_japonicus_renamed_Lj0g3v0127039.1:0.90475,(((L_japonicus_renamed_Lj0g3v0003729.1:0,L_japonicus_renamed_Lj0g3v0129359.1:0)n13:0.23608,L_japonicus_renamed_Lj0g3v0218649.1:0.46442)n12:0.38812,(L_japonicus_renamed_Lj0g3v0126109.1:1.47201,((L_japonicus_renamed_Lj0g3v0178729.1:0.17487,L_japonicus_renamed_Lj2g3v0561170.1:0.14572)n16:0.38066,(L_japonicus_renamed_Lj0g3v0286169.1:0.00015,L_japonicus_renamed_Lj4g3v0620780.1:0.23979)n17:0.50656)n15:0.13023)n14:0.15985)n11:0.10016)n10:0.31413)n9:0.45139)n7:0.33666)n5:0.03483,L_japonicus_renamed_Lj6g3v0755730.1:0.22496)n4:0.13615)n2:0.21951)n1:0.105165)n0;
```
