## Supplementary material for "Transcriptional responses to arbuscular mycorrhizal symbiosis development are conserved in the early divergent *Marchantia paleacea*": OG0008907_tree.txt

```
(M_truncatula_renamed_MTR_7088430:0.758515,(L_japonicus_renamed_Lj0g3v0122619.1:0.3259,(L_japonicus_renamed_Lj6g3v1177200.1:0.15495,(L_japonicus_renamed_Lj5g3v1497950.1:0.0232,(L_japonicus_renamed_Lj3g3v3363470.1:0.00014,((L_japonicus_renamed_Lj6g3v0040360.1:0.01697,(L_japonicus_renamed_Lj0g3v0060649.1:0.00014,((L_japonicus_renamed_Lj2g3v0621140.1:0.04112,L_japonicus_renamed_Lj5g3v2099700.1:0.02144)n9:0.07344,(((((L_japonicus_renamed_Lj0g3v0343059.1:0.14091,(L_japonicus_renamed_Lj2g3v3007400.1:0.1079,L_japonicus_renamed_Lj5g3v1497940.1:0.14569)n15:0.16168)n14:0.03078,(L_japonicus_renamed_Lj4g3v1561590.1:0.09529,L_japonicus_renamed_Lj6g3v1177210.1:0.02222)n16:0.00166)n13:0.48069,(L_japonicus_renamed_Lj0g3v0023569.1:0.14724,L_japonicus_renamed_Lj0g3v0337779.1:0.62804)n17:0.06509)n12:0.51536,L_japonicus_renamed_Lj0g3v0289479.1:0.03534)n11:0.0511,L_japonicus_renamed_Lj1g3v1650190.1:0.06652)n10:0.06547)n8:0.10198)n7:0.26321)n6:0.07481,L_japonicus_renamed_Lj3g3v0424030.1:0.01179)n5:0.00015)n4:0.88179)n3:0.00016)n2:0.25276)n1:0.758515)n0;
```
