## Supplementary material for "Transcriptional responses to arbuscular mycorrhizal symbiosis development are conserved in the early divergent *Marchantia paleacea*": OG0008908_tree.txt

```
((L_japonicus_renamed_Lj4g3v0119630.1:0.50029,M_truncatula_renamed_MTR_8035530:0.50998)n1:0.020815,((L_japonicus_renamed_Lj1g3v4467990.1:0.26258,(L_japonicus_renamed_Lj4g3v1088130.1:0.00016,(L_japonicus_renamed_Lj0g3v0215159.3:0.02227,(L_japonicus_renamed_Lj0g3v0215159.1:0,L_japonicus_renamed_Lj0g3v0215159.2:0)n6:0.00014)n5:0.00014)n4:0.24727)n3:0.15572,(M_truncatula_renamed_MTR_3080590:0.60653,((L_japonicus_renamed_Lj0g3v0340839.1:0.00014,M_truncatula_renamed_MTR_4068750:1.95124)n9:0.49478,((L_japonicus_renamed_Lj4g3v0120440.1:0.07948,(L_japonicus_renamed_Lj0g3v0085139.1:0.00015,L_japonicus_renamed_Lj0g3v0094319.1:0.1603)n12:0.14576)n11:0.12223,(M_truncatula_renamed_MTR_8467420:1.0008,((M_truncatula_renamed_MTR_7446520:0.1386,(M_truncatula_renamed_MTR_7446510:0.55206,M_truncatula_renamed_MTR_7446480:0.00014)n16:0.11893)n15:0.11587,(M_truncatula_renamed_MTR_7028855:0.20682,M_truncatula_renamed_MTR_6072520:0.5354)n17:0.19995)n14:0.13369)n13:0.439038)n10:0.048782)n8:0.062451)n7:0.006939)n2:0.09394)n0;
```
