## Supplementary material for "Transcriptional responses to arbuscular mycorrhizal symbiosis development are conserved in the early divergent *Marchantia paleacea*": OG0008909_tree.txt

```
((L_japonicus_renamed_Lj0g3v0102929.1:0.48359,L_japonicus_renamed_Lj0g3v0328259.1:0.77746)n1:0.213375,((M_truncatula_renamed_MTR_1094240:0.37262,M_truncatula_renamed_MTR_5013360:0.30403)n3:0.12435,((M_truncatula_renamed_MTR_4055510:0.92054,(M_truncatula_renamed_MTR_6007817:0.79421,M_truncatula_renamed_MTR_4064480:0.66496)n6:0.12118)n5:0.10273,((((M_truncatula_renamed_MTR_6086820:0.34136,M_truncatula_renamed_MTR_3019410:0.68841)n10:0.30576,((M_truncatula_renamed_MTR_4090410:1.30049,(M_truncatula_renamed_MTR_8073020:0.38184,(M_truncatula_renamed_MTR_8039630:0.40079,M_truncatula_renamed_MTR_7105180:1.08903)n14:0.26333)n13:0.20156)n12:0.10848,(M_truncatula_renamed_MTR_1025650:0.10788,M_truncatula_renamed_MTR_4065740:1.4847)n15:0.13953)n11:0.10292)n9:0.26018,M_truncatula_renamed_MTR_4064813:0.52768)n8:0.10655,((M_truncatula_renamed_MTR_2086210:1.08902,M_truncatula_renamed_MTR_3063130:0.12581)n17:0.11397,M_truncatula_renamed_MTR_3104290:0.90666)n16:0.08441)n7:0.0747)n4:0.30613)n2:0.213375)n0;
```
