## Supplementary material for "Transcriptional responses to arbuscular mycorrhizal symbiosis development are conserved in the early divergent *Marchantia paleacea*": OG0008910_tree.txt

```
(L_japonicus_renamed_Lj3g3v0821130.1:0.40169,(M_truncatula_renamed_MTR_2050100:1.24892,(M_truncatula_renamed_MTR_8037225:1.03645,(M_truncatula_renamed_MTR_2058890:0.77389,((M_truncatula_renamed_MTR_6465880:0.14977,(M_truncatula_renamed_MTR_0150s0040:0.30365,M_truncatula_renamed_MTR_7050295:0.13697)n6:0.09874)n5:0.01591,(((M_truncatula_renamed_MTR_3040130:0.44809,((M_truncatula_renamed_MTR_1050875:0,M_truncatula_renamed_MTR_1050885:0,M_truncatula_renamed_MTR_1050895:0)n11:0.29907,M_truncatula_renamed_MTR_2460920:0.26559)n10:0.25808)n9:0.1354,M_truncatula_renamed_MTR_2461440:0.12419)n8:0.04589,(((M_truncatula_renamed_MTR_1053420:0.11103,((M_truncatula_renamed_MTR_0034s0110:0.04435,M_truncatula_renamed_MTR_5464510:0.12328)n16:0.18131,M_truncatula_renamed_MTR_0473s0010:0.02635)n15:0.03218)n14:0.20352,M_truncatula_renamed_MTR_8469790:0.56704)n13:0.02934,M_truncatula_renamed_MTR_1589s0010:0.11805)n12:0.19119)n7:0.02655)n4:0.40564)n3:0.39959)n2:0.05112)n1:0.40169)n0;
```
