## Supplementary material for "Transcriptional responses to arbuscular mycorrhizal symbiosis development are conserved in the early divergent *Marchantia paleacea*": OG0008911_tree.txt

```
(((P_pinnata_scaffold-UUHD-2147064-Porella_pinnata:0.2278,(M_polymorpha_renamed_Mapoly0133s0014.1:0.04385,(M_paleacea_Rhiz_final_MPA16560.1.p1:0.00014,((M_paleacea_Rhiz_final_MPA16560.2.p1:0,M_paleacea_Rhiz_final_MPA16560.4.p1:0)n6:0.07442,M_paleacea_Rhiz_final_MPA16560.3.p1:0.00015)n5:0.02161)n4:0.08488)n3:0.43593)n2:0.19932,((C_braunii_renamed_GBG89724:0.00014,C_braunii_renamed_GBG89725:0.00427)n8:0.69795,(((S_muscicola_renamed_SM000081S22681:0.00165,(S_muscicola_renamed_SM000019S04993:0.28153,S_muscicola_renamed_SM000069S20673:0.00219)n12:0.28986)n11:0.07129,S_muscicola_renamed_SM000295S11276:0.02674)n10:0.00736,S_muscicola_renamed_SM000211S06654:0.06482)n9:0.65051)n7:0.39059)n1:0.040945,(((M_flagellaris_scaffold-UCRN-2009276-Megaceros_tosanus:0,M_flagellaris_scaffold-UCRN-2009277-Megaceros_tosanus:0)n15:0.13143,A_agrestis_renamed_Aagr.utg000001l.106.1:0.48293)n14:0.46236,((P_patens_renamed_P31_7720V3.2:0,P_patens_renamed_P31_7720V3.1:0)n17:0.51938,T_lepidozioides_scaffold-SKQD-2011790-Takakia_lepidozioides:0.27137)n16:0.1676)n13:0.040945)n0;
```
