## Supplementary material for "Transcriptional responses to arbuscular mycorrhizal symbiosis development are conserved in the early divergent *Marchantia paleacea*": OG0008912_tree.txt

```
(((S_muscicola_renamed_SM000178S03442:0.02253,(S_muscicola_renamed_SM000119S25626:0.03871,S_muscicola_renamed_SM000133S26830:0.02178)n3:0.02299)n2:0.58865,(M_flagellaris_scaffold-UCRN-2053608-Megaceros_tosanus:0.1559,A_agrestis_renamed_Aagr.utg000045l.78.1:0.33812)n4:0.21257)n1:0.034235,((((M_paleacea_Rhiz_final_MPA15131.1.p1:0.04137,M_polymorpha_renamed_Mapoly0001s0031.1:0.03397)n8:0.26013,(P_neesiana_scaffold-JHFI-2114371-Pellia_neesiana:0.15575,P_pinnata_scaffold-UUHD-2018973-Porella_pinnata:0.18442)n9:0.06485)n7:0.20426,(S_moellendorffii_renamed_EFJ14952:0.01331,S_moellendorffii_renamed_EFJ38269:0.01218)n10:0.61066)n6:0.06387,(T_lepidozioides_scaffold-SKQD-2080271-Takakia_lepidozioides:0.17213,((P_patens_renamed_P310_6850V3.4:0.01535,(P_patens_renamed_P310_6850V3.3:0.00015,P_patens_renamed_P310_6850V3.5:0.00014)n14:0.01508)n13:0.03282,(P_patens_renamed_P310_6850V3.7:0.00014,((P_patens_renamed_P310_6850V3.1:0,P_patens_renamed_P310_6850V3.2:0)n17:0.00014,P_patens_renamed_P310_6850V3.6:0.00015)n16:0.00015)n15:0.00015)n12:0.41523)n11:0.09633)n5:0.034235)n0;
```
