## Supplementary material for "Transcriptional responses to arbuscular mycorrhizal symbiosis development are conserved in the early divergent *Marchantia paleacea*": OG0008913_tree.txt

```
(((M_paleacea_Rhiz_final_MPA10977.1.p1:0.2119,(M_paleacea_Rhiz_final_MPA10985.1.p1:0.02779,(M_paleacea_Rhiz_final_MPA27116.1.p1:0.13462,((M_paleacea_Rhiz_final_MPA19053.1.p1:0,M_paleacea_Rhiz_final_MPA19053.2.p1:0,M_paleacea_Rhiz_final_MPA19054.1.p1:0)n6:0.09832,(M_paleacea_Rhiz_final_MPA17016.1.p1:0.05252,(M_paleacea_Rhiz_final_MPA6948.1.p1:0.11217,M_paleacea_Rhiz_final_MPA19864.1.p1:0.03836)n8:0.00033)n7:0.16877)n5:0.10882)n4:0.02929)n3:0.00012)n2:0.4034,(M_paleacea_Rhiz_final_MPA19667.1.p1:0.56909,M_paleacea_Rhiz_final_MPA24616.1.p1:0.31423)n9:0.2857)n1:0.229205,(M_flagellaris_scaffold-UCRN-2000029-Megaceros_tosanus:0.35493,(((A_agrestis_renamed_Aagr.utg000041l.55.1:0.20523,A_agrestis_renamed_Aagr.utg000045l.215.1:0.03556)n13:0.24072,((A_agrestis_renamed_Aagr.utg000061l.114.1:0.06001,A_agrestis_renamed_Aagr.utg000094l.108.1:0.43805)n15:0.21951,(A_agrestis_renamed_Aagr.utg000045l.165.1:0.22226,A_agrestis_renamed_Aagr.utg000004l.69.1:0.5643)n16:0.13644)n14:0.06717)n12:0.36904,A_agrestis_renamed_Aagr.utg000118l.47.1:0.327978)n11:0.036442)n10:0.46133)n0;
```
