## Supplementary material for "Transcriptional responses to arbuscular mycorrhizal symbiosis development are conserved in the early divergent *Marchantia paleacea*": OG0008914_tree.txt

```
(((M_flagellaris_scaffold-UCRN-2012033-Megaceros_tosanus:0.08894,(A_agrestis_renamed_Aagr.utg000103l.57.1:0.00014,((A_agrestis_renamed_Aagr.utg000103l.57.3:0,A_agrestis_renamed_Aagr.utg000103l.57.4:0)n5:0.07321,A_agrestis_renamed_Aagr.utg000103l.57.2:0.00874)n4:0.01255)n3:0.07684)n2:0.1667,((C_braunii_renamed_GBG83234:1.49499,(P_patens_renamed_P37_5070V3.3:0.0031,(P_patens_renamed_P37_5070V3.2:0.00014,P_patens_renamed_P37_5070V3.1:0.00014)n9:0.01675)n8:0.29345)n7:0.13934,(S_moellendorffii_renamed_EFJ18536:0.0081,S_moellendorffii_renamed_EFJ36522:0.00015)n10:0.35775)n6:0.09328)n1:0.028905,((P_neesiana_scaffold-JHFI-2113827-Pellia_neesiana:0.35328,(P_pinnata_scaffold-UUHD-2150061-Porella_pinnata:0.03589,(M_paleacea_Rhiz_final_MPA13643.1.p1:0.02577,M_polymorpha_renamed_Mapoly0070s0074.1:0.02126)n14:0.18195)n13:0.05797)n12:0.1066,(T_lepidozioides_scaffold-SKQD-2079637-Takakia_lepidozioides:0.08606,(S_muscicola_renamed_SM000277S10332:0.01569,(S_muscicola_renamed_SM000067S20359:0.03376,S_muscicola_renamed_SM000009S23455:0.0236)n17:0.01341)n16:0.63558)n15:0.03429)n11:0.028905)n0;
```
