## Supplementary material for "Transcriptional responses to arbuscular mycorrhizal symbiosis development are conserved in the early divergent *Marchantia paleacea*": OG0008915_tree.txt

```
((C_braunii_renamed_GBG64849:1.37476,(((P_patens_renamed_P38_11260V3.1:0,P_patens_renamed_P38_11260V3.2:0)n4:0.10626,(P_patens_renamed_P324_12930V3.1:0.00014,P_patens_renamed_P324_12930V3.2:0.00015)n5:0.26012)n3:0.42975,((T_lepidozioides_scaffold-SKQD-2071473-Takakia_lepidozioides:0.3505,T_lepidozioides_scaffold-SKQD-2079840-Takakia_lepidozioides:0.4836)n7:0.20941,((P_patens_renamed_P326_2080V3.1:0.06343,(P_patens_renamed_P31_31050V3.2:0,P_patens_renamed_P31_31050V3.3:0,P_patens_renamed_P31_31050V3.1:0,P_patens_renamed_P31_31050V3.4:0)n10:0.09057)n9:0.1414,(P_patens_renamed_P312_23023V3.1:0.47213,((P_patens_renamed_P32_7510V3.1:0,P_patens_renamed_P32_7510V3.2:0)n13:0.00014,P_patens_renamed_P32_7510V3.3:0.00014)n12:0.18816)n11:0.01875)n8:0.68841)n6:0.07929)n2:0.00881)n1:0.037775,(M_flagellaris_scaffold-UCRN-2054141-Megaceros_tosanus:0.44298,(P_neesiana_scaffold-JHFI-2019004-Pellia_neesiana:0.12165,P_pinnata_scaffold-UUHD-2018154-Porella_pinnata:0.11815)n15:0.44336)n14:0.19654)n0;
```
