## Supplementary material for "Transcriptional responses to arbuscular mycorrhizal symbiosis development are conserved in the early divergent *Marchantia paleacea*": OG0008916_tree.txt

```
(T_lepidozioides_scaffold-SKQD-2007212-Takakia_lepidozioides:0.58766,((((A_agrestis_renamed_Aagr.utg000033l.15.2:0,A_agrestis_renamed_Aagr.utg000033l.15.1:0)n4:0.1806,(A_agrestis_renamed_Aagr.utg000033l.15.4:0.00015,(A_agrestis_renamed_Aagr.utg000033l.15.5:0,A_agrestis_renamed_Aagr.utg000033l.15.3:0)n6:0.00014)n5:0.0805)n3:0.08615,(A_agrestis_renamed_Aagr.utg000038l.337.1:0.27691,A_agrestis_renamed_Aagr.utg000049l.368.1:0.19381)n7:0.2088)n2:0.3541,((M_flagellaris_scaffold-UCRN-2006886-Megaceros_tosanus:0.10488,M_flagellaris_scaffold-UCRN-2006887-Megaceros_tosanus:0.00755)n9:0.16743,(M_flagellaris_scaffold-UCRN-2050806-Megaceros_tosanus:0.37657,((M_flagellaris_scaffold-UCRN-2011897-Megaceros_tosanus:0.15853,M_flagellaris_scaffold-UCRN-2049750-Megaceros_tosanus:0.11812)n12:0.0508,((M_flagellaris_scaffold-UCRN-2008399-Megaceros_tosanus:0,M_flagellaris_scaffold-UCRN-2008400-Megaceros_tosanus:0,M_flagellaris_scaffold-UCRN-2008401-Megaceros_tosanus:0)n14:0.28016,((M_flagellaris_scaffold-UCRN-2053297-Megaceros_tosanus:0.28363,M_flagellaris_scaffold-UCRN-2051402-Megaceros_tosanus:0.17468)n16:0.03261,M_flagellaris_scaffold-UCRN-2053185-Megaceros_tosanus:0.23814)n15:0.06517)n13:0.06249)n11:0.01964)n10:0.02863)n8:0.07585)n1:0.58766)n0;
```
