## Supplementary material for "Transcriptional responses to arbuscular mycorrhizal symbiosis development are conserved in the early divergent *Marchantia paleacea*": OG0008917_tree.txt

```
(((S_muscicola_renamed_SM000012S25323:0.01789,S_muscicola_renamed_SM000095S25001:0.02702)n2:0.878,((M_flagellaris_scaffold-UCRN-2053821-Megaceros_tosanus:0,M_flagellaris_scaffold-UCRN-2053821-Megaceros_tosanus:0)n4:0.20892,A_agrestis_renamed_Aagr.utg000003l.447.1:0.18073)n3:0.22875)n1:0.026425,((T_lepidozioides_scaffold-SKQD-2013314-Takakia_lepidozioides:0.29058,((P_patens_renamed_P322_8640V3.2:0,P_patens_renamed_P322_8640V3.1:0,P_patens_renamed_P322_8640V3.3:0)n8:0.31144,((P_patens_renamed_P318_14340V3.3:0,P_patens_renamed_P318_14340V3.5:0,P_patens_renamed_P318_14340V3.1:0,P_patens_renamed_P318_14340V3.4:0)n10:0.00014,P_patens_renamed_P318_14340V3.2:0.00015)n9:0.25102)n7:0.46846)n6:0.11202,((M_paleacea_Rhiz_final_MPA17674.1.p1:0.03978,M_polymorpha_renamed_Mapoly0004s0029.1:0.09189)n12:0.29927,((P_neesiana_scaffold-JHFI-2019002-Pellia_neesiana:0,P_neesiana_scaffold-JHFI-2019002-Pellia_neesiana:0)n14:0.17627,P_pinnata_scaffold-UUHD-2018863-Porella_pinnata:0.15405)n13:0.11158)n11:0.29668)n5:0.026425)n0;
```
