## Supplementary material for "Transcriptional responses to arbuscular mycorrhizal symbiosis development are conserved in the early divergent *Marchantia paleacea*": OG0008918_tree.txt

```
(((M_flagellaris_scaffold-UCRN-2053269-Megaceros_tosanus:0.20942,A_agrestis_renamed_Aagr.utg000038l.340.1:0.12127)n2:0.34784,(C_braunii_renamed_GBG64163:0.8406,(S_muscicola_renamed_SM000027S09682:0.00015,S_muscicola_renamed_SM000081S22637:0.05367)n4:0.46685)n3:0.1671)n1:0.088175,(((M_paleacea_Rhiz_final_MPA25293.1.p1:0.02279,M_polymorpha_renamed_Mapoly0036s0019.1:0.03446)n7:0.17877,((P_neesiana_scaffold-JHFI-2009102-Pellia_neesiana:0,P_neesiana_scaffold-JHFI-2009103-Pellia_neesiana:0)n9:0.0302,P_pinnata_scaffold-UUHD-2016765-Porella_pinnata:0.08876)n8:0.10048)n6:0.14357,(T_lepidozioides_scaffold-SKQD-2012929-Takakia_lepidozioides:0.20706,((P_patens_renamed_P317_9870V3.5:0.00659,((P_patens_renamed_P317_9870V3.8:0,P_patens_renamed_P317_9870V3.2:0,P_patens_renamed_P317_9870V3.3:0)n14:0.00014,P_patens_renamed_P317_9870V3.6:0.00016)n13:0.02642)n12:0.01457,(P_patens_renamed_P317_9870V3.7:0.00014,(P_patens_renamed_P317_9870V3.1:0,P_patens_renamed_P317_9870V3.4:0)n16:0.00014)n15:0.00012)n11:0.42393)n10:0.06685)n5:0.088175)n0;
```
