## Supplementary material for "Transcriptional responses to arbuscular mycorrhizal symbiosis development are conserved in the early divergent *Marchantia paleacea*": OG0008919_tree.txt

```
((((P_patens_renamed_P34_15020V3.2:0,P_patens_renamed_P34_15020V3.1:0)n3:0.29334,(T_lepidozioides_scaffold-SKQD-2011467-Takakia_lepidozioides:0.16444,T_lepidozioides_scaffold-SKQD-2011748-Takakia_lepidozioides:0.308097)n4:0.034233)n2:0.01533,((M_polymorpha_renamed_Mapoly0089s0002.1:0.04277,((M_paleacea_Rhiz_final_MPA16036.1.p1:0.00014,M_paleacea_Rhiz_final_MPA16036.2.p1:0.00014)n8:0.04002,(M_paleacea_Rhiz_final_MPA16037.1.p1:0.00014,M_paleacea_Rhiz_final_MPA16037.2.p1:0.00015)n9:0.023238)n7:0.002582)n6:0.05711,(P_pinnata_scaffold-UUHD-2012840-Porella_pinnata:0.16039,P_pinnata_scaffold-UUHD-2144455-Porella_pinnata:0.117279)n10:0.013031)n5:0.11971)n1:0.03831,((A_agrestis_renamed_Aagr.utg000041l.51.1:0.23271,(M_flagellaris_scaffold-UCRN-2001578-Megaceros_tosanus:0.0025,M_flagellaris_scaffold-UCRN-2001579-Megaceros_tosanus:0.00016)n13:0.32935)n12:0.27572,((S_muscicola_renamed_SM000018S03588:0.07181,(S_muscicola_renamed_SM000011S19178:0.11175,S_muscicola_renamed_SM000026S08977:0.07475)n16:0.02383)n15:0.53213,(C_braunii_renamed_GBG88087:0.7005,C_braunii_renamed_GBG83253:1.29909)n17:0.144343)n14:0.02498)n11:0.03831)n0;
```
