## Supplementary material for "Transcriptional responses to arbuscular mycorrhizal symbiosis development are conserved in the early divergent *Marchantia paleacea*": OG0008920_tree.txt

```
((M_flagellaris_scaffold-UCRN-2053279-Megaceros_tosanus:0.16196,(((A_agrestis_renamed_Aagr.utg000003l.296.1:0.00014,A_agrestis_renamed_Aagr.utg000003l.296.2:0.00015)n4:0.01684,(A_agrestis_renamed_Aagr.utg000002l.653.3:0.00015,(A_agrestis_renamed_Aagr.utg000002l.653.1:0.12247,A_agrestis_renamed_Aagr.utg000002l.653.2:0.00267)n6:0.00505)n5:0.00561)n3:0.12202,(A_agrestis_renamed_Aagr.utg000077l.360.1:0.28622,(((P_patens_renamed_P39_10560V3.1:0,P_patens_renamed_P39_10560V3.2:0,P_patens_renamed_P39_10560V3.3:0)n10:0.00014,P_patens_renamed_P39_10560V3.4:0.00014)n9:0.32433,(C_braunii_renamed_GBG59841:1.32075,(S_muscicola_renamed_SM000038S14359:0.00014,(S_muscicola_renamed_SM000012S25441:0.07368,S_muscicola_renamed_SM000014S00307:0.04274)n13:0.01844)n12:0.56804)n11:0.4116)n8:0.13037)n7:0.087768)n2:0.009752)n1:0.026225,(P_neesiana_scaffold-JHFI-2018853-Pellia_neesiana:0.12038,((M_paleacea_Rhiz_final_MPA28965.1.p1:0,M_paleacea_Rhiz_final_MPA28965.2.p1:0)n16:0.01332,M_polymorpha_renamed_Mapoly0184s0011.1:0.02545)n15:0.16163)n14:0.06372)n0;
```
