## Supplementary material for "Transcriptional responses to arbuscular mycorrhizal symbiosis development are conserved in the early divergent *Marchantia paleacea*": OG0008921_tree.txt

```
((((P_patens_renamed_P319_11010V3.2:0.00014,(P_patens_renamed_P319_11010V3.1:0,P_patens_renamed_P319_11010V3.3:0)n4:0.00014)n3:0.34706,(((M_paleacea_Rhiz_final_MPA16494.1.p1:0,M_paleacea_Rhiz_final_MPA16495.1.p1:0)n7:0.04978,M_polymorpha_renamed_Mapoly0016s0181.1:0.02362)n6:0.1378,(P_neesiana_scaffold-JHFI-2107209-Pellia_neesiana:0.3032,P_neesiana_scaffold-JHFI-2105421-Pellia_neesiana:0.310338)n8:0.034482)n5:0.05857)n2:0.06122,(A_agrestis_renamed_Aagr.utg000002l.637.1:0.27959,((M_flagellaris_scaffold-UCRN-2000668-Megaceros_tosanus:0.00014,M_flagellaris_scaffold-UCRN-2000669-Megaceros_tosanus:0.00015)n11:0.25208,M_flagellaris_scaffold-UCRN-2050282-Megaceros_tosanus:0.206289)n10:0.022921)n9:0.01686)n1:0.031185,((S_moellendorffii_renamed_EFJ32307:0.00014,S_moellendorffii_renamed_EFJ20949:0.01537)n13:0.40682,((C_braunii_renamed_GBG84329:0.01548,C_braunii_renamed_GBG85546:0.00956)n15:0.60114,(S_muscicola_renamed_SM000295S11284:0.01709,(S_muscicola_renamed_SM000081S22690:0.13245,S_muscicola_renamed_SM000211S06638:0.02976)n17:0.01333)n16:0.56729)n14:0.12695)n12:0.031185)n0;
```
