## Supplementary material for "Transcriptional responses to arbuscular mycorrhizal symbiosis development are conserved in the early divergent *Marchantia paleacea*": OG0008922_tree.txt

```
(((A_agrestis_renamed_Aagr.utg000042l.368.1:0.22312,(M_flagellaris_scaffold-UCRN-2005210-Megaceros_tosanus:0.00014,M_flagellaris_scaffold-UCRN-2005211-Megaceros_tosanus:0.00014)n3:0.35617)n2:0.37899,(C_braunii_renamed_GBG64279:0.87091,(S_muscicola_renamed_SM000084S23170:0.03443,(S_muscicola_renamed_SM000009S23583:0.0242,S_muscicola_renamed_SM000333S12558:0.04246)n6:0.00254)n5:0.62219)n4:0.22499)n1:0.02884,((((P_patens_renamed_P325_3300V3.3:0,P_patens_renamed_P325_3300V3.1:0)n10:0.00014,(P_patens_renamed_P325_3300V3.2:0.00016,P_patens_renamed_P325_3300V3.4:0.00521)n11:0.0401)n9:0.13672,(T_lepidozioides_scaffold-SKQD-2004349-Takakia_lepidozioides:0.01722,T_lepidozioides_scaffold-SKQD-2004350-Takakia_lepidozioides:0.00014)n12:0.12378)n8:0.27457,((P_neesiana_scaffold-JHFI-2010418-Pellia_neesiana:0.12926,P_pinnata_scaffold-UUHD-2145391-Porella_pinnata:0.23784)n14:0.1027,((M_paleacea_Rhiz_final_MPA11469.2.p1:0.00015,M_paleacea_Rhiz_final_MPA11469.1.p1:0.09892)n16:0.03988,(M_polymorpha_renamed_Mapoly0614s0001.1:0.0596,M_polymorpha_renamed_Mapoly0096s0059.1:0.025137)n17:0.002793)n15:0.03387)n13:0.32636)n7:0.02884)n0;
```
