## Supplementary material for "Transcriptional responses to arbuscular mycorrhizal symbiosis development are conserved in the early divergent *Marchantia paleacea*": OG0008923_tree.txt

```
((((S_moellendorffii_renamed_EFJ24441:0,S_moellendorffii_renamed_EFJ13171:0)n3:0.59966,(M_paleacea_Rhiz_final_MPA6163.1.p1:0.07197,M_polymorpha_renamed_Mapoly0019s0161.1:0.06967)n4:0.5717)n2:0.11069,(((((P_patens_renamed_P35_20540V3.3:0,P_patens_renamed_P35_20540V3.2:0)n9:0.00024,P_patens_renamed_P35_20540V3.1:0.02508)n8:0.47458,(T_lepidozioides_scaffold-SKQD-2009880-Takakia_lepidozioides:0.00497,T_lepidozioides_scaffold-SKQD-2009881-Takakia_lepidozioides:0.00014)n10:0.20446)n7:0.16955,(M_flagellaris_scaffold-UCRN-2053199-Megaceros_tosanus:0.41378,A_agrestis_renamed_Aagr.utg000041l.47.1:0.36323)n11:0.32424)n6:0.04293,(A_agrestis_renamed_Aagr.utg000063l.174.1:0.39849,((M_flagellaris_scaffold-UCRN-2000523-Megaceros_tosanus:0,M_flagellaris_scaffold-UCRN-2000525-Megaceros_tosanus:0,M_flagellaris_scaffold-UCRN-2000526-Megaceros_tosanus:0)n14:0.00015,M_flagellaris_scaffold-UCRN-2000524-Megaceros_tosanus:0.00014)n13:0.17639)n12:0.126333)n5:0.014037)n1:0.02835,(S_muscicola_renamed_SM000007S20997:0.0191,(S_muscicola_renamed_SM000026S08991:0.04763,S_muscicola_renamed_SM000011S19107:0.05688)n16:0.01551)n15:0.47994)n0;
```
