## Supplementary material for "Transcriptional responses to arbuscular mycorrhizal symbiosis development are conserved in the early divergent *Marchantia paleacea*": OG0008924_tree.txt

```
((C_braunii_renamed_GBG77724:0.55893,((S_moellendorffii_renamed_EFJ34737:0.01038,S_moellendorffii_renamed_EFJ30976:0.01049)n3:0.18816,(S_moellendorffii_renamed_EFJ37943:0,S_moellendorffii_renamed_EFJ31915:0)n4:0.429003)n2:0.047667)n1:0.09181,(A_agrestis_renamed_Aagr.utg000010l.103.1:0.20817,((M_paleacea_Rhiz_final_MPA11014.1.p1:0.00015,M_paleacea_Rhiz_final_MPA11015.1.p1:0.00014)n7:0.65331,(P_patens_renamed_P37_5650V3.11:0.00014,(P_patens_renamed_P37_5650V3.1:0.00014,(P_patens_renamed_P37_5650V3.3:0.00014,(P_patens_renamed_P37_5650V3.2:0.00015,((P_patens_renamed_P37_5650V3.5:0,P_patens_renamed_P37_5650V3.4:0)n13:0.00014,((P_patens_renamed_P37_5650V3.10:0.00014,(P_patens_renamed_P37_5650V3.8:0.00014,P_patens_renamed_P37_5650V3.6:0.00014)n16:0.00016)n15:0.01998,(P_patens_renamed_P37_5650V3.9:0.00014,P_patens_renamed_P37_5650V3.7:0.00014)n17:0.01844)n14:0.0504)n12:0.00014)n11:0.00717)n10:0.00015)n9:0.00017)n8:0.73828)n6:0.31323)n5:0.13217)n0;
```
