## Supplementary material for "Transcriptional responses to arbuscular mycorrhizal symbiosis development are conserved in the early divergent *Marchantia paleacea*": OG0008925_tree.txt

```
(M_paleacea_Rhiz_final_MPA2186.1.p1:0.092295,((M_paleacea_Rhiz_final_MPA273.1.p1:0,M_paleacea_Rhiz_final_MPA273.2.p1:0)n2:0.16875,(M_paleacea_Rhiz_final_MPA1105.1.p1:0.21545,((M_paleacea_Rhiz_final_MPA2221.1.p1:0.14293,M_paleacea_Rhiz_final_MPA2233.1.p1:0.01795)n5:0.12545,((M_paleacea_Rhiz_final_MPA3118.1.p1:0.808,((M_paleacea_Rhiz_final_MPA3332.1.p1:0.19249,M_paleacea_Rhiz_final_MPA3617.1.p1:0.29457)n9:0.63843,((M_paleacea_Rhiz_final_MPA645.1.p1:1.0152,M_paleacea_Rhiz_final_MPA918.1.p1:0.35944)n11:1.05804,(M_paleacea_Rhiz_final_MPA2231.1.p1:2.23836,(M_paleacea_Rhiz_final_MPA1171.1.p1:0.34344,((M_paleacea_Rhiz_final_MPA272.1.p1:0.07524,M_paleacea_Rhiz_final_MPA3322.1.p1:0.09364)n15:0.17358,(M_paleacea_Rhiz_final_MPA1669.1.p1:0.03947,M_paleacea_Rhiz_final_MPA1674.1.p1:0.04533)n16:0.23016)n14:0.12658)n13:0.50769)n12:0.00017)n10:0.21818)n8:0.16211)n7:0.5013,(M_paleacea_Rhiz_final_MPA2761.1.p1:0.34466,M_paleacea_Rhiz_final_MPA5334.1.p1:0.52793)n17:0.09744)n6:0.16215)n4:0.06345)n3:0.06615)n1:0.092295)n0;
```
