## Supplementary material for "Transcriptional responses to arbuscular mycorrhizal symbiosis development are conserved in the early divergent *Marchantia paleacea*": OG0008926_tree.txt

```
(((M_paleacea_Rhiz_final_MPA17717.1.p1:0.05667,M_polymorpha_renamed_Mapoly0168s0021.1:0.00294)n2:0.32298,((S_muscicola_renamed_SM000022S07270:0.02044,S_muscicola_renamed_SM000096S24907:0.0149)n4:0.37381,(((M_paleacea_Rhiz_final_MPA11171.1.p1:0.01314,M_polymorpha_renamed_Mapoly0046s0111.1:0.01281)n7:0.22655,((P_patens_renamed_P310_5310V3.2:0,P_patens_renamed_P310_5310V3.1:0)n9:0.31141,(S_muscicola_renamed_SM000003S11067:0.00646,(S_muscicola_renamed_SM000056S17968:0.10929,S_muscicola_renamed_SM000232S07916:0.00984)n11:0.01009)n10:0.23111)n8:0.09517)n6:0.07159,(M_polymorpha_renamed_Mapoly0120s0047.1:0.4618,(P_patens_renamed_P35_25980V3.1:0,P_patens_renamed_P35_25980V3.2:0,P_patens_renamed_P35_25980V3.3:0,P_patens_renamed_P35_25980V3.4:0)n13:0.299898)n12:0.033322)n5:0.071478)n3:0.007942)n1:0.049385,(A_agrestis_renamed_Aagr.utg000044l.76.1:0.37464,(S_moellendorffii_renamed_EFJ08650:0.00026,S_moellendorffii_renamed_EFJ37158:0.00835)n15:0.36405)n14:0.05121)n0;
```
