## Supplementary material for "Transcriptional responses to arbuscular mycorrhizal symbiosis development are conserved in the early divergent *Marchantia paleacea*": OG0008927_tree.txt

```
(((P_neesiana_scaffold-JHFI-2109631-Pellia_neesiana:0.11199,P_pinnata_scaffold-UUHD-2149107-Porella_pinnata:0.01282)n2:0.32358,(M_paleacea_Rhiz_final_MPA13374.1.p1:0.0231,(M_polymorpha_renamed_Mapoly0124s0008.1:0.00015,M_polymorpha_renamed_Mapoly0124s0007.1:0.000126)n4:1.4e-05)n3:0.01524)n1:0.227745,(P_patens_renamed_P318_8180V3.1:0.90404,((P_patens_renamed_P38_20360V3.2:0.0094,(P_patens_renamed_P38_20360V3.3:0.04674,P_patens_renamed_P38_20360V3.1:0.00014)n8:0.00544)n7:0.68344,(((P_patens_renamed_P320_5090V3.9:0,P_patens_renamed_P320_5090V3.10:0)n11:0.00014,(P_patens_renamed_P320_5090V3.5:0.00014,P_patens_renamed_P320_5090V3.7:0.00014)n12:0.01034)n10:0.01161,((P_patens_renamed_P320_5090V3.8:0,P_patens_renamed_P320_5090V3.6:0)n14:0.00014,((P_patens_renamed_P320_5090V3.2:0.00014,P_patens_renamed_P320_5090V3.1:0.00014)n16:0.00014,(P_patens_renamed_P320_5090V3.4:0,P_patens_renamed_P320_5090V3.3:0)n17:0.00014)n15:0.00014)n13:0.00015)n9:0.29372)n6:0.49277)n5:0.227745)n0;
```
