## Supplementary material for "Transcriptional responses to arbuscular mycorrhizal symbiosis development are conserved in the early divergent *Marchantia paleacea*": OG0008928_tree.txt

```
((((P_patens_renamed_P320_19940V3.2:0,P_patens_renamed_P320_19940V3.1:0)n3:0.09964,P_patens_renamed_P310_21910V3.1:0.35076)n2:0.0568,((P_patens_renamed_P39_2240V3.1:0.29702,(P_patens_renamed_P324_30V3.1:0.00098,P_patens_renamed_P324_30V3.2:0.00014)n6:0.016)n5:0.11844,((P_patens_renamed_P318_13830V3.2:0,P_patens_renamed_P318_13830V3.6:0,P_patens_renamed_P318_13830V3.1:0)n8:0.00015,(P_patens_renamed_P318_13830V3.3:0,P_patens_renamed_P318_13830V3.4:0,P_patens_renamed_P318_13830V3.5:0)n9:0.00014)n7:0.09415)n4:0.03465)n1:0.079305,((M_paleacea_Rhiz_final_MPA24822.1.p1:0.02897,M_polymorpha_renamed_Mapoly0106s0039.1:0.03704)n11:0.21622,(M_paleacea_Rhiz_final_MPA15543.1.p2:0.38863,((M_paleacea_Rhiz_final_MPA28073.1.p1:0.04269,M_polymorpha_renamed_Mapoly0538s0001.1:0.03055)n14:0.06871,(M_paleacea_Rhiz_final_MPA24197.1.p1:0.0329,M_polymorpha_renamed_Mapoly0040s0031.1:0.05087)n15:0.08286)n13:0.09876)n12:0.07896)n10:0.079305)n0;
```
