## Supplementary material for "Transcriptional responses to arbuscular mycorrhizal symbiosis development are conserved in the early divergent *Marchantia paleacea*": OG0008929_tree.txt

```
(A_agrestis_renamed_Aagr.utg000045l.80.3:0.203065,((M_polymorpha_renamed_Mapoly0011s0104.1:0.03595,(M_paleacea_Rhiz_final_MPA16192.1.p1:0.00014,M_paleacea_Rhiz_final_MPA16192.2.p1:0.00016)n3:0.02382)n2:0.25506,(((P_patens_renamed_P35_6120V3.1:0,P_patens_renamed_P35_6120V3.2:0)n6:0.00014,((P_patens_renamed_P35_6120V3.4:0,P_patens_renamed_P35_6120V3.5:0)n8:0.00269,P_patens_renamed_P35_6120V3.3:0.00014)n7:0.01211)n5:0.12038,(P_patens_renamed_P36_27160V3.7:0.0088,((P_patens_renamed_P36_27160V3.2:0,P_patens_renamed_P36_27160V3.1:0)n11:0.00014,(((P_patens_renamed_P36_27160V3.6:0,P_patens_renamed_P36_27160V3.8:0,P_patens_renamed_P36_27160V3.5:0)n14:0.00014,(P_patens_renamed_P36_27160V3.9:0,P_patens_renamed_P36_27160V3.10:0)n15:0.00014)n13:0.00016,(P_patens_renamed_P36_27160V3.4:0.00014,P_patens_renamed_P36_27160V3.3:0.00014)n16:0.00014)n12:0.00014)n10:0.00016)n9:0.15805)n4:0.31878)n1:0.203065)n0;
```
