## Supplementary material for "Transcriptional responses to arbuscular mycorrhizal symbiosis development are conserved in the early divergent *Marchantia paleacea*": OG0008930_tree.txt

```
((((M_polymorpha_renamed_Mapoly0057s0114.1:0.04046,(M_paleacea_Rhiz_final_MPA27216.3.p1:0.00014,(M_paleacea_Rhiz_final_MPA27216.2.p1:0.00673,M_paleacea_Rhiz_final_MPA27216.1.p1:0.01726)n5:0.01406)n4:0.09902)n3:0.29412,(P_pinnata_scaffold-UUHD-2011823-Porella_pinnata:0.14037,P_neesiana_scaffold-JHFI-2114148-Pellia_neesiana:0.16984)n6:0.04925)n2:0.21242,(P_neesiana_scaffold-JHFI-2017620-Pellia_neesiana:0.35549,(((M_paleacea_Rhiz_final_MPA16437.1.p1:0.00014,(M_paleacea_Rhiz_final_MPA16437.2.p1:0,M_paleacea_Rhiz_final_MPA16437.3.p1:0)n11:0.00014)n10:0.08856,(M_polymorpha_renamed_Mapoly0093s0049.1:0.26191,M_polymorpha_renamed_Mapoly0088s0005.1:0.021159)n12:0.002351)n9:0.43739,P_pinnata_scaffold-UUHD-2146130-Porella_pinnata:0.31945)n8:0.13247)n7:0.3286)n1:0.08206,((S_muscicola_renamed_SM000244S08551:0.0771,(S_muscicola_renamed_SM000209S06374:0.03911,S_muscicola_renamed_SM000325S12650:0.03602)n15:0.04479)n14:0.85325,(A_agrestis_renamed_Aagr.utg000042l.416.3:0.02347,(A_agrestis_renamed_Aagr.utg000042l.416.1:0.01811,A_agrestis_renamed_Aagr.utg000042l.416.2:0.00014)n17:0.00017)n16:0.43841)n13:0.08206)n0;
```
