## Supplementary material for "Transcriptional responses to arbuscular mycorrhizal symbiosis development are conserved in the early divergent *Marchantia paleacea*": OG0008931_tree.txt

```
(P_abies_renamed_MA_200105g0010:0.54668,(((M_paleacea_Rhiz_final_MPA20498.1.p1:0.03746,M_polymorpha_renamed_Mapoly0016s0169.1:0.05855)n3:0.4843,(P_neesiana_scaffold-JHFI-2008420-Pellia_neesiana:0.22974,P_pinnata_scaffold-UUHD-2149370-Porella_pinnata:0.55123)n4:0.03544)n2:0.5264,(T_lepidozioides_scaffold-SKQD-2079364-Takakia_lepidozioides:0.93471,((P_patens_renamed_P319_6130V3.7:0,P_patens_renamed_P319_6130V3.6:0,P_patens_renamed_P319_6130V3.9:0,P_patens_renamed_P319_6130V3.5:0,P_patens_renamed_P319_6130V3.3:0,P_patens_renamed_P319_6130V3.8:0,P_patens_renamed_P319_6130V3.4:0,P_patens_renamed_P319_6130V3.1:0,P_patens_renamed_P319_6130V3.2:0)n7:0.2724,((P_patens_renamed_P318_21590V3.1:0,P_patens_renamed_P318_21590V3.2:0)n9:0.16856,(P_patens_renamed_P321_860V3.1:0,P_patens_renamed_P321_860V3.2:0)n10:0.21694)n8:0.14523)n6:0.47814)n5:0.10093)n1:0.54668)n0;
```
