## Supplementary material for "Transcriptional responses to arbuscular mycorrhizal symbiosis development are conserved in the early divergent *Marchantia paleacea*": OG0008932_tree.txt

```
(A_agrestis_renamed_Aagr.utg000124l.42.1:0.40673,((M_paleacea_Rhiz_final_MPA21461.1.p1:0.07285,M_polymorpha_renamed_Mapoly0047s0088.1:0.21055)n2:0.71854,(P_patens_renamed_P324_16730V3.1:0.00848,((P_patens_renamed_P324_16730V3.8:0,P_patens_renamed_P324_16730V3.5:0,P_patens_renamed_P324_16730V3.6:0,P_patens_renamed_P324_16730V3.3:0,P_patens_renamed_P324_16730V3.9:0,P_patens_renamed_P324_16730V3.11:0,P_patens_renamed_P324_16730V3.10:0,P_patens_renamed_P324_16730V3.7:0,P_patens_renamed_P324_16730V3.2:0,P_patens_renamed_P324_16730V3.12:0,P_patens_renamed_P324_16730V3.15:0,P_patens_renamed_P324_16730V3.4:0)n5:0.00014,(P_patens_renamed_P324_16730V3.13:0,P_patens_renamed_P324_16730V3.14:0,P_patens_renamed_P324_16730V3.16:0)n6:0.00014)n4:0.00014)n3:0.81823)n1:0.40673)n0;
```
