## Supplementary material for "Transcriptional responses to arbuscular mycorrhizal symbiosis development are conserved in the early divergent *Marchantia paleacea*": OG0008933_tree.txt

```
((P_patens_renamed_P314_22870V3.2:0.00014,(P_patens_renamed_P314_22870V3.5:0.00015,(P_patens_renamed_P314_22870V3.4:0,P_patens_renamed_P314_22870V3.3:0,P_patens_renamed_P314_22870V3.1:0)n3:0.00014)n2:0.00971)n1:0.29752,((M_paleacea_Rhiz_final_MPA30035.1.p1:0.03529,(M_polymorpha_renamed_Mapoly0112s0050.1:0.08144,(M_polymorpha_renamed_Mapoly0112s0046.1:0.00014,M_polymorpha_renamed_Mapoly0112s0047.1:0.00014)n7:0.063117)n6:0.007013)n5:0.21248,(M_paleacea_Rhiz_final_MPA26499.1.p1:0.16941,(M_polymorpha_renamed_Mapoly3318s0001.1:0.00783,((M_polymorpha_renamed_Mapoly0648s0001.1:0.00806,(M_polymorpha_renamed_Mapoly3773s0001.1:0.01999,((M_polymorpha_renamed_Mapoly0120s0049.1:0.01383,(M_polymorpha_renamed_Mapoly0073s0100.1:0.00014,M_polymorpha_renamed_Mapoly0073s0099.1:0.03862)n15:0.00941)n14:0.00014,M_polymorpha_renamed_Mapoly1999s0001.1:0.04005)n13:0.0086)n12:0.00236)n11:0.06382,(M_polymorpha_renamed_Mapoly2548s0001.1:0.08395,M_polymorpha_renamed_Mapoly0193s0017.1:0.102564)n16:0.0102564)n10:0.00102564)n9:0.00011396)n8:0.11414)n4:0.29752)n0;
```
