## Supplementary material for "Transcriptional responses to arbuscular mycorrhizal symbiosis development are conserved in the early divergent *Marchantia paleacea*": OG0008934_tree.txt

```
((M_paleacea_Rhiz_final_MPA26548.1.p1:0.0462,M_polymorpha_renamed_Mapoly0059s0098.1:0.03464)n1:0.477,(T_lepidozioides_scaffold-SKQD-2010243-Takakia_lepidozioides:0.35942,((P_patens_renamed_P38_3690V3.6:0,P_patens_renamed_P38_3690V3.5:0,P_patens_renamed_P38_3690V3.2:0,P_patens_renamed_P38_3690V3.1:0,P_patens_renamed_P38_3690V3.4:0,P_patens_renamed_P38_3690V3.3:0,P_patens_renamed_P38_3690V3.7:0)n4:0.46139,((P_patens_renamed_P33_36380V3.9:0,P_patens_renamed_P33_36380V3.4:0,P_patens_renamed_P33_36380V3.3:0,P_patens_renamed_P33_36380V3.8:0,P_patens_renamed_P33_36380V3.1:0,P_patens_renamed_P33_36380V3.2:0)n6:0.00083,(P_patens_renamed_P33_36380V3.6:0,P_patens_renamed_P33_36380V3.5:0,P_patens_renamed_P33_36380V3.7:0)n7:0.00014)n5:0.23772)n3:0.6552)n2:0.477)n0;
```
