## Supplementary material for "Transcriptional responses to arbuscular mycorrhizal symbiosis development are conserved in the early divergent *Marchantia paleacea*": OG0008935_tree.txt

```
(M_paleacea_Rhiz_final_MPA6069.1.p1:0.22646,((M_polymorpha_renamed_Mapoly0010s0216.1:0.09851,((M_polymorpha_renamed_Mapoly0166s0025.1:0.14484,(M_polymorpha_renamed_Mapoly0166s0023.1:0.06525,M_polymorpha_renamed_Mapoly0166s0024.1:0.05208)n5:0.15073)n4:0.08188,M_polymorpha_renamed_Mapoly0010s0218.1:0.23412)n3:0.02146)n2:0.03199,((M_polymorpha_renamed_Mapoly0106s0001.1:0.33626,(M_polymorpha_renamed_Mapoly0497s0001.1:0.06191,M_polymorpha_renamed_Mapoly0631s0001.1:0.23522)n8:0.1302)n7:0.15985,(M_polymorpha_renamed_Mapoly0194s0013.1:0.08,((M_polymorpha_renamed_Mapoly0137s0023.1:0.18405,M_polymorpha_renamed_Mapoly0085s0016.1:0.30738)n11:0.01411,(M_polymorpha_renamed_Mapoly0004s0210.1:0.12252,((M_polymorpha_renamed_Mapoly0004s0212.1:0.13045,M_polymorpha_renamed_Mapoly0004s0211.1:0.31789)n14:0.04687,(M_polymorpha_renamed_Mapoly0022s0064.1:0.42398,(M_polymorpha_renamed_Mapoly0255s0002.1:0.20259,(M_polymorpha_renamed_Mapoly0046s0047.1:0.08164,M_polymorpha_renamed_Mapoly0059s0049.1:0.05776)n17:0.55096)n16:0.20462)n15:0.10442)n13:0.04166)n12:0.01612)n10:0.04014)n9:0.0513)n6:0.02074)n1:0.22646)n0;
```
