## Supplementary material for "Transcriptional responses to arbuscular mycorrhizal symbiosis development are conserved in the early divergent *Marchantia paleacea*": OG0008936_tree.txt

```
((P_neesiana_scaffold-JHFI-2010303-Pellia_neesiana:0.68749,((T_lepidozioides_scaffold-SKQD-2003289-Takakia_lepidozioides:0.46685,(P_patens_renamed_P39_12620V3.1:0.48648,(P_patens_renamed_P32_29190V3.1:0.20379,P_patens_renamed_P315_7970V3.1:0.15227)n5:0.39781)n4:0.40261)n3:0.18735,(P_pinnata_scaffold-UUHD-2015577-Porella_pinnata:0.33369,P_pinnata_scaffold-UUHD-2149732-Porella_pinnata:0.25957)n6:0.29201)n2:0.38474)n1:0.023625,((P_neesiana_scaffold-JHFI-2011043-Pellia_neesiana:0.18436,P_neesiana_scaffold-JHFI-2109937-Pellia_neesiana:0.24774)n8:0.49089,(((P_patens_renamed_P39_12630V3.1:0.02422,P_patens_renamed_P313_18180V3.1:0.18011)n11:0.34003,(P_patens_renamed_P32_29200V3.1:0.10706,(P_patens_renamed_P315_7980V3.2:0.00014,P_patens_renamed_P315_7980V3.1:0.01951)n13:0.11384)n12:0.24277)n10:0.07953,(T_lepidozioides_scaffold-SKQD-2075801-Takakia_lepidozioides:0.39109,((M_paleacea_Rhiz_final_MPA8174.1.p1:0.03838,M_polymorpha_renamed_Mapoly0112s0038.1:0.10452)n16:0.66504,(P_pinnata_scaffold-UUHD-2018831-Porella_pinnata:0.28404,P_pinnata_scaffold-UUHD-2147976-Porella_pinnata:0.26782)n17:0.05694)n15:0.21013)n14:0.20047)n9:0.52636)n7:0.023625)n0;
```
