## Supplementary material for "Transcriptional responses to arbuscular mycorrhizal symbiosis development are conserved in the early divergent *Marchantia paleacea*": OG0008937_tree.txt

```
(M_truncatula_renamed_MTR_4108110:0.231255,(M_truncatula_renamed_MTR_7085770:0.27277,(M_truncatula_renamed_MTR_1102080:0.38483,((((M_truncatula_renamed_MTR_8008790:0.12481,M_truncatula_renamed_MTR_0001s0580:0.10336)n6:0.21668,(M_truncatula_renamed_MTR_2105110:0.17793,(M_truncatula_renamed_MTR_7022030:0.31755,(M_truncatula_renamed_MTR_7114910:0.32666,M_truncatula_renamed_MTR_1019400:0.71517)n9:0.15215)n8:0.03163)n7:0.00015)n5:0.02563,M_truncatula_renamed_MTR_8067700:0.42803)n4:0.01039,(M_truncatula_renamed_MTR_4006360:0.59548,(M_truncatula_renamed_MTR_6044380:0.04664,(M_truncatula_renamed_MTR_5024860:0.05168,(M_truncatula_renamed_MTR_3032490:0.01061,(((M_truncatula_renamed_MTR_1021200:0.19774,M_truncatula_renamed_MTR_0196s0030:0.14402)n16:0.0682,M_truncatula_renamed_MTR_6052730:0.19832)n15:0.03843,(M_truncatula_renamed_MTR_2058750:0.39766,M_truncatula_renamed_MTR_1116160:0.08817)n17:0.00014)n14:0.30118)n13:0.08823)n12:0.01735)n11:0.10989)n10:0.06296)n3:0.04637)n2:0.02305)n1:0.231255)n0;
```
