## Supplementary material for "Transcriptional responses to arbuscular mycorrhizal symbiosis development are conserved in the early divergent *Marchantia paleacea*": OG0008938_tree.txt

```
(M_truncatula_renamed_MTR_5086870:0.019725,((M_truncatula_renamed_MTR_3464970:0.09335,(M_truncatula_renamed_MTR_2084455:0.99361,M_truncatula_renamed_MTR_6015300:0.27845)n3:0.31791)n2:0.85196,((M_truncatula_renamed_MTR_6037870:0.36986,M_truncatula_renamed_MTR_5079240:0.17353)n5:0.10282,((M_truncatula_renamed_MTR_4055735:0.32272,((M_truncatula_renamed_MTR_5009040:0.00182,(M_truncatula_renamed_MTR_6037470:0.18606,M_truncatula_renamed_MTR_7102100:0.23472)n10:0.05475)n9:0.47511,((M_truncatula_renamed_MTR_1371s0010:0.16315,(M_truncatula_renamed_MTR_8077110:0.39601,M_truncatula_renamed_MTR_7065200:0.15845)n13:0.1451)n12:0.08906,((M_truncatula_renamed_MTR_4016790:0.52921,(M_truncatula_renamed_MTR_6056040:0.23932,(M_truncatula_renamed_MTR_4129450:0.00208,M_truncatula_renamed_MTR_4052260:0.69818)n17:0.39703)n16:0.12692)n15:0.00012,M_truncatula_renamed_MTR_7073140:0.06314)n14:0.05405)n11:0.30024)n8:0.27045)n7:0.28462,M_truncatula_renamed_MTR_0669s0020:0.19728)n6:0.08978)n4:0.38378)n1:0.019725)n0;
```
