## Supplementary material for "Transcriptional responses to arbuscular mycorrhizal symbiosis development are conserved in the early divergent *Marchantia paleacea*": OG0008939_tree.txt

```
(M_truncatula_renamed_MTR_0576s0010:0.01193,((M_truncatula_renamed_MTR_7056277:0.36191,((M_truncatula_renamed_MTR_5014910:0.33573,M_truncatula_renamed_MTR_5019590:0.00015)n4:0.07157,(M_truncatula_renamed_MTR_8067610:0.7097,(((M_truncatula_renamed_MTR_4007610:0.54819,(M_truncatula_renamed_MTR_8107350:0.03165,M_truncatula_renamed_MTR_3037670:0.13115)n9:0.11342)n8:0.27926,(M_truncatula_renamed_MTR_1089745:1.03294,(M_truncatula_renamed_MTR_4024010:0.4867,M_truncatula_renamed_MTR_5038770:0.17362)n11:0.71621)n10:0.35401)n7:0.25171,(M_truncatula_renamed_MTR_8044820:1.25751,M_truncatula_renamed_MTR_3019520:0.8242)n12:0.30578)n6:0.3935)n5:0.30287)n3:0.14453)n2:0.37084,((M_truncatula_renamed_MTR_2074950:0.00016,M_truncatula_renamed_MTR_3024060:0.07397)n14:0.37084,((M_truncatula_renamed_MTR_6044465:0.00016,(M_truncatula_renamed_MTR_3008780:0.11533,M_truncatula_renamed_MTR_6046370:0.04309)n17:0.01171)n16:0.00016,M_truncatula_renamed_MTR_8470140:0.00014)n15:0.15888)n13:0.15473)n1:0.01193)n0;
```
