## Supplementary material for "Transcriptional responses to arbuscular mycorrhizal symbiosis development are conserved in the early divergent *Marchantia paleacea*": OG0008940_tree.txt

```
(M_truncatula_renamed_MTR_3040820:0.397025,(M_truncatula_renamed_MTR_6023930:0.46615,(M_truncatula_renamed_MTR_4033750:0.26763,((M_truncatula_renamed_MTR_5061560:0.46869,M_truncatula_renamed_MTR_0711s0020:0.32965)n4:0.06356,(M_truncatula_renamed_MTR_5061080:0.26003,((M_truncatula_renamed_MTR_5042830:0.03713,M_truncatula_renamed_MTR_6044630:0.3339)n7:0.26769,((M_truncatula_renamed_MTR_2069520:0.13042,M_truncatula_renamed_MTR_6463210:1.0639)n9:0.16475,(M_truncatula_renamed_MTR_5074370:0.12979,((M_truncatula_renamed_MTR_4026370:0.27148,(M_truncatula_renamed_MTR_8060460:0.46859,M_truncatula_renamed_MTR_5040410:0.16039)n13:0.10226)n12:0.21311,((M_truncatula_renamed_MTR_6045010:0.49354,(M_truncatula_renamed_MTR_8018640:0.05386,(M_truncatula_renamed_MTR_8074130:0.00014,M_truncatula_renamed_MTR_3062317:0.63689)n17:0.42729)n16:0.87788)n15:0.23791,M_truncatula_renamed_MTR_5042840:0.00123)n14:0.09818)n11:0.20702)n10:0.13008)n8:0.04424)n6:0.0681)n5:0.01218)n3:0.00924)n2:0.33147)n1:0.397025)n0;
```
