## Supplementary material for "Transcriptional responses to arbuscular mycorrhizal symbiosis development are conserved in the early divergent *Marchantia paleacea*": OG0008941_tree.txt

```
(M_truncatula_renamed_MTR_4030880:0.23634,((M_truncatula_renamed_MTR_4030090:0.06849,M_truncatula_renamed_MTR_4030790:0.24075)n2:0.1446,(((M_truncatula_renamed_MTR_4024910:0.18069,(M_truncatula_renamed_MTR_4024890:0.1058,M_truncatula_renamed_MTR_4024870:0.31425)n6:0.03778)n5:0.33165,(M_truncatula_renamed_MTR_4006840:0.71952,(M_truncatula_renamed_MTR_4030110:0.29953,((M_truncatula_renamed_MTR_3464470:0.03797,M_truncatula_renamed_MTR_3464500:0.03446)n10:0.25235,(M_truncatula_renamed_MTR_4030980:0.0381,M_truncatula_renamed_MTR_4031020:0.02454)n11:0.1438)n9:0.09607)n8:0.06693)n7:0.0679)n4:0.03946,((M_truncatula_renamed_MTR_8101940:0.2859,M_truncatula_renamed_MTR_1112010:0.21565)n13:0.10754,((M_truncatula_renamed_MTR_4019990:0.28704,(M_truncatula_renamed_MTR_4030830:0.0861,M_truncatula_renamed_MTR_4030760:0.10074)n16:0.26677)n15:0.02697,(M_truncatula_renamed_MTR_2461450:0.44479,M_truncatula_renamed_MTR_4020000:0.88432)n17:0.00488)n14:0.03462)n12:0.03199)n3:0.24282)n1:0.23634)n0;
```
