## Supplementary material for "Transcriptional responses to arbuscular mycorrhizal symbiosis development are conserved in the early divergent *Marchantia paleacea*": OG0008942_tree.txt

```
(P_dactylifera_renamed_XP_008780111.1:0.00781,(Z_mays_renamed_A0A1D6IHC6:0.59512,(((Oryza_sativa_renamed_LOC_Os12g17110.1:0.0483,(Oryza_sativa_renamed_LOC_Os07g18810.1:0.57248,Oryza_sativa_renamed_LOC_Os02g17010.1:0.31152)n5:0.00016)n4:0.05182,(Oryza_sativa_renamed_LOC_Os09g02630.1:0.15148,Oryza_sativa_renamed_LOC_Os09g16940.1:0.1325)n6:0.02652)n3:0.00019,(Oryza_sativa_renamed_LOC_Os04g21970.1:0.02815,(Oryza_sativa_renamed_LOC_Os04g14970.1:0.06872,(Oryza_sativa_renamed_LOC_Os01g24210.1:0.13262,(Oryza_sativa_renamed_LOC_Os12g26540.1:0.06894,((Oryza_sativa_renamed_LOC_Os03g29206.1:0.03882,Oryza_sativa_renamed_LOC_Os08g23090.1:0.18767)n12:0.00634,(Oryza_sativa_renamed_LOC_Os08g25760.1:0.16833,((Oryza_sativa_renamed_LOC_Os01g23460.1:0.19123,Oryza_sativa_renamed_LOC_Os04g02330.1:0.07629)n15:0.09029,(Oryza_sativa_renamed_LOC_Os02g20830.1:0.07252,(Oryza_sativa_renamed_LOC_Os01g01330.1:1.13729,Oryza_sativa_renamed_LOC_Os01g42934.1:0.026199)n17:0.0026199)n16:0.00026199)n14:2.6199e-05)n13:2.6199e-06)n11:2.6199e-07)n10:2.6199e-08)n9:2.6199e-09)n8:2.6199e-10)n7:2.6199e-11)n2:2.911e-12)n1:0.14705)n0;
```
