## Supplementary material for "Transcriptional responses to arbuscular mycorrhizal symbiosis development are conserved in the early divergent *Marchantia paleacea*": OG0008943_tree.txt

```
((P_dactylifera_renamed_XP_017698913.1:0,P_dactylifera_renamed_XP_026661058.1:0,P_dactylifera_renamed_XP_026661067.1:0,P_dactylifera_renamed_XP_026661069.1:0,P_dactylifera_renamed_XP_026661072.1:0,P_dactylifera_renamed_XP_008793388.1:0)n1:0.487225,((((Oryza_sativa_renamed_LOC_Os01g06590.1:0,Oryza_sativa_renamed_LOC_Os01g06590.2:0)n5:0.00015,Oryza_sativa_renamed_LOC_Os01g06590.3:0.00014)n4:0.27431,(Z_mays_renamed_A0A1D6ML20:0.08467,Z_mays_renamed_C0P2K0:0.07285)n6:0.25331)n3:0.27831,(Z_mays_renamed_A0A1D6LYM2:0.58211,((Oryza_sativa_renamed_LOC_Os05g07070.5:0,Oryza_sativa_renamed_LOC_Os05g07070.3:0,Oryza_sativa_renamed_LOC_Os05g07070.8:0,Oryza_sativa_renamed_LOC_Os05g07070.2:0,Oryza_sativa_renamed_LOC_Os05g07070.7:0,Oryza_sativa_renamed_LOC_Os05g07070.4:0)n9:0.00014,Oryza_sativa_renamed_LOC_Os05g07070.1:0.00015)n8:0.10071)n7:0.17202)n2:0.487225)n0;
```
