## Supplementary material for "Transcriptional responses to arbuscular mycorrhizal symbiosis development are conserved in the early divergent *Marchantia paleacea*": OG0008944_tree.txt

```
(Oryza_sativa_renamed_LOC_Os10g10890.1:0.05028,(Oryza_sativa_renamed_LOC_Os10g10960.1:0.05899,((Oryza_sativa_renamed_LOC_Os03g18800.1:0.03061,Oryza_sativa_renamed_LOC_Os07g22210.1:0.13163)n3:0.15938,(((Oryza_sativa_renamed_LOC_Os04g55350.1:0.11486,(Oryza_sativa_renamed_LOC_Os01g06610.1:0.06343,Oryza_sativa_renamed_LOC_Os12g27500.1:0.11146)n7:0.13745)n6:0.27218,(Oryza_sativa_renamed_LOC_Os05g19320.1:0.1577,Oryza_sativa_renamed_LOC_Os07g17060.1:0.49114)n8:0.02285)n5:0.19486,(Oryza_sativa_renamed_LOC_Os05g18350.1:0.50235,((Oryza_sativa_renamed_LOC_Os09g16420.1:0.74314,((Oryza_sativa_renamed_LOC_Os01g34180.1:0.90075,Oryza_sativa_renamed_LOC_Os06g06650.1:0.54458)n13:0.34227,((Oryza_sativa_renamed_LOC_Os01g31820.1:0.47892,Oryza_sativa_renamed_LOC_Os12g16910.1:0.30031)n15:0.16525,Oryza_sativa_renamed_LOC_Os08g13820.1:0.5335)n14:0.09307)n12:0.2323)n11:0.23925,(Oryza_sativa_renamed_LOC_Os06g43830.1:0.45495,(Oryza_sativa_renamed_LOC_Os06g24770.1:0.06395,Oryza_sativa_renamed_LOC_Os06g24830.1:0.04941)n17:0.14089)n16:0.16502)n10:0.07501)n9:0.07441)n4:0.19852)n2:0.55921)n1:0.05028)n0;
```
