## Supplementary material for "Transcriptional responses to arbuscular mycorrhizal symbiosis development are conserved in the early divergent *Marchantia paleacea*": OG0008945_tree.txt

```
(Oryza_sativa_renamed_LOC_Os02g42980.1:0.176265,(Oryza_sativa_renamed_LOC_Os12g38240.1:0.72789,((((Oryza_sativa_renamed_LOC_Os02g41640.1:0.32111,Oryza_sativa_renamed_LOC_Os03g46674.1:0.24952)n5:0.33453,(((Oryza_sativa_renamed_LOC_Os06g14300.1:0.07264,(Oryza_sativa_renamed_LOC_Os01g07470.1:0.41062,Oryza_sativa_renamed_LOC_Os11g28280.1:0.3921)n9:0.7633)n8:0.16862,Oryza_sativa_renamed_LOC_Os11g17100.1:0.34615)n7:0.08191,Oryza_sativa_renamed_LOC_Os03g43130.1:0.74647)n6:0.22983)n4:0.07664,(Oryza_sativa_renamed_LOC_Os01g08640.1:0.74628,Oryza_sativa_renamed_LOC_Os09g25740.1:1.16984)n10:0.29836)n3:0.25417,((Oryza_sativa_renamed_LOC_Os09g10020.1:0.37948,Oryza_sativa_renamed_LOC_Os10g33380.1:0.51604)n12:0.19699,(Oryza_sativa_renamed_LOC_Os03g17420.1:0.01886,(Oryza_sativa_renamed_LOC_Os03g26850.1:1.02635,(Oryza_sativa_renamed_LOC_Os01g09240.1:0.93703,(Oryza_sativa_renamed_LOC_Os04g02100.1:0.95988,(Oryza_sativa_renamed_LOC_Os01g21760.1:0.33415,Oryza_sativa_renamed_LOC_Os03g43564.1:0.32326)n17:0.01398)n16:0.00522)n15:0.10724)n14:0.16796)n13:0.52063)n11:0.03169)n2:0.07457)n1:0.176265)n0;
```
