## Supplementary material for "Transcriptional responses to arbuscular mycorrhizal symbiosis development are conserved in the early divergent *Marchantia paleacea*": OG0008946_tree.txt

```
(Oryza_sativa_renamed_LOC_Os08g31100.1:0.03719,(((((((Oryza_sativa_renamed_LOC_Os05g23389.1:0.05168,Oryza_sativa_renamed_LOC_Os08g24250.1:0.93005)n7:0.01886,Oryza_sativa_renamed_LOC_Os11g27860.1:0.03415)n6:0.18123,(Oryza_sativa_renamed_LOC_Os06g15230.1:0.30403,Oryza_sativa_renamed_LOC_Os10g08110.1:0.23687)n8:0.11541)n5:0.09551,(Oryza_sativa_renamed_LOC_Os06g32420.1:0.89009,Oryza_sativa_renamed_LOC_Os11g21910.1:0.44204)n9:0.25409)n4:0.08659,Oryza_sativa_renamed_LOC_Os08g11160.1:0.54626)n3:0.18838,(Oryza_sativa_renamed_LOC_Os01g29060.1:0.00014,(Oryza_sativa_renamed_LOC_Os04g17730.1:0.27194,Oryza_sativa_renamed_LOC_Os12g22540.1:0.05622)n11:0.03317)n10:0.42661)n2:0.17321,((Oryza_sativa_renamed_LOC_Os12g43165.1:0.09012,(Oryza_sativa_renamed_LOC_Os08g12620.1:0.80992,Oryza_sativa_renamed_LOC_Os06g21970.1:0.40624)n14:0.02597)n13:0.06436,((Oryza_sativa_renamed_LOC_Os11g22060.1:0.09702,Oryza_sativa_renamed_LOC_Os05g15280.1:0.68229)n16:0.07068,(Oryza_sativa_renamed_LOC_Os07g22570.1:0.76837,Oryza_sativa_renamed_LOC_Os12g26700.1:0.05503)n17:0.03887)n15:0.03017)n12:0.02848)n1:0.03719)n0;
```
