## Supplementary material for "Transcriptional responses to arbuscular mycorrhizal symbiosis development are conserved in the early divergent *Marchantia paleacea*": OG0008947_tree.txt

```
(Oryza_sativa_renamed_LOC_Os04g57710.1:0.32946,(Oryza_sativa_renamed_LOC_Os07g11560.1:0.09725,((Oryza_sativa_renamed_LOC_Os03g25410.1:0.12928,Oryza_sativa_renamed_LOC_Os02g16290.1:0.05628)n3:0.06313,(((Oryza_sativa_renamed_ChrSy.fgenesh.mRNA.45:0.00016,((((Oryza_sativa_renamed_LOC_Os07g48070.1:0.21569,Oryza_sativa_renamed_LOC_Os10g40680.1:0.38337)n10:0.95674,(Oryza_sativa_renamed_LOC_Os04g10300.1:0.28182,Oryza_sativa_renamed_LOC_Os04g32780.1:0.87634)n11:0.42489)n9:0.15501,Oryza_sativa_renamed_LOC_Os09g02510.1:0.30318)n8:0.24025,(Oryza_sativa_renamed_LOC_Os08g01540.1:0.36281,(Oryza_sativa_renamed_LOC_Os04g27900.1:0.48065,Oryza_sativa_renamed_LOC_Os09g16820.1:0.25874)n13:0.19777)n12:0.28144)n7:0.14135)n6:0.13697,Oryza_sativa_renamed_LOC_Os12g04490.1:0.68162)n5:0.11027,(Oryza_sativa_renamed_LOC_Os11g01520.1:0.06795,((Oryza_sativa_renamed_LOC_Os03g38510.1:0.12405,Oryza_sativa_renamed_LOC_Os10g40080.1:0.11954)n16:0.2228,(Oryza_sativa_renamed_LOC_Os03g15470.1:0.12815,Oryza_sativa_renamed_LOC_Os03g16718.1:0.19418)n17:0.09107)n15:0.01652)n14:0.1198)n4:0.35058)n2:0.10629)n1:0.32946)n0;
```
