## Supplementary material for "Transcriptional responses to arbuscular mycorrhizal symbiosis development are conserved in the early divergent *Marchantia paleacea*": OG0008948_tree.txt

```
((Oryza_sativa_renamed_LOC_Os09g15570.1:0.49222,Z_mays_renamed_A0A1D6EP33:0.59837)n1:0.0874,((Oryza_sativa_renamed_LOC_Os09g17152.1:0.55355,Oryza_sativa_renamed_LOC_Os09g17540.1:0.41896)n3:0.20003,((((Z_mays_renamed_B6TRQ0:1.75644,(Oryza_sativa_renamed_LOC_Os03g26840.1:0.75805,(Oryza_sativa_renamed_LOC_Os09g15440.1:0.46137,Oryza_sativa_renamed_LOC_Os09g15460.1:0.68623)n9:0.15693)n8:0.19041)n7:0.10456,(Z_mays_renamed_A0A1D6EP37:0.41266,((Oryza_sativa_renamed_LOC_Os09g15540.1:0.39576,((Oryza_sativa_renamed_LOC_Os09g17146.1:0.26939,(Oryza_sativa_renamed_LOC_Os09g17190.1:0.041,Oryza_sativa_renamed_LOC_Os09g17530.1:0.00547)n15:0.17054)n14:0.10803,(Oryza_sativa_renamed_LOC_Os09g15550.1:0.23842,Oryza_sativa_renamed_LOC_Os09g15560.1:0.32673)n16:0.0536)n13:0.09205)n12:0.10751,Oryza_sativa_renamed_LOC_Os02g17480.1:0.44928)n11:0.04992)n10:0.17062)n6:0.0385,Oryza_sativa_renamed_LOC_Os09g16810.1:0.87081)n5:0.12585,(Oryza_sativa_renamed_LOC_Os09g15530.1:0.82607,Oryza_sativa_renamed_LOC_Os09g15660.1:0.61959)n17:0.11343)n4:0.06048)n2:0.0874)n0;
```
