## Supplementary material for "Transcriptional responses to arbuscular mycorrhizal symbiosis development are conserved in the early divergent *Marchantia paleacea*": OG0008949_tree.txt

```
(A_agrestis_renamed_Aagr.utg000065l.100.1:0.19668,((Oryza_sativa_renamed_LOC_Os04g17180.1:0.35992,Oryza_sativa_renamed_LOC_Os05g41340.1:0.10917)n2:0.8466,(P_patens_renamed_P37_1370V3.1:0.04384,(((P_patens_renamed_P39_13060V3.1:0.00015,P_patens_renamed_P320_920V3.1:0.00015)n6:0.46441,(((P_patens_renamed_P316_23760V3.2:0.00015,P_patens_renamed_P316_23760V3.1:0.00014)n9:0.21958,(P_patens_renamed_P39_13360V3.1:0.37695,(P_patens_renamed_P34_22240V3.1:0.22055,(P_patens_renamed_P326_9950V3.1:0.13965,P_patens_renamed_P315_520V3.1:0.22829)n12:0.13714)n11:0.14962)n10:0.0629)n8:0.04982,(P_patens_renamed_P321_2300V3.1:0.11027,(P_patens_renamed_P31_30610V3.1:0.34501,(P_patens_renamed_P325_5810V3.2:0.00015,P_patens_renamed_P325_5810V3.1:0.00014)n15:0.1456)n14:0.13134)n13:0.08127)n7:0.03239)n5:0.06758,((P_patens_renamed_P32_19750V3.1:0.2211,P_patens_renamed_P310_2091V3.1:0.59149)n17:0.13609,P_patens_renamed_P34_12210V3.1:0.25844)n16:0.152)n4:0.18029)n3:0.29694)n1:0.19668)n0;
```
