## Supplementary material for "Transcriptional responses to arbuscular mycorrhizal symbiosis development are conserved in the early divergent *Marchantia paleacea*": OG0008950_tree.txt

```
(Oryza_sativa_renamed_LOC_Os04g56500.1:0.69942,((((P_abies_renamed_MA_114710g0010:0.20643,(P_abies_renamed_MA_7770902g0010:0.1789,P_abies_renamed_MA_27939g0010:0.15098)n5:0.03124)n4:0.14316,(((P_abies_renamed_MA_40267g0020:0.00014,P_abies_renamed_MA_40267g0030:0.01509)n8:0.03468,(P_abies_renamed_MA_93585g0010:0.0584,P_abies_renamed_MA_40267g0010:0.24444)n9:0.03005)n7:0.23376,(P_abies_renamed_MA_29054g0010:0.1907,(P_abies_renamed_MA_136773g0010:0.19478,P_abies_renamed_MA_31099g0010:0.17389)n11:0.00979)n10:0.06065)n6:0.01463)n3:0.04852,(P_abies_renamed_MA_935116g0010:0.2231,(P_abies_renamed_MA_476g0010:0.1261,P_abies_renamed_MA_9135164g0010:0.1126)n13:0.05178)n12:0.0883)n2:0.04131,(P_abies_renamed_MA_102253g0010:0.22132,((P_abies_renamed_MA_10431669g0010:0.34262,P_abies_renamed_MA_6084g0010:0.12838)n16:0.03816,(P_abies_renamed_MA_6240g0010:0.21975,P_abies_renamed_MA_208904g0010:0.23776)n17:0.00805)n15:0.02758)n14:0.00017)n1:0.69942)n0;
```
