## Supplementary material for "Transcriptional responses to arbuscular mycorrhizal symbiosis development are conserved in the early divergent *Marchantia paleacea*": OG0008951_tree.txt

```
(P_dactylifera_renamed_XP_008782047.1:0.703665,((Z_mays_renamed_A0A1D6ITP3:0.44235,(Z_mays_renamed_A0A1D6IHT3:0.31345,Z_mays_renamed_A0A1D6ITP6:0.24507)n3:0.34581)n2:0.22339,((Oryza_sativa_renamed_LOC_Os07g09750.1:0.18576,Oryza_sativa_renamed_LOC_Os07g13890.1:0.05463)n5:0.41469,(((Oryza_sativa_renamed_LOC_Os07g09814.1:0,Oryza_sativa_renamed_LOC_Os07g09814.3:0,Oryza_sativa_renamed_LOC_Os07g09814.2:0)n8:0.54667,(Oryza_sativa_renamed_LOC_Os04g59030.1:0.31592,Oryza_sativa_renamed_LOC_Os07g09880.1:0.33605)n9:0.8071)n7:0.17888,((Oryza_sativa_renamed_LOC_Os07g09950.1:0.5453,(Oryza_sativa_renamed_LOC_Os05g49530.1:0.30267,Oryza_sativa_renamed_LOC_Os07g10710.1:0.11315)n12:0.62685)n11:0.22599,(Oryza_sativa_renamed_LOC_Os07g09710.1:0.82172,(Oryza_sativa_renamed_LOC_Os07g08850.1:0.48408,(Oryza_sativa_renamed_LOC_Os07g08570.1:0.25989,(Oryza_sativa_renamed_LOC_Os07g09870.1:0.22261,Oryza_sativa_renamed_LOC_Os07g13870.1:0.25049)n16:0.08007)n15:0.02595)n14:0.52458)n13:0.07056)n10:0.11128)n6:0.110052)n4:0.012228)n1:0.12418)n0;
```
