## Supplementary material for "Transcriptional responses to arbuscular mycorrhizal symbiosis development are conserved in the early divergent *Marchantia paleacea*": OG0008952_tree.txt

```
(Oryza_sativa_renamed_LOC_Os07g45550.1:0.017385,(Oryza_sativa_renamed_LOC_Os07g46030.1:0.018,((Oryza_sativa_renamed_LOC_Os07g45510.1:0.17859,(Oryza_sativa_renamed_LOC_Os07g45490.1:0.14684,(Oryza_sativa_renamed_LOC_Os07g45460.1:0.12058,Oryza_sativa_renamed_LOC_Os07g45480.1:0.11881)n5:0.03672)n4:0.05069)n3:0.23031,((Oryza_sativa_renamed_LOC_Os07g35960.1:0.11398,Oryza_sativa_renamed_LOC_Os07g45560.1:0.15371)n7:0.15424,(((Oryza_sativa_renamed_LOC_Os07g46060.1:0.29754,(Oryza_sativa_renamed_LOC_Os07g45570.1:0.06309,(Oryza_sativa_renamed_LOC_Os07g45760.1:0.31986,Oryza_sativa_renamed_LOC_Os07g46090.1:0.0559)n12:0.04343)n11:0.06745)n10:0.04925,((Oryza_sativa_renamed_LOC_Os07g46080.1:0.08107,Oryza_sativa_renamed_LOC_Os07g46130.1:0.07762)n14:0.07803,(Oryza_sativa_renamed_LOC_Os07g45780.1:0.07765,Oryza_sativa_renamed_LOC_Os07g46070.1:0.54434)n15:0.08301)n13:0.02373)n9:0.08693,((Oryza_sativa_renamed_LOC_Os07g45540.1:0.03149,Oryza_sativa_renamed_LOC_Os07g45950.1:0.03192)n17:0.15221,Oryza_sativa_renamed_LOC_Os07g45970.1:0.26282)n16:0.06625)n8:0.0274)n6:0.17929)n2:0.43358)n1:0.017385)n0;
```
