## Supplementary material for "Transcriptional responses to arbuscular mycorrhizal symbiosis development are conserved in the early divergent *Marchantia paleacea*": OG0008953_tree.txt

```
(P_abies_renamed_MA_10427886g0020:0.01845,(P_abies_renamed_MA_10434396g0010:0.08809,((P_abies_renamed_MA_8281887g0010:0.13151,(((P_abies_renamed_MA_949265g0010:0.37163,(P_abies_renamed_MA_11574g0010:0.11635,(P_abies_renamed_MA_89487g0010:0.49964,(P_abies_renamed_MA_677399g0010:0.08641,(P_abies_renamed_MA_256184g0010:0.00015,P_abies_renamed_MA_389430g0010:0.22355)n10:0.08005)n9:0.045)n8:0.09613)n7:0.12168)n6:0.09868,(P_abies_renamed_MA_113206g0010:0.23468,(P_abies_renamed_MA_30179g0010:0.18393,(P_abies_renamed_MA_66772g0020:0.00035,P_abies_renamed_MA_888749g0010:0.12204)n13:0.06719)n12:0.77823)n11:0.07283)n5:0.10568,(P_abies_renamed_MA_81525g0010:0.11175,(P_abies_renamed_MA_11628g0010:0.03181,(P_abies_renamed_MA_163436g0010:0,P_abies_renamed_MA_163513g0010:0)n16:0.02253)n15:0.1339)n14:0.04459)n4:0.0568)n3:0.10391,(P_abies_renamed_MA_634565g0010:0.15532,P_abies_renamed_MA_9975088g0010:0.07621)n17:0.01693)n2:0.01751)n1:0.01845)n0;
```
