## Supplementary material for "Transcriptional responses to arbuscular mycorrhizal symbiosis development are conserved in the early divergent *Marchantia paleacea*": OG0008954_tree.txt

```
(P_abies_renamed_MA_4084805g0010:0.013115,((P_abies_renamed_MA_7155689g0010:0.1737,((P_abies_renamed_MA_10431505g0020:0,P_abies_renamed_MA_9165875g0010:0)n4:0.00016,P_abies_renamed_MA_8290575g0010:0.11067)n3:0.03292)n2:0.00842,(((P_abies_renamed_MA_10436436g0010:0.17151,P_abies_renamed_MA_296882g0010:0.23336)n7:0.32781,(P_abies_renamed_MA_43743g0010:0.15781,(P_abies_renamed_MA_8402413g0010:0.12502,(P_abies_renamed_MA_6711031g0010:0.01393,(P_abies_renamed_MA_14816g0010:0.00014,P_abies_renamed_MA_8673362g0010:0.00015)n11:0.05869)n10:0.10422)n9:0.11632)n8:0.20099)n6:0.05999,((P_abies_renamed_MA_95020g0010:0.04865,P_abies_renamed_MA_9551963g0010:0.04083)n13:0.06223,((P_abies_renamed_MA_748060g0010:0.06478,(P_abies_renamed_MA_373403g0010:0.05837,P_abies_renamed_MA_9671g0010:0.04642)n16:0.02968)n15:0.02157,(P_abies_renamed_MA_10437146g0020:0.11996,P_abies_renamed_MA_2703622g0010:0.12176)n17:0.04188)n14:0.00015)n12:0.01904)n5:0.05594)n1:0.013115)n0;
```
