## Supplementary material for "Transcriptional responses to arbuscular mycorrhizal symbiosis development are conserved in the early divergent *Marchantia paleacea*": OG0008955_tree.txt

```
(P_dactylifera_renamed_XP_026658193.1:0,(P_dactylifera_renamed_XP_026658194.1:0,P_dactylifera_renamed_XP_026658196.1:0,P_dactylifera_renamed_XP_008781852.1:0,P_dactylifera_renamed_XP_008781855.1:0,P_dactylifera_renamed_XP_008781858.1:0,P_dactylifera_renamed_XP_008781860.1:0,(P_dactylifera_renamed_XP_026658199.1:0.00014,(P_dactylifera_renamed_XP_026658208.1:0.00015,(((P_dactylifera_renamed_XP_026658204.1:0,P_dactylifera_renamed_XP_026658205.1:0,P_dactylifera_renamed_XP_026658206.1:0,P_dactylifera_renamed_XP_026658207.1:0)n6:0.06393,(P_dactylifera_renamed_XP_026658200.1:0,P_dactylifera_renamed_XP_026658201.1:0)n7:0.00014)n5:0.02995,((P_dactylifera_renamed_XP_026658197.1:0,P_dactylifera_renamed_XP_026658198.1:0)n9:0.01391,(P_dactylifera_renamed_XP_026658202.1:0,P_dactylifera_renamed_XP_026658203.1:0)n10:0.00014)n8:0.00043)n4:0.008)n3:0.00014)n2:0.00014)n1:0)n0;
```
