## Supplementary material for "Transcriptional responses to arbuscular mycorrhizal symbiosis development are conserved in the early divergent *Marchantia paleacea*": OG0008956_tree.txt

```
(P_dactylifera_renamed_XP_026659770.1:0.01658,((P_dactylifera_renamed_XP_026657436.1:0.01182,(P_dactylifera_renamed_XP_026657176.1:0.06304,(P_dactylifera_renamed_XP_026666287.1:0.05053,(P_dactylifera_renamed_XP_026660833.1:0,P_dactylifera_renamed_XP_026660834.1:0,P_dactylifera_renamed_XP_026660835.1:0)n5:0.06936)n4:0.08215)n3:0.02316)n2:0.08415,(P_dactylifera_renamed_XP_026657438.1:0.00014,(P_dactylifera_renamed_XP_008807490.1:0.47796,(P_dactylifera_renamed_XP_026662835.1:0.04858,(P_dactylifera_renamed_XP_026665598.1:0.00015,(P_dactylifera_renamed_XP_008775384.1:0.04508,(P_dactylifera_renamed_XP_026655873.1:0.00014,(P_dactylifera_renamed_XP_026657266.1:0.06329,(P_dactylifera_renamed_XP_017695842.1:0.02712,(P_dactylifera_renamed_XP_026664731.1:0.00015,(P_dactylifera_renamed_XP_026664728.1:0,P_dactylifera_renamed_XP_026664729.1:0,P_dactylifera_renamed_XP_026664730.1:0)n15:0.06694)n14:0.06946)n13:0.08478)n12:0.1308)n11:0.06205)n10:0.40266)n9:0.19453)n8:0.08009)n7:0.06436)n6:0.00014)n1:0.01658)n0;
```
