## Supplementary material for "Transcriptional responses to arbuscular mycorrhizal symbiosis development are conserved in the early divergent *Marchantia paleacea*": OG0008957_tree.txt

```
((P_pinnata_scaffold-UUHD-2148964-Porella_pinnata:1.27863,(((T_lepidozioides_scaffold-SKQD-2072820-Takakia_lepidozioides:0.35295,(P_pinnata_scaffold-UUHD-2146393-Porella_pinnata:0.1322,(P_neesiana_scaffold-JHFI-2102423-Pellia_neesiana:0.06435,(P_neesiana_scaffold-JHFI-2099778-Pellia_neesiana:0.04928,(P_neesiana_scaffold-JHFI-2007714-Pellia_neesiana:0.00254,(P_neesiana_scaffold-JHFI-2007713-Pellia_neesiana:0.00014,P_neesiana_scaffold-JHFI-2007715-Pellia_neesiana:0.00369)n9:0.00341)n8:0.05015)n7:0.00189)n6:0.13251)n5:0.08301)n4:0.0551,((P_neesiana_scaffold-JHFI-2018291-Pellia_neesiana:0.10796,(P_neesiana_scaffold-JHFI-2001702-Pellia_neesiana:0.0626,(P_neesiana_scaffold-JHFI-2001701-Pellia_neesiana:0.00016,P_neesiana_scaffold-JHFI-2101053-Pellia_neesiana:0.06368)n13:0.01855)n12:0.05169)n11:0.28306,P_pinnata_scaffold-UUHD-2134585-Porella_pinnata:0.336474)n10:0.037386)n3:0.01074,(P_neesiana_scaffold-JHFI-2106559-Pellia_neesiana:0.30795,(P_pinnata_scaffold-UUHD-2017617-Porella_pinnata:0.31638,P_pinnata_scaffold-UUHD-2002653-Porella_pinnata:0.178407)n15:0.019823)n14:0.06275)n2:0.08621)n1:0.07495,(S_muscicola_renamed_SM000021S06412:0.00562,(S_muscicola_renamed_SM000007S20762:0.00745,S_muscicola_renamed_SM000037S13513:0.014)n17:0.00586)n16:0.07495)n0;
```
