## Supplementary material for "Transcriptional responses to arbuscular mycorrhizal symbiosis development are conserved in the early divergent *Marchantia paleacea*": OG0008958_tree.txt

```
(P_patens_renamed_P32_34600V3.1:0.168255,((P_patens_renamed_P316_25280V3.1:0.08689,((P_patens_renamed_P311_7550V3.1:0,P_patens_renamed_P311_7370V3.1:0)n4:0.00014,(P_patens_renamed_P311_7590V3.1:0.00016,((P_patens_renamed_P311_7700V3.1:0,P_patens_renamed_P311_7650V3.1:0)n7:0.00014,P_patens_renamed_P311_7480V3.1:0.00014)n6:0.00015)n5:0.07505)n3:0.01717)n2:0.322,(P_patens_renamed_P313_20290V3.1:0.5437,((P_patens_renamed_P37_3520V3.1:0.38884,(P_patens_renamed_P320_9580V3.1:0.35924,(P_patens_renamed_P34_31850V3.2:0.00015,P_patens_renamed_P34_31850V3.1:0.00014)n12:0.45341)n11:0.07908)n10:0.15033,((P_patens_renamed_P34_24040V3.1:0.40458,P_patens_renamed_P315_2730V3.1:0.3555)n14:0.19583,((P_patens_renamed_P39_18700V3.1:0.32245,P_patens_renamed_P311_9190V3.1:0.42547)n16:0.19896,(P_patens_renamed_P34_20050V3.1:0.17247,P_patens_renamed_P36_17607V3.1:0.75366)n17:0.16726)n15:0.12598)n13:0.14754)n9:0.04123)n8:0.10524)n1:0.168255)n0;
```
