## Supplementary material for "Transcriptional responses to arbuscular mycorrhizal symbiosis development are conserved in the early divergent *Marchantia paleacea*": OG0008959_tree.txt

```
((T_lepidozioides_scaffold-SKQD-2074886-Takakia_lepidozioides:0.272,((P_patens_renamed_P31_25110V3.3:0,P_patens_renamed_P31_25110V3.1:0,P_patens_renamed_P31_25110V3.2:0,P_patens_renamed_P31_25110V3.5:0,P_patens_renamed_P31_25110V3.4:0)n3:0.36654,(P_patens_renamed_P310_2370V3.7:0,P_patens_renamed_P310_2370V3.2:0,P_patens_renamed_P310_2370V3.5:0,P_patens_renamed_P310_2370V3.1:0,P_patens_renamed_P310_2370V3.3:0,P_patens_renamed_P310_2370V3.6:0,P_patens_renamed_P310_2370V3.4:0)n4:0.33465)n2:0.31744)n1:0.04933,(T_lepidozioides_scaffold-SKQD-2078675-Takakia_lepidozioides:0.36405,((P_patens_renamed_P33_29330V3.2:0,P_patens_renamed_P33_29330V3.1:0)n7:0.24296,(P_patens_renamed_P34_1760V3.1:0,P_patens_renamed_P34_1760V3.2:0,P_patens_renamed_P34_1760V3.3:0)n8:0.26114)n6:0.5676)n5:0.04933)n0;
```
