## Supplementary material for "Transcriptional responses to arbuscular mycorrhizal symbiosis development are conserved in the early divergent *Marchantia paleacea*": OG0008960_tree.txt

```
(P_patens_renamed_P321_15510V3.7:0.00743,((P_patens_renamed_P321_15510V3.6:0,P_patens_renamed_P321_15510V3.5:0)n2:0.00014,((P_patens_renamed_P321_15510V3.4:0,P_patens_renamed_P321_15510V3.3:0)n4:0.00014,((P_patens_renamed_P321_15510V3.2:0,P_patens_renamed_P321_15510V3.1:0)n6:0.00014,(((P_patens_renamed_P318_4730V3.3:0,P_patens_renamed_P318_4730V3.2:0)n9:0.00014,(P_patens_renamed_P318_4730V3.1:0.00014,((P_patens_renamed_P318_4730V3.6:0,P_patens_renamed_P318_4730V3.4:0)n12:0.00015,P_patens_renamed_P318_4730V3.5:0.00014)n11:0.00015)n10:0.00014)n8:0.27869,((P_patens_renamed_P319_12950V3.2:0,P_patens_renamed_P319_12950V3.1:0)n14:0.28225,((P_patens_renamed_P311_24420V3.2:0,P_patens_renamed_P311_24420V3.1:0)n16:0.14231,(P_patens_renamed_P37_1080V3.2:0.00014,P_patens_renamed_P37_1080V3.1:0.00014)n17:0.23999)n15:0.62174)n13:0.22271)n7:0.24839)n5:0.00014)n3:0.00016)n1:0.00743)n0;
```
