## Supplementary material for "Transcriptional responses to arbuscular mycorrhizal symbiosis development are conserved in the early divergent *Marchantia paleacea*": OG0008961_tree.txt

```
(P_patens_renamed_P36_10120V3.2:0,(P_patens_renamed_P36_10120V3.1:0,((P_patens_renamed_P36_10120V3.3:0,P_patens_renamed_P36_10120V3.5:0,P_patens_renamed_P36_10120V3.4:0)n3:0.00014,(((P_patens_renamed_P31_3100V3.2:0,P_patens_renamed_P31_3100V3.1:0)n6:0.32981,((P_patens_renamed_P32_29610V3.1:0,P_patens_renamed_P32_29610V3.3:0,P_patens_renamed_P32_29610V3.4:0,P_patens_renamed_P32_29610V3.2:0)n8:0.00015,P_patens_renamed_P32_29610V3.5:0.11018)n7:0.22559)n5:0.8568,((P_patens_renamed_P325_2770V3.3:0,P_patens_renamed_P325_2770V3.7:0)n10:0.00015,(P_patens_renamed_P325_2770V3.2:0,P_patens_renamed_P325_2770V3.6:0,P_patens_renamed_P325_2770V3.4:0,P_patens_renamed_P325_2770V3.1:0,P_patens_renamed_P325_2770V3.5:0)n11:0.00014)n9:0.42613)n4:0.50671)n2:0.00014)n1:0)n0;
```
