## Supplementary material for "Transcriptional responses to arbuscular mycorrhizal symbiosis development are conserved in the early divergent *Marchantia paleacea*": OG0008962_tree.txt

```
(P_patens_renamed_P325_13360V3.1:0,(P_patens_renamed_P325_13360V3.2:0,(P_patens_renamed_P36_17399V3.1:0.00615,((P_patens_renamed_P36_15780V3.2:0,P_patens_renamed_P36_15780V3.1:0)n4:0.0951,((P_patens_renamed_P32_6180V3.1:0.71586,((P_patens_renamed_P315_19080V3.1:0.01145,(P_patens_renamed_P315_19080V3.3:0.00015,P_patens_renamed_P315_19080V3.2:0.00014)n9:0.03608)n8:0.51198,((P_patens_renamed_P316_21450V3.1:0,P_patens_renamed_P316_21450V3.2:0)n11:0.48851,(P_patens_renamed_P32_8570V3.1:0.00534,P_patens_renamed_P32_8570V3.2:0.00014)n12:0.82586)n10:0.11501)n7:0.1546)n6:0.59621,((P_patens_renamed_P31_42230V3.1:0,P_patens_renamed_P31_42230V3.2:0,P_patens_renamed_P31_42420V3.2:0,P_patens_renamed_P31_42250V3.1:0,P_patens_renamed_P31_42250V3.2:0)n14:0.00014,P_patens_renamed_P31_42420V3.1:0.00015)n13:0.1443)n5:0.02897)n3:0.02531)n2:0.03073)n1:0)n0;
```
