## Supplementary material for "Transcriptional responses to arbuscular mycorrhizal symbiosis development are conserved in the early divergent *Marchantia paleacea*": OG0008963_tree.txt

```
(T_lepidozioides_scaffold-SKQD-2008374-Takakia_lepidozioides:0.210515,((P_patens_renamed_P322_20520V3.3:0,P_patens_renamed_P322_20520V3.1:0,P_patens_renamed_P322_20520V3.4:0,P_patens_renamed_P322_20520V3.6:0,P_patens_renamed_P322_20520V3.2:0,P_patens_renamed_P322_20520V3.5:0)n2:0.00014,((P_patens_renamed_P319_10050V3.2:0,P_patens_renamed_P319_10050V3.1:0)n4:0.05575,((P_patens_renamed_P318_1800V3.2:0,P_patens_renamed_P318_1800V3.1:0)n6:0.05242,(P_patens_renamed_P321_21070V3.7:0,P_patens_renamed_P321_21070V3.6:0,P_patens_renamed_P321_21070V3.8:0,P_patens_renamed_P321_21070V3.1:0,P_patens_renamed_P321_21070V3.2:0,P_patens_renamed_P321_21070V3.3:0,P_patens_renamed_P321_21070V3.5:0,P_patens_renamed_P321_21070V3.4:0)n7:0.12739)n5:0.05804)n3:0.07703)n1:0.210515)n0;
```
