## Supplementary material for "Transcriptional responses to arbuscular mycorrhizal symbiosis development are conserved in the early divergent *Marchantia paleacea*": OG0008964_tree.txt

```
(P_patens_renamed_P310_4380V3.7:7e-05,((P_patens_renamed_P310_4380V3.4:0,P_patens_renamed_P310_4380V3.5:0)n2:0.00015,((P_patens_renamed_P310_4380V3.2:0,P_patens_renamed_P310_4380V3.3:0,P_patens_renamed_P310_4380V3.1:0)n4:0.00014,(P_patens_renamed_P310_4380V3.6:0.00014,((P_patens_renamed_P31_20630V3.2:0,P_patens_renamed_P31_20630V3.1:0)n7:0.05726,(((P_patens_renamed_P31_18460V3.1:0,P_patens_renamed_P31_18460V3.3:0,P_patens_renamed_P31_18460V3.2:0,P_patens_renamed_P31_18460V3.4:0)n10:0.20958,(P_patens_renamed_P35_25010V3.2:0,P_patens_renamed_P35_25010V3.1:0)n11:0.18106)n9:0.31305,((P_patens_renamed_P316_16770V3.2:0,P_patens_renamed_P316_16770V3.1:0)n13:0.13767,(P_patens_renamed_P36_17290V3.1:0.23868,P_patens_renamed_P36_17290V3.2:0.03749)n14:0.32419)n12:0.21045)n8:0.31411)n6:0.05985)n5:0.00016)n3:0.00016)n1:7e-05)n0;
```
