## Supplementary material for "Transcriptional responses to arbuscular mycorrhizal symbiosis development are conserved in the early divergent *Marchantia paleacea*": OG0008965_tree.txt

```
(P_patens_renamed_P314_15150V3.7:0,(P_patens_renamed_P314_15150V3.8:0,((((P_patens_renamed_P32_3050V3.2:0.00014,(P_patens_renamed_P32_3050V3.1:0,P_patens_renamed_P32_3050V3.3:0)n6:0.00016)n5:0.72871,((P_patens_renamed_P31_32210V3.3:0,P_patens_renamed_P31_32210V3.4:0,P_patens_renamed_P31_32210V3.2:0)n8:0.00014,P_patens_renamed_P31_32210V3.1:0.00014)n7:0.2229)n4:0.94933,((P_patens_renamed_P317_5760V3.1:0,P_patens_renamed_P317_5760V3.3:0)n10:0.02886,P_patens_renamed_P317_5760V3.2:0.00081)n9:0.29712)n3:0.37157,(P_patens_renamed_P314_15150V3.9:0.00014,((P_patens_renamed_P314_15150V3.6:0,P_patens_renamed_P314_15150V3.5:0)n13:0.00014,(P_patens_renamed_P314_15150V3.1:0,P_patens_renamed_P314_15150V3.2:0,P_patens_renamed_P314_15150V3.3:0,P_patens_renamed_P314_15150V3.4:0)n14:0.00014)n12:0.00016)n11:0.00081)n2:0.00012)n1:0)n0;
```
