## Supplementary material for "Transcriptional responses to arbuscular mycorrhizal symbiosis development are conserved in the early divergent *Marchantia paleacea*": OG0008966_tree.txt

```
(T_lepidozioides_scaffold-SKQD-2079121-Takakia_lepidozioides:0.27968,(((P_patens_renamed_P32_26250V3.2:0,P_patens_renamed_P32_26250V3.1:0)n3:0.33686,((P_patens_renamed_P31_13570V3.5:0,P_patens_renamed_P31_13570V3.2:0,P_patens_renamed_P31_13570V3.3:0)n5:0.00015,(P_patens_renamed_P31_13570V3.1:0,P_patens_renamed_P31_13570V3.4:0)n6:0.00014)n4:0.12628)n2:0.17635,((((P_patens_renamed_P34_31800V3.1:0,P_patens_renamed_P34_31800V3.2:0)n10:0.00014,P_patens_renamed_P34_31800V3.3:0.00015)n9:0.11356,((P_patens_renamed_P326_13330V3.2:0,P_patens_renamed_P326_13330V3.1:0)n12:0.00014,P_patens_renamed_P326_13330V3.3:0.00016)n11:0.09401)n8:0.08194,((P_patens_renamed_P33_10060V3.2:0,P_patens_renamed_P33_10060V3.1:0)n14:0.23754,(P_patens_renamed_P313_11470V3.2:0.02403,(P_patens_renamed_P313_11470V3.3:0,P_patens_renamed_P313_11470V3.1:0)n16:0.00014)n15:0.18763)n13:0.05727)n7:0.32021)n1:0.27968)n0;
```
