## Supplementary material for "Transcriptional responses to arbuscular mycorrhizal symbiosis development are conserved in the early divergent *Marchantia paleacea*": OG0008967_tree.txt

```
(P_patens_renamed_P324_7810V3.1:0.029945,((P_patens_renamed_P324_7810V3.7:0,P_patens_renamed_P324_7810V3.6:0)n2:0.00014,((P_patens_renamed_P324_7810V3.5:0,P_patens_renamed_P324_7810V3.3:0,P_patens_renamed_P324_7810V3.4:0)n4:0.04129,(P_patens_renamed_P324_7810V3.2:0.11703,((P_patens_renamed_P324_7810V3.16:0,P_patens_renamed_P324_7810V3.15:0,P_patens_renamed_P324_7810V3.17:0)n7:0.12629,((P_patens_renamed_P324_7810V3.11:0,P_patens_renamed_P324_7810V3.8:0,P_patens_renamed_P324_7810V3.12:0,P_patens_renamed_P324_7810V3.14:0,P_patens_renamed_P324_7810V3.10:0,P_patens_renamed_P324_7810V3.9:0,P_patens_renamed_P324_7810V3.13:0)n9:0.0485,(P_patens_renamed_P324_7810V3.18:0,P_patens_renamed_P324_7810V3.19:0)n10:0.18319)n8:0.29222)n6:0.15319)n5:0.03766)n3:0.06355)n1:0.029945)n0;
```
