## Supplementary material for "Transcriptional responses to arbuscular mycorrhizal symbiosis development are conserved in the early divergent *Marchantia paleacea*": OG0008968_tree.txt

```
(P_patens_renamed_P31_9320V3.4:0,(P_patens_renamed_P31_9320V3.1:0,P_patens_renamed_P31_9320V3.19:0,P_patens_renamed_P31_9320V3.17:0,P_patens_renamed_P31_9320V3.3:0,P_patens_renamed_P31_9320V3.6:0,P_patens_renamed_P31_9320V3.5:0,P_patens_renamed_P31_9320V3.7:0,P_patens_renamed_P31_9320V3.2:0,((P_patens_renamed_P31_9320V3.8:0,P_patens_renamed_P31_9320V3.9:0,P_patens_renamed_P31_9320V3.12:0,P_patens_renamed_P31_9320V3.13:0,P_patens_renamed_P31_9320V3.10:0,P_patens_renamed_P31_9320V3.14:0,P_patens_renamed_P31_9320V3.18:0,P_patens_renamed_P31_9320V3.11:0)n3:0.00014,(P_patens_renamed_P31_9320V3.16:0,P_patens_renamed_P31_9320V3.15:0)n4:0.00014)n2:0.00014)n1:0)n0;
```
