## Supplementary material for "Transcriptional responses to arbuscular mycorrhizal symbiosis development are conserved in the early divergent *Marchantia paleacea*": OG0008969_tree.txt

```
(P_patens_renamed_P315_12840V3.4:7e-05,((P_patens_renamed_P315_12840V3.18:0.00014,((((P_patens_renamed_P315_12840V3.17:0.00014,P_patens_renamed_P315_12840V3.14:0.00016)n6:0.07073,((P_patens_renamed_P315_12840V3.2:0.00014,P_patens_renamed_P315_12840V3.6:0.00014)n8:0.00366,(P_patens_renamed_P315_12840V3.16:0.00014,(P_patens_renamed_P315_12840V3.13:0.00014,P_patens_renamed_P315_12840V3.12:0.00014)n10:0.00014)n9:0.00015)n7:0.0225)n5:0.02158,((P_patens_renamed_P315_12840V3.3:0.00014,P_patens_renamed_P315_12840V3.1:0.00012)n12:0.00326,(P_patens_renamed_P315_12840V3.9:0.00014,P_patens_renamed_P315_12840V3.8:0.00014)n13:0.00015)n11:0.02112)n4:0.03409,(P_patens_renamed_P315_12840V3.11:0.00014,((P_patens_renamed_P315_12840V3.7:0,P_patens_renamed_P315_12840V3.19:0)n16:0.00014,P_patens_renamed_P315_12840V3.15:0.00014)n15:0.00016)n14:0.00016)n3:0.00221)n2:0.00014,(P_patens_renamed_P315_12840V3.10:0.00014,P_patens_renamed_P315_12840V3.5:0.00014)n17:0.00015)n1:7e-05)n0;
```
