## Supplementary material for "Transcriptional responses to arbuscular mycorrhizal symbiosis development are conserved in the early divergent *Marchantia paleacea*": OG0008970_tree.txt

```
(T_lepidozioides_scaffold-SKQD-2079397-Takakia_lepidozioides:0.37582,((P_patens_renamed_P33_23050V3.14:0,P_patens_renamed_P33_23050V3.13:0,P_patens_renamed_P33_23050V3.15:0)n2:0.00014,((P_patens_renamed_P33_23050V3.12:0,P_patens_renamed_P33_23050V3.10:0,P_patens_renamed_P33_23050V3.11:0)n4:0.00014,(((P_patens_renamed_P33_23050V3.9:0,P_patens_renamed_P33_23050V3.6:0,P_patens_renamed_P33_23050V3.8:0,P_patens_renamed_P33_23050V3.7:0)n7:0.00014,(P_patens_renamed_P33_23050V3.5:0,P_patens_renamed_P33_23050V3.4:0,P_patens_renamed_P33_23050V3.16:0,P_patens_renamed_P33_23050V3.3:0,P_patens_renamed_P33_23050V3.2:0)n8:0.00014)n6:0.00015,(P_patens_renamed_P33_23050V3.1:0.00014,(P_patens_renamed_P33_23050V3.17:0.00014,P_patens_renamed_P33_23050V3.18:0.00014)n10:0.00015)n9:0.00015)n5:0.00014)n3:0.00014)n1:0.37582)n0;
```
