## Supplementary material for "Transcriptional responses to arbuscular mycorrhizal symbiosis development are conserved in the early divergent *Marchantia paleacea*": OG0008971_tree.txt

```
(S_moellendorffii_renamed_EFJ21820:7e-05,(S_moellendorffii_renamed_EFJ21819:0.00573,(((S_moellendorffii_renamed_EFJ25241:0.28602,S_moellendorffii_renamed_EFJ34202:0.00529)n4:0.00612,S_moellendorffii_renamed_EFJ10485:0.01727)n3:0.00016,((S_moellendorffii_renamed_EFJ19844:0.00014,S_moellendorffii_renamed_EFJ19845:0.00015)n6:0.01151,(S_moellendorffii_renamed_EFJ10554:0.00698,(S_moellendorffii_renamed_EFJ19843:0.02114,(S_moellendorffii_renamed_EFJ10553:0.08415,(S_moellendorffii_renamed_EFJ19240:1.284,(((S_moellendorffii_renamed_EFJ07964:0.2295,((S_moellendorffii_renamed_EFJ28694:0.01067,S_moellendorffii_renamed_EFJ30656:0.00797)n15:0.04383,(S_moellendorffii_renamed_EFJ28693:0.06904,S_moellendorffii_renamed_EFJ30655:0.02143)n16:0.12165)n14:0.28105)n13:0.01271,S_moellendorffii_renamed_EFJ16015:0.08696)n12:0.07722,(S_moellendorffii_renamed_EFJ19619:0.00527,S_moellendorffii_renamed_EFJ06611:0.00513)n17:0.13554)n11:1.48369)n10:0.26559)n9:0.12687)n8:0.00365)n7:0.00581)n5:0.00015)n2:0.00014)n1:7e-05)n0;
```
