## Supplementary material for "Transcriptional responses to arbuscular mycorrhizal symbiosis development are conserved in the early divergent *Marchantia paleacea*": OG0008972_tree.txt

```
(S_moellendorffii_renamed_EFJ22903:0.098815,((S_moellendorffii_renamed_EFJ30740:0.24654,S_moellendorffii_renamed_EFJ30436:0.00965)n2:0.06085,(S_moellendorffii_renamed_EFJ30742:0.02322,((S_moellendorffii_renamed_EFJ30743:0.02026,S_moellendorffii_renamed_EFJ22902:0.11214)n5:0.29304,((S_moellendorffii_renamed_EFJ22905:0.05489,(S_moellendorffii_renamed_EFJ30739:0.05337,S_moellendorffii_renamed_EFJ22904:0.28323)n8:0.03527)n7:0.2246,(S_moellendorffii_renamed_EFJ30437:1.34626,(((S_moellendorffii_renamed_EFJ30428:0.14127,(S_moellendorffii_renamed_EFJ30429:0.05885,(S_moellendorffii_renamed_EFJ30430:0.06962,(S_moellendorffii_renamed_EFJ28535:0.05837,S_moellendorffii_renamed_EFJ23105:0.03915)n15:0.17863)n14:0.06094)n13:0.01666)n12:0.01414,S_moellendorffii_renamed_EFJ28534:0.26019)n11:0.30029,(S_moellendorffii_renamed_EFJ10894:0.00346,(S_moellendorffii_renamed_EFJ25913:0.00014,S_moellendorffii_renamed_EFJ04284:0.00516)n17:0.01217)n16:1.39628)n10:0.08955)n9:0.07976)n6:0.07065)n4:0.05792)n3:0.05296)n1:0.098815)n0;
```
