## Supplementary material for "Transcriptional responses to arbuscular mycorrhizal symbiosis development are conserved in the early divergent *Marchantia paleacea*": OG0008973_tree.txt

```
(S_moellendorffii_renamed_EFJ14620:0.00471,((S_moellendorffii_renamed_EFJ19289:0.08069,(S_moellendorffii_renamed_EFJ19171:2.00784,(S_moellendorffii_renamed_EFJ25657:0.09916,S_moellendorffii_renamed_EFJ35025:0.14652)n4:0.2519)n3:0.27219)n2:0.20457,((((S_moellendorffii_renamed_EFJ09919:0.02235,(S_moellendorffii_renamed_EFJ05243:0.39865,(S_moellendorffii_renamed_EFJ19170:0.00014,S_moellendorffii_renamed_EFJ13564:0.01947)n10:0.03288)n9:0.04159)n8:0.07299,(S_moellendorffii_renamed_EFJ16424:0.00939,S_moellendorffii_renamed_EFJ04687:0.00014)n11:0.01484)n7:0.21492,(S_moellendorffii_renamed_EFJ08677:0.0183,S_moellendorffii_renamed_EFJ09783:0.00014)n12:0.03707)n6:0.00015,((S_moellendorffii_renamed_EFJ08676:0,S_moellendorffii_renamed_EFJ04692:0,S_moellendorffii_renamed_EFJ05976:0)n14:0.00014,((S_moellendorffii_renamed_EFJ09958:0.00926,S_moellendorffii_renamed_EFJ16693:0.02838)n16:0.00015,S_moellendorffii_renamed_EFJ12293:0.02785)n15:0.00014)n13:0.00015)n5:0.00896)n1:0.00471)n0;
```
