## Supplementary material for "Transcriptional responses to arbuscular mycorrhizal symbiosis development are conserved in the early divergent *Marchantia paleacea*": OG0008974_tree.txt

```
(S_moellendorffii_renamed_EFJ07890:0.007575,(S_moellendorffii_renamed_EFJ18431:0.02438,(S_moellendorffii_renamed_EFJ07894:0.02607,(S_moellendorffii_renamed_EFJ04373:0.01123,(S_moellendorffii_renamed_EFJ22026:0.01798,(S_moellendorffii_renamed_EFJ07244:0.01069,((((S_moellendorffii_renamed_EFJ04372:0.00014,(S_moellendorffii_renamed_EFJ07891:0.00014,S_moellendorffii_renamed_EFJ18428:0.01342)n10:0.01997)n9:0.5977,((S_moellendorffii_renamed_EFJ22115:0.07654,S_moellendorffii_renamed_EFJ18396:0.44025)n12:0.37846,S_moellendorffii_renamed_EFJ22938:1.15981)n11:0.19503)n8:0.03779,(S_moellendorffii_renamed_EFJ07896:0.88303,((S_moellendorffii_renamed_EFJ37795:0.00864,S_moellendorffii_renamed_EFJ32056:0.01057)n15:0.37438,(S_moellendorffii_renamed_EFJ05880:0.01587,S_moellendorffii_renamed_EFJ27039:0.00743)n16:0.37583)n14:0.50866)n13:0.30484)n7:0.0428,(S_moellendorffii_renamed_EFJ22028:0.02807,S_moellendorffii_renamed_EFJ18287:0.0107)n17:0.00787)n6:0.00806)n5:0.00952)n4:0.01381)n3:0.00311)n2:0.02009)n1:0.007575)n0;
```
