## Supplementary material for "Transcriptional responses to arbuscular mycorrhizal symbiosis development are conserved in the early divergent *Marchantia paleacea*": OG0008975_tree.txt

```
(Z_mays_renamed_A0A1D6K9G3:0.03985,(Z_mays_renamed_A0A1D6QJT0:0.1203,((Z_mays_renamed_A0A1D6FMK9:0.10186,(Z_mays_renamed_A0A1D6LX58:0.3204,(Z_mays_renamed_A0A1D6J3C2:0.67457,Z_mays_renamed_A0A1D6J3C3:0.18199)n5:0.23807)n4:0.13567)n3:0.02775,((((Z_mays_renamed_A0A1D6MYW6:0.09623,(Z_mays_renamed_A0A1D6H3V7:0.06315,(Z_mays_renamed_A0A1D6E274:0.03095,(Z_mays_renamed_A0A1D6IGR6:0.00014,Z_mays_renamed_A0A1D6ITB6:0.0102)n12:0.00379)n11:0.07895)n10:0.00696)n9:0.04235,(Z_mays_renamed_A0A1D6LZQ0:0.31709,((Z_mays_renamed_A0A1D6ED22:0.10998,(Z_mays_renamed_A0A1D6IYD5:0.1207,(Z_mays_renamed_A0A1D6FHV1:0.10054,Z_mays_renamed_A0A1D6J6B6:0.54747)n17:0.05305)n16:0.00015)n15:0.0597,Z_mays_renamed_A0A1D6MLY2:0.09243)n14:0.12213)n13:0.06554)n8:0.0251,Z_mays_renamed_A0A1D6NU48:0.42651)n7:0.02288,Z_mays_renamed_A0A1D6JQQ3:0.15033)n6:0.02278)n2:0.03045)n1:0.03985)n0;
```
