## Supplementary material for "Transcriptional responses to arbuscular mycorrhizal symbiosis development are conserved in the early divergent *Marchantia paleacea*": OG0008976_tree.txt

```
(Z_mays_renamed_A0A1D6QMF6:0.00124,(Z_mays_renamed_A0A1D6GJX8:0.00014,(((Z_mays_renamed_A0A1D6EA72:0.01628,(((Z_mays_renamed_A0A1D6L0C2:0.11736,Z_mays_renamed_A0A1D6K5T9:0.10077)n7:0.07691,Z_mays_renamed_A0A1D6K0K1:0.12385)n6:0.00326,(Z_mays_renamed_A0A1D6JJJ9:0.07981,Z_mays_renamed_A0A1D6H4P6:0.00014)n8:0.01034)n5:0.0316)n4:0.01963,(Z_mays_renamed_A0A1X7YEN1:0.0115,((Z_mays_renamed_A0A1D6QPG8:0.03827,((Z_mays_renamed_A0A1D6PZ78:0.10982,Z_mays_renamed_A0A1D6MU51:0.00337)n13:0.00812,Z_mays_renamed_A0A1D6KLF1:0.00155)n12:0.0149)n11:0.00016,((Z_mays_renamed_A0A1D6LZN5:0.00357,(Z_mays_renamed_A0A1D6KAV3:0.2389,Z_mays_renamed_A0A1D6EER0:1.08546)n16:0.03483)n15:0.00806,(Z_mays_renamed_A0A1D6H2U2:0.00728,Z_mays_renamed_A0A1D6NY34:1.41093)n17:0.00013)n14:0.00014)n10:0.0031)n9:0.00543)n3:0.00527,Z_mays_renamed_A0A1D6EID0:0.00014)n2:0.00014)n1:0.00124)n0;
```
