## Supplementary material for "Transcriptional responses to arbuscular mycorrhizal symbiosis development are conserved in the early divergent *Marchantia paleacea*": OG0008977_tree.txt

```
(A_agrestis_renamed_Aagr.utg000043l.3.1:0.019755,(A_agrestis_renamed_Aagr.utg000079l.72.1:0.05605,((A_agrestis_renamed_Aagr.utg000093l.1.1:0.01003,A_agrestis_renamed_Aagr.utg000093l.36.1:0.10874)n3:0.00014,((A_agrestis_renamed_Aagr.utg000043l.2.1:0.12396,(((A_agrestis_renamed_Aagr.utg000065l.28.1:0.19964,A_agrestis_renamed_Aagr.utg000058l.214.1:0.03235)n8:0.02796,((A_agrestis_renamed_Aagr.utg000040l.103.1:0.02799,((((A_agrestis_renamed_Aagr.utg000090l.31.1:0.15895,(A_agrestis_renamed_Aagr.utg000043l.51.1:0.04205,A_agrestis_renamed_Aagr.utg000001l.210.1:0.21931)n15:0.00698)n14:0.0322,(A_agrestis_renamed_Aagr.utg000040l.89.1:0.0356,A_agrestis_renamed_Aagr.utg000079l.29.1:0.06435)n16:0.03221)n13:1.31346,A_agrestis_renamed_Aagr.utg000001l.340.1:0.05654)n12:0.02564,A_agrestis_renamed_Aagr.utg000001l.294.1:0.37625)n11:0.02207)n10:0.01112,A_agrestis_renamed_Aagr.utg000065l.55.1:0.43981)n9:0.05042)n7:0.02318,A_agrestis_renamed_Aagr.utg000063l.13.1:0.12211)n6:0.02845)n5:0.00013,(A_agrestis_renamed_Aagr.utg000057l.421.1:0.04441,A_agrestis_renamed_Aagr.utg000065l.114.1:0.01786)n17:0.11183)n4:0.03649)n2:0.01408)n1:0.019755)n0;
```
