## Supplementary material for "Transcriptional responses to arbuscular mycorrhizal symbiosis development are conserved in the early divergent *Marchantia paleacea*": OG0008978_tree.txt

```
(A_agrestis_renamed_Aagr.utg000069l.61.1:0.180755,(A_agrestis_renamed_Aagr.utg000080l.135.1:0.85909,((A_agrestis_renamed_Aagr.utg000084l.156.1:0.26765,(A_agrestis_renamed_Aagr.utg000049l.246.1:0.53841,A_agrestis_renamed_Aagr.utg000049l.321.1:0.71247)n4:0.00015)n3:0.13054,(A_agrestis_renamed_Aagr.utg000003l.138.1:0.43545,(((A_agrestis_renamed_Aagr.utg000018l.324.1:0.17745,(A_agrestis_renamed_Aagr.utg000050l.256.1:0.20471,(A_agrestis_renamed_Aagr.utg000042l.271.1:0.00896,(A_agrestis_renamed_Aagr.utg000042l.263.1:0.00015,A_agrestis_renamed_Aagr.utg000100l.375.1:1.69349)n11:0.03911)n10:0.26002)n9:0.11837)n8:0.00014,A_agrestis_renamed_Aagr.utg000076l.18.1:0.17824)n7:0.16697,(((A_agrestis_renamed_Aagr.utg000116l.201.1:0.23951,A_agrestis_renamed_Aagr.utg000012l.425.1:0.54921)n14:0.0325,A_agrestis_renamed_Aagr.utg000035l.432.1:0.44105)n13:0.05851,(A_agrestis_renamed_Aagr.utg000009l.27.1:0.28607,(A_agrestis_renamed_Aagr.utg000035l.215.1:0.2659,(A_agrestis_renamed_Aagr.utg000113l.202.1:0.12099,A_agrestis_renamed_Aagr.utg000033l.170.1:0.30766)n17:0.07463)n16:0.04612)n15:0.06312)n12:0.04464)n6:0.03408)n5:0.12132)n2:0.17305)n1:0.180755)n0;
```
