## Supplementary material for "Transcriptional responses to arbuscular mycorrhizal symbiosis development are conserved in the early divergent *Marchantia paleacea*": OG0008979_tree.txt

```
(A_agrestis_renamed_Aagr.utg000005l.348.3:0.00396,((A_agrestis_renamed_Aagr.utg000005l.348.1:0.00014,A_agrestis_renamed_Aagr.utg000005l.348.4:0.00015)n2:0.12159,((A_agrestis_renamed_Aagr.utg000005l.336.2:0.12804,A_agrestis_renamed_Aagr.utg000005l.336.1:0.00014)n4:0.1252,((A_agrestis_renamed_Aagr.utg000018l.286.1:0.24361,(A_agrestis_renamed_Aagr.utg000018l.287.1:0.00015,(A_agrestis_renamed_Aagr.utg000018l.287.2:0.0176,A_agrestis_renamed_Aagr.utg000018l.287.3:0.08857)n8:0.01704)n7:0.0445)n6:0.04324,(((A_agrestis_renamed_Aagr.utg000018l.294.1:0.04428,A_agrestis_renamed_Aagr.utg000018l.299.1:0.03684)n11:0.11495,(A_agrestis_renamed_Aagr.utg000018l.288.1:0.54379,A_agrestis_renamed_Aagr.utg000018l.293.1:0.18549)n12:0.03712)n10:0.04373,((A_agrestis_renamed_Aagr.utg000140l.77.1:0.00014,((A_agrestis_renamed_Aagr.utg000140l.77.4:0,A_agrestis_renamed_Aagr.utg000140l.77.2:0)n16:0.01247,A_agrestis_renamed_Aagr.utg000140l.77.3:0.03222)n15:0.05683)n14:0.16548,(A_agrestis_renamed_Aagr.utg000018l.285.1:0.03108,A_agrestis_renamed_Aagr.utg000050l.129.1:0.44516)n17:0.0113)n13:0.02028)n9:0.01778)n5:0.03392)n3:0.15119)n1:0.00396)n0;
```
