## Supplementary material for "Transcriptional responses to arbuscular mycorrhizal symbiosis development are conserved in the early divergent *Marchantia paleacea*": OG0008980_tree.txt

```
(A_agrestis_renamed_Aagr.utg000020l.58.1:0.514275,(((A_agrestis_renamed_Aagr.utg000100l.116.1:0.03244,A_agrestis_renamed_Aagr.utg000035l.99.1:0.14403)n3:0.09365,((A_agrestis_renamed_Aagr.utg000019l.106.1:0.38611,A_agrestis_renamed_Aagr.utg000035l.94.1:0.06612)n5:0.14697,(A_agrestis_renamed_Aagr.utg000087l.238.1:0.1661,A_agrestis_renamed_Aagr.utg000035l.312.1:0.2985)n6:0.08767)n4:0.07852)n2:0.33556,((A_agrestis_renamed_Aagr.utg000053l.20.1:0.62558,A_agrestis_renamed_Aagr.utg000111l.131.1:0.10933)n8:0.40936,(A_agrestis_renamed_Aagr.utg000080l.175.1:0.83308,((A_agrestis_renamed_Aagr.utg000008l.327.1:0.11302,A_agrestis_renamed_Aagr.utg000100l.89.1:0.12462)n11:0.51094,(((A_agrestis_renamed_Aagr.utg000063l.161.1:0.07979,((A_agrestis_renamed_Aagr.utg000027l.284.1:0.04877,A_agrestis_renamed_Aagr.utg000084l.81.1:0.08709)n16:0.01847,A_agrestis_renamed_Aagr.utg000063l.159.1:0.04887)n15:0.04978)n14:0.24171,(A_agrestis_renamed_Aagr.utg000006l.1029.1:0.13805,A_agrestis_renamed_Aagr.utg000012l.309.1:0.28395)n17:0.28246)n13:0.21995,A_agrestis_renamed_Aagr.utg000006l.1178.1:0.36466)n12:0.34767)n10:0.15637)n9:0.13376)n7:0.19426)n1:0.514275)n0;
```
