## Supplementary material for "Transcriptional responses to arbuscular mycorrhizal symbiosis development are conserved in the early divergent *Marchantia paleacea*": OG0008981_tree.txt

```
(A_agrestis_renamed_Aagr.utg000091l.721.1:0.152625,(((((A_agrestis_renamed_Aagr.utg000091l.250.1:0.0771,(A_agrestis_renamed_Aagr.utg000091l.192.1:0.00014,(A_agrestis_renamed_Aagr.utg000091l.193.1:0.07942,A_agrestis_renamed_Aagr.utg000091l.189.1:0.00014)n7:0.00015)n6:0.00677)n5:0.12638,((A_agrestis_renamed_Aagr.utg000091l.247.1:0.00014,(A_agrestis_renamed_Aagr.utg000091l.194.1:0.07118,A_agrestis_renamed_Aagr.utg000091l.191.1:0.00015)n10:0.12657)n9:0.05966,(A_agrestis_renamed_Aagr.utg000091l.248.1:0.01418,(A_agrestis_renamed_Aagr.utg000091l.195.1:0.01446,A_agrestis_renamed_Aagr.utg000091l.190.1:0.0076)n12:0.00619)n11:0.00696)n8:0.124)n4:0.01057,A_agrestis_renamed_Aagr.utg000103l.19.1:0.23449)n3:0.01985,(A_agrestis_renamed_Aagr.utg000033l.25.1:0.27523,(A_agrestis_renamed_Aagr.utg000008l.160.1:0.8637,(A_agrestis_renamed_Aagr.utg000057l.147.1:0.27607,A_agrestis_renamed_Aagr.utg000091l.183.1:0.03735)n15:0.0883)n14:0.09552)n13:0.02898)n2:0.01541,(A_agrestis_renamed_Aagr.utg000091l.240.1:0.14779,(A_agrestis_renamed_Aagr.utg000091l.196.1:0.26614,A_agrestis_renamed_Aagr.utg000091l.186.1:0.15377)n17:0.0604)n16:0.02896)n1:0.152625)n0;
```
