## Supplementary material for "Transcriptional responses to arbuscular mycorrhizal symbiosis development are conserved in the early divergent *Marchantia paleacea*": OG0008982_tree.txt

```
(A_agrestis_renamed_Aagr.utg000043l.58.1:0.06942,(((A_agrestis_renamed_Aagr.utg000056l.7.1:0.07356,A_agrestis_renamed_Aagr.utg000144l.7.1:0.08834)n3:0.27824,(((A_agrestis_renamed_Aagr.utg000015l.35.1:0.17117,A_agrestis_renamed_Aagr.utg000056l.19.1:0.1358)n6:0.03804,((((A_agrestis_renamed_Aagr.utg000116l.260.1:0.05528,(A_agrestis_renamed_Aagr.utg000056l.10.1:0.22074,A_agrestis_renamed_Aagr.utg000056l.11.1:0.00015)n11:0.02564)n10:0.18863,(A_agrestis_renamed_Aagr.utg000010l.1.1:0.0738,A_agrestis_renamed_Aagr.utg000052l.1.1:0.11123)n12:0.14686)n9:0.00011,A_agrestis_renamed_Aagr.utg000040l.78.1:0.34325)n8:0.04237,A_agrestis_renamed_Aagr.utg000015l.34.1:0.10022)n7:0.23214)n5:0.00429,A_agrestis_renamed_Aagr.utg000075l.1.1:0.10395)n4:0.04355)n2:0.04242,(((A_agrestis_renamed_Aagr.utg000047l.101.1:0.03482,(A_agrestis_renamed_Aagr.utg000040l.77.1:0.17835,A_agrestis_renamed_Aagr.utg000052l.2.1:0.14181)n16:0.00513)n15:0.06643,(A_agrestis_renamed_Aagr.utg000047l.74.1:0.24683,A_agrestis_renamed_Aagr.utg000126l.123.1:0.01223)n17:0.07625)n14:0.08202,A_agrestis_renamed_Aagr.utg000059l.13.1:0.10994)n13:0.11064)n1:0.06942)n0;
```
