## Supplementary material for "Transcriptional responses to arbuscular mycorrhizal symbiosis development are conserved in the early divergent *Marchantia paleacea*": OG0008983_tree.txt

```
(C_braunii_renamed_GBG77140:0.01333,(C_braunii_renamed_GBG81293:0.15429,(C_braunii_renamed_GBG79745:0.03375,((C_braunii_renamed_GBG85447:0.27883,(C_braunii_renamed_GBG71550:0.07048,C_braunii_renamed_GBG91385:0.11052)n5:0.00254)n4:0.00881,(C_braunii_renamed_GBG82921:0.11202,(((C_braunii_renamed_GBG59406:0.11745,(C_braunii_renamed_GBG58817:0.03303,C_braunii_renamed_GBG91196:0.06083)n10:0.02901)n9:0.15848,(C_braunii_renamed_GBG75858:0.53291,(C_braunii_renamed_GBG77205:0.06872,(C_braunii_renamed_GBG62783:0.0705,C_braunii_renamed_GBG90959:0.15621)n13:0.015)n12:0.04578)n11:0.21033)n8:0.10318,(C_braunii_renamed_GBG73050:0.21161,((C_braunii_renamed_GBG78546:0.1966,C_braunii_renamed_GBG86187:0.09392)n16:0.01842,(C_braunii_renamed_GBG66275:0.14206,C_braunii_renamed_GBG71539:0.30687)n17:0.0363)n15:0.00792)n14:0.0377)n7:0.02894)n6:0.01464)n3:0.011)n2:0.01658)n1:0.01333)n0;
```
