## Supplementary material for "Transcriptional responses to arbuscular mycorrhizal symbiosis development are conserved in the early divergent *Marchantia paleacea*": OG0008984_tree.txt

```
(C_braunii_renamed_GBG59573:0.075225,(C_braunii_renamed_GBG65053:0.09284,((((C_braunii_renamed_GBG87976:0.5786,(C_braunii_renamed_GBG72533:0.03763,(C_braunii_renamed_GBG87860:0.35186,C_braunii_renamed_GBG62864:0.14904)n7:0.06196)n6:0.00697)n5:0.03301,(C_braunii_renamed_GBG63252:0.00922,(C_braunii_renamed_GBG90850:0.03381,C_braunii_renamed_GBG45316:0.11618)n9:0.03166)n8:0.06317)n4:0.08185,C_braunii_renamed_GBG75367:0.08994)n3:0.01842,(C_braunii_renamed_GBG62865:0.03108,((C_braunii_renamed_GBG78051:0.04565,(C_braunii_renamed_GBG73248:0.04277,((C_braunii_renamed_GBG77969:0.4046,C_braunii_renamed_GBG91469:0.04496)n15:0.03932,(C_braunii_renamed_GBG66577:0.05818,C_braunii_renamed_GBG77550:0.03867)n16:0.00678)n14:0.00633)n13:0.05236)n12:0.10222,(C_braunii_renamed_GBG86949:0.08665,C_braunii_renamed_GBG60179:0.21618)n17:0.00014)n11:0.0082)n10:0.04513)n2:0.02213)n1:0.075225)n0;
```
