## Supplementary material for "Transcriptional responses to arbuscular mycorrhizal symbiosis development are conserved in the early divergent *Marchantia paleacea*": OG0008985_tree.txt

```
(C_braunii_renamed_GBG84456:0.039735,(C_braunii_renamed_GBG92519:0.01482,(((C_braunii_renamed_GBG84460:0.02381,C_braunii_renamed_GBG86977:0.03792)n4:0.17808,(C_braunii_renamed_GBG84462:0.33458,(C_braunii_renamed_GBG86974:0.02168,C_braunii_renamed_GBG92520:0.05323)n6:0.04153)n5:0.13476)n3:0.13715,(((C_braunii_renamed_GBG86970:0.30413,C_braunii_renamed_GBG86972:0.30873)n9:0.0385,(C_braunii_renamed_GBG84467:0.30091,(C_braunii_renamed_GBG84463:0.01362,(C_braunii_renamed_GBG86975:0.00712,C_braunii_renamed_GBG86969:0.01518)n12:0.01003)n11:0.21805)n10:0.11944)n8:0.04626,(((C_braunii_renamed_GBG91539:0.10386,(C_braunii_renamed_GBG91537:0.20936,C_braunii_renamed_GBG91538:0.22033)n16:0.06243)n15:0.39456,C_braunii_renamed_GBG91534:0.55434)n14:0.59415,(C_braunii_renamed_GBG91660:0.60448,C_braunii_renamed_GBG91659:0.23411)n17:0.23114)n13:0.15723)n7:0.07883)n2:0.30951)n1:0.039735)n0;
```
