## Supplementary material for "Transcriptional responses to arbuscular mycorrhizal symbiosis development are conserved in the early divergent *Marchantia paleacea*": OG0008986_tree.txt

```
(S_muscicola_renamed_SM000022S07165:0.02383,((S_muscicola_renamed_SM000017S02820:0.05752,S_muscicola_renamed_SM000202S05880:0.05729)n2:0.03588,(((S_muscicola_renamed_SM000087S23404:0.0012,(S_muscicola_renamed_SM000238S08042:0.3508,(S_muscicola_renamed_SM000065S20211:0.02038,S_muscicola_renamed_SM000013S26414:0.08367)n7:0.00627)n6:0.0141)n5:1.11595,((S_muscicola_renamed_SM000306S11745:0.01297,(S_muscicola_renamed_SM000062S19898:0.0164,S_muscicola_renamed_SM000224S07096:0.02272)n10:0.00947)n9:0.45211,(S_muscicola_renamed_SM000140S00629:0.02736,(S_muscicola_renamed_SM000013S26562:0.0165,S_muscicola_renamed_SM000179S03406:0.02562)n12:0.01485)n11:0.38536)n8:0.46035)n4:0.13307,((S_muscicola_renamed_SM000017S02928:0.05853,(S_muscicola_renamed_SM000022S07193:0.06807,S_muscicola_renamed_SM000202S05873:0.07909)n15:0.09966)n14:0.20769,(S_muscicola_renamed_SM000022S07192:0.00758,(S_muscicola_renamed_SM000202S05876:0.03013,S_muscicola_renamed_SM000017S02926:0.01496)n17:0.00838)n16:0.24255)n13:0.67288)n3:0.68039)n1:0.02383)n0;
```
