## Supplementary material for "Transcriptional responses to arbuscular mycorrhizal symbiosis development are conserved in the early divergent *Marchantia paleacea*": OG0008987_tree.txt

```
(A_agrestis_renamed_Aagr.utg000063l.72.1:0.1785,(A_trichopoda_renamed_ERN08482:1.4795,(((S_moellendorffii_renamed_EFJ27764:0.00972,S_moellendorffii_renamed_EFJ37182:0.00452)n4:0.7938,(A_filiculoides_renamed_Azfi_s0001.g000768:0.20976,A_filiculoides_renamed_Azfi_s0229.g059119:0.39551)n5:0.45896)n3:0.27456,(P_abies_renamed_MA_4716g0010:0.72679,(((P_pinnata_scaffold-UUHD-2013553-Porella_pinnata:0.00016,P_pinnata_scaffold-UUHD-2013554-Porella_pinnata:0.00014)n9:0.14911,(M_paleacea_Rhiz_final_MPA6299.1.p2:0.03237,M_polymorpha_renamed_Mapoly0004s0112.1:0.00347)n10:0.13738)n8:0.37838,((T_lepidozioides_scaffold-SKQD-2012930-Takakia_lepidozioides:0.00014,T_lepidozioides_scaffold-SKQD-2012931-Takakia_lepidozioides:0.00016)n12:0.16397,((P_patens_renamed_P38_7900V3.1:0,P_patens_renamed_P38_7900V3.2:0,P_patens_renamed_P38_7900V3.3:0)n14:0.05863,(P_patens_renamed_P324_4570V3.1:0.00014,P_patens_renamed_P324_4570V3.2:0.02319)n15:0.11307)n13:0.33089)n11:0.21638)n7:0.12887)n6:0.02525)n2:0.06301)n1:0.1785)n0;
```
