## Supplementary material for "Transcriptional responses to arbuscular mycorrhizal symbiosis development are conserved in the early divergent *Marchantia paleacea*": OG0008988_tree.txt

```
((M_polymorpha_renamed_Mapoly0002s0141.1:0.70221,((P_patens_renamed_P321_5120V3.1:0,P_patens_renamed_P321_5120V3.2:0)n3:0.41052,(T_lepidozioides_scaffold-SKQD-2010117-Takakia_lepidozioides:0.00014,T_lepidozioides_scaffold-SKQD-2010118-Takakia_lepidozioides:0.00016)n4:0.3179)n2:0.35198)n1:0.19236,(A_filiculoides_renamed_Azfi_s0001.g000992:0.75725,(A_trichopoda_renamed_ERN06118:0.64128,((B_vulgaris_renamed_KMS99702:0.77127,((A_thaliana_renamed_AT5G64680.3:0.00014,(A_thaliana_renamed_AT5G64680.1:0,A_thaliana_renamed_AT5G64680.2:0)n11:0.00014)n10:0.90602,(M_truncatula_renamed_MTR_8012410:0.30947,(L_angustifolius_renamed_OIW13265:0.32134,L_japonicus_renamed_Lj3g3v0718360.1:0.24991)n13:0.11749)n12:0.17632)n9:0.05644)n8:0.1033,(P_dactylifera_renamed_XP_008776465.1:0.3316,(Z_mays_renamed_B4FNB6:0.19473,(Oryza_sativa_renamed_LOC_Os01g15520.1:0.00782,Oryza_sativa_renamed_LOC_Os08g32690.1:0.02703)n16:0.0973)n15:0.20255)n14:0.18678)n7:0.08133)n6:0.51308)n5:0.19236)n0;
```
