## Supplementary material for "Transcriptional responses to arbuscular mycorrhizal symbiosis development are conserved in the early divergent *Marchantia paleacea*": OG0008989_tree.txt

```
((A_agrestis_renamed_Aagr.utg000049l.728.1:0.11763,(M_flagellaris_scaffold-UCRN-2002120-Megaceros_tosanus:0.00016,M_flagellaris_scaffold-UCRN-2002121-Megaceros_tosanus:0.00014)n2:0.18523)n1:0.06082,((S_moellendorffii_renamed_EFJ17677:0.00014,S_moellendorffii_renamed_EFJ16209:0.00861)n4:0.33335,(A_filiculoides_renamed_Azfi_s0002.g001191:0.32814,(((T_lepidozioides_scaffold-SKQD-2010765-Takakia_lepidozioides:0.00014,T_lepidozioides_scaffold-SKQD-2010766-Takakia_lepidozioides:0.00014)n8:0.17653,(P_patens_renamed_P325_5600V3.4:0.00014,(P_patens_renamed_P325_5600V3.2:0,P_patens_renamed_P325_5600V3.1:0,P_patens_renamed_P325_5600V3.3:0)n10:0.0015)n9:0.22324)n7:0.06696,((M_polymorpha_renamed_Mapoly0016s0143.1:0.02569,(M_paleacea_Rhiz_final_MPA6188.1.p1:0.00014,M_paleacea_Rhiz_final_MPA6188.2.p1:0.00267)n13:0.01528)n12:0.15806,(P_pinnata_scaffold-UUHD-2149913-Porella_pinnata:0.09881,(P_neesiana_scaffold-JHFI-2016413-Pellia_neesiana:0.00016,P_neesiana_scaffold-JHFI-2110474-Pellia_neesiana:0.06912)n15:0.07156)n14:0.06731)n11:0.14209)n6:0.02793)n5:0.03682)n3:0.06082)n0;
```
