## Supplementary material for "Transcriptional responses to arbuscular mycorrhizal symbiosis development are conserved in the early divergent *Marchantia paleacea*": OG0008990_tree.txt

```
(A_agrestis_renamed_Aagr.utg000091l.504.1:0.4739,(S_moellendorffii_renamed_EFJ22472:0.68419,(((A_filiculoides_renamed_Azfi_s0002.g001569:0.49106,A_filiculoides_renamed_Azfi_s0304.g063840:0.86504)n4:0.27885,P_pinnata_scaffold-UUHD-2018559-Porella_pinnata:0.8295)n3:0.17797,((A_trichopoda_renamed_ERM93488:0.77915,((P_dactylifera_renamed_XP_008804953.1:0.36548,(Oryza_sativa_renamed_LOC_Os03g53580.1:0.13314,Z_mays_renamed_A0A1D6L414:0.21511)n9:0.71678)n8:0.37175,((B_vulgaris_renamed_KMS98842:0.13862,B_vulgaris_renamed_KMS98841:0.00016)n11:0.63476,(A_thaliana_renamed_AT1G05440.1:0.65938,(M_truncatula_renamed_MTR_1103560:0.2886,(L_angustifolius_renamed_OIV91499:0.36526,(L_japonicus_renamed_Lj1g3v0095240.1:0.00014,L_japonicus_renamed_Lj5g3v2045950.1:0.00014)n15:0.1982)n14:0.0714)n13:0.27559)n12:0.08518)n10:0.14045)n7:0.13844)n6:0.1751,(P_abies_renamed_MA_561472g0010:0.62818,P_abies_renamed_MA_10102999g0010:0.631737)n16:0.070193)n5:0.09945)n2:0.1694)n1:0.4739)n0;
```
