## Supplementary material for "Transcriptional responses to arbuscular mycorrhizal symbiosis development are conserved in the early divergent *Marchantia paleacea*": OG0008991_tree.txt

```
((C_braunii_renamed_GBG92393:1.1778,(((P_abies_renamed_MA_112005g0010:0.45684,P_abies_renamed_MA_42236g0030:0.50677)n4:0.07028,((P_dactylifera_renamed_XP_008806407.1:0.11724,P_dactylifera_renamed_XP_008812624.1:0.10553)n6:0.35931,(Z_mays_renamed_A0A1D6EWY9:0.27924,(Oryza_sativa_renamed_LOC_Os01g26940.1:0.00015,Oryza_sativa_renamed_ChrUn.fgenesh.mRNA.76:0.31445)n8:0.10048)n7:0.47746)n5:0.34074)n3:0.15874,A_filiculoides_renamed_Azfi_s0003.g007777:0.86718)n2:0.08335)n1:0.054405,((P_pinnata_scaffold-UUHD-2005176-Porella_pinnata:0.28099,(M_polymorpha_renamed_Mapoly0019s0057.1:0.0417,(M_paleacea_Rhiz_final_MPA26587.1.p1:0.00014,(M_paleacea_Rhiz_final_MPA26587.2.p1:0,M_paleacea_Rhiz_final_MPA26587.3.p1:0)n13:0.00015)n12:0.02891)n11:0.33074)n10:0.15637,(A_agrestis_renamed_Aagr.utg000103l.70.1:0.35802,(S_muscicola_renamed_SM000014S00417:0.35053,(S_muscicola_renamed_SM000097S24837:0.02393,S_muscicola_renamed_SM000249S08246:0.02558)n16:0.14435)n15:0.63118)n14:0.10788)n9:0.054405)n0;
```
