## Supplementary material for "Transcriptional responses to arbuscular mycorrhizal symbiosis development are conserved in the early divergent *Marchantia paleacea*": OG0008992_tree.txt

```
((A_filiculoides_renamed_Azfi_s0003.g007971:0.69158,(S_moellendorffii_renamed_EFJ21496:0.00015,S_moellendorffii_renamed_EFJ27098:0.0087)n2:1.58961)n1:0.14477,(P_abies_renamed_MA_118076g0010:0.40979,((A_trichopoda_renamed_ERM97081:0.6537,((M_truncatula_renamed_MTR_1011660:0.1555,(L_japonicus_renamed_Lj4g3v0200190.1:0.16334,L_angustifolius_renamed_OIW17566:0.25322)n8:0.03004)n7:0.20047,(B_vulgaris_renamed_KMT16861:0.57713,A_thaliana_renamed_AT4G29250.1:0.5763)n9:0.02854)n6:0.3422)n5:0.28515,(A_trichopoda_renamed_ERN01522:0.61516,((P_dactylifera_renamed_XP_008811612.1:0.19592,(Oryza_sativa_renamed_LOC_Os03g53360.1:0.16593,Z_mays_renamed_B4FPA3:0.14905)n13:0.30606)n12:0.42461,(B_vulgaris_renamed_KMS97940:0.52687,(L_japonicus_renamed_Lj1g3v4958860.1:0.14921,(M_truncatula_renamed_MTR_7114960:0.29879,L_angustifolius_renamed_OIW13821:0.33901)n16:0.05176)n15:0.28016)n14:0.18921)n11:0.18208)n10:0.13217)n4:0.12837)n3:0.14477)n0;
```
