## Supplementary material for "Transcriptional responses to arbuscular mycorrhizal symbiosis development are conserved in the early divergent *Marchantia paleacea*": OG0008993_tree.txt

```
(A_filiculoides_renamed_Azfi_s0088.g042446:0.724285,((A_filiculoides_renamed_Azfi_s0224.g058890:0.50954,(A_filiculoides_renamed_Azfi_s0003.g008180:0.18533,A_filiculoides_renamed_Azfi_s0729.g084075:0.23472)n3:0.11683)n2:0.38768,((A_filiculoides_renamed_Azfi_s0152.g053379:0.33133,((((A_filiculoides_renamed_Azfi_s0438.g069972:0.06099,A_filiculoides_renamed_Azfi_s0005.g009405:0.1751)n9:0.00016,(A_filiculoides_renamed_Azfi_s1106.g097658:0.16662,(A_filiculoides_renamed_Azfi_s0909.g092272:0.37756,A_filiculoides_renamed_Azfi_s0180.g056332:0.0051)n11:0.00593)n10:0.00938)n8:0.01742,((A_filiculoides_renamed_Azfi_s0180.g056329:0.00014,A_filiculoides_renamed_Azfi_s0180.g056331:0.2972)n13:0.1034,A_filiculoides_renamed_Azfi_s0223.g058849:0.02963)n12:0.03398)n7:0.04641,(A_filiculoides_renamed_Azfi_s0142.g051398:0.02339,A_filiculoides_renamed_Azfi_s0005.g009406:0.67456)n14:0.19665)n6:0.40657)n5:0.27993,(A_filiculoides_renamed_Azfi_s0257.g060576:0.99047,(A_filiculoides_renamed_Azfi_s0226.g058969:0.63376,A_filiculoides_renamed_Azfi_s0648.g080906:0.17896)n16:0.49551)n15:0.19821)n4:0.17792)n1:0.724285)n0;
```
