## Supplementary material for "Transcriptional responses to arbuscular mycorrhizal symbiosis development are conserved in the early divergent *Marchantia paleacea*": OG0008994_tree.txt

```
((A_filiculoides_renamed_Azfi_s0004.g008256:0.36494,(C_braunii_renamed_GBG81978:0.72426,C_braunii_renamed_GBG81980:0.73572)n2:0.00714)n1:0.036345,((S_moellendorffii_renamed_EFJ06846:0.00277,S_moellendorffii_renamed_EFJ16689:0.00719)n4:0.35599,((M_flagellaris_scaffold-UCRN-2053225-Megaceros_tosanus:0.08664,A_agrestis_renamed_Aagr.utg000084l.194.1:0.13994)n6:0.24967,((((M_polymorpha_renamed_Mapoly0014s0208.1:0.00477,(M_paleacea_Rhiz_final_MPA18636.1.p1:0.01286,(M_paleacea_Rhiz_final_MPA18636.2.p1:0.00014,M_paleacea_Rhiz_final_MPA18636.3.p1:0.00558)n12:0.031725)n11:0.003525)n10:0.03556,((P_pinnata_scaffold-UUHD-2017165-Porella_pinnata:0.00014,P_pinnata_scaffold-UUHD-2017166-Porella_pinnata:0.00015)n14:0.0569,P_pinnata_scaffold-UUHD-2016579-Porella_pinnata:0.044676)n13:0.004964)n9:0.10174,P_neesiana_scaffold-JHFI-2108184-Pellia_neesiana:0.08477)n8:0.16805,((P_patens_renamed_P32_360V3.1:0.00014,P_patens_renamed_P32_360V3.2:0.04814)n16:0.35828,T_lepidozioides_scaffold-SKQD-2068007-Takakia_lepidozioides:0.06392)n15:0.17189)n7:0.17559)n5:0.09505)n3:0.036345)n0;
```
