## Supplementary material for "Transcriptional responses to arbuscular mycorrhizal symbiosis development are conserved in the early divergent *Marchantia paleacea*": OG0008995_tree.txt

```
((A_filiculoides_renamed_Azfi_s0006.g009747:0.82133,(P_patens_renamed_P314_18830V3.2:0,P_patens_renamed_P314_18830V3.3:0,P_patens_renamed_P314_18830V3.1:0)n2:0.22101)n1:0.058285,(M_polymorpha_renamed_Mapoly0124s0029.1:0.78271,(A_trichopoda_renamed_ERN08492:0.64317,(((A_thaliana_renamed_AT4G35905.1:0.16943,B_vulgaris_renamed_KMT09331:0.26885)n7:0.21376,(((Oryza_sativa_renamed_LOC_Os10g30300.1:0,Oryza_sativa_renamed_LOC_Os10g30300.2:0)n10:0.15831,Z_mays_renamed_B6UH31:0.25294)n9:0.47529,((P_dactylifera_renamed_XP_008809433.1:0.00014,P_dactylifera_renamed_XP_026665842.1:0.18281)n12:0.14946,(P_dactylifera_renamed_XP_026665235.1:0.00015,P_dactylifera_renamed_XP_008807134.1:0.00014)n13:0.065322)n11:0.007258)n8:0.06302)n6:0.23703,(L_angustifolius_renamed_OIV94857:0.11943,(L_japonicus_renamed_Lj2g3v1670930.1:0.13385,M_truncatula_renamed_MTR_5022760:0.07063)n15:0.0729)n14:0.11576)n5:0.0896)n4:0.35337)n3:0.058285)n0;
```
