## Supplementary material for "Transcriptional responses to arbuscular mycorrhizal symbiosis development are conserved in the early divergent *Marchantia paleacea*": OG0008996_tree.txt

```
(((P_abies_renamed_MA_14531g0010:0.04855,P_abies_renamed_MA_8429g0010:0.00015)n2:0.50569,(A_filiculoides_renamed_Azfi_s0007.g010733:0.62678,(((P_patens_renamed_P317_24050V3.1:0,P_patens_renamed_P317_24050V3.3:0)n6:0.00014,(P_patens_renamed_P314_24640V3.1:0.37371,P_patens_renamed_P317_24050V3.2:0.00032)n7:0.06566)n5:0.53359,(M_paleacea_Rhiz_final_MPA4769.1.p1:1.44871,(S_moellendorffii_renamed_EFJ14854:0.00016,S_moellendorffii_renamed_EFJ38366:0.04218)n9:0.21363)n8:0.29174)n4:0.11496)n3:0.10492)n1:0.19024,((A_agrestis_renamed_Aagr.utg000058l.419.2:0.00014,(A_agrestis_renamed_Aagr.utg000058l.419.4:0,A_agrestis_renamed_Aagr.utg000058l.419.7:0)n12:0.00247)n11:0.09627,(A_agrestis_renamed_Aagr.utg000058l.419.1:0.00014,((A_agrestis_renamed_Aagr.utg000058l.419.3:0,A_agrestis_renamed_Aagr.utg000058l.419.6:0)n15:0.0024,(A_agrestis_renamed_Aagr.utg000058l.419.5:0.01431,A_agrestis_renamed_Aagr.utg000058l.419.8:0.00771)n16:0.0003)n14:0.02279)n13:0.00016)n10:0.19024)n0;
```
