## Supplementary material for "Transcriptional responses to arbuscular mycorrhizal symbiosis development are conserved in the early divergent *Marchantia paleacea*": OG0008997_tree.txt

```
((C_braunii_renamed_GBG69439:0.84528,(A_filiculoides_renamed_Azfi_s0011.g012764:0.78916,(A_trichopoda_renamed_ERN12604:0.61486,((P_dactylifera_renamed_XP_017699364.1:0.28213,(Oryza_sativa_renamed_LOC_Os03g61550.1:0.22556,Z_mays_renamed_A0A1D6LAI2:0.25594)n6:0.52421)n5:0.22336,(B_vulgaris_renamed_KMT16524:0.56229,(A_thaliana_renamed_AT3G06778.1:0.5661,(((L_japonicus_renamed_Lj4g3v2289250.1:0.12022,M_truncatula_renamed_MTR_4120450:0.09736)n11:0.08614,(L_angustifolius_renamed_OIW18381:0.06452,L_angustifolius_renamed_OIW00130:0.13641)n12:0.02603)n10:0.05856,(L_angustifolius_renamed_OIV91687:0.20785,M_truncatula_renamed_MTR_2435450:0.112374)n13:0.012486)n9:0.25874)n8:0.04385)n7:0.17871)n4:0.16227)n3:0.78117)n2:0.10313)n1:0.06609,((P_patens_renamed_P39_17410V3.2:0,P_patens_renamed_P39_17410V3.1:0)n15:0.56682,(M_flagellaris_scaffold-UCRN-2053537-Megaceros_tosanus:0.0691,A_agrestis_renamed_Aagr.utg000057l.145.1:0.12367)n16:0.7097)n14:0.06609)n0;
```
