## Supplementary material for "Transcriptional responses to arbuscular mycorrhizal symbiosis development are conserved in the early divergent *Marchantia paleacea*": OG0008998_tree.txt

```
(((M_flagellaris_scaffold-UCRN-2053007-Megaceros_tosanus:0.03386,(A_agrestis_renamed_Aagr.utg000104l.135.2:0.02662,(A_agrestis_renamed_Aagr.utg000104l.135.1:0.00513,A_agrestis_renamed_Aagr.utg000104l.135.3:0.00014)n4:0.03267)n3:0.17193)n2:0.45974,(T_lepidozioides_scaffold-SKQD-2003205-Takakia_lepidozioides:0.0247,((C_braunii_renamed_GBG59896:0.00015,C_braunii_renamed_GBG59894:0.00014)n7:0.43931,(T_lepidozioides_scaffold-SKQD-2070964-Takakia_lepidozioides:0.83754,(M_paleacea_Rhiz_final_MPA3812.1.p1:1.04864,M_paleacea_Rhiz_final_MPA1177.1.p1:0.968058)n9:0.107562)n8:0.44672)n6:0.183789)n5:0.020421)n1:0.038095,((S_muscicola_renamed_SM002393S08021:0.02279,(S_muscicola_renamed_SM000059S18695:0.00579,(S_muscicola_renamed_SM000148S01039:0.00014,S_muscicola_renamed_SM011778S25676:0.07729)n13:0.01182)n12:0.00618)n11:0.22707,((A_filiculoides_renamed_Azfi_s0019.g015022:0.36272,P_abies_renamed_MA_133015g0010:0.23428)n15:0.0886,(S_moellendorffii_renamed_EFJ33248:0.03084,S_moellendorffii_renamed_EFJ15887:0.00014)n16:0.23145)n14:0.09398)n10:0.05231)n0;
```
