## Supplementary material for "Transcriptional responses to arbuscular mycorrhizal symbiosis development are conserved in the early divergent *Marchantia paleacea*": OG0008999_tree.txt

```
(A_filiculoides_renamed_Azfi_s0326.g065205:0.01266,(A_filiculoides_renamed_Azfi_s0320.g064464:0.00938,(A_filiculoides_renamed_Azfi_s0019.g015244:0.01448,(((A_filiculoides_renamed_Azfi_s0644.g080730:0.06485,(((A_filiculoides_renamed_Azfi_s0780.g086667:0.06545,(((((A_filiculoides_renamed_Azfi_s0326.g065202:0.1964,A_filiculoides_renamed_Azfi_s0024.g020429:0.04815)n13:0.02268,A_filiculoides_renamed_Azfi_s0535.g076088:0.53055)n12:0.01562,(A_filiculoides_renamed_Azfi_s0450.g070748:0.06052,A_filiculoides_renamed_Azfi_s0644.g080731:0.2201)n14:0.00306)n11:0.16861,A_filiculoides_renamed_Azfi_s0024.g020479:0.03255)n10:0.00014,A_filiculoides_renamed_Azfi_s0031.g024557:0.05251)n9:0.0374)n8:0.02178,(A_filiculoides_renamed_Azfi_s0024.g020480:0.04547,A_filiculoides_renamed_Azfi_s0043.g027020:0.07591)n15:0.01093)n7:0.07372,A_filiculoides_renamed_Azfi_s2063.g108935:0.07271)n6:0.22393)n5:0.19844,(A_filiculoides_renamed_Azfi_s2063.g108933:0.11634,A_filiculoides_renamed_Azfi_s2252.g109994:0.00014)n16:0.03058)n4:0.08337,A_filiculoides_renamed_Azfi_s0386.g067562:0.16729)n3:0.04039)n2:0.01099)n1:0.01266)n0;
```
