## Supplementary material for "Transcriptional responses to arbuscular mycorrhizal symbiosis development are conserved in the early divergent *Marchantia paleacea*": OG0009000_tree.txt

```
(A_agrestis_renamed_Aagr.utg000002l.498.1:0.310435,(((M_paleacea_Rhiz_final_MPA24470.1.p1:0.01802,M_polymorpha_renamed_Mapoly0097s0069.1:0.02027)n3:0.15538,(P_neesiana_scaffold-JHFI-2017112-Pellia_neesiana:0.04404,P_pinnata_scaffold-UUHD-2134784-Porella_pinnata:0.20609)n4:0.08589)n2:0.41926,(A_filiculoides_renamed_Azfi_s0021.g015704:1.40465,((T_lepidozioides_scaffold-SKQD-2012718-Takakia_lepidozioides:0.00611,T_lepidozioides_scaffold-SKQD-2012719-Takakia_lepidozioides:0.00643)n7:0.25937,(((P_patens_renamed_P38_6580V3.6:0,P_patens_renamed_P38_6580V3.3:0,P_patens_renamed_P38_6580V3.2:0,P_patens_renamed_P38_6580V3.4:0,P_patens_renamed_P38_6580V3.5:0,P_patens_renamed_P38_6580V3.1:0)n10:0.00014,P_patens_renamed_P38_6580V3.7:0.00376)n9:0.28457,((P_patens_renamed_P323_9960V3.2:0,P_patens_renamed_P323_9960V3.3:0)n12:0.00014,P_patens_renamed_P323_9960V3.1:0.00016)n11:0.23279)n8:0.35058)n6:0.36533)n5:0.12792)n1:0.310435)n0;
```
