## Supplementary material for "Transcriptional responses to arbuscular mycorrhizal symbiosis development are conserved in the early divergent *Marchantia paleacea*": OG0009001_tree.txt

```
(((P_patens_renamed_P323_18910V3.1:0.00014,P_patens_renamed_P323_18910V3.2:0.00014)n2:0.20006,(S_muscicola_renamed_SM008769S23439:0.04179,(S_muscicola_renamed_SM009451S25047:0.03543,S_muscicola_renamed_SM009156S24546:0.04063)n4:0.04269)n3:0.67232)n1:0.10151,(A_agrestis_renamed_Aagr.utg000058l.376.1:0.67402,((M_paleacea_Rhiz_final_MPA26835.1.p1:0.36013,M_polymorpha_renamed_Mapoly0007s0006.1:0.1759)n7:0.54785,((A_trichopoda_renamed_ERN05205:0.32794,((B_vulgaris_renamed_KMT09586:0.10278,(A_thaliana_renamed_AT4G35980.1:0.19483,(L_angustifolius_renamed_OIW09634:0.13416,M_truncatula_renamed_MTR_8075290:0.20486)n13:0.03402)n12:0.02457)n11:0.23917,(P_dactylifera_renamed_XP_008794245.1:0.09132,(Oryza_sativa_renamed_LOC_Os05g28480.1:0.10209,Z_mays_renamed_B6T642:0.0389)n15:0.08617)n14:0.18426)n10:0.07787)n9:0.16966,(P_abies_renamed_MA_10429644g0010:0.23864,A_filiculoides_renamed_Azfi_s0022.g016210:0.57876)n16:0.00029)n8:0.10033)n6:0.14195)n5:0.10151)n0;
```
