## Supplementary material for "Transcriptional responses to arbuscular mycorrhizal symbiosis development are conserved in the early divergent *Marchantia paleacea*": OG0009002_tree.txt

```
((A_filiculoides_renamed_Azfi_s0024.g020352:1.04271,A_filiculoides_renamed_Azfi_s0121.g046875:0.975)n1:0.224245,(P_abies_renamed_MA_59230g0010:0.83728,(A_trichopoda_renamed_ERN11772:0.58742,((((A_thaliana_renamed_AT3G52110.2:0.00015,A_thaliana_renamed_AT3G52110.1:0.00014)n7:0.00016,(A_thaliana_renamed_AT3G52110.3:0.01674,A_thaliana_renamed_AT3G52110.4:0.00014)n8:0.00242)n6:0.46616,((L_angustifolius_renamed_OIW11447:0.20665,(L_japonicus_renamed_Lj1g3v4287700.1:0.21906,M_truncatula_renamed_MTR_7092270:0.25708)n11:0.0549)n10:0.52839,(B_vulgaris_renamed_KMT18839:0.6668,(L_angustifolius_renamed_OIW11756:0.19551,(L_japonicus_renamed_Lj3g3v0840540.1:0.19723,M_truncatula_renamed_MTR_3028600:0.1773)n14:0.07813)n13:0.17917)n12:0.084492)n9:0.009388)n5:0.26104,(P_dactylifera_renamed_XP_017700396.1:0.33126,(Oryza_sativa_renamed_LOC_Os03g07810.1:0.03895,Z_mays_renamed_B7ZZ60:0.17969)n16:0.41549)n15:0.21276)n4:0.233)n3:0.12921)n2:0.224245)n0;
```
