## Supplementary material for "Transcriptional responses to arbuscular mycorrhizal symbiosis development are conserved in the early divergent *Marchantia paleacea*": OG0009003_tree.txt

```
((A_trichopoda_renamed_ERN13183:0.44952,(((Oryza_sativa_renamed_LOC_Os01g42060.1:0.31234,Z_mays_renamed_A0A1D6NLJ8:0.19692)n4:0.27631,(P_dactylifera_renamed_XPRESSED 3 isoform X4 _Phoenix:0.0463,(P_dactylifera_renamed_XPRESSED 3 isoform X2 _Phoenix:0.00014,(P_dactylifera_renamed_XPRESSED 3 isoform X1 _Phoenix:0.00014,P_dactylifera_renamed_XPRESSED 3 isoform X3 _Phoenix:0.00015)n7:0.00014)n6:0.00168)n5:0.19032)n3:0.14199,((B_vulgaris_renamed_KMT18488:0.00014,B_vulgaris_renamed_KMT18487:0.00014)n9:0.35184,(A_thaliana_renamed_AT5G16020.1:0.56472,(L_angustifolius_renamed_OIW07323:0.21473,(M_truncatula_renamed_MTR_6016985:0.12838,(L_japonicus_renamed_Lj0g3v0108259.1:0.04019,L_japonicus_renamed_Lj0g3v0108259.2:0.00015)n13:0.06859)n12:0.0752)n11:0.15038)n10:0.04109)n8:0.09575)n2:0.1752)n1:0.282265,((S_moellendorffii_renamed_EFJ29269:0.01007,S_moellendorffii_renamed_EFJ13712:0.00706)n15:0.66787,(A_filiculoides_renamed_Azfi_s0027.g023633:0.6787,A_filiculoides_renamed_Azfi_s0030.g024373:0.78633)n16:0.08737)n14:0.21357)n0;
```
