## Supplementary material for "Transcriptional responses to arbuscular mycorrhizal symbiosis development are conserved in the early divergent *Marchantia paleacea*": OG0009004_tree.txt

```
((A_trichopoda_renamed_ERN17278:0.22261,C_braunii_renamed_GBG74145:0.35162)n1:0.035895,((((P_dactylifera_renamed_XP_008787672.1:0,P_dactylifera_renamed_XP_008787673.1:0,P_dactylifera_renamed_XP_008787675.1:0)n5:0.13572,(Z_mays_renamed_B4F8M0:0.12633,(Oryza_sativa_renamed_LOC_Os09g14540.1:0.03681,P_pinnata_scaffold-UUHD-2141081-Porella_pinnata:0.36189)n7:0.07921)n6:0.16167)n4:0.0765,((S_muscicola_renamed_SM000127S26661:0.16728,(S_muscicola_renamed_SM000043S15802:0.02282,S_muscicola_renamed_SM000089S23816:0.27296)n10:0.00805)n9:0.44333,(A_filiculoides_renamed_Azfi_s0029.g024125:0.2252,P_neesiana_scaffold-JHFI-2015881-Pellia_neesiana:0.25341)n11:0.10614)n8:0.15541)n3:0.07563,(B_vulgaris_renamed_KMS97527:0.31368,((A_thaliana_renamed_AT1G18030.1:0.00011,A_thaliana_renamed_AT1G18030.2:0.01104)n14:0.27781,(L_angustifolius_renamed_OIW03602:0.06468,M_truncatula_renamed_MTR_6081850:0.12799)n15:0.13039)n13:0.03432)n12:0.06204)n2:0.035895)n0;
```
