## Supplementary material for "Transcriptional responses to arbuscular mycorrhizal symbiosis development are conserved in the early divergent *Marchantia paleacea*": OG0009005_tree.txt

```
(((A_agrestis_renamed_Aagr.utg000091l.112.1:0.30482,(S_muscicola_renamed_SM000018S03586:0.00016,(S_muscicola_renamed_SM000011S19179:0.02023,S_muscicola_renamed_SM000026S08978:0.00014)n4:0.02596)n3:0.24586)n2:0.04347,(A_filiculoides_renamed_Azfi_s0030.g024323:0.34129,(T_lepidozioides_scaffold-SKQD-2074906-Takakia_lepidozioides:0.09476,(P_patens_renamed_P315_23550V3.4:0.02917,((P_patens_renamed_P315_23550V3.2:0,P_patens_renamed_P315_23550V3.3:0)n9:0.00014,(P_patens_renamed_P315_23550V3.5:0,P_patens_renamed_P315_23550V3.1:0)n10:0.01515)n8:0.00141)n7:0.29037)n6:0.11768)n5:0.06012)n1:0.02492,((P_abies_renamed_MA_10437179g0010:0.43968,S_moellendorffii_renamed_EFJ07561:0.62554)n12:0.16066,(C_braunii_renamed_GBG71854:0.59916,((M_paleacea_Rhiz_final_MPA5978.1.p1:0.01473,M_polymorpha_renamed_Mapoly0058s0082.1:0.04101)n15:0.20734,(P_neesiana_scaffold-JHFI-2018592-Pellia_neesiana:0.15655,P_neesiana_scaffold-JHFI-2110331-Pellia_neesiana:0.04697)n16:0.19905)n14:0.22988)n13:0.04981)n11:0.02492)n0;
```
