## Supplementary material for "Transcriptional responses to arbuscular mycorrhizal symbiosis development are conserved in the early divergent *Marchantia paleacea*": OG0009006_tree.txt

```
((M_flagellaris_scaffold-UCRN-2051033-Megaceros_tosanus:0.12267,A_agrestis_renamed_Aagr.utg000081l.94.1:0.12455)n1:0.136365,(((S_moellendorffii_renamed_EFJ15278:0.00014,S_moellendorffii_renamed_EFJ08348:0.00348)n4:0.26457,(A_filiculoides_renamed_Azfi_s0032.g024857:0.59224,A_filiculoides_renamed_Azfi_s0112.g045734:0.17047)n5:0.14658)n3:0.06372,((P_neesiana_scaffold-JHFI-2017218-Pellia_neesiana:0.10135,(M_polymorpha_renamed_Mapoly0140s0027.1:0.01514,((M_paleacea_Rhiz_final_MPA26626.1.p1:0.08469,M_paleacea_Rhiz_final_MPA26627.2.p1:0.00014)n10:0.03152,(M_paleacea_Rhiz_final_MPA26627.1.p1:0.00014,M_paleacea_Rhiz_final_MPA26627.3.p1:0.00014)n11:0.0038)n9:0.00909)n8:0.1218)n7:0.1026,((T_lepidozioides_scaffold-SKQD-2011506-Takakia_lepidozioides:0.1487,T_lepidozioides_scaffold-SKQD-2012487-Takakia_lepidozioides:0.11302)n13:0.02229,((P_patens_renamed_P31_25420V3.2:0.00015,P_patens_renamed_P31_25420V3.1:0.00014)n15:0.65511,(P_patens_renamed_P311_17930V3.2:0.00545,P_patens_renamed_P311_17930V3.1:0.01504)n16:0.35811)n14:0.07741)n12:0.08773)n6:0.07774)n2:0.136365)n0;
```
