## Supplementary material for "Transcriptional responses to arbuscular mycorrhizal symbiosis development are conserved in the early divergent *Marchantia paleacea*": OG0009007_tree.txt

```
((((S_muscicola_renamed_SM000032S12090:0.03537,(S_muscicola_renamed_SM000071S21095:0.05472,S_muscicola_renamed_SM000045S16306:0.06479)n4:0.03015)n3:0.61569,C_braunii_renamed_GBG71064:0.52473)n2:0.04064,P_neesiana_scaffold-JHFI-2109323-Pellia_neesiana:0.3672)n1:0.023485,((T_lepidozioides_scaffold-SKQD-2074319-Takakia_lepidozioides:0.19509,((P_patens_renamed_P323_1160V3.3:0,P_patens_renamed_P323_1160V3.2:0)n8:0.00014,P_patens_renamed_P323_1160V3.1:0.00014)n7:0.33295)n6:0.12232,((M_flagellaris_scaffold-UCRN-2002914-Megaceros_tosanus:0.27421,(A_agrestis_renamed_Aagr.utg000013l.134.2:0.04054,(A_agrestis_renamed_Aagr.utg000013l.134.5:0.00749,(A_agrestis_renamed_Aagr.utg000013l.134.1:0.00014,(A_agrestis_renamed_Aagr.utg000013l.134.4:0.00015,A_agrestis_renamed_Aagr.utg000013l.134.3:0.00014)n14:0.00016)n13:0.00014)n12:0.00016)n11:0.22165)n10:0.16301,(P_pinnata_scaffold-UUHD-2012156-Porella_pinnata:0.43048,(A_filiculoides_renamed_Azfi_s0032.g024947:0.45252,P_pinnata_scaffold-UUHD-2142160-Porella_pinnata:0.22147)n16:0.097155)n15:0.010795)n9:0.08484)n5:0.06016)n0;
```
