## Supplementary material for "Transcriptional responses to arbuscular mycorrhizal symbiosis development are conserved in the early divergent *Marchantia paleacea*": OG0009008_tree.txt

```
(((A_agrestis_renamed_Aagr.utg000006l.1147.1:0.56121,(P_pinnata_scaffold-UUHD-2010088-Porella_pinnata:0.14904,(M_polymorpha_renamed_Mapoly0009s0087.1:0.04486,(M_paleacea_Rhiz_final_MPA18581.1.p1:0.06679,(M_paleacea_Rhiz_final_MPA18582.1.p1:0.00014,(M_paleacea_Rhiz_final_MPA18582.2.p1:0.00016,M_paleacea_Rhiz_final_MPA18582.3.p1:0.02771)n7:0.00014)n6:0.016416)n5:0.001824)n4:0.01971)n3:0.13736)n2:0.16182,(P_abies_renamed_MA_91352g0010:0.32661,A_trichopoda_renamed_ERN20076:0.67811)n8:0.11612)n1:0.090945,(A_filiculoides_renamed_Azfi_s0033.g025014:0.51705,(C_braunii_renamed_GBG82584:0.00014,(C_braunii_renamed_GBG82583:0.00014,(C_braunii_renamed_GBG82581:0.00014,(C_braunii_renamed_GBG82579:0.00014,(C_braunii_renamed_GBG82578:0.00014,(C_braunii_renamed_GBG82582:0.00014,(C_braunii_renamed_GBG82580:0.00014,C_braunii_renamed_GBG82577:0.00014)n16:0.00014)n15:0.00014)n14:0.00014)n13:0.00014)n12:0.00014)n11:0.00015)n10:0.70292)n9:0.090945)n0;
```
