## Supplementary material for "Transcriptional responses to arbuscular mycorrhizal symbiosis development are conserved in the early divergent *Marchantia paleacea*": OG0009009_tree.txt

```
(M_paleacea_Rhiz_final_MPA12316.2.p1:1.86929,(((S_muscicola_renamed_SM000007S20785:0.01136,(S_muscicola_renamed_SM000134S26927:0.02126,S_muscicola_renamed_SM000037S13539:0.02078)n4:0.02259)n3:1.18905,(((A_filiculoides_renamed_Azfi_s0103.g044679:0.61681,A_filiculoides_renamed_Azfi_s0043.g026973:0.19876)n7:0.04064,C_braunii_renamed_GBG63349:0.56739)n6:0.04304,(A_agrestis_renamed_Aagr.utg000002l.308.2:0.00014,A_agrestis_renamed_Aagr.utg000002l.308.1:0.00015)n8:0.24019)n5:0.03409)n2:0.00016,((((M_polymorpha_renamed_Mapoly0004s0154.1:0.17403,P_neesiana_scaffold-JHFI-2009679-Pellia_neesiana:0.10094)n12:0.10646,(T_lepidozioides_scaffold-SKQD-2011365-Takakia_lepidozioides:0.08871,(P_patens_renamed_P314_22810V3.2:0,P_patens_renamed_P314_22810V3.3:0,P_patens_renamed_P314_22810V3.1:0)n14:0.34076)n13:0.04235)n11:0.03916,(S_muscicola_renamed_SM000008S22175:0.0727,S_muscicola_renamed_SM000035S13071:0.02001)n15:0.2745)n10:0.02198,C_braunii_renamed_GBG63350:0.919683)n9:0.102187)n1:0.019782)n0;
```
