## Supplementary material for "Transcriptional responses to arbuscular mycorrhizal symbiosis development are conserved in the early divergent *Marchantia paleacea*": OG0009010_tree.txt

```
((C_braunii_renamed_GBG59040:0.81203,(S_muscicola_renamed_SM000063S20068:0.03018,(S_muscicola_renamed_SM000017S02762:0.06751,S_muscicola_renamed_SM000033S12366:0.07237)n3:0.03024)n2:0.88277)n1:0.08858,((S_moellendorffii_renamed_EFJ38405:0.01518,S_moellendorffii_renamed_EFJ31746:0.00949)n5:0.99885,(A_filiculoides_renamed_Azfi_s0043.g027014:0.95787,((P_patens_renamed_P34_25200V3.1:0,P_patens_renamed_P34_25200V3.2:0)n8:0.57569,(T_lepidozioides_scaffold-SKQD-2011133-Takakia_lepidozioides:0.49139,(((P_pinnata_scaffold-UUHD-2141801-Porella_pinnata:0.17186,(M_polymorpha_renamed_Mapoly0016s0037.1:0.06185,(M_paleacea_Rhiz_final_MPA19818.3.p1:0.01508,(M_paleacea_Rhiz_final_MPA19818.1.p1:0.00014,M_paleacea_Rhiz_final_MPA19818.2.p1:0.00014)n15:0.00109)n14:0.04576)n13:0.51278)n12:0.09553,P_neesiana_scaffold-JHFI-2111324-Pellia_neesiana:0.47131)n11:0.10257,(P_neesiana_scaffold-JHFI-2109957-Pellia_neesiana:0.25836,P_pinnata_scaffold-UUHD-2146955-Porella_pinnata:0.3248)n16:0.317187)n10:0.035243)n9:0.0473)n7:0.09143)n6:0.10531)n4:0.08858)n0;
```
