## Supplementary material for "Transcriptional responses to arbuscular mycorrhizal symbiosis development are conserved in the early divergent *Marchantia paleacea*": OG0009011_tree.txt

```
((C_braunii_renamed_GBG86290:0.66703,(S_muscicola_renamed_SM000089S23857:0.0195,(S_muscicola_renamed_SM000043S15813:0.02393,S_muscicola_renamed_SM000183S03999:0.03094)n3:0.01006)n2:0.49259)n1:0.07426,((S_moellendorffii_renamed_EFJ12157:0.03937,S_moellendorffii_renamed_EFJ29376:0.00168)n5:0.4773,(A_filiculoides_renamed_Azfi_s0051.g031366:0.67237,(((P_patens_renamed_P311_16150V3.1:0,P_patens_renamed_P311_16150V3.2:0,P_patens_renamed_P311_16150V3.3:0,P_patens_renamed_P311_16150V3.4:0)n9:0.00014,P_patens_renamed_P311_16150V3.5:0.00447)n8:0.33507,(((M_paleacea_Rhiz_final_MPA11965.1.p1:0,M_paleacea_Rhiz_final_MPA11965.2.p1:0)n12:0.02003,M_polymorpha_renamed_Mapoly0003s0160.1:0.03022)n11:0.11105,(P_pinnata_scaffold-UUHD-2019092-Porella_pinnata:0.11389,(P_neesiana_scaffold-JHFI-2003204-Pellia_neesiana:0.00015,P_neesiana_scaffold-JHFI-2003206-Pellia_neesiana:0.00014)n14:0.11315)n13:0.06908)n10:0.16567)n7:0.07725)n6:0.07143)n4:0.07426)n0;
```
