## Supplementary material for "Transcriptional responses to arbuscular mycorrhizal symbiosis development are conserved in the early divergent *Marchantia paleacea*": OG0009012_tree.txt

```
(((S_muscicola_renamed_SM000092S24500:0.01985,(S_muscicola_renamed_SM000014S00225:0.02813,S_muscicola_renamed_SM000031S11594:0.01776)n3:0.01091)n2:0.54005,(A_filiculoides_renamed_Azfi_s0056.g034091:0.10172,A_filiculoides_renamed_Azfi_s0248.g060120:0.26261)n4:0.33235)n1:0.044785,(M_flagellaris_scaffold-UCRN-2051070-Megaceros_tosanus:0.37265,(((M_paleacea_Rhiz_final_MPA27957.1.p1:0.01185,M_polymorpha_renamed_Mapoly0001s0115.1:0.01818)n8:0.19285,((P_neesiana_scaffold-JHFI-2006186-Pellia_neesiana:0,P_neesiana_scaffold-JHFI-2006187-Pellia_neesiana:0)n10:0.15869,P_pinnata_scaffold-UUHD-2149896-Porella_pinnata:0.16158)n9:0.1085)n7:0.15542,(T_lepidozioides_scaffold-SKQD-2078792-Takakia_lepidozioides:0.30475,((S_moellendorffii_renamed_EFJ28241:0.00014,S_moellendorffii_renamed_EFJ29741:0.00226)n13:0.29668,(P_patens_renamed_P37_8840V3.1:0.1875,((P_patens_renamed_P31_11190V3.2:0,P_patens_renamed_P31_11190V3.1:0)n16:0.00014,P_patens_renamed_P31_11190V3.3:0.04942)n15:0.15543)n14:0.22564)n12:0.07889)n11:0.03112)n6:0.067)n5:0.044785)n0;
```
