## Supplementary material for "Transcriptional responses to arbuscular mycorrhizal symbiosis development are conserved in the early divergent *Marchantia paleacea*": OG0009013_tree.txt

```
(A_agrestis_renamed_Aagr.utg000011l.63.1:0.05777,(((B_vulgaris_renamed_KMS93540:1.00418,((P_pinnata_scaffold-UUHD-2144888-Porella_pinnata:0.00014,(P_pinnata_scaffold-UUHD-2146028-Porella_pinnata:0.00715,(P_pinnata_scaffold-UUHD-2124048-Porella_pinnata:0.00014,P_pinnata_scaffold-UUHD-2002383-Porella_pinnata:0.00014)n7:0.00828)n6:0.03404)n5:0.1929,(P_pinnata_scaffold-UUHD-2003895-Porella_pinnata:0.03405,(P_pinnata_scaffold-UUHD-2142498-Porella_pinnata:0.00825,P_pinnata_scaffold-UUHD-2144282-Porella_pinnata:0.00014)n9:0.02808)n8:0.275652)n4:0.030628)n3:0.05905,(M_polymorpha_renamed_MapolyY_B0033.1:0.19956,(M_polymorpha_renamed_MapolyY_B0029.1:0.34283,(P_patens_renamed_P39_23450V3.2:0,P_patens_renamed_P39_23450V3.1:0)n12:0.36585)n11:0.015471)n10:0.001719)n2:0.09357,(A_filiculoides_renamed_Azfi_s0056.g034094:0.09762,((S_moellendorffii_renamed_EFJ19860:0,S_moellendorffii_renamed_EFJ14093:0)n15:0.24926,(S_moellendorffii_renamed_EFJ24943:0.00527,S_moellendorffii_renamed_EFJ15408:0.00016)n16:0.158787)n14:0.017643)n13:0.05149)n1:0.09193)n0;
```
