## Supplementary material for "Transcriptional responses to arbuscular mycorrhizal symbiosis development are conserved in the early divergent *Marchantia paleacea*": OG0009014_tree.txt

```
((A_agrestis_renamed_Aagr.utg000083l.120.2:0.1808,A_agrestis_renamed_Aagr.utg000083l.120.1:0.00015)n1:0.36307,(A_filiculoides_renamed_Azfi_s0063.g035291:0.99107,(M_polymorpha_renamed_Mapoly0108s0048.1:0.46986,((S_moellendorffii_renamed_EFJ09542:0.00015,S_moellendorffii_renamed_EFJ36335:0.00014)n5:0.91477,(((Z_mays_renamed_A0A1D6I2Y3:0.19267,(Oryza_sativa_renamed_LOC_Os09g19750.2:0.02315,Oryza_sativa_renamed_LOC_Os09g19750.1:0.19947)n9:0.03472)n8:0.32634,(P_dactylifera_renamed_XP_026656311.1:0.00015,(P_dactylifera_renamed_XP_008813800.1:0.00915,P_dactylifera_renamed_XP_026656312.1:0.23327)n11:0.00039)n10:0.19006)n7:0.1643,(((L_japonicus_renamed_Lj1g3v1787590.1:0,L_japonicus_renamed_Lj3g3v0420550.1:0)n14:0.19,M_truncatula_renamed_MTR_3104730:0.161)n13:0.24926,(B_vulgaris_renamed_KMT17898:0.32202,(A_thaliana_renamed_AT4G33100.1:0.14567,A_trichopoda_renamed_ERN04840:0.45906)n16:0.17646)n15:0.01554)n12:0.12755)n6:0.05866)n4:0.19063)n3:0.17535)n2:0.36307)n0;
```
