## Supplementary material for "Transcriptional responses to arbuscular mycorrhizal symbiosis development are conserved in the early divergent *Marchantia paleacea*": OG0009015_tree.txt

```
((A_filiculoides_renamed_Azfi_s0109.g045357:1.11348,(A_filiculoides_renamed_Azfi_s0064.g035623:0.97823,A_filiculoides_renamed_Azfi_s0210.g058085:0.90506)n2:0.10414)n1:0.151305,(P_abies_renamed_MA_9578719g0010:0.24483,(B_vulgaris_renamed_KMT04733:0.33361,(((A_thaliana_renamed_AT1G53860.1:0.00015,A_thaliana_renamed_AT1G53860.2:0.00014)n7:0.45492,((M_truncatula_renamed_MTR_8023130:0.04903,M_truncatula_renamed_MTR_8039410:1.29274)n9:0.13575,(L_angustifolius_renamed_OIV95165:0.27399,(L_angustifolius_renamed_OIW16651:0.17776,L_angustifolius_renamed_OIW04548:0.07321)n11:0.162297)n10:0.018033)n8:0.02675)n6:0.05628,(A_trichopoda_renamed_ERM96045:0.32665,((Oryza_sativa_renamed_LOC_Os11g40210.1:0.05849,Z_mays_renamed_A0A1D6PQA4:0.36594)n14:0.45246,((P_dactylifera_renamed_XP_008783299.1:0.10355,P_dactylifera_renamed_XP_017700156.1:0.06786)n16:0.05938,P_dactylifera_renamed_XP_008797357.1:0.263385)n15:0.029265)n13:0.05064)n12:0.12639)n5:0.04407)n4:0.18717)n3:0.151305)n0;
```
