## Supplementary material for "Transcriptional responses to arbuscular mycorrhizal symbiosis development are conserved in the early divergent *Marchantia paleacea*": OG0009016_tree.txt

```
((P_pinnata_scaffold-UUHD-2015708-Porella_pinnata:0.62414,(M_flagellaris_scaffold-UCRN-2054151-Megaceros_tosanus:0.29473,A_agrestis_renamed_Aagr.utg000050l.720.1:0.23757)n2:0.38649)n1:0.050515,(P_abies_renamed_MA_10126g0010:1.00512,(((C_braunii_renamed_GBG66920:1.60377,(((S_moellendorffii_renamed_EFJ10732:0.00431,S_moellendorffii_renamed_EFJ35781:0.01041)n9:0.9396,(M_polymorpha_renamed_Mapoly0151s0041.1:0.06953,(M_paleacea_Rhiz_final_MPA14419.1.p1:0.00758,(M_paleacea_Rhiz_final_MPA14418.3.p1:0.00015,(M_paleacea_Rhiz_final_MPA14418.2.p1:0.00014,M_paleacea_Rhiz_final_MPA14418.1.p1:0.00014)n13:0.00015)n12:0.00015)n11:0.05833)n10:1.31578)n8:0.09539,S_moellendorffii_renamed_EFJ06609:1.07219)n7:0.119132)n6:0.0875,(A_filiculoides_renamed_Azfi_s0132.g049178:0.24111,A_filiculoides_renamed_Azfi_s0242.g059830:0.56128)n14:0.66446)n5:0.08372,((S_moellendorffii_renamed_EFJ22070:0.00241,S_moellendorffii_renamed_EFJ18352:0.02253)n16:0.89789,A_filiculoides_renamed_Azfi_s0065.g035990:1.04754)n15:0.024381)n4:0.002709)n3:0.13482)n0;
```
