## Supplementary material for "Transcriptional responses to arbuscular mycorrhizal symbiosis development are conserved in the early divergent *Marchantia paleacea*": OG0009017_tree.txt

```
((C_braunii_renamed_GBG71702:0.55519,(((A_filiculoides_renamed_Azfi_s0073.g037242:0.53764,(S_moellendorffii_renamed_EFJ25351:0.36639,(S_moellendorffii_renamed_EFJ25350:0.00015,(S_moellendorffii_renamed_EFJ23371:0.08344,S_moellendorffii_renamed_EFJ23369:0.01361)n7:0.00543)n6:0.04175)n5:0.1855)n4:0.10567,(A_agrestis_renamed_Aagr.utg000003l.593.1:0.23712,(T_lepidozioides_scaffold-SKQD-2075979-Takakia_lepidozioides:0.12365,((P_patens_renamed_P39_24820V3.2:0,P_patens_renamed_P39_24820V3.1:0)n11:0.1737,(P_patens_renamed_P314_15540V3.1:0.0059,P_patens_renamed_P314_15540V3.2:0.00397)n12:0.11806)n10:0.15541)n9:0.05187)n8:0.06978)n3:0.04341,T_lepidozioides_scaffold-SKQD-2075001-Takakia_lepidozioides:0.036072)n2:0.004008)n1:0.04526,((P_neesiana_scaffold-JHFI-2005887-Pellia_neesiana:0,P_neesiana_scaffold-JHFI-2005888-Pellia_neesiana:0)n14:0.09532,(M_polymorpha_renamed_Mapoly0004s0249.1:0.0433,(M_paleacea_Rhiz_final_MPA21525.1.p1:0.00014,M_paleacea_Rhiz_final_MPA21525.2.p1:0.01212)n16:0.03455)n15:0.14284)n13:0.17212)n0;
```
