## Supplementary material for "Transcriptional responses to arbuscular mycorrhizal symbiosis development are conserved in the early divergent *Marchantia paleacea*": OG0009018_tree.txt

```
((A_filiculoides_renamed_Azfi_s0075.g037541:0.61159,A_filiculoides_renamed_Azfi_s0217.g058537:1.10009)n1:0.263395,(P_abies_renamed_MA_10433134g0010:0.59519,(A_trichopoda_renamed_ERN06023:0.5942,(((P_dactylifera_renamed_XP_008793446.1:0.00014,P_dactylifera_renamed_XP_026661495.1:0.00014)n6:0.29,((Oryza_sativa_renamed_LOC_Os01g08510.1:0.1304,Z_mays_renamed_A0A1D6MJB1:0.23474)n8:0.12193,(Oryza_sativa_renamed_LOC_Os05g08790.1:0.26149,Z_mays_renamed_A0A1D6M002:0.21237)n9:0.16813)n7:0.34765)n5:0.17957,((A_thaliana_renamed_AT3G16000.1:0.5276,B_vulgaris_renamed_KMT00780:0.50319)n11:0.06283,((L_japonicus_renamed_Lj3g3v2995960.1:0.16145,(M_truncatula_renamed_MTR_4054960:0.00281,M_truncatula_renamed_MTR_4054960:0.02178)n14:0.20804)n13:0.02886,((L_angustifolius_renamed_OIW17136:0.12921,L_angustifolius_renamed_OIW04882:0.14889)n16:0.14596,L_angustifolius_renamed_OIW03829:0.193239)n15:0.021471)n12:0.05025)n10:0.18513)n4:0.13833)n3:0.41091)n2:0.263395)n0;
```
