## Supplementary material for "Transcriptional responses to arbuscular mycorrhizal symbiosis development are conserved in the early divergent *Marchantia paleacea*": OG0009019_tree.txt

```
(((M_flagellaris_scaffold-UCRN-2007829-Megaceros_tosanus:0.15073,A_agrestis_renamed_Aagr.utg000033l.5.1:0.12228)n2:0.1751,(((M_paleacea_Rhiz_final_MPA6856.1.p1:0.02537,M_polymorpha_renamed_Mapoly0138s0001.1:0.02562)n5:0.10756,(((P_neesiana_scaffold-JHFI-2015733-Pellia_neesiana:0,P_neesiana_scaffold-JHFI-2015734-Pellia_neesiana:0)n8:0.0646,P_pinnata_scaffold-UUHD-2145866-Porella_pinnata:0.05894)n7:0.11767,(T_lepidozioides_scaffold-SKQD-2003242-Takakia_lepidozioides:0.10285,(P_patens_renamed_P315_4420V3.2:0.00014,(P_patens_renamed_P315_4420V3.3:0.00014,P_patens_renamed_P315_4420V3.1:0.00012)n11:0.00012)n10:0.07866)n9:0.12499)n6:0.0442)n4:0.18556,(M_paleacea_Rhiz_final_MPA4315.1.p1:0.39981,((A_filiculoides_renamed_Azfi_s0084.g038910:0,A_filiculoides_renamed_Azfi_s2189.g109828:0)n14:0.2676,(S_moellendorffii_renamed_EFJ34119:0,S_moellendorffii_renamed_EFJ12464:0)n15:0.13518)n13:0.13537)n12:0.165321)n3:0.018369)n1:0.04431,(S_muscicola_renamed_SM000013S26380:0.00015,S_muscicola_renamed_SM000065S20190:0.17497)n16:0.39901)n0;
```
