## Supplementary material for "Transcriptional responses to arbuscular mycorrhizal symbiosis development are conserved in the early divergent *Marchantia paleacea*": OG0009020_tree.txt

```
(((C_braunii_renamed_GBG79537:0.56721,(S_muscicola_renamed_SM000116S24200:0.0638,(S_muscicola_renamed_SM000001S04593:0.04999,S_muscicola_renamed_SM000251S08816:0.02956)n4:0.09262)n3:0.81858)n2:0.32221,(P_patens_renamed_P316_9360V3.2:0,P_patens_renamed_P316_9360V3.1:0)n5:0.61438)n1:0.04322,(T_lepidozioides_scaffold-SKQD-2011298-Takakia_lepidozioides:0.18282,(((M_polymorpha_renamed_Mapoly0007s0071.1:0.03822,(M_paleacea_Rhiz_final_MPA25105.2.p1:0.00014,M_paleacea_Rhiz_final_MPA25105.3.p1:0.00014)n10:0.03029)n9:0.35028,(P_neesiana_scaffold-JHFI-2013199-Pellia_neesiana:0.06182,P_neesiana_scaffold-JHFI-2104679-Pellia_neesiana:0.22766)n11:0.17446)n8:0.1426,(A_filiculoides_renamed_Azfi_s0090.g042676:0.77532,((M_flagellaris_scaffold-UCRN-2001890-Megaceros_tosanus:0,M_flagellaris_scaffold-UCRN-2001891-Megaceros_tosanus:0)n14:0.24363,((A_agrestis_renamed_Aagr.utg000077l.117.2:0,A_agrestis_renamed_Aagr.utg000077l.117.1:0)n16:0.00322,A_agrestis_renamed_Aagr.utg000077l.117.3:0.02505)n15:0.23228)n13:0.27593)n12:0.07953)n7:0.06036)n6:0.04322)n0;
```
