## Supplementary material for "Transcriptional responses to arbuscular mycorrhizal symbiosis development are conserved in the early divergent *Marchantia paleacea*": OG0009021_tree.txt

```
(A_agrestis_renamed_Aagr.utg000008l.229.1:0.054035,(M_polymorpha_renamed_Mapoly0132s0041.1:0.07035,((A_filiculoides_renamed_Azfi_s0102.g044555:0.39003,((P_abies_renamed_MA_200295g0010:0.10586,(A_trichopoda_renamed_ERN18085:0.12116,((P_dactylifera_renamed_XP_008803777.1:0.02481,Z_mays_renamed_spQ8RW98:0.13958)n8:0.04644,(((L_angustifolius_renamed_OIW10639:0.01963,L_angustifolius_renamed_OIV94466:0.00014)n11:0.01736,(L_japonicus_renamed_Lj2g3v1467900.1:0.0001,M_truncatula_renamed_MTR_5030935:0.00014)n12:0.0041)n10:0.03164,(B_vulgaris_renamed_KMT06950:0.07287,A_thaliana_renamed_AT2G22640.1:0.03421)n13:0.02142)n9:0.0351)n7:0.03452)n6:0.19869)n5:0.16671,((S_moellendorffii_renamed_EFJ24808:0,S_moellendorffii_renamed_EFJ15440:0)n15:0.38941,P_abies_renamed_MA_10430437g0010:0.50395)n14:0.002934)n4:0.000326)n3:0.10796,(P_patens_renamed_P38_2740V3.1:0,P_patens_renamed_P38_2740V3.2:0)n16:0.05323)n2:0.06767)n1:0.054035)n0;
```
