## Supplementary material for "Transcriptional responses to arbuscular mycorrhizal symbiosis development are conserved in the early divergent *Marchantia paleacea*": OG0009022_tree.txt

```
(((C_braunii_renamed_GBG81304:0.79049,(S_muscicola_renamed_SM000014S00303:0.79171,S_muscicola_renamed_SM006175S19971:0.716778)n3:0.079642)n2:0.00019,(P_pinnata_scaffold-UUHD-2016022-Porella_pinnata:0.71188,P_pinnata_scaffold-UUHD-2146917-Porella_pinnata:0.497358)n4:0.055262)n1:0.04163,(A_filiculoides_renamed_Azfi_s0103.g044682:0.84868,((A_agrestis_renamed_Aagr.utg000007l.24.1:0.25469,(M_flagellaris_scaffold-UCRN-2005313-Megaceros_tosanus:0.00014,(M_flagellaris_scaffold-UCRN-2005312-Megaceros_tosanus:0.00014,M_flagellaris_scaffold-UCRN-2005314-Megaceros_tosanus:0.00014)n9:0.00014)n8:0.26428)n7:0.31862,((S_moellendorffii_renamed_EFJ23430:0.01497,S_moellendorffii_renamed_EFJ25412:0.00198)n11:0.72866,(T_lepidozioides_scaffold-SKQD-2077696-Takakia_lepidozioides:0.33769,((P_patens_renamed_P319_8620V3.3:0,P_patens_renamed_P319_8620V3.2:0,P_patens_renamed_P319_8620V3.1:0,P_patens_renamed_P319_8620V3.4:0)n14:0.349,T_lepidozioides_scaffold-SKQD-2011141-Takakia_lepidozioides:0.13125)n13:0.190719)n12:0.021191)n10:0.05075)n6:0.03553)n5:0.0209)n0;
```
