## Supplementary material for "Transcriptional responses to arbuscular mycorrhizal symbiosis development are conserved in the early divergent *Marchantia paleacea*": OG0009023_tree.txt

```
((M_flagellaris_scaffold-UCRN-2050990-Megaceros_tosanus:0.12252,A_agrestis_renamed_Aagr.utg000049l.126.1:0.29545)n1:0.20225,(A_filiculoides_renamed_Azfi_s0108.g045194:0.3428,(S_moellendorffii_renamed_EFJ06653:0.40575,(P_abies_renamed_MA_10426021g0010:0.1698,(A_trichopoda_renamed_ERN14510:0.20925,(((P_dactylifera_renamed_XP_008800210.1:0,P_dactylifera_renamed_XP_008800211.1:0)n8:0.13671,((Oryza_sativa_renamed_LOC_Os05g31480.2:0,Oryza_sativa_renamed_LOC_Os05g31480.1:0)n10:0.07254,Z_mays_renamed_K7UYE3:0.10073)n9:0.18295)n7:0.08602,((L_japonicus_renamed_Lj0g3v0253539.1:0.07266,(L_angustifolius_renamed_OIW12143:0.13217,M_truncatula_renamed_MTR_1051055:0.0852)n13:0.01854)n12:0.10097,(B_vulgaris_renamed_KMT15125:0.20945,(A_thaliana_renamed_AT5G04060.1:0.10929,(A_thaliana_renamed_AT3G10200.2:0.07663,A_thaliana_renamed_AT3G10200.1:0.00015)n16:0.11197)n15:0.13458)n14:0.03405)n11:0.08653)n6:0.09312)n5:0.1324)n4:0.14974)n3:0.05853)n2:0.20225)n0;
```
