## Supplementary material for "Transcriptional responses to arbuscular mycorrhizal symbiosis development are conserved in the early divergent *Marchantia paleacea*": OG0009024_tree.txt

```
(A_agrestis_renamed_Aagr.utg000104l.107.1:0.4156,(A_filiculoides_renamed_Azfi_s0110.g045453:1.06648,((S_moellendorffii_renamed_EFJ16845:1.15564,S_moellendorffii_renamed_EFJ16844:0.05354)n3:0.41512,((A_trichopoda_renamed_ERN20075:0.9142,P_abies_renamed_MA_9998756g0010:0.26867)n5:0.36414,((P_neesiana_scaffold-JHFI-2018713-Pellia_neesiana:0.21498,(M_polymorpha_renamed_Mapoly0060s0075.1:0.04787,(M_paleacea_Rhiz_final_MPA23631.2.p1:0.00014,M_paleacea_Rhiz_final_MPA23631.1.p1:0.00014)n9:0.05752)n8:0.45929)n7:0.41779,((T_lepidozioides_scaffold-SKQD-2011971-Takakia_lepidozioides:0.44785,T_lepidozioides_scaffold-SKQD-2012034-Takakia_lepidozioides:0.21539)n11:0.07299,((P_patens_renamed_P37_20860V3.2:0,P_patens_renamed_P37_20860V3.1:0)n13:0.81303,(P_patens_renamed_P33_11780V3.3:0,P_patens_renamed_P33_11780V3.1:0,P_patens_renamed_P33_11780V3.2:0,P_patens_renamed_P33_11780V3.4:0)n14:0.72953)n12:0.15202)n10:0.17462)n6:0.10455)n4:0.15194)n2:0.12447)n1:0.4156)n0;
```
