## Supplementary material for "Transcriptional responses to arbuscular mycorrhizal symbiosis development are conserved in the early divergent *Marchantia paleacea*": OG0009025_tree.txt

```
(((S_muscicola_renamed_SM000017S02783:0.11559,S_muscicola_renamed_SM000285S10804:0.01462)n2:0.00653,(S_muscicola_renamed_SM000033S12348:0.00015,S_muscicola_renamed_SM000096S24920:0.01238)n3:0.01791)n1:0.2017,(((P_patens_renamed_P316_13350V3.1:0,P_patens_renamed_P316_13350V3.2:0)n6:0.30303,T_lepidozioides_scaffold-SKQD-2011697-Takakia_lepidozioides:0.16526)n5:0.08862,(A_filiculoides_renamed_Azfi_s0116.g046355:0.15349,((Oryza_sativa_renamed_LOC_Os03g56869.1:0.12853,Z_mays_renamed_A0A1D6GG75:0.19138)n9:0.28548,((A_trichopoda_renamed_ERM99279:0.33618,((A_thaliana_renamed_AT5G44520.1:0.00014,A_thaliana_renamed_AT5G44520.2:0.00014)n13:0.56766,(M_truncatula_renamed_MTR_2032540:0.12242,(L_angustifolius_renamed_OIW13766:0.09449,L_japonicus_renamed_Lj6g3v1588720.1:0.05169)n15:0.01562)n14:0.0747)n12:0.14663)n11:0.06248,(P_dactylifera_renamed_XP_008809747.1:0.00015,P_dactylifera_renamed_XP_008809748.1:0.00785)n16:0.27696)n10:0.08971)n8:0.42278)n7:0.00016)n4:0.2017)n0;
```
