## Supplementary material for "Transcriptional responses to arbuscular mycorrhizal symbiosis development are conserved in the early divergent *Marchantia paleacea*": OG0009026_tree.txt

```
((((A_agrestis_renamed_Aagr.utg000006l.677.2:0,A_agrestis_renamed_Aagr.utg000006l.677.1:0)n3:0.11842,(A_agrestis_renamed_Aagr.utg000006l.677.5:0.006,A_agrestis_renamed_Aagr.utg000006l.677.4:0.00026)n4:0.00023)n2:0.00376,(A_agrestis_renamed_Aagr.utg000006l.677.6:0.00014,A_agrestis_renamed_Aagr.utg000006l.677.3:0.00014)n5:0.00349)n1:0.31358,(P_abies_renamed_MA_10425936g0010:1.10501,((T_lepidozioides_scaffold-SKQD-2008515-Takakia_lepidozioides:0.24032,((P_patens_renamed_P311_23624V3.1:0,P_patens_renamed_P311_23620V3.1:0)n10:0.00014,P_patens_renamed_P311_23624V3.2:0.00015)n9:0.31603)n8:0.16813,((A_filiculoides_renamed_Azfi_s0129.g048832:0.05365,A_filiculoides_renamed_Azfi_s0873.g090708:0.02853)n12:0.98366,((M_polymorpha_renamed_Mapoly0015s0007.1:0.06738,(M_paleacea_Rhiz_final_MPA7826.2.p1:0.00014,M_paleacea_Rhiz_final_MPA7826.1.p1:0.01602)n15:0.02407)n14:0.33586,(P_neesiana_scaffold-JHFI-2110142-Pellia_neesiana:0.2546,P_pinnata_scaffold-UUHD-2147140-Porella_pinnata:0.17541)n16:0.11557)n13:0.4262)n11:0.08216)n7:0.22057)n6:0.31358)n0;
```
