## Supplementary material for "Transcriptional responses to arbuscular mycorrhizal symbiosis development are conserved in the early divergent *Marchantia paleacea*": OG0009027_tree.txt

```
((((M_flagellaris_scaffold-UCRN-2011861-Megaceros_tosanus:0.09846,A_agrestis_renamed_Aagr.utg000033l.80.1:0.05546)n3:0.28844,(A_filiculoides_renamed_Azfi_s0151.g053353:0.32578,S_moellendorffii_renamed_EFJ35022:0.23624)n4:0.13919)n2:0.0506,((P_patens_renamed_P320_7280V3.1:0.52212,(P_patens_renamed_P32_14479V3.1:0.33517,P_patens_renamed_P310_15950V3.1:0.37494)n7:0.55324)n6:0.09839,(P_patens_renamed_P320_7270V3.1:0.58631,(B_vulgaris_renamed_KMS93795:0.38784,(C_braunii_renamed_GBG61790:0.24626,(C_braunii_renamed_GBG61636:0.13384,C_braunii_renamed_GBG74137:0.08827)n11:1.37277)n10:0.15253)n9:0.3419)n8:0.078876)n5:0.008764)n1:0.051855,(M_polymorpha_renamed_Mapoly0032s0048.1:0.00014,(M_paleacea_Rhiz_final_MPA20716.4.p1:0.56108,(((M_paleacea_Rhiz_final_MPA20716.1.p1:0.0088,M_paleacea_Rhiz_final_MPA20716.3.p1:0.00969)n16:0.00039,M_paleacea_Rhiz_final_MPA20716.2.p1:0.00582)n15:0.0396,M_paleacea_Rhiz_final_MPA20715.1.p1:0.045441)n14:0.0045441)n13:0.0005049)n12:0.00747)n0;
```
