## Supplementary material for "Transcriptional responses to arbuscular mycorrhizal symbiosis development are conserved in the early divergent *Marchantia paleacea*": OG0009028_tree.txt

```
((((M_flagellaris_scaffold-UCRN-2011777-Megaceros_tosanus:0.38179,A_agrestis_renamed_Aagr.utg000050l.166.1:0.31101)n3:0.23686,(P_pinnata_scaffold-UUHD-2148116-Porella_pinnata:1.34827,(S_muscicola_renamed_SM000001S04410:0.03181,(S_muscicola_renamed_SM000023S07715:0.07447,S_muscicola_renamed_SM000034S12675:0.22163)n6:0.04587)n5:0.86524)n4:0.36668)n2:0.10142,(((P_patens_renamed_P39_14850V3.2:0,P_patens_renamed_P39_14850V3.1:0)n9:0.44797,T_lepidozioides_scaffold-SKQD-2010916-Takakia_lepidozioides:0.15476)n8:0.17047,C_braunii_renamed_GBG75657:0.71941)n7:0.12742)n1:0.024275,(P_neesiana_scaffold-JHFI-2008134-Pellia_neesiana:0.63274,(A_filiculoides_renamed_Azfi_s0167.g054439:0.47281,(A_trichopoda_renamed_ERN02842:0.34965,((P_dactylifera_renamed_XP_008796949.1:0.00014,P_dactylifera_renamed_XP_026662439.1:0.00014)n14:0.40324,(B_vulgaris_renamed_KMS97861:0.37831,(L_angustifolius_renamed_OIV89552:0.09779,L_japonicus_renamed_Lj0g3v0099929.1:0.14959)n16:0.27154)n15:0.13532)n13:0.08013)n12:0.3492)n11:0.05607)n10:0.024275)n0;
```
