## Supplementary material for "Transcriptional responses to arbuscular mycorrhizal symbiosis development are conserved in the early divergent *Marchantia paleacea*": OG0009029_tree.txt

```
((A_filiculoides_renamed_Azfi_s0176.g056062:0.77352,(S_muscicola_renamed_SM000004S15033:0.01189,(S_muscicola_renamed_SM000013S26507:0.03102,S_muscicola_renamed_SM000045S16162:0.03736)n3:0.0322)n2:0.64221)n1:0.060545,(((M_polymorpha_renamed_Mapoly0226s0007.1:0.06059,(M_paleacea_Rhiz_final_MPA28487.1.p1:0.00016,M_paleacea_Rhiz_final_MPA28487.2.p1:0.00014)n7:0.03771)n6:0.43117,(T_lepidozioides_scaffold-SKQD-2013044-Takakia_lepidozioides:0.21105,(P_patens_renamed_P314_23660V3.1:0,P_patens_renamed_P314_23660V3.2:0)n9:0.46463)n8:0.07981)n5:0.12824,((M_flagellaris_scaffold-UCRN-2002137-Megaceros_tosanus:0.00014,M_flagellaris_scaffold-UCRN-2002138-Megaceros_tosanus:0.00015)n11:0.23461,(((A_agrestis_renamed_Aagr.utg000012l.133.2:0.00015,A_agrestis_renamed_Aagr.utg000012l.133.5:0.00293)n14:0.00896,(A_agrestis_renamed_Aagr.utg000012l.133.1:0.00014,(A_agrestis_renamed_Aagr.utg000012l.133.6:0.00492,A_agrestis_renamed_Aagr.utg000012l.133.4:0.00125)n16:0.00018)n15:0.0253)n13:0.00924,A_agrestis_renamed_Aagr.utg000012l.133.3:0.12123)n12:0.19705)n10:0.24257)n4:0.060545)n0;
```
