## Supplementary material for "Transcriptional responses to arbuscular mycorrhizal symbiosis development are conserved in the early divergent *Marchantia paleacea*": OG0009030_tree.txt

```
((S_moellendorffii_renamed_ADH10426:0,S_moellendorffii_renamed_EFJ05017:0)n1:0.0747,((B_vulgaris_renamed_KMS65230:0.02813,(((M_truncatula_renamed_MTR_4051097:0.02448,(A_thaliana_renamed_ATCG00140.1:0.01215,(A_filiculoides_renamed_Azfi_s0680.g082015:0.41655,(Oryza_sativa_renamed_LOC_Os10g21230.2:0,Oryza_sativa_renamed_LOC_Os10g21230.1:0,Oryza_sativa_renamed_LOC_Os10g38274.1:0,Z_mays_renamed_spP69449:0)n9:0.00014)n8:0.0133)n7:0.00016)n6:0.00015,P_dactylifera_renamed_YP_003540918.1:0.00014)n5:0.00014,(A_trichopoda_renamed_ERN02617:0,(L_japonicus_renamed_Ljchlorog3v0000430.1:0.00014,L_japonicus_renamed_Lj0g3v0295119.1:0)n11:0)n10:0.00014)n4:0.00015)n3:7e-05,(Z_mays_renamed_A0A1D6P137:0.18559,(B_vulgaris_renamed_KMT03029:0.19746,(A_filiculoides_renamed_Azfi_s0181.g056366:0.56235,A_filiculoides_renamed_Azfi_s0181.g056396:0.34325)n14:0.12914)n13:0.06268)n12:0.116676)n2:0.012964)n0;
```
