## Supplementary material for "Transcriptional responses to arbuscular mycorrhizal symbiosis development are conserved in the early divergent *Marchantia paleacea*": OG0009031_tree.txt

```
(A_filiculoides_renamed_Azfi_s0193.g057129:0.749955,((A_thaliana_renamed_AT1G43245.2:0.04107,A_thaliana_renamed_AT1G43245.1:0.00015)n2:0.61812,((B_vulgaris_renamed_KMT19557:0.62807,(L_angustifolius_renamed_OIV98887:0.18734,((M_truncatula_renamed_MTR_2045070:0.00015,M_truncatula_renamed_MTR_3062560:0.18258)n7:0.24222,(L_japonicus_renamed_Lj0g3v0111689.1:0.00014,L_japonicus_renamed_Lj0g3v0111689.2:0.00015)n8:0.18915)n6:0.0503)n5:0.2548)n4:0.11667,(A_trichopoda_renamed_ERN13003:0.77159,((P_dactylifera_renamed_XP_026658086.1:0.00014,(P_dactylifera_renamed_XP_026658081.1:0,P_dactylifera_renamed_XP_026658082.1:0,P_dactylifera_renamed_XP_026658083.1:0,P_dactylifera_renamed_XP_026658084.1:0,P_dactylifera_renamed_XP_026658085.1:0)n12:0.00014)n11:0.3571,(Oryza_sativa_renamed_LOC_Os04g34610.1:0.27283,Z_mays_renamed_A0A1D6EB08:0.26763)n13:0.55246)n10:0.28557)n9:0.18806)n3:0.1179)n1:0.749955)n0;
```
