## Supplementary material for "Transcriptional responses to arbuscular mycorrhizal symbiosis development are conserved in the early divergent *Marchantia paleacea*": OG0009032_tree.txt

```
((A_agrestis_renamed_Aagr.utg000005l.250.1:0.52889,S_muscicola_renamed_SM000030S11455:0.92138)n1:0.139525,((M_paleacea_Rhiz_final_MPA23160.1.p1:0.06911,M_polymorpha_renamed_Mapoly0009s0214.1:0.00015)n3:0.52162,(((P_patens_renamed_P38_24380V3.1:0,P_patens_renamed_P38_24380V3.2:0)n6:0.3802,T_lepidozioides_scaffold-SKQD-2075271-Takakia_lepidozioides:0.00016)n5:0.55972,(A_filiculoides_renamed_Azfi_s0207.g057922:0.64316,(A_trichopoda_renamed_ERN10573:0.37428,((P_dactylifera_renamed_XP_008785649.1:0.44193,(Oryza_sativa_renamed_LOC_Os07g41630.1:0.29555,(Z_mays_renamed_B6T2K7:0.10744,Z_mays_renamed_K7VTI9:0.02134)n12:0.10679)n11:0.7844)n10:0.17894,(A_thaliana_renamed_AT4G16410.1:0.36844,(B_vulgaris_renamed_KMT04387:0.65119,(L_angustifolius_renamed_OIW00089:0.28367,(P_abies_renamed_MA_54338g0010:0.79652,M_truncatula_renamed_MTR_4133770:0.36984)n16:0.14568)n15:0.16413)n14:0.12528)n13:0.24718)n9:0.14972)n8:0.29009)n7:0.22574)n4:0.15818)n2:0.139525)n0;
```
