## Supplementary material for "Transcriptional responses to arbuscular mycorrhizal symbiosis development are conserved in the early divergent *Marchantia paleacea*": OG0009033_tree.txt

```
((S_muscicola_renamed_SM000006S19471:0.06342,(S_muscicola_renamed_SM000008S22321:0.06137,S_muscicola_renamed_SM000272S10266:0.03264)n2:0.0259)n1:0.314805,((A_filiculoides_renamed_Azfi_s0213.g058267:0.41308,(S_moellendorffii_renamed_EFJ30866:0.00014,S_moellendorffii_renamed_EFJ22775:0.00988)n5:0.32874)n4:0.13036,(A_thaliana_renamed_AT5G10460.1:0.2549,((L_angustifolius_renamed_OIV93218:0.0342,(L_japonicus_renamed_Lj4g3v0510110.1:0.01734,(M_truncatula_renamed_MTR_4087600:0.17934,(M_truncatula_renamed_MTR_4087590:0.04996,(M_truncatula_renamed_MTR_4087590:0.00014,M_truncatula_renamed_MTR_4087590:0.00014)n12:0.00015)n11:0.00421)n10:0.03165)n9:0.04472)n8:0.1008,(B_vulgaris_renamed_KMT15528:0.1861,(A_trichopoda_renamed_ERN20275:0.25569,(P_dactylifera_renamed_XP_026657527.1:0.11539,(Oryza_sativa_renamed_LOC_Os08g42950.1:0.06285,Z_mays_renamed_B6TMM7:0.09167)n16:0.154)n15:0.03878)n14:0.04789)n13:0.02751)n7:0.06099)n6:0.14405)n3:0.314805)n0;
```
