## Supplementary material for "Transcriptional responses to arbuscular mycorrhizal symbiosis development are conserved in the early divergent *Marchantia paleacea*": OG0009034_tree.txt

```
(A_agrestis_renamed_Aagr.utg000098l.30.1:0.174315,((P_abies_renamed_MA_17913g0010:0.47132,((A_trichopoda_renamed_ERN05334:0.33519,(A_thaliana_renamed_AT3G12345.1:0.45132,(B_vulgaris_renamed_KMT17581:0.36854,(M_truncatula_renamed_MTR_1115740:0.21725,(L_angustifolius_renamed_OIW12777:0.15729,L_japonicus_renamed_Lj5g3v2288980.1:0.22719)n8:0.06762)n7:0.26695)n6:0.11713)n5:0.10712)n4:0.10877,((P_dactylifera_renamed_XP_008793941.1:0.00025,P_dactylifera_renamed_XP_026662333.1:0.26489)n10:0.43239,(Oryza_sativa_renamed_LOC_Os06g28950.1:0.18596,Z_mays_renamed_A0A1D6PDB1:0.15615)n11:0.64506)n9:0.18605)n3:0.15032)n2:0.25983,((((M_polymorpha_renamed_Mapoly0043s0078.1:0.31721,P_pinnata_scaffold-UUHD-2147686-Porella_pinnata:0.15816)n15:0.08517,P_neesiana_scaffold-JHFI-2110535-Pellia_neesiana:0.28497)n14:0.16217,(S_moellendorffii_renamed_EFJ15337:0.68659,T_lepidozioides_scaffold-SKQD-2073813-Takakia_lepidozioides:0.186)n16:0.13381)n13:0.05516,A_filiculoides_renamed_Azfi_s0221.g058719:0.60632)n12:0.0457)n1:0.174315)n0;
```
