## Supplementary material for "Transcriptional responses to arbuscular mycorrhizal symbiosis development are conserved in the early divergent *Marchantia paleacea*": OG0009035_tree.txt

```
(((M_flagellaris_scaffold-UCRN-2002062-Megaceros_tosanus:0.06835,(A_agrestis_renamed_Aagr.utg000045l.267.1:0.00016,(A_agrestis_renamed_Aagr.utg000045l.267.2:0.00014,(A_agrestis_renamed_Aagr.utg000045l.267.4:0.00014,A_agrestis_renamed_Aagr.utg000045l.267.3:0.01583)n5:0.018405)n4:0.0018405)n3:0.0002045)n2:0.0013,((C_braunii_renamed_GBG82781:0.75544,(S_moellendorffii_renamed_EFJ35385:0.02589,(S_moellendorffii_renamed_EFJ25860:0.00016,S_moellendorffii_renamed_EFJ04613:0.11519)n9:0.01393)n8:0.32521)n7:0.20131,(C_braunii_renamed_GBG80209:1.34777,(T_lepidozioides_scaffold-SKQD-2010631-Takakia_lepidozioides:0.22888,(P_patens_renamed_P312_250V3.3:0.00014,(P_patens_renamed_P312_250V3.1:0,P_patens_renamed_P312_250V3.2:0)n13:0.00014)n12:0.4081)n11:0.0403)n10:0.163881)n6:0.018209)n1:0.025115,(A_filiculoides_renamed_Azfi_s0222.g058811:0.13904,(M_polymorpha_renamed_Mapoly0004s0308.1:0.03196,(M_paleacea_Rhiz_final_MPA19133.1.p1:0.00014,M_paleacea_Rhiz_final_MPA19133.2.p1:0.02898)n16:0.02647)n15:0.33606)n14:0.11541)n0;
```
