## Supplementary material for "Transcriptional responses to arbuscular mycorrhizal symbiosis development are conserved in the early divergent *Marchantia paleacea*": OG0009036_tree.txt

```
((((M_flagellaris_scaffold-UCRN-2012127-Megaceros_tosanus:0.09295,(A_agrestis_renamed_Aagr.utg000035l.276.1:0.00014,A_agrestis_renamed_Aagr.utg000035l.276.2:0.003)n4:0.08605)n3:0.5102,((S_moellendorffii_renamed_EFJ28132:0.01273,S_moellendorffii_renamed_EFJ29412:0.00762)n6:0.7912,(((M_polymorpha_renamed_Mapoly0033s0087.1:0.05666,((M_paleacea_Rhiz_final_MPA19892.1.p1:0,M_paleacea_Rhiz_final_MPA19892.2.p1:0)n11:0.00015,M_paleacea_Rhiz_final_MPA19893.1.p1:0.032)n10:0.05953)n9:0.31833,P_neesiana_scaffold-JHFI-2097114-Pellia_neesiana:0.18774)n8:0.29857,(P_patens_renamed_P316_250V3.1:0.21119,((T_lepidozioides_scaffold-SKQD-2005347-Takakia_lepidozioides:0,T_lepidozioides_scaffold-SKQD-2005348-Takakia_lepidozioides:0)n14:0.23468,(T_lepidozioides_scaffold-SKQD-2071280-Takakia_lepidozioides:0.20578,T_lepidozioides_scaffold-SKQD-2072113-Takakia_lepidozioides:0.294543)n15:0.0294543)n13:0.0032727)n12:0.17776)n7:0.19373)n5:0.09294)n2:0.06646,(A_filiculoides_renamed_Azfi_s0245.g060008:0.96475,A_filiculoides_renamed_Azfi_s0245.g060007:0.711243)n16:0.079027)n1:0.098425,C_braunii_renamed_GBG85662:0.86044)n0;
```
