## Supplementary material for "Transcriptional responses to arbuscular mycorrhizal symbiosis development are conserved in the early divergent *Marchantia paleacea*": OG0009037_tree.txt

```
((C_braunii_renamed_GBG63362:0.98969,(A_filiculoides_renamed_Azfi_s0646.g080887:0.00015,A_filiculoides_renamed_Azfi_s0282.g063028:0.01511)n2:0.45714)n1:0.0937,(C_braunii_renamed_GBG63357:0.58806,((((S_moellendorffii_renamed_EFJ12192:0.02093,S_moellendorffii_renamed_EFJ08223:0.04245)n7:0.41925,(A_filiculoides_renamed_Azfi_s2731.g112819:0.0312,(A_filiculoides_renamed_Azfi_s0282.g063030:0.00014,A_filiculoides_renamed_Azfi_s0646.g080889:0.00015)n9:0.02414)n8:0.43805)n6:0.07744,((M_flagellaris_scaffold-UCRN-2005433-Megaceros_tosanus:0.17621,A_agrestis_renamed_Aagr.utg000006l.746.1:0.16003)n11:0.32,(P_patens_renamed_P37_9172V3.1:0.40069,(M_polymorpha_renamed_Mapoly0137s0026.1:0.02367,((M_paleacea_Rhiz_final_MPA15084.4.p1:0.00014,M_paleacea_Rhiz_final_MPA15084.2.p1:0.00095)n15:0.00014,(M_paleacea_Rhiz_final_MPA15084.3.p1:0.00014,M_paleacea_Rhiz_final_MPA15084.1.p1:0.00743)n16:0.00015)n14:0.03362)n13:0.2841)n12:0.29867)n10:0.12348)n5:0.072655,A_agrestis_renamed_Aagr.utg000006l.747.1:0.217962)n4:0.024218)n3:0.46586)n0;
```
