## Supplementary material for "Transcriptional responses to arbuscular mycorrhizal symbiosis development are conserved in the early divergent *Marchantia paleacea*": OG0009038_tree.txt

```
(((A_filiculoides_renamed_Azfi_s0288.g063201:0.92691,(A_trichopoda_renamed_ERN08325:0.57044,(Oryza_sativa_renamed_LOC_Os09g24210.1:0.36546,((P_dactylifera_renamed_XP_026658278.1:0.63779,(M_paleacea_Rhiz_final_MPA83.1.p1:1.34089,Z_mays_renamed_A0A1D6JTF3:0.58859)n7:0.25641)n6:0.17918,(P_dactylifera_renamed_XP_008801150.1:0.39637,Z_mays_renamed_A0A1D6I433:0.398502)n8:0.044278)n5:0.18576)n4:0.02064)n3:0.09724)n2:0.15192,(((S_muscicola_renamed_SM000057S18386:0.00357,(S_muscicola_renamed_SM000291S10857:0.03784,S_muscicola_renamed_SM000082S22875:0.05002)n12:0.02016)n11:0.76809,T_lepidozioides_scaffold-SKQD-2064842-Takakia_lepidozioides:0.4001)n10:0.13021,(S_moellendorffii_renamed_EFJ23895:0.03788,S_moellendorffii_renamed_EFJ10032:0.03568)n13:0.42401)n9:0.07733)n1:0.04727,(C_braunii_renamed_GBG60033:1.03663,(A_agrestis_renamed_Aagr.utg000042l.33.1:0.76536,(P_pinnata_scaffold-UUHD-2142171-Porella_pinnata:0.2197,P_neesiana_scaffold-JHFI-2018395-Pellia_neesiana:0.25143)n16:0.16016)n15:0.07294)n14:0.04727)n0;
```
