## Supplementary material for "Transcriptional responses to arbuscular mycorrhizal symbiosis development are conserved in the early divergent *Marchantia paleacea*": OG0009039_tree.txt

```
(((P_patens_renamed_P324_5940V3.1:0,P_patens_renamed_P324_5940V3.2:0)n2:0.20006,A_agrestis_renamed_Aagr.utg000022l.149.1:0.25073)n1:0.06861,(C_braunii_renamed_GBG77176:0.52974,(M_polymorpha_renamed_Mapoly0031s0028.1:0.58775,((A_filiculoides_renamed_Azfi_s0301.g063667:0.00014,A_filiculoides_renamed_Azfi_s0384.g067497:0.3832)n6:0.21567,(((Z_mays_renamed_B6SLP3:0.03863,(Oryza_sativa_renamed_LOC_Os02g57830.2:0.00014,Oryza_sativa_renamed_LOC_Os02g57830.1:0.0115)n10:0.04039)n9:0.08471,(P_dactylifera_renamed_XP_008778776.1:0.07365,P_dactylifera_renamed_XP_008806880.1:0.11367)n11:0.02088)n8:0.06192,((M_truncatula_renamed_MTR_8031040:0.1182,(L_angustifolius_renamed_OIW02052:0.11414,L_japonicus_renamed_Lj0g3v0302779.1:0.0725)n14:0.04201)n13:0.05552,(A_thaliana_renamed_AT2G45860.1:0.21888,(A_trichopoda_renamed_ERM95085:0.08217,B_vulgaris_renamed_KMT20499:0.12081)n16:0.02765)n15:0.04223)n12:0.01685)n7:0.12481)n5:0.05334)n4:0.13284)n3:0.06861)n0;
```
