## Supplementary material for "Transcriptional responses to arbuscular mycorrhizal symbiosis development are conserved in the early divergent *Marchantia paleacea*": OG0009040_tree.txt

```
((M_flagellaris_scaffold-UCRN-2006769-Megaceros_tosanus:0.18948,A_agrestis_renamed_Aagr.utg000049l.134.1:0.18268)n1:0.228625,((A_filiculoides_renamed_Azfi_s0335.g065527:1.02034,(P_patens_renamed_P324_9630V3.5:0,P_patens_renamed_P324_9630V3.8:0,P_patens_renamed_P324_9630V3.2:0,P_patens_renamed_P324_9630V3.9:0,P_patens_renamed_P324_9630V3.4:0,P_patens_renamed_P324_9630V3.1:0,P_patens_renamed_P324_9630V3.6:0,P_patens_renamed_P324_9630V3.3:0,P_patens_renamed_P324_9630V3.7:0)n4:0.61481)n3:0.06483,(P_neesiana_scaffold-JHFI-2098769-Pellia_neesiana:0.22486,(M_polymorpha_renamed_Mapoly0016s0027.1:0.01704,(M_paleacea_Rhiz_final_MPA19226.2.p1:0.00015,(M_paleacea_Rhiz_final_MPA19226.4.p1:0.00014,(M_paleacea_Rhiz_final_MPA19226.3.p1:0.02687,M_paleacea_Rhiz_final_MPA19226.1.p1:0.00014)n9:0.01112)n8:0.00267)n7:0.01684)n6:0.0801)n5:0.44322)n2:0.228625)n0;
```
