## Supplementary material for "Transcriptional responses to arbuscular mycorrhizal symbiosis development are conserved in the early divergent *Marchantia paleacea*": OG0009041_tree.txt

```
((((P_patens_renamed_P33_11690V3.2:0,P_patens_renamed_P33_11690V3.1:0)n3:0.23845,C_braunii_renamed_GBG89094:0.99269)n2:0.10741,(A_filiculoides_renamed_Azfi_s0384.g067461:0.88579,A_agrestis_renamed_Aagr.utg000001l.482.1:0.17671)n4:0.04595)n1:0.075125,(M_polymorpha_renamed_Mapoly0090s0093.1:0.48514,((P_abies_renamed_MA_232471g0010:0.35579,(S_moellendorffii_renamed_EFJ15028:0,S_moellendorffii_renamed_EFJ37664:0)n8:0.60581)n7:0.14046,(A_trichopoda_renamed_ERN14226:0.70652,((Oryza_sativa_renamed_LOC_Os11g34940.1:0.39984,Z_mays_renamed_B6SX84:0.04276)n11:0.33794,((B_vulgaris_renamed_KMS99666:0.13583,(A_thaliana_renamed_AT5G17870.1:0.00014,A_thaliana_renamed_AT5G17870.2:0.00014)n14:0.58318)n13:0.21254,((L_japonicus_renamed_Lj1g3v2095640.1:0.32146,M_truncatula_renamed_MTR_3110640:0.37697)n16:0.16512,L_angustifolius_renamed_OIV97821:0.32024)n15:0.11234)n12:0.23008)n10:0.07609)n9:0.425)n6:0.18123)n5:0.075125)n0;
```
