## Supplementary material for "Transcriptional responses to arbuscular mycorrhizal symbiosis development are conserved in the early divergent *Marchantia paleacea*": OG0009042_tree.txt

```
((((P_dactylifera_renamed_XP_008808272.1:0.02978,P_dactylifera_renamed_XP_008811396.1:0.10275)n3:0.08153,(((A_thaliana_renamed_AT1G61570.1:0.31293,Z_mays_renamed_B4FYN0:0.04851)n6:0.04846,(B_vulgaris_renamed_KMT12505:0.11866,(L_japonicus_renamed_Lj6g3v0227410.1:0.08359,M_truncatula_renamed_MTR_3080670:0.10224)n8:0.1782)n7:0.09485)n5:0.05609,Oryza_sativa_renamed_LOC_Os02g45820.1:0.04471)n4:0.04255)n2:0.07228,((A_agrestis_renamed_Aagr.utg000002l.285.2:0,A_agrestis_renamed_Aagr.utg000002l.285.1:0)n10:0.17798,A_agrestis_renamed_Aagr.utg000041l.141.1:0.38683)n9:0.07382)n1:0.018125,(((M_polymorpha_renamed_Mapoly0015s0046.1:0.18823,(P_patens_renamed_P325_10700V3.1:0,P_patens_renamed_P325_10700V3.3:0,P_patens_renamed_P325_10700V3.2:0)n14:0.10184)n13:0.0432,(A_filiculoides_renamed_Azfi_s0396.g067873:0.32564,S_moellendorffii_renamed_EFJ15830:0.12042)n15:0.03583)n12:0.06208,C_braunii_renamed_GBG64974:0.16061)n11:0.018125)n0;
```
