## Supplementary material for "Transcriptional responses to arbuscular mycorrhizal symbiosis development are conserved in the early divergent *Marchantia paleacea*": OG0009043_tree.txt

```
(A_agrestis_renamed_Aagr.utg000001l.474.1:0.562345,(((A_filiculoides_renamed_Azfi_s0411.g068530:0.00014,A_filiculoides_renamed_Azfi_s0539.g076327:0.00014)n3:0.70847,(M_paleacea_Rhiz_final_MPA11653.3.p1:0.03928,M_polymorpha_renamed_Mapoly0002s0003.1:0.07118)n4:0.32383)n2:0.18996,((Oryza_sativa_renamed_LOC_Os07g16150.1:0.21076,Z_mays_renamed_A0A1D6HX06:0.27583)n6:0.45187,(P_dactylifera_renamed_XP_008806973.1:0.21531,(B_vulgaris_renamed_KMT19913:0.43201,(A_trichopoda_renamed_ERM99690:0.75047,((A_thaliana_renamed_AT2G21195.1:0.00014,(A_thaliana_renamed_AT2G21195.4:0.00014,(A_thaliana_renamed_AT2G21195.2:0.00014,A_thaliana_renamed_AT2G21195.3:0.00014)n13:0.03799)n12:0.00014)n11:0.51458,((M_truncatula_renamed_MTR_7057760:0.06515,M_truncatula_renamed_MTR_7057760:0.00014)n15:0.10804,(L_angustifolius_renamed_OIW07551:0.16504,L_japonicus_renamed_Lj0g3v0263049.1:0.12207)n16:0.05103)n14:0.24897)n10:0.07028)n9:0.10025)n8:0.15666)n7:0.12235)n5:0.40323)n1:0.562345)n0;
```
