## Supplementary material for "Transcriptional responses to arbuscular mycorrhizal symbiosis development are conserved in the early divergent *Marchantia paleacea*": OG0009044_tree.txt

```
(((Z_mays_renamed_A0A1D6JRX5:0.09077,Z_mays_renamed_A0A1D6MFZ9:0.09097)n2:0.91764,(M_polymorpha_renamed_Mapoly0034s0131.1:0.12209,(M_paleacea_Rhiz_final_MPA9333.3.p1:0.27312,(M_paleacea_Rhiz_final_MPA9333.1.p1:0.00906,M_paleacea_Rhiz_final_MPA9333.2.p1:0.00014)n5:0.049014)n4:0.005446)n3:0.20611)n1:0.162905,((A_trichopoda_renamed_ERN02564:0.68339,A_filiculoides_renamed_Azfi_s0540.g076334:0.62356)n7:0.14392,(P_pinnata_scaffold-UUHD-2148583-Porella_pinnata:1.06784,(A_thaliana_renamed_AT4G14200.1:0.93186,(B_vulgaris_renamed_KMT14803:0.95279,((L_angustifolius_renamed_OIW19172:0.14748,(L_angustifolius_renamed_OIW21965:0.17834,L_angustifolius_renamed_OIV89791:0.16226)n13:0.03628)n12:0.13568,(M_truncatula_renamed_MTR_8081010:0.37936,(L_japonicus_renamed_Lj0g3v0351109.1:0.38347,(L_japonicus_renamed_Lj4g3v2577130.1:0.00977,L_japonicus_renamed_Lj4g3v2577130.2:0.00414)n16:0.177651)n15:0.019739)n14:0.05552)n11:0.11913)n10:0.12427)n9:0.06537)n8:0.03924)n6:0.162905)n0;
```
