## Supplementary material for "Transcriptional responses to arbuscular mycorrhizal symbiosis development are conserved in the early divergent *Marchantia paleacea*": OG0009045_tree.txt

```
((P_patens_renamed_P34_11854V3.1:0.19857,S_muscicola_renamed_SM000008S22347:0.41829)n1:0.066915,((A_agrestis_renamed_Aagr.utg000038l.163.1:0.20106,(M_flagellaris_scaffold-UCRN-2006220-Megaceros_tosanus:0.00015,M_flagellaris_scaffold-UCRN-2006221-Megaceros_tosanus:0.00014)n4:0.13688)n3:0.12326,(A_filiculoides_renamed_Azfi_s0551.g076608:0.43607,((S_moellendorffii_renamed_EFJ27963:0,S_moellendorffii_renamed_EFJ36706:0)n7:0.37372,((P_dactylifera_renamed_XP_008797264.1:0.2018,(Oryza_sativa_renamed_LOC_Os02g52650.1:0.14001,Z_mays_renamed_B6SZ37:0.11633)n10:0.16385)n9:0.09146,(B_vulgaris_renamed_KMT12811:0.24483,(A_trichopoda_renamed_ERM95809:0.22447,((A_thaliana_renamed_AT1G45474.1:0,A_thaliana_renamed_AT1G45474.2:0)n14:0.16536,(L_angustifolius_renamed_OIW14876:0.07552,(L_japonicus_renamed_Lj1g3v1650110.1:0.08497,M_truncatula_renamed_MTR_3101670:0.12744)n16:0.03025)n15:0.17953)n13:0.0818)n12:0.0304)n11:0.0503)n8:0.16407)n6:0.03903)n5:0.07471)n2:0.066915)n0;
```
