## Supplementary material for "Transcriptional responses to arbuscular mycorrhizal symbiosis development are conserved in the early divergent *Marchantia paleacea*": OG0009046_tree.txt

```
(A_agrestis_renamed_Aagr.utg000038l.63.1:0.424455,(((A_filiculoides_renamed_Azfi_s0592.g078765:0.8747,(P_patens_renamed_P320_15620V3.2:0,P_patens_renamed_P320_15620V3.1:0)n4:1.12688)n3:0.11227,(P_abies_renamed_MA_35231g0010:1.00755,((Oryza_sativa_renamed_LOC_Os01g52890.1:0.26592,Z_mays_renamed_A0A1D6EK80:0.06536)n7:0.48312,(A_trichopoda_renamed_ERN13138:0.74712,(B_vulgaris_renamed_KMS96642:0.41014,((L_angustifolius_renamed_OIW20724:0.1001,L_angustifolius_renamed_OIW14053:0.09154)n11:0.28536,(L_japonicus_renamed_Lj4g3v2618500.1:0.05463,M_truncatula_renamed_MTR_8087660:0.21298)n12:0.08567)n10:0.37247)n9:0.295)n8:0.22258)n6:0.15428)n5:0.15295)n2:0.09689,((M_paleacea_Rhiz_final_MPA20502.1.p2:0,M_paleacea_Rhiz_final_MPA20502.2.p2:0,M_paleacea_Rhiz_final_MPA20503.1.p2:0)n14:0.05419,(M_polymorpha_renamed_Mapoly0042s0091.1:0.32587,M_polymorpha_renamed_Mapoly0039s0106.1:0.070605)n15:0.007845)n13:0.34009)n1:0.424455)n0;
```
