## Supplementary material for "Transcriptional responses to arbuscular mycorrhizal symbiosis development are conserved in the early divergent *Marchantia paleacea*": OG0009047_tree.txt

```
(((S_moellendorffii_renamed_EFJ06563:0.00014,S_moellendorffii_renamed_EFJ31364:0.00397)n2:0.48759,(C_braunii_renamed_GBG71329:0.40827,(S_muscicola_renamed_SM000032S12119:0.01073,S_muscicola_renamed_SM000071S21118:0.00014)n4:0.15402)n3:0.1039)n1:0.017165,((T_lepidozioides_scaffold-SKQD-2076572-Takakia_lepidozioides:0.1596,((P_patens_renamed_P311_3950V3.2:0,P_patens_renamed_P311_3950V3.3:0,P_patens_renamed_P311_3950V3.1:0)n8:0.00014,(P_patens_renamed_P311_3950V3.4:0.00014,P_patens_renamed_P311_3950V3.6:0.00014)n9:0.01646)n7:0.23494)n6:0.06705,((P_neesiana_scaffold-JHFI-2015092-Pellia_neesiana:0.15935,P_pinnata_scaffold-UUHD-2018640-Porella_pinnata:0.09077)n11:0.1079,((M_paleacea_Rhiz_final_MPA9430.1.p1:0.02348,M_polymorpha_renamed_Mapoly0176s0014.1:0.0179)n13:0.145,(A_filiculoides_renamed_Azfi_s0701.g082629:0.22882,(M_flagellaris_scaffold-UCRN-2051619-Megaceros_tosanus:0.15664,A_agrestis_renamed_Aagr.utg000091l.657.1:0.11237)n15:0.11797)n14:0.06031)n12:0.02522)n10:0.05889)n5:0.017165)n0;
```
