## Supplementary material for "Transcriptional responses to arbuscular mycorrhizal symbiosis development are conserved in the early divergent *Marchantia paleacea*": OG0009048_tree.txt

```
(A_trichopoda_renamed_ERM98256:0.49415,(B_vulgaris_renamed_KMT14875:0.34715,((((P_dactylifera_renamed_XP_008808754.1:0.23088,P_dactylifera_renamed_XP_008776813.1:0.13685)n5:0.22239,(P_dactylifera_renamed_XP_008786773.1:0.24113,(P_dactylifera_renamed_XP_017698803.1:0,P_dactylifera_renamed_XP_026661180.1:0,P_dactylifera_renamed_XP_026661181.1:0)n7:0.13116)n6:0.1818)n4:0.17256,(Z_mays_renamed_A0A1D6MQX1:0.34752,((Oryza_sativa_renamed_LOC_Os11g03660.1:0.05052,Oryza_sativa_renamed_LOC_Os12g03420.1:0.05878)n10:0.69407,Oryza_sativa_renamed_LOC_Os01g17050.1:0.3375)n9:0.0375)n8:0.26451)n3:0.15663,((A_thaliana_renamed_AT2G41010.1:0.37156,A_thaliana_renamed_AT3G56880.1:0.19902)n12:0.40303,((L_japonicus_renamed_Lj1g3v4080710.1:0.42056,M_truncatula_renamed_MTR_7088620:0.12217)n14:0.16849,(L_angustifolius_renamed_OIW15192:0.1582,L_angustifolius_renamed_OIW03223:0.17824)n15:0.10058)n13:0.19418)n11:0.03465)n2:0.10656)n1:0.49415)n0;
```
