## Supplementary material for "Transcriptional responses to arbuscular mycorrhizal symbiosis development are conserved in the early divergent *Marchantia paleacea*": OG0009049_tree.txt

```
(((P_patens_renamed_P320_22530V3.1:0,P_patens_renamed_P320_22530V3.2:0)n2:0.54034,(M_paleacea_Rhiz_final_MPA23817.1.p1:0.03722,M_polymorpha_renamed_Mapoly0147s0029.1:0.08481)n3:0.52448)n1:0.512115,(A_trichopoda_renamed_ERN02035:0.28533,(((P_dactylifera_renamed_XP_026663754.1:0,P_dactylifera_renamed_XP_026657424.1:0,P_dactylifera_renamed_XP_026657423.1:0)n7:0.2123,((Oryza_sativa_renamed_LOC_Os07g44230.1:0.00015,Oryza_sativa_renamed_LOC_Os07g44230.2:0.00014)n9:0.22184,(Z_mays_renamed_A0A1D6IKR2:0.12473,Z_mays_renamed_B4FNQ9:0.00767)n10:0.10258)n8:0.28038)n6:0.34889,(B_vulgaris_renamed_KMT09890:0.58644,(A_thaliana_renamed_AT4G01790.1:0.53001,(L_angustifolius_renamed_OIV98264:0.10754,(L_japonicus_renamed_Lj0g3v0276759.1:0.15347,(M_truncatula_renamed_MTR_8103265:0.01074,M_truncatula_renamed_MTR_8103265:0.00012)n15:0.16424)n14:0.08522)n13:0.18533)n12:0.11908)n11:0.13302)n5:0.18643)n4:0.512115)n0;
```
