## Supplementary material for "Transcriptional responses to arbuscular mycorrhizal symbiosis development are conserved in the early divergent *Marchantia paleacea*": OG0009050_tree.txt

```
(P_abies_renamed_MA_740600g0010:0.79681,(((((P_dactylifera_renamed_XP_008781782.1:0.00014,P_dactylifera_renamed_XP_008781783.1:0.00014)n5:0.122,(P_dactylifera_renamed_XP_008785108.1:0.00297,(P_dactylifera_renamed_XP_017697471.1:0.01026,(P_dactylifera_renamed_XP_017697470.1:0,P_dactylifera_renamed_XP_008785109.1:0)n8:0.01764)n7:0.02046)n6:0.14776)n4:0.20691,(Oryza_sativa_renamed_LOC_Os04g02680.1:0.36743,Z_mays_renamed_A0A1D6MHP5:0.53382)n9:0.51936)n3:0.32744,A_trichopoda_renamed_ERN13515:0.94689)n2:0.10685,(((M_truncatula_renamed_MTR_2031630:0.02496,M_truncatula_renamed_MTR_2031630:0.00015)n12:0.2732,(L_angustifolius_renamed_OIV91801:0.23884,(L_japonicus_renamed_Lj6g3v1618210.1:0.00015,L_japonicus_renamed_Lj6g3v1618210.2:0.00014)n14:0.17005)n13:0.05982)n11:0.29965,(A_thaliana_renamed_AT1G19980.1:0.61474,(B_vulgaris_renamed_KMT00262:0.00014,B_vulgaris_renamed_KMT00263:0.00014)n16:0.675)n15:0.10678)n10:0.0622)n1:0.79681)n0;
```
