## Supplementary material for "Transcriptional responses to arbuscular mycorrhizal symbiosis development are conserved in the early divergent *Marchantia paleacea*": OG0009051_tree.txt

```
(P_abies_renamed_MA_10435156g0020:0.79569,(((A_thaliana_renamed_AT4G40080.1:0.41779,B_vulgaris_renamed_KMT08606:0.41973)n3:0.06389,((L_angustifolius_renamed_OIW00392:0.13731,L_japonicus_renamed_Lj4g3v2731610.1:0.21705)n5:0.03554,(M_truncatula_renamed_MTR_3086670:0.24576,M_truncatula_renamed_MTR_8089850:0.125442)n6:0.013938)n4:0.14775)n2:0.04285,((A_thaliana_renamed_AT5G65370.1:0.67403,A_thaliana_renamed_AT5G10410.1:0.48882)n8:0.73069,((P_dactylifera_renamed_XP_008775206.1:0.29112,(Z_mays_renamed_B4F885:0.11107,(Oryza_sativa_renamed_LOC_Os03g07730.1:1.37568,Oryza_sativa_renamed_LOC_Os09g29300.1:0.134946)n12:0.014994)n11:0.10722)n10:0.49944,(B_vulgaris_renamed_KMT19768:0.6673,((L_angustifolius_renamed_OIV97874:0.14842,L_angustifolius_renamed_OIV96572:0.09717)n15:0.08353,(L_japonicus_renamed_Lj1g3v1526040.1:0.17831,M_truncatula_renamed_MTR_3099670:0.23033)n16:0.02276)n14:0.45787)n13:0.27706)n9:0.0824)n7:0.06997)n1:0.79569)n0;
```
