## Supplementary material for "Transcriptional responses to arbuscular mycorrhizal symbiosis development are conserved in the early divergent *Marchantia paleacea*": OG0009052_tree.txt

```
(A_trichopoda_renamed_ERM94002:0.65985,((((A_thaliana_renamed_AT3G01345.1:0.1668,A_thaliana_renamed_AT5G28919.1:0.51545)n4:0.23624,(A_thaliana_renamed_AT2G06845.1:0.25999,(A_thaliana_renamed_AT1G10000.1:0.6055,A_thaliana_renamed_AT4G09490.1:0.59959)n6:0.45211)n5:0.28781)n3:0.16035,(A_thaliana_renamed_AT1G47770.1:0.83737,A_thaliana_renamed_AT5G35760.1:0.04114)n7:0.46451)n2:0.00013,(A_thaliana_renamed_AT5G01080.1:0.23927,((A_thaliana_renamed_AT2G11626.1:1.02358,(A_thaliana_renamed_AT5G35890.1:0.51052,A_thaliana_renamed_AT2G15025.1:0.18476)n11:0.48202)n10:0.17186,((A_thaliana_renamed_AT5G24480.1:0.78106,(A_thaliana_renamed_AT3G44265.1:0.1959,(A_thaliana_renamed_AT2G04378.1:0.00014,A_thaliana_renamed_AT2G04378.2:0.04008)n15:0.06583)n14:0.4806)n13:0.22326,(A_thaliana_renamed_AT5G26622.2:0.00015,A_thaliana_renamed_AT5G26622.1:0.05628)n16:1.21957)n12:0.05506)n9:0.28531)n8:0.132)n1:0.65985)n0;
```
