## Supplementary material for "Transcriptional responses to arbuscular mycorrhizal symbiosis development are conserved in the early divergent *Marchantia paleacea*": OG0009053_tree.txt

```
(A_thaliana_renamed_AT4G20230.1:7e-05,(A_thaliana_renamed_AT4G20230.2:0.00014,((A_thaliana_renamed_AT3G29190.1:0.25611,(A_thaliana_renamed_AT4G20210.1:0.31342,(A_thaliana_renamed_AT3G29110.1:0.38273,((A_thaliana_renamed_AT1G48800.1:0.15089,A_thaliana_renamed_AT1G48820.1:0.15828)n7:0.24525,((A_thaliana_renamed_AT5G44630.1:0.33381,(A_thaliana_renamed_AT4G13300.1:0.04191,(A_thaliana_renamed_AT4G13280.2:0.00014,A_thaliana_renamed_AT4G13280.1:0.00014)n11:0.05226)n10:0.34973)n9:0.15934,((A_thaliana_renamed_AT2G23230.1:0.00014,A_thaliana_renamed_AT2G23230.2:0.00016)n13:0.41014,(A_thaliana_renamed_AT2G37140.1:0.47963,A_thaliana_renamed_AT4G15870.1:0.16746)n14:0.1071)n12:0.09942)n8:0.09135)n6:0.04743)n5:0.04227)n4:0.06723)n3:0.07018,(A_thaliana_renamed_AT4G20200.1:0.15895,(A_thaliana_renamed_AT1G66020.2:0.02222,A_thaliana_renamed_AT1G66020.1:0.00014)n16:0.18379)n15:0.02763)n2:0.20524)n1:7e-05)n0;
```
