## Supplementary material for "Transcriptional responses to arbuscular mycorrhizal symbiosis development are conserved in the early divergent *Marchantia paleacea*": OG0009054_tree.txt

```
(A_thaliana_renamed_AT1G61688.1:0.53207,(A_thaliana_renamed_AT1G15757.1:0.31605,(A_thaliana_renamed_AT5G59105.1:0.6956,((A_thaliana_renamed_AT5G08505.1:0.9692,(A_thaliana_renamed_AT1G58055.1:0.72161,(A_thaliana_renamed_AT2G12465.1:0.14069,(A_thaliana_renamed_AT5G27495.1:0.58136,(A_thaliana_renamed_AT2G12475.1:0.51162,(A_thaliana_renamed_AT5G42223.1:0.43202,(A_thaliana_renamed_AT5G42235.1:0.47136,A_thaliana_renamed_AT5G42232.1:0.05321)n10:0.23652)n9:0.13847)n8:0.08789)n7:0.07849)n6:0.04879)n5:0.28436)n4:0.08592,((A_thaliana_renamed_AT2G41997.1:0.69483,(A_thaliana_renamed_AT2G40995.1:0.00014,A_thaliana_renamed_AT2G40995.2:0.00014)n13:0.19592)n12:0.22957,((A_thaliana_renamed_AT2G20465.1:0.56508,A_thaliana_renamed_AT4G08028.1:0.48317)n15:0.21703,(A_thaliana_renamed_AT1G56553.1:0.61653,A_thaliana_renamed_AT2G20463.1:0.92048)n16:0.17415)n14:0.28449)n11:0.16496)n3:0.19296)n2:0.11834)n1:0.53207)n0;
```
