## Supplementary material for "Transcriptional responses to arbuscular mycorrhizal symbiosis development are conserved in the early divergent *Marchantia paleacea*": OG0009055_tree.txt

```
((A_thaliana_renamed_AT1G74010.1:0.09455,(A_thaliana_renamed_AT1G74000.1:0.16799,A_thaliana_renamed_AT1G74020.1:0.06234)n2:0.04173)n1:0.409525,(L_angustifolius_renamed_OIW19689:0.18253,((((M_truncatula_renamed_MTR_2058410:0.03383,M_truncatula_renamed_MTR_2058430:1.22562)n7:0.11664,M_truncatula_renamed_MTR_2058450:0.12543)n6:0.0793,(L_japonicus_renamed_Lj1g3v0589820.1:0.00016,L_japonicus_renamed_Lj1g3v0589820.2:0.00014)n8:0.17338)n5:0.2257,((L_japonicus_renamed_Lj0g3v0322739.1:0.06223,(L_japonicus_renamed_Lj0g3v0132859.1:0.00016,L_japonicus_renamed_Lj0g3v0140259.1:0.00014)n11:0.00014)n10:0.14868,((M_truncatula_renamed_MTR_5077620:0.32318,(M_truncatula_renamed_MTR_4112670:0.03976,M_truncatula_renamed_MTR_0003s0530:0.09258)n14:0.0875)n13:0.02004,(M_truncatula_renamed_MTR_4112650:0.06734,(M_truncatula_renamed_MTR_4112620:0.06156,M_truncatula_renamed_MTR_4112630:0.0968)n16:0.0438)n15:0.05437)n12:0.10175)n9:0.085032)n4:0.009448)n3:0.12008)n0;
```
