## Supplementary material for "Transcriptional responses to arbuscular mycorrhizal symbiosis development are conserved in the early divergent *Marchantia paleacea*": OG0009056_tree.txt

```
(P_abies_renamed_MA_106205g0010:0.269705,(A_trichopoda_renamed_ERN03700:0.19623,(((P_dactylifera_renamed_XP_017698951.1:0,P_dactylifera_renamed_XP_026661434.1:0,P_dactylifera_renamed_XP_026661435.1:0,P_dactylifera_renamed_XP_026661436.1:0,P_dactylifera_renamed_XP_026661437.1:0,P_dactylifera_renamed_XP_008793311.1:0)n4:0.14665,((Oryza_sativa_renamed_LOC_Os01g18880.2:0,Oryza_sativa_renamed_LOC_Os01g18880.1:0)n6:0.10847,Z_mays_renamed_C0HEW9:0.14361)n5:0.47625)n3:0.16029,(B_vulgaris_renamed_KMT06120:0.4062,(A_thaliana_renamed_AT3G63090.1:0.29229,(L_angustifolius_renamed_OIV91320:0.11365,(L_japonicus_renamed_Lj5g3v0962650.1:0.07961,(M_truncatula_renamed_MTR_1072550:0.01072,(M_truncatula_renamed_MTR_1032380:0,M_truncatula_renamed_MTR_1032040:0)n12:0.05407)n11:0.0961)n10:0.02953)n9:0.1464)n8:0.07601)n7:0.04835)n2:0.0616)n1:0.269705)n0;
```
