## Supplementary material for "Transcriptional responses to arbuscular mycorrhizal symbiosis development are conserved in the early divergent *Marchantia paleacea*": OG0009057_tree.txt

```
(P_abies_renamed_MA_187g0010:0.584695,(A_trichopoda_renamed_ERN01154:0.7214,((((L_angustifolius_renamed_OIV94448:0.06554,L_angustifolius_renamed_OIV93003:0.17584)n5:0.12599,(L_japonicus_renamed_Lj2g3v1469810.1:0.16365,(M_truncatula_renamed_MTR_5430370:0,M_truncatula_renamed_MTR_5030210:0)n7:0.1093)n6:0.08918)n4:0.16456,((B_vulgaris_renamed_KMS97605:0.11998,B_vulgaris_renamed_KMS97604:0.15577)n9:0.3124,(A_thaliana_renamed_AT1G32690.1:0.0828,A_thaliana_renamed_AT2G35200.1:0.4823)n10:0.50757)n8:0.04225)n3:0.29758,((P_dactylifera_renamed_XP_008786327.1:0.2053,P_dactylifera_renamed_XP_008796264.1:0.16648)n12:0.2598,((Oryza_sativa_renamed_LOC_Os04g50176.1:0.15138,Z_mays_renamed_A0A1D6E1I6:0.43399)n14:0.2791,(Z_mays_renamed_A0A1D6HGJ5:0.13482,(Oryza_sativa_renamed_LOC_Os02g15670.1:0.44286,Oryza_sativa_renamed_LOC_Os02g46620.1:0.060336)n16:0.006704)n15:0.08258)n13:0.65379)n11:0.0813)n2:0.14148)n1:0.584695)n0;
```
