## Supplementary material for "Transcriptional responses to arbuscular mycorrhizal symbiosis development are conserved in the early divergent *Marchantia paleacea*": OG0009058_tree.txt

```
(P_abies_renamed_MA_68757g0010:0.333505,(A_trichopoda_renamed_ERN00190:0.30709,((P_dactylifera_renamed_XP_008802506.1:0.11635,((Oryza_sativa_renamed_LOC_Os04g46320.1:0.0916,(Z_mays_renamed_A0A1D6E430:0.03732,Z_mays_renamed_K7TVZ2:0.09022)n6:0.07122)n5:0.07658,(Oryza_sativa_renamed_LOC_Os02g43870.1:0.11846,(Z_mays_renamed_C0HH55:0.04656,Z_mays_renamed_C0P4C2:0.16049)n8:0.11867)n7:0.15429)n4:0.42542)n3:0.27047,(B_vulgaris_renamed_KMS98918:0.42357,((A_thaliana_renamed_AT5G07620.1:0.11014,(A_thaliana_renamed_AT5G61570.1:0.00015,A_thaliana_renamed_AT5G61570.2:0.00261)n12:0.2131)n11:0.22622,(M_truncatula_renamed_MTR_8046290:0.0869,((L_angustifolius_renamed_OIW08109:0.04382,L_angustifolius_renamed_OIV99058:0.10276)n15:0.08039,(L_japonicus_renamed_Lj0g3v0073209.1:0.00015,L_japonicus_renamed_Lj0g3v0073219.1:0.07203)n16:0.08039)n14:0.01792)n13:0.15221)n10:0.15972)n9:0.10454)n2:0.16435)n1:0.333505)n0;
```
