## Supplementary material for "Transcriptional responses to arbuscular mycorrhizal symbiosis development are conserved in the early divergent *Marchantia paleacea*": OG0009059_tree.txt

```
(A_thaliana_renamed_AT4G20300.1:0.357625,((Oryza_sativa_renamed_LOC_Os01g48830.2:0.00014,(Oryza_sativa_renamed_LOC_Os01g48830.3:0.01908,Oryza_sativa_renamed_LOC_Os01g48830.1:0.01327)n3:0.01841)n2:0.30638,((P_dactylifera_renamed_XP_008799580.1:0.00276,P_dactylifera_renamed_XP_008799581.1:0.00016)n5:0.08903,((P_dactylifera_renamed_XP_026661390.1:0,P_dactylifera_renamed_XP_026657300.1:0)n7:0.00016,(((P_dactylifera_renamed_XP_026661389.1:0,P_dactylifera_renamed_XP_008793140.1:0,P_dactylifera_renamed_XP_026657299.1:0,P_dactylifera_renamed_XP_008778323.1:0)n10:0.00014,(P_dactylifera_renamed_XP_008793143.1:0,P_dactylifera_renamed_XP_008778326.1:0)n11:0.00014)n9:0.00015,((P_dactylifera_renamed_XP_008793145.1:0,P_dactylifera_renamed_XP_008778328.1:0)n13:0.00268,(P_dactylifera_renamed_XP_008793146.1:0,P_dactylifera_renamed_XP_008778329.1:0)n14:0.00015)n12:0.00526)n8:0.02977)n6:0.08936)n4:0.3357)n1:0.357625)n0;
```
