## Supplementary material for "Transcriptional responses to arbuscular mycorrhizal symbiosis development are conserved in the early divergent *Marchantia paleacea*": OG0009060_tree.txt

```
(P_abies_renamed_MA_10436635g0020:0.55128,(A_trichopoda_renamed_ERN07261:0.90992,((B_vulgaris_renamed_KMT08045:1.04455,(((((A_thaliana_renamed_AT4G20720.1:0.00014,A_thaliana_renamed_AT4G20720.2:0.00014)n8:0.00015,A_thaliana_renamed_AT1G05087.1:0.00014)n7:0.00014,A_thaliana_renamed_AT1G05087.2:0.00014)n6:0.00016,A_thaliana_renamed_AT1G05090.1:0.0018)n5:0.90944,(M_truncatula_renamed_MTR_8061890:0.16791,(L_japonicus_renamed_Lj0g3v0117539.1:0.16031,L_angustifolius_renamed_OIW02898:0.25133)n10:0.04338)n9:0.37546)n4:0.13088)n3:0.27206,((P_dactylifera_renamed_XP_017701491.1:0.14173,(P_dactylifera_renamed_XP_008805425.1:0.01283,(P_dactylifera_renamed_XP_008805424.1:0.00014,P_dactylifera_renamed_XP_026664793.1:0.00388)n14:0.00107)n13:0.15183)n12:0.38749,(Oryza_sativa_renamed_LOC_Os08g34760.1:0.28839,(Z_mays_renamed_A0A1D6KNL1:0.09224,Z_mays_renamed_A0A1D6PZN4:0.12047)n16:0.25967)n15:0.50374)n11:0.15781)n2:0.161)n1:0.55128)n0;
```
