## Supplementary material for "Transcriptional responses to arbuscular mycorrhizal symbiosis development are conserved in the early divergent *Marchantia paleacea*": OG0009061_tree.txt

```
(((P_dactylifera_renamed_XP_008784401.3:0.15046,P_dactylifera_renamed_XP_008790859.1:0.08916)n2:0.20867,(Oryza_sativa_renamed_LOC_Os01g20780.1:0.23076,Z_mays_renamed_B4FTF5:0.2389)n3:0.35214)n1:0.07725,((((A_thaliana_renamed_AT4G16140.1:0.00014,A_thaliana_renamed_AT4G16140.2:0.00015)n7:0.42736,(A_thaliana_renamed_AT3G06750.1:0.29751,A_thaliana_renamed_AT5G49280.1:0.05194)n8:0.29867)n6:0.04709,(((L_angustifolius_renamed_OIV95915:0.11029,(L_angustifolius_renamed_OIW13732:0.07034,L_angustifolius_renamed_OIV91679:0.14183)n12:0.02698)n11:0.07724,(L_japonicus_renamed_Lj6g3v1525940.1:0.29341,M_truncatula_renamed_MTR_2034910:0.25259)n13:0.09029)n10:0.16265,((L_angustifolius_renamed_OIW17685:0.1543,L_japonicus_renamed_Lj4g3v2286020.1:0.20405)n15:0.05002,M_truncatula_renamed_MTR_4121090:0.736191)n14:0.081799)n9:0.11583)n5:0.1434,(B_vulgaris_renamed_KMT16509:0.43137,B_vulgaris_renamed_KMS96905:0.61511)n16:0.05145)n4:0.07725)n0;
```
