## Supplementary material for "Transcriptional responses to arbuscular mycorrhizal symbiosis development are conserved in the early divergent *Marchantia paleacea*": OG0009062_tree.txt

```
(P_abies_renamed_MA_335961g0010:0.153065,(A_trichopoda_renamed_ERN19292:0.12678,((((L_japonicus_renamed_Lj2g3v2002550.2:0.02579,(L_angustifolius_renamed_OIW10817:0.00014,L_angustifolius_renamed_OIV92761:0.02685)n6:0.00015)n5:0.01075,(M_truncatula_renamed_MTR_5011850:0.02005,(B_vulgaris_renamed_KMT15883:0.07273,(A_thaliana_renamed_AT1G12310.1:0.00016,A_thaliana_renamed_AT1G62820.1:0.05345)n9:0.06669)n8:0.0588)n7:0.033)n4:0.00014,(M_truncatula_renamed_MTR_5011920:0.76672,B_vulgaris_renamed_KMT12266:0.303768)n10:0.033752)n3:0.02788,((Oryza_sativa_renamed_LOC_Os08g02420.1:0.01658,(Z_mays_renamed_B4FNQ8:0.02714,Z_mays_renamed_B6T4U8:0.02147)n13:0.02393)n12:0.09333,(P_dactylifera_renamed_XP_008778841.1:0.06415,(P_dactylifera_renamed_XP_026660894.1:0.01526,(P_dactylifera_renamed_XP_008803988.1:0,P_dactylifera_renamed_XP_008803989.1:0)n16:0.05586)n15:0.043551)n14:0.004839)n11:0.03902)n2:0.11659)n1:0.153065)n0;
```
