## Supplementary material for "Transcriptional responses to arbuscular mycorrhizal symbiosis development are conserved in the early divergent *Marchantia paleacea*": OG0009063_tree.txt

```
(A_trichopoda_renamed_ERM94037:0.673655,(((((Oryza_sativa_renamed_LOC_Os05g32970.1:0.20804,Z_mays_renamed_B4FP97:0.19924)n5:0.75592,B_vulgaris_renamed_KMS97765:0.67249)n4:0.10457,(A_thaliana_renamed_AT3G06070.1:0.31725,A_thaliana_renamed_AT5G19190.1:0.09392)n6:0.44088)n3:0.16398,((((L_japonicus_renamed_Lj6g3v1880100.1:0,L_japonicus_renamed_Lj6g3v1880100.3:0)n10:0.00014,L_japonicus_renamed_Lj6g3v1880100.2:0.00016)n9:0.26969,(M_truncatula_renamed_MTR_2022610:0.16617,(L_angustifolius_renamed_OIW20102:0.0767,(L_angustifolius_renamed_OIW13976:0.0645,L_angustifolius_renamed_OIV95851:0.07238)n13:0.010305)n12:0.001145)n11:0.01994)n8:0.04778,(M_truncatula_renamed_MTR_4131720:0.08728,(L_japonicus_renamed_Lj0g3v0127599.1:0.00014,L_japonicus_renamed_Lj4g3v2400850.1:0.00015)n15:0.15253)n14:0.03828)n7:0.25159)n2:0.42903,(P_dactylifera_renamed_XP_008797044.1:0.10209,P_dactylifera_renamed_XP_008792990.1:0.142353)n16:0.015817)n1:0.10815)n0;
```
