## Supplementary material for "Transcriptional responses to arbuscular mycorrhizal symbiosis development are conserved in the early divergent *Marchantia paleacea*": OG0009064_tree.txt

```
(((P_dactylifera_renamed_XP_008804424.1:0.54481,(P_dactylifera_renamed_XP_017697115.1:0.30696,P_dactylifera_renamed_XP_008797612.1:0.07035)n3:0.36776)n2:0.24652,(((((L_japonicus_renamed_Lj1g3v3101580.2:0.00014,(L_japonicus_renamed_Lj1g3v3101580.1:0.00014,L_japonicus_renamed_Lj1g3v3101580.3:0.00015)n9:0.00016)n8:0.10677,(L_angustifolius_renamed_OIW17309:0.05974,L_angustifolius_renamed_OIW07280:0.09691)n10:0.05872)n7:0.05882,((B_vulgaris_renamed_KMT08353:0.83436,(M_truncatula_renamed_MTR_2058870:0.71973,M_truncatula_renamed_MTR_4112870:0.67042)n13:0.18237)n12:0.11924,(M_truncatula_renamed_MTR_7017790:0.00014,M_truncatula_renamed_MTR_7017790:0.00015)n14:0.097596)n11:0.010844)n6:0.39029,(A_thaliana_renamed_AT3G30580.1:0.34087,A_thaliana_renamed_AT5G38790.1:0.36763)n15:0.31144)n5:0.20144,A_thaliana_renamed_AT5G08150.1:1.21992)n4:0.135547)n1:0.07986,(Oryza_sativa_renamed_LOC_Os08g37990.1:0.3297,Z_mays_renamed_A0A1D6I6E3:0.55796)n16:0.34111)n0;
```
