## Supplementary material for "Transcriptional responses to arbuscular mycorrhizal symbiosis development are conserved in the early divergent *Marchantia paleacea*": OG0009065_tree.txt

```
(((Oryza_sativa_renamed_LOC_Os06g49290.1:0.15873,(B_vulgaris_renamed_KMT10732:0.20262,(A_thaliana_renamed_AT2G30560.1:0.32573,(A_thaliana_renamed_AT5G61412.1:0.12878,A_thaliana_renamed_AT4G33145.1:0.50397)n5:0.20565)n4:0.02285)n3:0.03435)n2:0.09584,((M_truncatula_renamed_MTR_7062320:0.07774,(M_truncatula_renamed_MTR_1108550:0.04873,((((M_truncatula_renamed_MTR_3030820:0,M_truncatula_renamed_MTR_3030800:0)n12:0.02525,(M_truncatula_renamed_MTR_3030790:0,M_truncatula_renamed_MTR_3030810:0)n13:0.00011)n11:0.02558,(M_truncatula_renamed_MTR_1040140:0.01145,M_truncatula_renamed_MTR_1016950:0.00014)n14:0.04742)n10:0.01172,M_truncatula_renamed_MTR_1108500:0.08498)n9:0.00015)n8:0.00014)n7:0.53817,(M_truncatula_renamed_MTR_8074390:0.05706,M_truncatula_renamed_MTR_1108620:0.01145)n15:0.090459)n6:0.010051)n1:0.08655,(P_dactylifera_renamed_XP_008806289.1:0.11002,P_dactylifera_renamed_XP_017701177.1:0.16795)n16:0.32753)n0;
```
