## Supplementary material for "Transcriptional responses to arbuscular mycorrhizal symbiosis development are conserved in the early divergent *Marchantia paleacea*": OG0009066_tree.txt

```
(A_agrestis_renamed_Aagr.utg000033l.130.1:0.3599,((P_patens_renamed_P33_19950V3.4:0,P_patens_renamed_P33_19950V3.5:0,P_patens_renamed_P33_19950V3.3:0,P_patens_renamed_P33_19950V3.2:0,P_patens_renamed_P33_19950V3.1:0)n2:0.77878,((P_abies_renamed_MA_60789g0010:0.47146,(((M_truncatula_renamed_MTR_5081970:0.18188,(L_angustifolius_renamed_OIW04092:0.13717,L_japonicus_renamed_Lj0g3v0268849.1:0.11774)n8:0.02524)n7:0.15385,A_thaliana_renamed_AT3G55820.1:0.79616)n6:0.2023,((Oryza_sativa_renamed_LOC_Os03g13490.1:0.00014,Oryza_sativa_renamed_LOC_Os05g15700.1:1.17518)n10:0.43915,P_dactylifera_renamed_XP_008813635.2:0.23834)n9:0.14816)n5:0.23227)n4:0.40493,(S_moellendorffii_renamed_EFJ23450:0.90458,(P_neesiana_scaffold-JHFI-2100809-Pellia_neesiana:0.42092,(M_paleacea_Rhiz_final_MPA15091.1.p1:0.03564,M_polymorpha_renamed_Mapoly0011s0100.1:0.07149)n13:0.49198)n12:0.10695)n11:0.12451)n3:0.05865)n1:0.3599)n0;
```
