## Supplementary material for "Transcriptional responses to arbuscular mycorrhizal symbiosis development are conserved in the early divergent *Marchantia paleacea*": OG0009067_tree.txt

```
(A_thaliana_renamed_AT5G17880.2:0.000995,(A_thaliana_renamed_AT5G17880.1:0.00222,((((A_thaliana_renamed_AT5G45060.2:0,A_thaliana_renamed_AT5G45060.1:0)n5:0.215,A_thaliana_renamed_AT5G45250.1:0.22546)n4:0.24694,((A_thaliana_renamed_AT4G19530.1:0.00014,A_thaliana_renamed_AT4G19530.2:0.00014)n7:0.52759,(A_thaliana_renamed_AT3G51570.2:0.00014,A_thaliana_renamed_AT3G51570.1:0.00015)n8:0.39875)n6:0.04599)n3:0.08327,(((A_thaliana_renamed_AT2G17060.2:0.0114,A_thaliana_renamed_AT2G17060.1:0.00447)n11:0.59052,(A_thaliana_renamed_AT5G45230.1:0.58073,(A_thaliana_renamed_AT5G45200.3:0.0097,(A_thaliana_renamed_AT5G45200.1:0.00014,A_thaliana_renamed_AT5G45200.2:0.00014)n14:0.00062)n13:0.59867)n12:0.05862)n10:0.04605,(A_thaliana_renamed_AT4G36150.1:0.3724,(A_thaliana_renamed_AT5G44870.2:0.00014,A_thaliana_renamed_AT5G44870.1:0.00014)n16:0.70322)n15:0.06585)n9:0.09688)n2:0.49977)n1:0.000995)n0;
```
