## Supplementary material for "Transcriptional responses to arbuscular mycorrhizal symbiosis development are conserved in the early divergent *Marchantia paleacea*": OG0009068_tree.txt

```
(B_vulgaris_renamed_KMT18443:0.114425,((A_thaliana_renamed_AT5G38760.1:0.09668,(A_thaliana_renamed_AT5G53820.1:0.21785,A_thaliana_renamed_AT3G02480.1:0.26663)n3:0.02129)n2:0.08634,(L_angustifolius_renamed_OIW17307:0.12689,(L_japonicus_renamed_Lj1g3v3103840.1:0.04473,(((M_truncatula_renamed_MTR_6016560:0.01929,M_truncatula_renamed_MTR_6016500:0.10063)n8:0.03973,((M_truncatula_renamed_MTR_6016550:0.12399,M_truncatula_renamed_MTR_6016570:0.08139)n10:0.03348,(M_truncatula_renamed_MTR_6016530:0.00015,((M_truncatula_renamed_MTR_2059260:0.02513,M_truncatula_renamed_MTR_6016540:0.00015)n13:0.02521,(M_truncatula_renamed_MTR_6016535:0.03839,(M_truncatula_renamed_MTR_6016510:0.01257,M_truncatula_renamed_MTR_6016515:0.03934)n15:0.00015)n14:0.01291)n12:0.01261)n11:0.02502)n9:0.00014)n7:0.08093,(M_truncatula_renamed_MTR_6016575:0.06781,M_truncatula_renamed_MTR_7018280:0.134145)n16:0.0134145)n6:0.0014905)n5:0.11948)n4:0.04235)n1:0.114425)n0;
```
