## Supplementary material for "Transcriptional responses to arbuscular mycorrhizal symbiosis development are conserved in the early divergent *Marchantia paleacea*": OG0009069_tree.txt

```
(P_abies_renamed_MA_428546g0010:0.299645,(A_trichopoda_renamed_ERN16012:0.23654,((P_dactylifera_renamed_XP_008781636.1:0.12333,(Oryza_sativa_renamed_LOC_Os06g15550.1:0.06751,Z_mays_renamed_K7UI76:0.085)n4:0.34535)n3:0.24866,((A_thaliana_renamed_AT2G31290.2:0,A_thaliana_renamed_AT2G31290.1:0)n6:0.25826,(B_vulgaris_renamed_KMT15987:0.30399,(L_angustifolius_renamed_OIW12550:0.13707,(L_japonicus_renamed_Lj5g3v1950960.1:0.09982,(M_truncatula_renamed_MTR_1019170:0.00259,((M_truncatula_renamed_MTR_1098960:0.00014,M_truncatula_renamed_MTR_3448960:0.10542)n12:0.08438,((M_truncatula_renamed_MTR_2017885:0.07395,M_truncatula_renamed_MTR_7009010:0.16392)n14:0.07062,((M_truncatula_renamed_MTR_3029990:0.00029,M_truncatula_renamed_MTR_3030020:0.0381)n16:0.01438,M_truncatula_renamed_MTR_3029990:0.00664)n15:0.00018)n13:0.02252)n11:0.00161)n10:0.243)n9:0.04108)n8:0.20287)n7:0.03102)n5:0.05338)n2:0.13552)n1:0.299645)n0;
```
