## Supplementary material for "Transcriptional responses to arbuscular mycorrhizal symbiosis development are conserved in the early divergent *Marchantia paleacea*": OG0009070_tree.txt

```
(A_thaliana_renamed_AT3G57740.2:7e-05,(A_thaliana_renamed_AT3G57740.1:0.00014,((A_thaliana_renamed_AT3G57640.1:0.41371,(A_thaliana_renamed_AT1G67470.1:0.22219,(A_thaliana_renamed_AT1G65250.1:0.08333,A_thaliana_renamed_AT1G65190.1:0.19218)n5:0.16804)n4:0.15048)n3:0.39217,((A_thaliana_renamed_AT3G57760.2:0,A_thaliana_renamed_AT3G57760.3:0,A_thaliana_renamed_AT3G57760.1:0,A_thaliana_renamed_AT3G57760.4:0)n7:0.68636,((A_thaliana_renamed_AT3G57750.1:0,A_thaliana_renamed_AT3G57750.2:0)n9:0.41266,((A_thaliana_renamed_AT3G52530.1:0.46455,(A_thaliana_renamed_AT3G57770.1:0.38639,A_thaliana_renamed_AT3G57700.1:0.19106)n12:0.21011)n11:0.151,(A_thaliana_renamed_AT3G57710.1:0.14257,(A_thaliana_renamed_AT3G57730.1:0.18052,A_thaliana_renamed_AT3G57720.1:0.18869)n14:0.07614)n13:0.50846)n10:0.09763)n8:0.21894)n6:0.16526)n2:0.38405)n1:7e-05)n0;
```
