## Supplementary material for "Transcriptional responses to arbuscular mycorrhizal symbiosis development are conserved in the early divergent *Marchantia paleacea*": OG0009071_tree.txt

```
((A_thaliana_renamed_AT5G23970.1:0.88128,((L_angustifolius_renamed_OIW20050:0.37305,(L_angustifolius_renamed_OIW07783:0.44043,L_angustifolius_renamed_OIV97051:1.45319)n4:0.35855)n3:0.04956,((M_truncatula_renamed_MTR_1094790:0.14868,((L_japonicus_renamed_Lj0g3v0105999.1:0.01245,(L_japonicus_renamed_Lj0g3v0269129.1:0,L_japonicus_renamed_Lj5g3v1811220.1:0)n9:0.00014)n8:0.00016,((L_japonicus_renamed_Lj0g3v0067939.1:0,L_japonicus_renamed_Lj0g3v0106009.1:0,L_japonicus_renamed_Lj5g3v1811230.1:0)n11:0.00015,L_japonicus_renamed_Lj0g3v0269139.1:0.21304)n10:0.00598)n7:0.1548)n6:0.27697,(L_japonicus_renamed_Lj2g3v1020010.1:0.11128,(M_truncatula_renamed_MTR_8467580:0.04976,M_truncatula_renamed_MTR_8467590:0.10187)n13:0.19284)n12:0.061614)n5:0.006846)n2:0.1124)n1:0.22266,(B_vulgaris_renamed_KMS94838:0.51446,(B_vulgaris_renamed_KMT15516:0.49945,B_vulgaris_renamed_KMT17578:0.46505)n15:0.09919)n14:0.22266)n0;
```
