## Supplementary material for "Transcriptional responses to arbuscular mycorrhizal symbiosis development are conserved in the early divergent *Marchantia paleacea*": OG0009072_tree.txt

```
(P_abies_renamed_MA_83110g0010:0.36804,(A_trichopoda_renamed_ERM96616:0.43064,(A_thaliana_renamed_AT4G01410.1:0.49204,(((L_angustifolius_renamed_OIV93872:0.17269,M_truncatula_renamed_MTR_8024250:0.31376)n5:0.20526,((L_angustifolius_renamed_OIW22002:0,L_angustifolius_renamed_OIW13511:0)n7:0.19285,(M_truncatula_renamed_MTR_7118270:0.17572,(L_japonicus_renamed_Lj1g3v5060670.1:0.00014,L_japonicus_renamed_Lj2g3v3260160.1:0.14066)n9:0.18428)n8:0.05418)n6:0.0584)n4:0.20852,(B_vulgaris_renamed_KMT20205:0.60165,(((Oryza_sativa_renamed_LOC_Os09g36210.1:0.13201,Z_mays_renamed_C4J2G4:0.37872)n13:0.56815,(Oryza_sativa_renamed_LOC_Os05g30490.1:0.07644,Z_mays_renamed_A0A1D6M1S3:0.30661)n14:0.23946)n12:0.1863,(P_dactylifera_renamed_XP_008775640.1:0.19595,(P_dactylifera_renamed_XP_008810415.1:0.04153,P_dactylifera_renamed_XP_008777213.1:0.16598)n16:0.266886)n15:0.029654)n11:0.05853)n10:0.05554)n3:0.13992)n2:0.14192)n1:0.36804)n0;
```
