## Supplementary material for "Transcriptional responses to arbuscular mycorrhizal symbiosis development are conserved in the early divergent *Marchantia paleacea*": OG0009073_tree.txt

```
(A_trichopoda_renamed_ERM94445:0.40877,((P_dactylifera_renamed_XP_008781932.2:0.64326,(Oryza_sativa_renamed_LOC_Os10g26670.1:0.33443,(Z_mays_renamed_A0A1D6GQZ3:0.10079,Z_mays_renamed_A0A1D6KVP7:0.1068)n4:0.33959)n3:0.82492)n2:0.36226,((A_thaliana_renamed_AT1G18810.1:0.80482,B_vulgaris_renamed_KMS97468:0.79848)n6:0.21049,(B_vulgaris_renamed_KMT07080:0.74062,((A_thaliana_renamed_AT2G02950.1:0.1545,A_thaliana_renamed_AT1G14280.1:0.39498)n9:0.63139,(((L_angustifolius_renamed_OIW04753:0.07265,(L_angustifolius_renamed_OIW21603:0.06314,L_angustifolius_renamed_OIW21604:0.00014)n13:0.12016)n12:0.09613,(L_japonicus_renamed_Lj2g3v1280010.1:0.18706,M_truncatula_renamed_MTR_5040340:0.3021)n14:0.0599)n11:0.07173,(M_truncatula_renamed_MTR_8055860:0.28157,(L_angustifolius_renamed_OIW10295:0.17615,L_angustifolius_renamed_OIV94049:0.11375)n16:0.24943)n15:0.09132)n10:0.23236)n8:0.1224)n7:0.0136)n5:0.2239)n1:0.40877)n0;
```
