## Supplementary material for "Transcriptional responses to arbuscular mycorrhizal symbiosis development are conserved in the early divergent *Marchantia paleacea*": OG0009074_tree.txt

```
(A_trichopoda_renamed_ERN02064:0.650565,(((P_dactylifera_renamed_XP_026657893.1:0.15745,P_dactylifera_renamed_XP_026664976.1:0.18211)n3:0.2855,(Oryza_sativa_renamed_LOC_Os10g26560.1:0.27147,Z_mays_renamed_A0A096PLN9:0.28491)n4:0.60608)n2:0.2982,(B_vulgaris_renamed_KMT14321:1.08866,(((L_angustifolius_renamed_OIW13019:0.112,L_angustifolius_renamed_OIV91039:0.15026)n8:0.16136,(L_japonicus_renamed_Lj0g3v0276649.1:0.17935,(M_truncatula_renamed_MTR_1085710:0.00014,M_truncatula_renamed_MTR_1085710:0.02097)n10:0.2144)n9:0.05855)n7:0.43832,(A_thaliana_renamed_AT5G20995.1:0.73865,((A_thaliana_renamed_AT2G46980.2:0.00014,A_thaliana_renamed_AT2G46980.3:0.00014)n13:0.00016,(A_thaliana_renamed_AT2G46980.5:0.02077,(A_thaliana_renamed_AT2G46980.4:0.02319,(A_thaliana_renamed_AT2G46980.6:0.00658,A_thaliana_renamed_AT2G46980.1:0.00673)n16:0.00022)n15:0.0002)n14:0.00015)n12:0.19234)n11:0.63777)n6:0.1233)n5:0.16121)n1:0.650565)n0;
```
