## Supplementary material for "Transcriptional responses to arbuscular mycorrhizal symbiosis development are conserved in the early divergent *Marchantia paleacea*": OG0009075_tree.txt

```
(((P_patens_renamed_P31_22660V3.2:0,P_patens_renamed_P31_22660V3.1:0)n2:0.91011,(A_agrestis_renamed_Aagr.utg000012l.448.2:0.00014,A_agrestis_renamed_Aagr.utg000012l.448.1:0.12106)n3:0.55142)n1:0.167915,(C_braunii_renamed_GBG72068:0.56375,(P_abies_renamed_MA_10432946g0010:0.2696,(A_trichopoda_renamed_ERN04177:0.24207,(A_thaliana_renamed_AT2G40765.1:0.38292,((B_vulgaris_renamed_KMT17428:0.29774,(Oryza_sativa_renamed_LOC_Os07g48244.1:0.00014,(Z_mays_renamed_A0A1D6HNJ9:0.88285,(Z_mays_renamed_A0A1D6F4F7:0.2599,Z_mays_renamed_B6SNR4:0.00014)n12:0.092196)n11:0.010244)n10:0.05959)n9:0.06766,((L_angustifolius_renamed_OIW15306:0.03349,(L_angustifolius_renamed_OIV98077:0.08624,L_angustifolius_renamed_OIV96881:0.0274)n15:0.01319)n14:0.04904,(L_japonicus_renamed_Lj1g3v1134070.1:0.04849,M_truncatula_renamed_MTR_3093810:0.18396)n16:0.07469)n13:0.20802)n8:0.08318)n7:0.11406)n6:0.12065)n5:0.13661)n4:0.167915)n0;
```
