## Supplementary material for "Transcriptional responses to arbuscular mycorrhizal symbiosis development are conserved in the early divergent *Marchantia paleacea*": OG0009076_tree.txt

```
(A_trichopoda_renamed_ERN08503:0.429025,((((Oryza_sativa_renamed_LOC_Os09g36910.1:0.27484,Z_mays_renamed_A1E240:0.40793)n4:0.71553,(P_dactylifera_renamed_XP_017701326.1:0.25302,P_dactylifera_renamed_XP_008780307.1:0.10691)n5:0.34944)n3:0.01634,(B_vulgaris_renamed_KMT09328:0.54359,B_vulgaris_renamed_KMS95734:0.751392)n6:0.083488)n2:0.06558,(((A_thaliana_renamed_AT4G35900.1:0.00014,A_thaliana_renamed_AT4G35900.2:0.022)n9:0.13431,(A_thaliana_renamed_AT2G17770.2:0.00014,(A_thaliana_renamed_AT2G17770.1:0.00014,A_thaliana_renamed_AT2G17770.3:0.00014)n11:0.06)n10:0.27103)n8:0.28626,((L_japonicus_renamed_Lj2g3v1670890.1:0.26911,(L_angustifolius_renamed_OIV94858:0.22041,L_angustifolius_renamed_OIV92673:0.09443)n14:0.17168)n13:0.05177,((M_truncatula_renamed_MTR_5022780:0.01092,M_truncatula_renamed_MTR_7015990:0.31248)n16:0.22145,M_truncatula_renamed_MTR_8075130:0.71119)n15:0.07135)n12:0.26844)n7:0.10159)n1:0.429025)n0;
```
