## Supplementary material for "Transcriptional responses to arbuscular mycorrhizal symbiosis development are conserved in the early divergent *Marchantia paleacea*": OG0009077_tree.txt

```
((A_agrestis_renamed_Aagr.utg000009l.329.1:0.39535,(P_patens_renamed_P37_870V3.1:0,P_patens_renamed_P37_870V3.2:0)n2:0.30371)n1:0.01937,((M_polymorpha_renamed_Mapoly0015s0072.1:0.16934,P_pinnata_scaffold-UUHD-2145680-Porella_pinnata:0.20802)n4:0.1706,(C_braunii_renamed_GBG83963:0.63266,(P_abies_renamed_MA_10427532g0010:0.35333,(A_trichopoda_renamed_ERN07913:0.33516,(((P_dactylifera_renamed_XP_008811030.1:0,P_dactylifera_renamed_XP_008811031.1:0,P_dactylifera_renamed_XP_008811032.1:0)n10:0.21526,(Oryza_sativa_renamed_LOC_Os03g30092.1:0.06969,Z_mays_renamed_A0A1D6MDB5:0.09418)n11:0.1247)n9:0.06817,(A_thaliana_renamed_AT5G15802.1:0.2419,(B_vulgaris_renamed_KMT04461:0.23747,(L_angustifolius_renamed_OIV90199:0.05823,(M_truncatula_renamed_MTR_6015965:0.13424,L_japonicus_renamed_Lj2g3v1105350.1:0.01981)n15:0.03978)n14:0.12968)n13:0.09589)n12:0.0797)n8:0.11269)n7:0.25735)n6:0.22101)n5:0.13384)n3:0.01937)n0;
```
