## Supplementary material for "Transcriptional responses to arbuscular mycorrhizal symbiosis development are conserved in the early divergent *Marchantia paleacea*": OG0009078_tree.txt

```
(((P_patens_renamed_P327_5400V3.3:0,P_patens_renamed_P327_5400V3.1:0)n2:0.04755,(P_patens_renamed_P35_1840V3.1:0,P_patens_renamed_P35_1840V3.2:0)n3:0.29821)n1:0.635015,(P_abies_renamed_MA_922304g0010:0.23232,(A_trichopoda_renamed_ERN20389:0.2357,((B_vulgaris_renamed_KMT15622:0.19797,(((M_truncatula_renamed_MTR_8088460:0.27334,(L_japonicus_renamed_Lj0g3v0291129.1:0.17295,(L_angustifolius_renamed_OIW17931:0.21024,L_angustifolius_renamed_OIW00550:0.15714)n12:0.31527)n11:0.11777)n10:0.15865,(A_thaliana_renamed_AT5G56520.1:0.69684,(A_thaliana_renamed_AT3G13500.1:0.57903,A_thaliana_renamed_AT1G55365.1:0.33071)n14:0.28801)n13:0.10247)n9:0.11345,(L_angustifolius_renamed_OIW03300:0.19202,(L_japonicus_renamed_Lj1g3v3975160.1:0.15888,M_truncatula_renamed_MTR_7085660:0.13657)n16:0.15534)n15:0.327141)n8:0.036349)n7:0.17388,Oryza_sativa_renamed_LOC_Os03g59225.1:0.77955)n6:0.08673)n5:0.23912)n4:0.635015)n0;
```
