## Supplementary material for "Transcriptional responses to arbuscular mycorrhizal symbiosis development are conserved in the early divergent *Marchantia paleacea*": OG0009079_tree.txt

```
(A_trichopoda_renamed_ERN09702:0.771085,(((A_thaliana_renamed_AT3G22220.1:0,A_thaliana_renamed_AT3G22220.2:0,A_thaliana_renamed_AT3G22220.4:0,A_thaliana_renamed_AT3G22220.3:0)n3:0.17075,(A_thaliana_renamed_AT4G15020.2:0,A_thaliana_renamed_AT4G15020.1:0)n4:0.14228)n2:0.26322,((B_vulgaris_renamed_KMT18373:0.00014,B_vulgaris_renamed_KMT18372:0.00015)n6:0.37453,((L_angustifolius_renamed_OIV95620:0.09348,(L_japonicus_renamed_Lj0g3v0318569.1:0.12152,(L_japonicus_renamed_Lj0g3v0319489.1:0,L_japonicus_renamed_Lj0g3v0319489.2:0)n10:0.0904)n9:0.04816)n8:0.18731,((P_dactylifera_renamed_XP_008778107.3:0.10207,(P_dactylifera_renamed_XP_008785543.1:0,P_dactylifera_renamed_XP_008785544.1:0)n13:0.02664)n12:0.13769,(Oryza_sativa_renamed_LOC_Os03g60800.1:0.12851,Z_mays_renamed_A0A1D6LA04:0.22074)n14:0.31039)n11:0.46045)n7:0.03407)n5:0.25754)n1:0.771085)n0;
```
