## Supplementary material for "Transcriptional responses to arbuscular mycorrhizal symbiosis development are conserved in the early divergent *Marchantia paleacea*": OG0009080_tree.txt

```
(((A_thaliana_renamed_AT4G21215.1:0.00015,A_thaliana_renamed_AT4G21215.2:0.00014)n2:0.51083,(B_vulgaris_renamed_KMT04023:0.48794,((L_japonicus_renamed_Lj1g3v0052400.1:0.23385,(L_angustifolius_renamed_OIV92585:0.27355,M_truncatula_renamed_MTR_5005560:0.31082)n6:0.04043)n5:0.03812,((L_japonicus_renamed_Lj5g3v2060760.2:0.13083,(M_truncatula_renamed_MTR_1105555:0.25362,(M_truncatula_renamed_MTR_1105555:0.00014,M_truncatula_renamed_MTR_1105555:0.00014)n10:0.00015)n9:0.14603)n8:0.09697,L_angustifolius_renamed_OIW06903:0.236709)n7:0.026301)n4:0.03097)n3:0.21983)n1:0.318915,((P_dactylifera_renamed_XP_008801173.1:0.16106,P_dactylifera_renamed_XP_008809846.1:0.10836)n12:0.20871,((Oryza_sativa_renamed_LOC_Os01g57740.1:0.12964,Z_mays_renamed_A0A1D6GA03:0.18718)n14:0.73387,(Oryza_sativa_renamed_LOC_Os07g34650.1:0.15371,(Z_mays_renamed_A0A1D6EXF2:0.07782,Z_mays_renamed_B6TUW4:0.06436)n16:0.2073)n15:0.501768)n13:0.055752)n11:0.09766)n0;
```
