## Supplementary material for "Transcriptional responses to arbuscular mycorrhizal symbiosis development are conserved in the early divergent *Marchantia paleacea*": OG0009081_tree.txt

```
(P_abies_renamed_MA_11138g0010:0.359365,((A_trichopoda_renamed_ERN04663:0.00016,A_trichopoda_renamed_ERN03353:0.11137)n2:0.77322,((Z_mays_renamed_K7TTG1:0.22641,(Oryza_sativa_renamed_LOC_Os02g18810.2:0.27366,Oryza_sativa_renamed_LOC_Os02g18810.1:0.00537)n5:0.11793)n4:0.46715,(B_vulgaris_renamed_KMT13915:0.48258,((((A_thaliana_renamed_AT5G08490.7:0,A_thaliana_renamed_AT5G08490.6:0,A_thaliana_renamed_AT5G08490.2:0)n10:0.00015,A_thaliana_renamed_AT5G08490.5:0.00014)n9:0.00135,(A_thaliana_renamed_AT5G08490.4:0.00014,(A_thaliana_renamed_AT5G08490.1:0,A_thaliana_renamed_AT5G08490.3:0,A_thaliana_renamed_AT5G08490.8:0)n12:0.00014)n11:0.00014)n8:0.44187,(L_angustifolius_renamed_OIW21819:0.10495,(L_japonicus_renamed_Lj1g3v1386420.1:0.08881,M_truncatula_renamed_MTR_3098230:0.10879)n14:0.03003)n13:0.16619)n7:0.04241)n6:0.1605)n3:0.09188)n1:0.359365)n0;
```
