## Supplementary material for "Transcriptional responses to arbuscular mycorrhizal symbiosis development are conserved in the early divergent *Marchantia paleacea*": OG0009082_tree.txt

```
((P_abies_renamed_MA_236797g0010:0.4792,P_abies_renamed_MA_41430g0020:0.35411)n1:0.14159,((((P_dactylifera_renamed_XP_008788703.1:0,P_dactylifera_renamed_XP_008788704.1:0)n5:0.21308,(Oryza_sativa_renamed_LOC_Os02g03530.1:0.12284,Z_mays_renamed_A0A096QEP8:0.2859)n6:0.32347)n4:0.40446,(A_thaliana_renamed_AT1G71210.1:0.74376,(B_vulgaris_renamed_KMT18760:0.47743,(L_angustifolius_renamed_OIW16274:0.19862,((M_truncatula_renamed_MTR_5088510:0.23867,M_truncatula_renamed_MTR_5088490:0.18189)n11:0.19303,(L_japonicus_renamed_Lj4g3v2882020.1:0.11622,((L_japonicus_renamed_Lj4g3v0216650.1:0,L_japonicus_renamed_Lj4g3v0216650.2:0,L_japonicus_renamed_Lj4g3v0216650.3:0)n14:0.00014,L_japonicus_renamed_Lj4g3v0216650.4:0.00016)n13:0.08213)n12:0.09563)n10:0.07177)n9:0.31182)n8:0.03518)n7:0.14839)n3:0.28585,(A_trichopoda_renamed_ERM93774:0.1416,A_trichopoda_renamed_ERN11777:0.270153)n15:0.030017)n2:0.06103)n0;
```
