## Supplementary material for "Transcriptional responses to arbuscular mycorrhizal symbiosis development are conserved in the early divergent *Marchantia paleacea*": OG0009083_tree.txt

```
((Oryza_sativa_renamed_LOC_Os11g12390.1:0.24912,Oryza_sativa_renamed_LOC_Os11g12400.1:0.78479)n1:0.322375,(A_thaliana_renamed_AT1G64020.1:0.59741,(M_truncatula_renamed_MTR_4093550:0.73567,(L_japonicus_renamed_Lj0g3v0071959.1:1.88945,(L_japonicus_renamed_Lj1g3v0364140.1:0.13934,(((L_japonicus_renamed_Lj5g3v0962790.1:0.13022,(L_japonicus_renamed_Lj5g3v2179780.1:0.00698,L_japonicus_renamed_Lj5g3v2179850.1:0.03507)n9:0.17631)n8:0.02771,((L_japonicus_renamed_Lj0g3v0043919.1:0.59072,L_japonicus_renamed_Lj3g3v0075820.1:0.15997)n11:0.0625,((L_japonicus_renamed_Lj0g3v0183989.1:0.01974,L_japonicus_renamed_Lj0g3v0353459.1:0.01462)n13:0.17347,L_japonicus_renamed_Lj0g3v0219319.1:0.22054)n12:0.01896)n10:0.0697)n7:0.05682,(L_japonicus_renamed_Lj6g3v2232160.1:0.10863,(L_japonicus_renamed_Lj1g3v3846880.1:0.34527,(L_japonicus_renamed_Lj1g3v3846920.1:0.01153,L_japonicus_renamed_Lj1g3v3846930.1:0.034)n16:0.0613)n15:0.05481)n14:0.005481)n6:0.0005481)n5:5.481e-05)n4:6.09e-06)n3:0.1229)n2:0.322375)n0;
```
