## Supplementary material for "Transcriptional responses to arbuscular mycorrhizal symbiosis development are conserved in the early divergent *Marchantia paleacea*": OG0009084_tree.txt

```
((A_thaliana_renamed_AT1G79960.1:0.81464,(((L_angustifolius_renamed_OIW11900:0.01044,L_angustifolius_renamed_OIW11902:0.00014)n4:0.56896,(M_truncatula_renamed_MTR_4012060:0.31939,(L_japonicus_renamed_Lj0g3v0139619.1:0.15097,(L_japonicus_renamed_Lj0g3v0256019.1:0.05732,(L_japonicus_renamed_Lj0g3v0332009.1:0.013,L_japonicus_renamed_Lj1g3v4680360.1:0.01885)n8:0.10097)n7:0.24952)n6:0.17269)n5:0.03047)n3:0.12719,(((L_angustifolius_renamed_OIW15858:0.16418,L_angustifolius_renamed_OIW03823:0.23859)n11:0.23265,L_japonicus_renamed_Lj3g3v0160750.1:0.253215)n10:0.028135,M_truncatula_renamed_MTR_2102140:0.258624)n9:0.028736)n2:0.21374)n1:0.229325,((P_dactylifera_renamed_XP_026661483.1:0.91784,(P_dactylifera_renamed_XP_008810113.1:0.08209,P_dactylifera_renamed_XP_008775318.1:0.11439)n14:0.17858)n13:0.09394,(Oryza_sativa_renamed_LOC_Os01g40970.1:0.34333,(Z_mays_renamed_B6SLZ3:0.82729,Z_mays_renamed_A0A1D6NL60:0.208899)n16:0.023211)n15:0.58641)n12:0.12647)n0;
```
