## Supplementary material for "Transcriptional responses to arbuscular mycorrhizal symbiosis development are conserved in the early divergent *Marchantia paleacea*": OG0009085_tree.txt

```
(A_trichopoda_renamed_ERN17764:0.502865,((A_thaliana_renamed_AT2G04480.1:0.3912,A_thaliana_renamed_AT5G35870.1:0.38599)n2:0.43736,((B_vulgaris_renamed_KMT02257:0.84132,(((Oryza_sativa_renamed_LOC_Os12g31510.1:0.09102,Z_mays_renamed_K7TJK1:0.45408)n7:0.6389,((L_angustifolius_renamed_OIW20438:0.23197,(L_japonicus_renamed_Lj6g3v0760010.1:0.11281,(L_japonicus_renamed_Lj6g3v0753170.1:0.00014,(L_japonicus_renamed_Lj2g3v1612080.1:0.00014,L_japonicus_renamed_Lj6g3v0760120.1:0.0456)n12:0.00015)n11:0.00137)n10:0.14115)n9:0.07964,(M_truncatula_renamed_MTR_5095710:0.31766,M_truncatula_renamed_MTR_3058930:0.291915)n13:0.032435)n8:0.17755)n6:0.13303,(L_angustifolius_renamed_OIW02938:0.28929,(L_japonicus_renamed_Lj2g3v3339580.1:0.28561,(M_truncatula_renamed_MTR_3082780:0.55214,M_truncatula_renamed_MTR_5098480:0.250209)n16:0.027801)n15:0.10537)n14:0.073539)n5:0.008171)n4:0.11401,P_dactylifera_renamed_XP_026660635.1:0.76763)n3:0.11241)n1:0.502865)n0;
```
