## Supplementary material for "Transcriptional responses to arbuscular mycorrhizal symbiosis development are conserved in the early divergent *Marchantia paleacea*": OG0009086_tree.txt

```
(A_trichopoda_renamed_ERM99133:0.519715,(B_vulgaris_renamed_KMT16985:0.75343,(((A_thaliana_renamed_AT3G12320.2:0.02329,(A_thaliana_renamed_AT3G12320.1:0,A_thaliana_renamed_AT3G12320.3:0)n5:0.00014)n4:0.30465,((A_thaliana_renamed_AT5G06980.2:0.00014,(A_thaliana_renamed_AT5G06980.5:0,A_thaliana_renamed_AT5G06980.1:0)n8:0.00014)n7:0.14083,(A_thaliana_renamed_AT5G06980.4:0.00319,A_thaliana_renamed_AT5G06980.3:0.00331)n9:0.00346)n6:0.25146)n3:0.55424,((L_angustifolius_renamed_OIV89383:0.18449,(L_angustifolius_renamed_OIW08123:0.13158,L_angustifolius_renamed_OIV99069:0.08896)n12:0.04779)n11:0.12269,((M_truncatula_renamed_MTR_8040640:0.13503,M_truncatula_renamed_MTR_8040640:0.00016)n14:0.21173,(L_japonicus_renamed_Lj0g3v0081539.2:0.3755,(L_japonicus_renamed_Lj1g3v3255670.1:0.00014,L_japonicus_renamed_Lj1g3v3255670.2:0.00015)n16:0.220545)n15:0.024505)n13:0.10352)n10:0.49392)n2:0.14308)n1:0.519715)n0;
```
