## Supplementary material for "Transcriptional responses to arbuscular mycorrhizal symbiosis development are conserved in the early divergent *Marchantia paleacea*": OG0009087_tree.txt

```
((P_abies_renamed_MA_9473645g0010:0.16896,(P_abies_renamed_MA_81349g0010:0.18172,P_abies_renamed_MA_10152409g0010:0.27957)n2:0.07056)n1:0.42849,(A_trichopoda_renamed_ERM95370:0.6475,(((P_dactylifera_renamed_XP_008804792.1:0.00014,P_dactylifera_renamed_XP_008804791.1:0.00015)n6:0.39861,(Oryza_sativa_renamed_LOC_Os10g23060.1:0.30819,Z_mays_renamed_A0A1D6KCU6:0.38662)n7:0.49806)n5:0.29797,(B_vulgaris_renamed_KMT01208:0.74242,((A_thaliana_renamed_AT2G14095.1:0.00016,A_thaliana_renamed_AT2G14095.2:0.10166)n10:0.79007,(((M_truncatula_renamed_MTR_4093820:0.05796,(M_truncatula_renamed_MTR_4093820:0.08606,M_truncatula_renamed_MTR_4093820:0.00014)n14:0.00014)n13:0.23468,(L_japonicus_renamed_Lj4g3v0365590.1:0.00015,L_japonicus_renamed_Lj4g3v0365630.1:0.00855)n15:0.23074)n12:0.09349,(L_angustifolius_renamed_OIV94560:0.00019,L_angustifolius_renamed_OIW10447:0.63559)n16:0.16787)n11:0.26266)n9:0.19439)n8:0.15136)n4:0.09424)n3:0.42849)n0;
```
