## Supplementary material for "Transcriptional responses to arbuscular mycorrhizal symbiosis development are conserved in the early divergent *Marchantia paleacea*": OG0009088_tree.txt

```
((P_abies_renamed_MA_10436289g0010:0.38643,P_abies_renamed_MA_21020g0010:0.50461)n1:0.37419,(A_trichopoda_renamed_ERN01764:0.37294,(((P_dactylifera_renamed_XP_008792780.1:0.07341,((P_dactylifera_renamed_XP_008798642.2:0.00015,(P_dactylifera_renamed_XP_026662923.1:0.00015,P_dactylifera_renamed_XP_017699852.2:0.00015)n8:0.11596)n7:0.32866,P_dactylifera_renamed_XP_008783800.1:0.10125)n6:0.03958)n5:0.10323,(A_thaliana_renamed_AT5G53280.1:0.47565,(B_vulgaris_renamed_KMT16089:0.44697,(L_angustifolius_renamed_OIW04873:0.09869,M_truncatula_renamed_MTR_1028580:0.1871)n11:0.14024)n10:0.12819)n9:0.17454)n4:0.08927,((Oryza_sativa_renamed_LOC_Os01g12460.1:0.28096,Z_mays_renamed_C0P750:0.31362)n13:0.4769,((Z_mays_renamed_A0A1D6QP19:0.1443,Z_mays_renamed_C4J0U6:0.02122)n15:0.12695,(Oryza_sativa_renamed_LOC_Os06g30930.1:0.59698,Oryza_sativa_renamed_LOC_Os02g16450.1:0.126855)n16:0.014095)n14:0.13711)n12:0.14538)n3:0.20468)n2:0.37419)n0;
```
