## Supplementary material for "Transcriptional responses to arbuscular mycorrhizal symbiosis development are conserved in the early divergent *Marchantia paleacea*": OG0009089_tree.txt

```
((((Oryza_sativa_renamed_LOC_Os01g12840.1:0.30743,Z_mays_renamed_B8A342:0.38298)n3:0.71646,(P_dactylifera_renamed_XP_008789339.1:0.63217,(P_dactylifera_renamed_XP_026663978.1:0.21355,(P_dactylifera_renamed_XP_026661979.1:0,P_dactylifera_renamed_XP_008795068.1:0)n6:0.14673)n5:0.2362)n4:0.12488)n2:0.36896,((P_abies_renamed_MA_6076895g0010:1.49451,(((L_japonicus_renamed_Lj2g3v0798860.1:0,L_japonicus_renamed_Lj2g3v0798860.2:0)n11:0.16232,M_truncatula_renamed_MTR_6087760:0.21756)n10:0.05539,(L_angustifolius_renamed_OIW20693:0.46229,(L_angustifolius_renamed_OIW15983:0.12341,L_angustifolius_renamed_OIW03687:0.11101)n13:0.096534)n12:0.010726)n9:0.04964)n8:0.12018,(A_trichopoda_renamed_ERM98597:0.84966,P_abies_renamed_MA_18619g0010:1.40307)n14:0.158193)n7:0.017577)n1:0.054925,((A_thaliana_renamed_AT3G24630.1:0,A_thaliana_renamed_AT3G24630.2:0)n16:0.94393,B_vulgaris_renamed_KMT03104:0.96451)n15:0.05761)n0;
```
