## Supplementary material for "Transcriptional responses to arbuscular mycorrhizal symbiosis development are conserved in the early divergent *Marchantia paleacea*": OG0009090_tree.txt

```
(C_braunii_renamed_GBG85238:0.86708,(P_abies_renamed_MA_875959g0010:0.7024,(((A_trichopoda_renamed_ERM97957:0.14907,(A_trichopoda_renamed_ERM97960:0.30729,A_trichopoda_renamed_ERM97963:0.05313)n5:0.0699)n4:0.04438,A_trichopoda_renamed_ERM97961:0.32312)n3:0.39449,((P_dactylifera_renamed_XP_008794943.1:0.26604,((Oryza_sativa_renamed_LOC_Os02g30140.1:0,Oryza_sativa_renamed_LOC_Os02g30140.2:0)n9:0.32321,(Z_mays_renamed_A0A1D6Q4P7:0.00015,(Z_mays_renamed_A0A1D6Q262:0.01044,Z_mays_renamed_A0A1D6Q576:0.00014)n11:0.00015)n10:0.17647)n8:0.3691)n7:0.09987,(((L_angustifolius_renamed_OIV90761:0.09021,L_angustifolius_renamed_OIV90760:0.06043)n14:0.49293,(A_thaliana_renamed_AT2G38430.1:0.43918,A_thaliana_renamed_AT3G54310.1:0.57325)n15:0.22308)n13:0.11012,(B_vulgaris_renamed_KMT13855:0.00014,B_vulgaris_renamed_KMT13856:0.00016)n16:0.55415)n12:0.12109)n6:0.2025)n2:0.27786)n1:0.86708)n0;
```
