## Supplementary material for "Transcriptional responses to arbuscular mycorrhizal symbiosis development are conserved in the early divergent *Marchantia paleacea*": OG0009091_tree.txt

```
(A_trichopoda_renamed_ERN19255:0.16007,(((Oryza_sativa_renamed_LOC_Os09g07800.1:0.19786,Z_mays_renamed_B6UI65:0.1303)n3:0.21419,((P_dactylifera_renamed_XP_008783032.1:0,P_dactylifera_renamed_XP_008783033.1:0)n5:0.07785,((P_dactylifera_renamed_XP_008778261.1:0,P_dactylifera_renamed_XP_008778262.1:0)n7:0.00014,(P_dactylifera_renamed_XP_017696293.1:0.00014,P_dactylifera_renamed_XP_008778260.1:0.00014)n8:0.00016)n6:0.07831)n4:0.06115)n2:0.26046,((A_thaliana_renamed_AT5G47710.1:0,A_thaliana_renamed_AT5G47710.2:0,A_thaliana_renamed_AT5G47710.3:0,A_thaliana_renamed_AT5G47710.4:0)n10:0.22795,(B_vulgaris_renamed_KMT04360:0.25238,(M_truncatula_renamed_MTR_2027100:0.03694,(L_japonicus_renamed_Lj6g3v1709520.1:0.03468,(L_angustifolius_renamed_OIW13874:0.08877,L_angustifolius_renamed_OIV91868:0.02556)n14:0.03909)n13:0.00732)n12:0.06315)n11:0.04895)n9:0.12507)n1:0.16007)n0;
```
