## Supplementary material for "Transcriptional responses to arbuscular mycorrhizal symbiosis development are conserved in the early divergent *Marchantia paleacea*": OG0009092_tree.txt

```
(P_abies_renamed_MA_115155g0010:0.47841,(A_trichopoda_renamed_ERN14025:0.47597,(((Oryza_sativa_renamed_LOC_Os06g24540.1:0.13981,Z_mays_renamed_K7VIW7:0.19595)n4:0.53892,(P_dactylifera_renamed_XP_026660552.1:0.57051,(P_dactylifera_renamed_XP_008782061.1:0.1823,P_dactylifera_renamed_XP_026658544.1:0.11912)n6:0.2459)n5:0.09697)n3:0.38801,((A_thaliana_renamed_AT3G15095.3:0.00014,(A_thaliana_renamed_AT3G15095.2:0.00014,A_thaliana_renamed_AT3G15095.1:0.00014)n9:0.00015)n8:0.7274,(B_vulgaris_renamed_KMT13101:0.64355,((L_japonicus_renamed_Lj0g3v0092139.1:0.21994,M_truncatula_renamed_MTR_2078530:0.25217)n12:0.05753,((L_angustifolius_renamed_OIW08236:0.16052,(L_angustifolius_renamed_OIW06086:0.16514,L_angustifolius_renamed_OIV99131:0.21211)n15:0.03718)n14:0.3739,(L_angustifolius_renamed_OIW11558:0.17677,L_angustifolius_renamed_OIV92435:0.13778)n16:0.229221)n13:0.025469)n11:0.15074)n10:0.06347)n7:0.22938)n2:0.23923)n1:0.47841)n0;
```
