## Supplementary material for "Transcriptional responses to arbuscular mycorrhizal symbiosis development are conserved in the early divergent *Marchantia paleacea*": OG0009093_tree.txt

```
(P_abies_renamed_MA_140877g0010:0.414715,(A_trichopoda_renamed_ERN17635:0.37528,((((Oryza_sativa_renamed_LOC_Os12g21930.3:0,Oryza_sativa_renamed_LOC_Os12g21930.2:0,Oryza_sativa_renamed_LOC_Os12g21930.1:0)n5:0.14751,Z_mays_renamed_A0A1D6DSF4:0.17061)n4:0.56213,((P_dactylifera_renamed_XP_008809494.1:0,P_dactylifera_renamed_XP_017701684.1:0)n7:0.00014,P_dactylifera_renamed_XP_008813830.2:0.00015)n6:0.25336)n3:0.28692,(B_vulgaris_renamed_KMT00514:0.39847,(A_thaliana_renamed_AT2G15980.1:0.52092,(L_angustifolius_renamed_OIW08694:0.19924,((M_truncatula_renamed_MTR_4068800:0.00015,(M_truncatula_renamed_MTR_0026s0200:0.03262,M_truncatula_renamed_MTR_4068800:0.02609)n13:0.02682)n12:0.22276,((L_japonicus_renamed_Lj3g3v3338010.1:0,L_japonicus_renamed_Lj4g3v0878840.1:0)n15:0.00014,L_japonicus_renamed_Lj4g3v0353490.1:0.00384)n14:0.14983)n11:0.047)n10:0.30319)n9:0.04467)n8:0.13068)n2:0.23507)n1:0.414715)n0;
```
