## Supplementary material for "Transcriptional responses to arbuscular mycorrhizal symbiosis development are conserved in the early divergent *Marchantia paleacea*": OG0009094_tree.txt

```
((P_abies_renamed_MA_114511g0010:0.39771,(P_abies_renamed_MA_131205g0010:0.1889,P_abies_renamed_MA_82826g0010:0.21628)n2:0.95771)n1:0.419765,((B_vulgaris_renamed_KMT00224:0.6588,((A_thaliana_renamed_AT1G21830.1:0.33097,A_thaliana_renamed_AT1G44608.1:0.94716)n6:0.11743,(((L_japonicus_renamed_Lj0g3v0134289.1:0.19716,L_japonicus_renamed_Lj0g3v0273429.1:0.04397)n9:0.17409,M_truncatula_renamed_MTR_3088010:0.13648)n8:0.02772,(L_angustifolius_renamed_OIW02438:0.33937,L_angustifolius_renamed_OIV96668:0.210024)n10:0.023336)n7:0.06189)n5:0.03597)n4:0.10357,(A_trichopoda_renamed_ERN08615:0.53391,(((Oryza_sativa_renamed_LOC_Os04g59420.1:0,Oryza_sativa_renamed_LOC_Os04g59420.2:0)n14:0.32995,Z_mays_renamed_B6TIQ0:0.38265)n13:0.45757,(P_dactylifera_renamed_XP_008785885.1:0.14476,(P_dactylifera_renamed_XP_008784203.1:0.43804,P_dactylifera_renamed_XP_017696577.1:0.28357)n16:0.45492)n15:0.10775)n12:0.09836)n11:0.12585)n3:0.419765)n0;
```
