## Supplementary material for "Transcriptional responses to arbuscular mycorrhizal symbiosis development are conserved in the early divergent *Marchantia paleacea*": OG0009095_tree.txt

```
(A_trichopoda_renamed_ERN05515:0.517365,((B_vulgaris_renamed_KMS95309:0.89572,((A_thaliana_renamed_AT3G43110.1:0.17515,(A_thaliana_renamed_AT5G20790.1:0.00014,A_thaliana_renamed_AT5G20790.2:0.03408)n5:0.55958)n4:0.43635,(((L_angustifolius_renamed_OIW21738:0.05559,L_angustifolius_renamed_OIW21739:0.04919)n8:0.44751,((L_japonicus_renamed_Lj0g3v0208219.1:0,L_japonicus_renamed_Lj4g3v3096040.1:0)n10:0.5022,M_truncatula_renamed_MTR_2043710:0.37974)n9:0.1229)n7:0.09775,(L_angustifolius_renamed_OIW00208:0.46961,(L_japonicus_renamed_Lj4g3v2214900.1:0.41962,M_truncatula_renamed_MTR_4124850:0.45989)n12:0.100827)n11:0.011203)n6:0.29134)n3:0.31283)n2:0.09145,((Oryza_sativa_renamed_LOC_Os09g26670.1:0.24531,(Z_mays_renamed_A0A1D6EQX5:0.38513,Z_mays_renamed_B6SJD5:0.15139)n15:0.12662)n14:0.50953,(P_dactylifera_renamed_XP_008800514.1:0.452,P_dactylifera_renamed_XP_008803397.1:0.259929)n16:0.028881)n13:0.16824)n1:0.517365)n0;
```
