## Supplementary material for "Transcriptional responses to arbuscular mycorrhizal symbiosis development are conserved in the early divergent *Marchantia paleacea*": OG0009096_tree.txt

```
(A_trichopoda_renamed_ERM97556:0.513425,(((P_dactylifera_renamed_XP_008793913.1:0.18183,P_dactylifera_renamed_XP_026663007.1:0.11655)n3:0.37586,(Oryza_sativa_renamed_LOC_Os02g06430.1:0.18753,Z_mays_renamed_K7U807:0.23757)n4:0.44528)n2:0.2946,(((A_thaliana_renamed_AT4G32350.1:0,A_thaliana_renamed_AT4G32350.3:0)n7:0.00014,A_thaliana_renamed_AT4G32350.2:0.00014)n6:0.77769,(B_vulgaris_renamed_KMT03062:0.7326,((L_angustifolius_renamed_OIW18088:0.171,(M_truncatula_renamed_MTR_8103540:0.22356,(L_japonicus_renamed_Lj0g3v0049149.1:0.00014,L_japonicus_renamed_Lj4g3v3081710.1:0.00476)n12:0.18324)n11:0.05351)n10:0.06131,((L_angustifolius_renamed_OIW15989:0.22907,L_angustifolius_renamed_OIW03675:0.12626)n14:0.04053,(M_truncatula_renamed_MTR_6086635:0.18145,(L_japonicus_renamed_Lj2g3v0779490.1:0.00148,L_japonicus_renamed_Lj2g3v0779490.2:0.00014)n16:0.16531)n15:0.03046)n13:0.05145)n9:0.27434)n8:0.09303)n5:0.37061)n1:0.513425)n0;
```
