## Supplementary material for "Transcriptional responses to arbuscular mycorrhizal symbiosis development are conserved in the early divergent *Marchantia paleacea*": OG0009097_tree.txt

```
(A_trichopoda_renamed_ERN20530:0.32196,((P_dactylifera_renamed_XP_008799578.2:0.27148,(Oryza_sativa_renamed_LOC_Os01g31940.1:0.45997,((Oryza_sativa_renamed_LOC_Os05g48300.1:0.15832,Z_mays_renamed_A0A1D6MC36:0.12214)n5:0.18135,(Oryza_sativa_renamed_LOC_Os01g48800.1:0.11553,(Z_mays_renamed_A0A1D6NFS3:0.02937,Z_mays_renamed_K7V892:0.07502)n7:0.06712)n6:0.06267)n4:0.24884)n3:0.11312)n2:0.2516,(B_vulgaris_renamed_KMT12103:0.2287,((A_thaliana_renamed_AT1G30840.2:0,A_thaliana_renamed_AT1G30840.1:0)n10:0.38693,(L_japonicus_renamed_Lj0g3v0059699.1:0.17824,((M_truncatula_renamed_MTR_2437580:0.08437,M_truncatula_renamed_MTR_2437590:0.17583)n13:0.04857,((L_angustifolius_renamed_OIV92054:0.13807,(L_angustifolius_renamed_OIV89266:0,L_angustifolius_renamed_OIV89267:0)n16:0.11161)n15:0.10986,L_angustifolius_renamed_OIW14272:0.181539)n14:0.020171)n12:0.03311)n11:0.15204)n9:0.10165)n8:0.23561)n1:0.32196)n0;
```
