## Supplementary material for "Transcriptional responses to arbuscular mycorrhizal symbiosis development are conserved in the early divergent *Marchantia paleacea*": OG0009098_tree.txt

```
((P_abies_renamed_MA_10431230g0010:0.17456,(P_abies_renamed_MA_194692g0010:0.05932,P_abies_renamed_MA_316459g0010:0.04495)n2:0.2122)n1:0.4368,(A_trichopoda_renamed_ERM95036:0.39542,((((P_dactylifera_renamed_XP_026659861.1:0,P_dactylifera_renamed_XP_008787509.1:0)n7:0.00015,P_dactylifera_renamed_XP_008787515.1:0.00014)n6:0.46885,(P_dactylifera_renamed_XP_008794224.1:0.06967,P_dactylifera_renamed_XP_008806812.2:0.0659)n8:0.12819)n5:0.07582,(M_truncatula_renamed_MTR_5097130:0.50868,(((A_thaliana_renamed_AT4G23340.2:0.00014,A_thaliana_renamed_AT4G23340.1:0.00014)n12:0.33815,A_thaliana_renamed_AT5G51310.1:0.46036)n11:0.07319,(L_angustifolius_renamed_OIW02046:0.10852,((L_japonicus_renamed_Lj1g3v2659350.1:0.11605,M_truncatula_renamed_MTR_7077670:0.11876)n15:0.05096,(L_japonicus_renamed_Lj3g3v2330780.1:0.07164,M_truncatula_renamed_MTR_8030880:0.1014)n16:0.032157)n14:0.003573)n13:0.05011)n10:0.028305)n9:0.003145)n4:0.07504)n3:0.37024)n0;
```
