## Supplementary material for "Transcriptional responses to arbuscular mycorrhizal symbiosis development are conserved in the early divergent *Marchantia paleacea*": OG0009099_tree.txt

```
(S_moellendorffii_renamed_EFJ32334:0.638585,((A_thaliana_renamed_AT5G19960.2:0.00014,A_thaliana_renamed_AT5G19960.1:0.00014)n2:0.55839,((L_angustifolius_renamed_OIW15180:0.25688,((L_japonicus_renamed_Lj4g3v1802460.1:0,L_japonicus_renamed_Lj4g3v1802460.2:0)n6:0.0958,(M_truncatula_renamed_MTR_4113150:0.00014,M_truncatula_renamed_MTR_4113150:0.00014)n7:0.14302)n5:0.12725)n4:0.23275,((B_vulgaris_renamed_KMT02975:0.0357,B_vulgaris_renamed_KMT02974:0.00015)n9:0.50977,(((Z_mays_renamed_A0A1D6H7I7:0.01911,Z_mays_renamed_A0A1D6QQX6:0.05687)n12:0.11307,(P_dactylifera_renamed_XP_026659380.1:0.20909,(P_dactylifera_renamed_XP_008780833.1:0.02773,(Oryza_sativa_renamed_LOC_Os02g11750.1:0.00014,(Oryza_sativa_renamed_LOC_Os02g11750.3:0,Oryza_sativa_renamed_LOC_Os02g11750.2:0)n16:0.00014)n15:0.00016)n14:0.118863)n13:0.013207)n11:0.45501,A_trichopoda_renamed_ERM97080:0.27979)n10:0.06938)n8:0.08083)n3:0.06357)n1:0.638585)n0;
```
