## Supplementary material for "Transcriptional responses to arbuscular mycorrhizal symbiosis development are conserved in the early divergent *Marchantia paleacea*": OG0009100_tree.txt

```
(A_agrestis_renamed_Aagr.utg000010l.85.1:0.183495,((T_lepidozioides_scaffold-SKQD-2078045-Takakia_lepidozioides:0.21698,T_lepidozioides_scaffold-SKQD-2078923-Takakia_lepidozioides:0.39818)n2:0.14581,((S_moellendorffii_renamed_EFJ29797:0.00014,S_moellendorffii_renamed_EFJ08944:0.00014)n4:0.58172,(A_trichopoda_renamed_ERN16805:0.97745,(((Oryza_sativa_renamed_LOC_Os01g14960.1:0.19583,Z_mays_renamed_A0A1D6MPP1:0.10158)n8:0.56085,(P_dactylifera_renamed_XP_008795535.1:0.10867,P_dactylifera_renamed_XP_008807758.1:0.3875)n9:0.09346)n7:0.45022,((B_vulgaris_renamed_KMT16506:0.34662,A_thaliana_renamed_AT5G49320.1:0.32048)n11:0.06586,((L_japonicus_renamed_Lj6g3v1525960.1:0.08759,(M_truncatula_renamed_MTR_2034890:0.19178,(M_truncatula_renamed_MTR_2034880:0.00014,M_truncatula_renamed_MTR_2034880:0.00015)n15:0.02939)n14:0.03126)n13:0.04905,(L_angustifolius_renamed_OIW18401:0.2654,L_angustifolius_renamed_OIV91677:0.092817)n16:0.010313)n12:0.105)n10:0.33529)n6:0.12025)n5:0.46349)n3:0.25581)n1:0.183495)n0;
```
