## Supplementary material for "Transcriptional responses to arbuscular mycorrhizal symbiosis development are conserved in the early divergent *Marchantia paleacea*": OG0009101_tree.txt

```
(A_trichopoda_renamed_ERM95067:0.346855,(((P_dactylifera_renamed_XP_008806802.1:0.00015,P_dactylifera_renamed_XP_008806801.1:0.00014)n3:0.51466,(((Z_mays_renamed_A0A1D6HFE6:0.09439,Z_mays_renamed_A0A1D6Q6J1:0.03675)n6:0.21423,((Oryza_sativa_renamed_LOC_Os02g44540.2:0,Oryza_sativa_renamed_LOC_Os02g44540.1:0,Oryza_sativa_renamed_LOC_Os02g44540.3:0)n8:0.00015,((Oryza_sativa_renamed_LOC_Os02g44540.5:0,Oryza_sativa_renamed_LOC_Os02g44540.4:0)n10:0.02053,Oryza_sativa_renamed_LOC_Os02g44540.6:0.19385)n9:0.00325)n7:0.21757)n5:0.20881,(Oryza_sativa_renamed_LOC_Os04g47010.1:0.33912,Z_mays_renamed_A0A1D6JD27:0.39265)n11:0.15507)n4:0.41251)n2:0.11377,(A_thaliana_renamed_AT1G01730.1:0.67802,(B_vulgaris_renamed_KMT20496:0.72365,(L_angustifolius_renamed_OIW21079:0.1846,(L_japonicus_renamed_Lj1g3v2658210.1:0.25142,M_truncatula_renamed_MTR_7077380:0.28169)n15:0.09665)n14:0.35857)n13:0.14196)n12:0.25483)n1:0.346855)n0;
```
