## Supplementary material for "Transcriptional responses to arbuscular mycorrhizal symbiosis development are conserved in the early divergent *Marchantia paleacea*": OG0009102_tree.txt

```
(A_trichopoda_renamed_ERM98930:0.66889,((A_trichopoda_renamed_ERM97954:0.33927,A_trichopoda_renamed_ERN02422:0.21456)n2:0.24525,((A_trichopoda_renamed_ERM97061:0.34443,(A_trichopoda_renamed_ERN16314:0.25504,A_trichopoda_renamed_ERN19816:0.1858)n5:0.03947)n4:0.10912,((A_trichopoda_renamed_ERN19840:1.21677,A_trichopoda_renamed_ERN10094:0.20124)n7:0.02062,(A_trichopoda_renamed_ERN19835:0.28925,(((A_trichopoda_renamed_ERN10487:0.09916,A_trichopoda_renamed_ERN01621:0.30123)n11:0.0434,A_trichopoda_renamed_ERM98520:0.46993)n10:0.02753,((((A_trichopoda_renamed_ERN10096:0.27512,A_trichopoda_renamed_ERM93763:0.59079)n15:0.02832,(A_trichopoda_renamed_ERM96896:0.20364,A_trichopoda_renamed_ERN04529:0.28803)n16:0.14415)n14:0.03454,A_trichopoda_renamed_ERN10095:0.41999)n13:0.04837,A_trichopoda_renamed_ERN04530:0.19891)n12:0.03582)n9:0.12675)n8:0.20268)n6:0.03994)n3:0.07891)n1:0.66889)n0;
```
