## Supplementary material for "Transcriptional responses to arbuscular mycorrhizal symbiosis development are conserved in the early divergent *Marchantia paleacea*": OG0009103_tree.txt

```
((A_agrestis_renamed_Aagr.utg000024l.389.5:0,A_agrestis_renamed_Aagr.utg000024l.389.3:0)n1:0.12452,((S_moellendorffii_renamed_EFJ04278:0.00014,(S_moellendorffii_renamed_EFJ08583:0.00015,S_moellendorffii_renamed_EFJ19651:0.00014)n4:0.12634)n3:0.30945,(((A_trichopoda_renamed_ERN03517:0.15542,(A_trichopoda_renamed_ERN09404:0.33412,(A_trichopoda_renamed_ERN17455:0.00668,A_trichopoda_renamed_ERN07030:0.00015)n9:0.29523)n8:0.04128)n7:0.1295,((P_abies_renamed_MA_535844g0010:0.08868,P_abies_renamed_MA_5897519g0010:0.06455)n11:0.25517,(L_japonicus_renamed_Lj4g3v3058230.1:0.57056,L_japonicus_renamed_Lj0g3v0148179.1:0.73125)n12:0.08125)n10:0.00786)n6:0.05011,((P_abies_renamed_MA_26534g0010:0.18031,(A_trichopoda_renamed_ERM99875:0.05358,(A_trichopoda_renamed_ERN15779:0.02204,A_trichopoda_renamed_ERN07567:0.10992)n16:0.0443)n15:0.4042)n14:0.12994,L_japonicus_renamed_Lj5g3v2057340.1:0.281592)n13:0.031288)n5:0.113211)n2:0.012579)n0;
```
