## Supplementary material for "Transcriptional responses to arbuscular mycorrhizal symbiosis development are conserved in the early divergent *Marchantia paleacea*": OG0009104_tree.txt

```
((L_japonicus_renamed_Lj0g3v0205299.2:0.00014,L_japonicus_renamed_Lj0g3v0205309.1:0.00015)n1:0.35805,((P_neesiana_scaffold-JHFI-2092901-Pellia_neesiana:0.33079,((P_neesiana_scaffold-JHFI-2101946-Pellia_neesiana:0.05938,T_lepidozioides_scaffold-SKQD-2060633-Takakia_lepidozioides:0.2352)n5:0.76437,(P_neesiana_scaffold-JHFI-2107913-Pellia_neesiana:0.34403,(S_moellendorffii_renamed_EFJ14140:0.04175,((S_moellendorffii_renamed_EFJ13127:0.02933,S_moellendorffii_renamed_EFJ14143:0.01454)n9:0.06144,((S_moellendorffii_renamed_EFJ13031:0.00014,(S_moellendorffii_renamed_EFJ13122:0.06457,S_moellendorffii_renamed_EFJ14039:0.00747)n12:0.06373)n11:0.00092,S_moellendorffii_renamed_EFJ14136:1.05958)n10:0.07696)n8:0.00016)n7:0.23752)n6:0.17599)n4:0.17883)n3:0.1423,(((A_trichopoda_renamed_ERN06761:0.04392,A_trichopoda_renamed_ERN11836:0.043)n15:0.17601,(P_neesiana_scaffold-JHFI-2103945-Pellia_neesiana:0.02852,P_pinnata_scaffold-UUHD-2008591-Porella_pinnata:0.04425)n16:0.0927)n14:0.121835,T_lepidozioides_scaffold-SKQD-2003684-Takakia_lepidozioides:0.264231)n13:0.029359)n2:0.109651)n0;
```
