## Supplementary material for "Transcriptional responses to arbuscular mycorrhizal symbiosis development are conserved in the early divergent *Marchantia paleacea*": OG0009105_tree.txt

```
(((P_dactylifera_renamed_XP_026662801.1:0.57419,(A_trichopoda_renamed_ERN00565:0.72315,A_trichopoda_renamed_ERN06960:0.803223)n3:0.089247)n2:0.65527,(((L_japonicus_renamed_Lj0g3v0011239.1:0,L_japonicus_renamed_Lj5g3v0878220.1:0)n6:0.12868,(L_japonicus_renamed_Lj5g3v0878260.1:0.01006,((L_japonicus_renamed_Lj0g3v0011279.1:0.00014,(L_japonicus_renamed_Lj0g3v0011379.1:0,L_japonicus_renamed_Lj5g3v0878320.1:0)n10:0.00014)n9:0.00014,L_japonicus_renamed_Lj0g3v0011369.1:0.00014)n8:0.00014)n7:0.07215)n5:0.00274,(L_japonicus_renamed_Lj0g3v0139239.1:0.09674,L_japonicus_renamed_Lj2g3v3151910.1:0.07807)n11:0.10484)n4:0.37784)n1:0.000745,((P_abies_renamed_MA_10435034g0030:0.04982,P_abies_renamed_MA_903825g0010:0.0164)n13:0.04737,(P_abies_renamed_MA_9576120g0010:0.0573,(P_abies_renamed_MA_8504305g0010:0.35114,(P_abies_renamed_MA_10347747g0010:0.03249,P_abies_renamed_MA_10386712g0010:0.02473)n16:0.01998)n15:0.00773)n14:0.08917)n12:0.000745)n0;
```
