## Supplementary material for "Transcriptional responses to arbuscular mycorrhizal symbiosis development are conserved in the early divergent *Marchantia paleacea*": OG0009106_tree.txt

```
((A_agrestis_renamed_Aagr.utg000002l.660.1:0.15253,A_agrestis_renamed_Aagr.utg000018l.284.1:0.12107)n1:0.508855,((A_trichopoda_renamed_ERN01355:0.17953,A_trichopoda_renamed_ERN01354:0.11191)n3:0.31431,((L_japonicus_renamed_Lj3g3v0826100.1:0.20507,(M_truncatula_renamed_MTR_0045s0080:0.11836,((M_truncatula_renamed_MTR_0045s0070:0.00014,M_truncatula_renamed_MTR_0045s0070:0.00014)n8:0.08108,(M_truncatula_renamed_MTR_0457s0020:0.11578,M_truncatula_renamed_MTR_0045s0060:0.00694)n9:0.09287)n7:0.02537)n6:0.04473)n5:0.33539,((Z_mays_renamed_A0A1D6JYN0:0.21524,(Oryza_sativa_renamed_LOC_Os10g23160.1:0.111,(Oryza_sativa_renamed_LOC_Os10g23180.1:0.00014,(Oryza_sativa_renamed_LOC_Os10g23180.2:0.00014,(Oryza_sativa_renamed_LOC_Os10g23180.3:0.02118,Oryza_sativa_renamed_LOC_Os10g23180.4:0.00014)n15:0.02118)n14:0.00015)n13:0.07238)n12:0.13474)n11:0.2091,(P_dactylifera_renamed_XP_026665409.1:0.3216,P_dactylifera_renamed_XP_008807889.2:0.152451)n16:0.016939)n10:0.03926)n4:0.14707)n2:0.508855)n0;
```
