## Supplementary material for "Transcriptional responses to arbuscular mycorrhizal symbiosis development are conserved in the early divergent *Marchantia paleacea*": OG0009107_tree.txt

```
(((((B_vulgaris_renamed_KMT02138:0.00014,B_vulgaris_renamed_KMT02137:0.00014)n4:0.35312,(M_paleacea_Rhiz_final_MPA13749.1.p2:0.97345,(Z_mays_renamed_A0A1D6GHU2:0.07455,(Z_mays_renamed_A0A1D6G1E6:0.03054,Z_mays_renamed_A0A1D6HYC8:0.027)n7:0.01713)n6:0.34037)n5:0.07831)n3:0.0903,(P_dactylifera_renamed_XP_008780358.1:0.25665,(P_dactylifera_renamed_XP_008775138.1:0.38467,P_dactylifera_renamed_XP_008778521.1:0.56226)n9:0.13415)n8:0.15102)n2:0.44172,(T_lepidozioides_scaffold-SKQD-2074042-Takakia_lepidozioides:0.24436,T_lepidozioides_scaffold-SKQD-2073933-Takakia_lepidozioides:0.350694)n10:0.038966)n1:0.0339,((L_japonicus_renamed_Lj1g3v0695090.1:0.40947,(A_trichopoda_renamed_ERN07179:0.25404,(P_abies_renamed_MA_2876g0020:0.45284,P_abies_renamed_MA_10433583g0010:0.097776)n14:0.010864)n13:0.09637)n12:0.24694,(P_abies_renamed_MA_100446g0010:0.29315,(L_japonicus_renamed_Lj0g3v0348369.1:0.17063,M_truncatula_renamed_MTR_8022160:0.46606)n16:0.17154)n15:0.10271)n11:0.07695)n0;
```
