## Supplementary material for "Transcriptional responses to arbuscular mycorrhizal symbiosis development are conserved in the early divergent *Marchantia paleacea*": OG0009108_tree.txt

```
(B_vulgaris_renamed_KMT10522:0.492555,(B_vulgaris_renamed_KMS94659:0.65567,((B_vulgaris_renamed_KMS99488:0.85525,B_vulgaris_renamed_KMT05249:0.8628)n3:0.13247,((B_vulgaris_renamed_KMS98550:2.65734,((B_vulgaris_renamed_KMT03718:0.10926,B_vulgaris_renamed_KMS96112:0.1392)n7:0.69525,(B_vulgaris_renamed_KMT08824:0.23228,(B_vulgaris_renamed_KMT01307:0.15699,B_vulgaris_renamed_KMS96973:0.09266)n9:0.08563)n8:0.70954)n6:0.09616)n5:0.06763,((B_vulgaris_renamed_KMT01670:0.6972,(((B_vulgaris_renamed_KMT03831:0.02324,B_vulgaris_renamed_KMT19718:0.02462)n14:0.77645,(B_vulgaris_renamed_KMT20707:0.38424,B_vulgaris_renamed_KMS65087:0.59356)n15:0.45896)n13:0.04733,B_vulgaris_renamed_KMS65583:0.49544)n12:0.10971)n11:0.09735,(B_vulgaris_renamed_KMT17588:0.16546,B_vulgaris_renamed_KMT07815:0.88244)n16:0.76287)n10:0.2392)n4:0.09042)n2:0.13189)n1:0.492555)n0;
```
