## Supplementary material for "Transcriptional responses to arbuscular mycorrhizal symbiosis development are conserved in the early divergent *Marchantia paleacea*": OG0009109_tree.txt

```
(B_vulgaris_renamed_KMS97506:0.0959,(B_vulgaris_renamed_KMT11088:0.08204,(((B_vulgaris_renamed_KMT06073:0.24762,(B_vulgaris_renamed_KMT07957:0.26947,(B_vulgaris_renamed_KMS98303:0.21706,((B_vulgaris_renamed_KMT02393:0.03106,B_vulgaris_renamed_KMS99533:0.02442)n8:0.51985,(B_vulgaris_renamed_KMS99663:0.37288,B_vulgaris_renamed_KMT06015:0.01913)n9:0.12532)n7:0.14846)n6:0.13049)n5:0.15195)n4:0.02696,((((B_vulgaris_renamed_KMS97441:0.14504,B_vulgaris_renamed_KMS99532:0.16502)n13:0.09884,B_vulgaris_renamed_KMT11051:0.13624)n12:0.07696,B_vulgaris_renamed_KMT05611:0.30995)n11:0.13954,B_vulgaris_renamed_KMT11264:0.10036)n10:0.06917)n3:0.15198,(((B_vulgaris_renamed_KMS95497:0.12606,B_vulgaris_renamed_KMS96286:0.02178)n16:0.18204,B_vulgaris_renamed_KMT13310:0.61786)n15:0.0645,B_vulgaris_renamed_KMS98320:0.07498)n14:0.06241)n2:0.08069)n1:0.0959)n0;
```
