## Supplementary material for "Transcriptional responses to arbuscular mycorrhizal symbiosis development are conserved in the early divergent *Marchantia paleacea*": OG0009110_tree.txt

```
(B_vulgaris_renamed_KMS94551:7e-05,(B_vulgaris_renamed_KMS64499:0.00399,((B_vulgaris_renamed_KMS64778:0.0061,B_vulgaris_renamed_KMT19633:0.00014)n3:0.08841,((B_vulgaris_renamed_KMS99010:0.8014,(B_vulgaris_renamed_KMS96149:0.1314,(B_vulgaris_renamed_KMT00023:0.00015,B_vulgaris_renamed_KMS97888:0.08128)n7:0.06357)n6:0.00117)n5:0.12108,(B_vulgaris_renamed_KMS95335:0.15772,((B_vulgaris_renamed_KMT11189:0.28928,B_vulgaris_renamed_KMT05927:0.06379)n10:0.54341,((B_vulgaris_renamed_KMS95082:0.73485,(B_vulgaris_renamed_KMT08006:0.61084,((B_vulgaris_renamed_KMT08355:0.51516,B_vulgaris_renamed_KMS99770:0.02687)n15:0.02669,(B_vulgaris_renamed_KMT11626:0.51178,B_vulgaris_renamed_KMS98726:0.10845)n16:0.04625)n14:1.20854)n13:0.00015)n12:0.28608,B_vulgaris_renamed_KMT13284:0.19708)n11:0.00688)n9:0.05811)n8:0.04681)n4:0.07844)n2:0.08194)n1:7e-05)n0;
```
