## Supplementary material for "Transcriptional responses to arbuscular mycorrhizal symbiosis development are conserved in the early divergent *Marchantia paleacea*": OG0009111_tree.txt

```
((P_patens_renamed_P310_22250V3.1:0.30526,(T_lepidozioides_scaffold-SKQD-2011729-Takakia_lepidozioides:0.72882,T_lepidozioides_scaffold-SKQD-2079492-Takakia_lepidozioides:0.302202)n2:0.033578)n1:0.42044,(P_abies_renamed_MA_175090g0010:0.6306,((L_japonicus_renamed_Lj2g3v0093580.1:0.89207,(((P_dactylifera_renamed_XP_008802551.1:0.25406,P_dactylifera_renamed_XP_008776698.1:0.31817)n8:0.07342,((B_vulgaris_renamed_KMS98478:0.39202,B_vulgaris_renamed_KMS98477:0.23205)n10:0.23428,((M_truncatula_renamed_MTR_4083390:0.05154,(M_truncatula_renamed_MTR_4083390:0.00014,M_truncatula_renamed_MTR_4083390:0.00015)n13:0.00016)n12:0.3859,L_angustifolius_renamed_OIV94215:0.33924)n11:0.23224)n9:0.34698)n7:0.15499,(Z_mays_renamed_B6SN49:0.20314,(Oryza_sativa_renamed_LOC_Os06g02230.1:0.64153,Oryza_sativa_renamed_LOC_Os04g31730.1:0.150462)n15:0.016718)n14:0.37223)n6:0.41314)n5:0.02057,(L_japonicus_renamed_Lj5g3v1988740.1:0.91088,Oryza_sativa_renamed_LOC_Os02g10420.1:1.36831)n16:0.152034)n4:0.108189)n3:0.012021)n0;
```
