## Supplementary material for "Transcriptional responses to arbuscular mycorrhizal symbiosis development are conserved in the early divergent *Marchantia paleacea*": OG0009112_tree.txt

```
((P_dactylifera_renamed_XP_008777637.1:0.03354,(P_dactylifera_renamed_XP_026662506.1:0.14063,P_dactylifera_renamed_XP_008791120.1:0.08878)n2:0.01096)n1:0.294765,((B_vulgaris_renamed_KMS97334:0.44813,(((B_vulgaris_renamed_KMS99983:0.00014,(B_vulgaris_renamed_KMS99981:0.00014,B_vulgaris_renamed_KMS99982:0.00014)n8:0.00014)n7:0.02086,B_vulgaris_renamed_KMT20586:0.02771)n6:0.05954,B_vulgaris_renamed_KMT00589:0.38141)n5:0.09098)n4:0.68684,(((L_japonicus_renamed_Lj5g3v0615620.1:0.00016,L_japonicus_renamed_Lj5g3v0615620.2:0.00014)n11:0.43128,(L_japonicus_renamed_Lj0g3v0179219.1:0.20842,(L_japonicus_renamed_Lj1g3v0411500.1:0.00578,L_japonicus_renamed_Lj5g3v0068810.1:0.00015)n13:0.16401)n12:0.0755)n10:0.11594,((M_truncatula_renamed_MTR_1052620:0.00014,M_truncatula_renamed_MTR_0697s0010:0.00016)n15:0.31099,(M_truncatula_renamed_MTR_3453160:0.00015,M_truncatula_renamed_MTR_3075160:0.00741)n16:0.167985)n14:0.018665)n9:0.06528)n3:0.294765)n0;
```
