## Supplementary material for "Transcriptional responses to arbuscular mycorrhizal symbiosis development are conserved in the early divergent *Marchantia paleacea*": OG0009113_tree.txt

```
(((M_polymorpha_renamed_Mapoly0045s0044.1:0.03849,(M_paleacea_Rhiz_final_MPA24569.1.p1:0.07431,M_paleacea_Rhiz_final_MPA24569.2.p1:0.00014)n3:0.00876)n2:0.1438,(C_braunii_renamed_GBG44238:1.1539,(M_truncatula_renamed_MTR_1567s0010:0.41073,(B_vulgaris_renamed_KMS64966:0.95109,(B_vulgaris_renamed_KMS64538:0.47408,B_vulgaris_renamed_KMS94018:0.92744)n7:0.110574)n6:0.012286)n5:0.12864)n4:0.2395)n1:0.02976,(T_lepidozioides_scaffold-SKQD-2073775-Takakia_lepidozioides:0.0741,(M_flagellaris_scaffold-UCRN-2052016-Megaceros_tosanus:0.14305,((A_agrestis_renamed_Aagr.utg000058l.485.1:1.40612,(A_agrestis_renamed_Aagr.utg000056l.24.6:0,A_agrestis_renamed_Aagr.utg000056l.24.7:0)n12:0.02132)n11:0.00017,(A_agrestis_renamed_Aagr.utg000056l.24.1:0.00014,(A_agrestis_renamed_Aagr.utg000056l.24.5:0.00014,(A_agrestis_renamed_Aagr.utg000056l.24.3:0.00261,(A_agrestis_renamed_Aagr.utg000056l.24.4:0.02526,A_agrestis_renamed_Aagr.utg000056l.24.2:0.01431)n16:0.01306)n15:0.00262)n14:0.00014)n13:0.00397)n10:0.11585)n9:0.16437)n8:0.02976)n0;
```
