## Supplementary material for "Transcriptional responses to arbuscular mycorrhizal symbiosis development are conserved in the early divergent *Marchantia paleacea*": OG0009114_tree.txt

```
(B_vulgaris_renamed_KMT09476:0.770105,(((L_japonicus_renamed_Lj4g3v2716960.1:0.19896,(L_japonicus_renamed_Lj0g3v0342659.1:0.00014,L_japonicus_renamed_Lj4g3v2716950.1:0.00014)n4:0.19318)n3:0.21023,(L_japonicus_renamed_Lj3g3v0115910.1:0.45486,(L_japonicus_renamed_Lj4g3v2716970.1:0,L_japonicus_renamed_Lj4g3v2716970.2:0)n6:0.23211)n5:0.09532)n2:0.15013,((M_truncatula_renamed_MTR_2006000:0.33008,(M_truncatula_renamed_MTR_2022010:0.47776,(M_truncatula_renamed_MTR_8089540:0.26534,M_truncatula_renamed_MTR_8089530:0.10681)n10:0.04154)n9:0.0992)n8:0.02952,((M_truncatula_renamed_MTR_8089440:0.03052,M_truncatula_renamed_MTR_8089480:0.04641)n12:0.21276,((M_truncatula_renamed_MTR_8089435:0.19706,(M_truncatula_renamed_MTR_4417280:0.12633,(M_truncatula_renamed_MTR_5046650:0.65975,M_truncatula_renamed_MTR_4417290:0.12429)n16:0.06244)n15:0.06268)n14:0.34751,M_truncatula_renamed_MTR_8089500:0.22852)n13:0.05191)n11:0.05821)n7:0.0505)n1:0.770105)n0;
```
