## Supplementary material for "Transcriptional responses to arbuscular mycorrhizal symbiosis development are conserved in the early divergent *Marchantia paleacea*": OG0009115_tree.txt

```
((L_angustifolius_renamed_OIW19787:0.54028,L_angustifolius_renamed_OIV95477:0.50069)n1:0.15899,((M_truncatula_renamed_MTR_1457s0010:0.31696,(M_truncatula_renamed_MTR_0002s1060:0.2967,(M_truncatula_renamed_MTR_0002s0040:0.03978,M_truncatula_renamed_MTR_0263s0020:0.04157)n5:0.21122)n4:0.09845)n3:0.21664,(((M_truncatula_renamed_MTR_0062s0060:0,M_truncatula_renamed_MTR_0062s0040:0,M_truncatula_renamed_MTR_0062s0090:0)n8:0.33213,M_truncatula_renamed_MTR_0062s0020:0.22671)n7:0.34854,((M_truncatula_renamed_MTR_8046730:0,M_truncatula_renamed_MTR_2036290:0,M_truncatula_renamed_MTR_2036260:0,M_truncatula_renamed_MTR_2036240:0,M_truncatula_renamed_MTR_0062s0130:0,M_truncatula_renamed_MTR_0062s0110:0,M_truncatula_renamed_MTR_0062s0170:0)n10:0.40767,M_truncatula_renamed_MTR_0443s0040:0.32976)n9:0.14265)n6:0.09711)n2:0.15899)n0;
```
