## Supplementary material for "Transcriptional responses to arbuscular mycorrhizal symbiosis development are conserved in the early divergent *Marchantia paleacea*": OG0009116_tree.txt

```
(A_agrestis_renamed_Aagr.utg000116l.304.1:0.582725,(T_lepidozioides_scaffold-SKQD-2012020-Takakia_lepidozioides:1.59233,((Z_mays_renamed_A0A1D6MIP5:0.27986,(Oryza_sativa_renamed_LOC_Os01g08830.1:0.00015,Oryza_sativa_renamed_LOC_Os01g08830.2:0.00014)n4:0.23956)n3:0.91932,(((L_japonicus_renamed_Lj2g3v0766410.1:0.00012,(L_japonicus_renamed_Lj2g3v0727340.1:0.33271,(L_japonicus_renamed_Lj1g3v4957820.1:0.37119,((L_japonicus_renamed_Lj2g3v0992540.1:0.29465,L_japonicus_renamed_Lj5g3v0641500.1:0.51184)n11:0.08247,L_japonicus_renamed_Lj2g3v0932820.1:0.38429)n10:0.0587)n9:0.13291)n8:0.02474)n7:0.27907,(L_japonicus_renamed_Lj6g3v1444580.1:0.41044,(L_japonicus_renamed_Lj0g3v0257209.1:0.33975,((L_japonicus_renamed_Lj4g3v0071140.1:0,L_japonicus_renamed_Lj6g3v1693090.1:0)n15:0.24462,L_japonicus_renamed_Lj6g3v1705040.1:0.47151)n14:0.1293)n13:0.0565)n12:0.23218)n6:0.19322,(L_angustifolius_renamed_OIW08242:1.11141,L_angustifolius_renamed_OIW21120:0.752004)n16:0.083556)n5:0.20752)n2:0.53205)n1:0.582725)n0;
```
