## Supplementary material for "Transcriptional responses to arbuscular mycorrhizal symbiosis development are conserved in the early divergent *Marchantia paleacea*": OG0009117_tree.txt

```
(L_angustifolius_renamed_OIV94182:0.71656,((M_truncatula_renamed_MTR_2034120:0.05873,(M_truncatula_renamed_MTR_8021370:0.54504,(M_truncatula_renamed_MTR_2028760:0.63698,(M_truncatula_renamed_MTR_3111300:0.62322,M_truncatula_renamed_MTR_7110840:0.65976)n5:0.10695)n4:0.23451)n3:0.2226)n2:0.53334,(M_truncatula_renamed_MTR_5073440:0.47886,(M_truncatula_renamed_MTR_6087800:0.63292,((M_truncatula_renamed_MTR_3451510:0.03953,M_truncatula_renamed_MTR_5096210:0.00014)n9:0.58831,((M_truncatula_renamed_MTR_1050540:0.56132,M_truncatula_renamed_MTR_7032505:0.05196)n11:0.33382,(M_truncatula_renamed_MTR_8020900:0.18831,(((M_truncatula_renamed_MTR_5091840:0.39612,M_truncatula_renamed_MTR_7035270:0.78458)n15:0.37798,M_truncatula_renamed_MTR_7012010:0.54356)n14:0.55185,(M_truncatula_renamed_MTR_2009990:0.07133,M_truncatula_renamed_MTR_7009700:0.58189)n16:0.04709)n13:0.2158)n12:0.30483)n10:0.25972)n8:0.16057)n7:0.11016)n6:0.31876)n1:0.71656)n0;
```
