## Supplementary material for "Transcriptional responses to arbuscular mycorrhizal symbiosis development are conserved in the early divergent *Marchantia paleacea*": OG0009118_tree.txt

```
((M_truncatula_renamed_MTR_8031230:0.31768,L_japonicus_renamed_Lj0g3v0232399.1:0.75639)n1:0.070885,((L_japonicus_renamed_Lj3g3v0964270.1:0.15941,L_japonicus_renamed_Lj0g3v0198689.1:0.60226)n3:0.77478,((M_truncatula_renamed_MTR_8031240:0.22924,M_truncatula_renamed_MTR_6069440:0.61247)n5:0.1358,((M_truncatula_renamed_MTR_6035170:0.53148,((M_truncatula_renamed_MTR_2022080:0.01821,M_truncatula_renamed_MTR_5022270:0.00268)n9:0.22315,(((M_truncatula_renamed_MTR_4077280:0.08563,(M_truncatula_renamed_MTR_2042820:1.82674,M_truncatula_renamed_MTR_1045760:0.0498)n13:0.20959)n12:0.31839,M_truncatula_renamed_MTR_8467430:0.172)n11:0.06473,M_truncatula_renamed_MTR_4040020:0.05347)n10:0.05802)n8:0.18523)n7:0.1571,((M_truncatula_renamed_MTR_8089760:0.02375,M_truncatula_renamed_MTR_4007830:0.04778)n15:0.52064,(M_truncatula_renamed_MTR_1009820:0.1821,M_truncatula_renamed_MTR_8089755:1.37516)n16:0.27136)n14:0.344574)n6:0.0344574)n4:0.0038286)n2:0.41162)n0;
```
