## Supplementary material for "Transcriptional responses to arbuscular mycorrhizal symbiosis development are conserved in the early divergent *Marchantia paleacea*": OG0009119_tree.txt

```
((C_braunii_renamed_GBG73456:0.91102,(P_pinnata_scaffold-UUHD-2017140-Porella_pinnata:0.629,(M_paleacea_Rhiz_final_MPA28467.1.p1:0.03103,(M_polymorpha_renamed_Mapoly0088s0094.1:0,M_polymorpha_renamed_Mapoly0099s0063.1:0)n4:0.02793)n3:0.49745)n2:0.4099)n1:0.061805,((T_lepidozioides_scaffold-SKQD-2078073-Takakia_lepidozioides:0.22719,(((P_patens_renamed_P32_17000V3.3:0,P_patens_renamed_P32_17000V3.2:0,P_patens_renamed_P32_17000V3.1:0)n9:0.02566,P_patens_renamed_P32_17000V3.4:0.06257)n8:0.19581,((P_patens_renamed_P31_21400V3.2:0,P_patens_renamed_P31_21400V3.1:0,P_patens_renamed_P31_21400V3.3:0)n11:0.00014,P_patens_renamed_P31_21400V3.4:0.05586)n10:0.10627)n7:0.26728)n6:0.32719,((A_agrestis_renamed_Aagr.utg000006l.319.2:0.00014,A_agrestis_renamed_Aagr.utg000006l.319.1:0.00014)n13:0.14005,(M_flagellaris_scaffold-UCRN-2051527-Megaceros_tosanus:0.13462,M_flagellaris_scaffold-UCRN-2052335-Megaceros_tosanus:0.08982)n14:0.00998)n12:0.08151)n5:0.061805)n0;
```
