## Supplementary material for "Transcriptional responses to arbuscular mycorrhizal symbiosis development are conserved in the early divergent *Marchantia paleacea*": OG0009120_tree.txt

```
(((P_patens_renamed_P33_37480V3.2:0.00955,(P_patens_renamed_P33_37480V3.3:0,P_patens_renamed_P33_37480V3.1:0)n3:0.00125)n2:0.44845,((S_moellendorffii_renamed_EFJ30775:0.01598,S_moellendorffii_renamed_EFJ22868:0.06905)n5:0.46062,(P_neesiana_scaffold-JHFI-2010586-Pellia_neesiana:0.15445,(P_pinnata_scaffold-UUHD-2007039-Porella_pinnata:0.02358,(P_pinnata_scaffold-UUHD-2007038-Porella_pinnata:0.00014,P_pinnata_scaffold-UUHD-2007040-Porella_pinnata:0.00016)n8:0.00751)n7:0.08797)n6:0.24322)n4:0.07641)n1:0.106815,(M_flagellaris_scaffold-UCRN-2052729-Megaceros_tosanus:0.34804,((A_agrestis_renamed_Aagr.utg000018l.505.2:0.00014,(A_agrestis_renamed_Aagr.utg000018l.505.1:0.07901,A_agrestis_renamed_Aagr.utg000018l.505.3:0.00014)n12:0.00014)n11:0.00325,((A_agrestis_renamed_Aagr.utg000018l.505.7:0.00015,(A_agrestis_renamed_Aagr.utg000018l.505.6:0.00211,A_agrestis_renamed_Aagr.utg000018l.507.1:0.28263)n15:0.00651)n14:0.03292,(A_agrestis_renamed_Aagr.utg000018l.505.5:0.00162,A_agrestis_renamed_Aagr.utg000018l.505.4:0.00398)n16:0.00018)n13:0.01224)n10:0.30221)n9:0.106815)n0;
```
