## Supplementary material for "Transcriptional responses to arbuscular mycorrhizal symbiosis development are conserved in the early divergent *Marchantia paleacea*": OG0009121_tree.txt

```
(M_flagellaris_scaffold-UCRN-2009714-Megaceros_tosanus:0.732835,((Z_mays_renamed_A0A1D6LZN3:0.70846,(Oryza_sativa_renamed_LOC_Os01g42340.1:0.1554,Oryza_sativa_renamed_LOC_Os11g45510.1:0.20363)n3:0.28724)n2:0.17892,((((Oryza_sativa_renamed_LOC_Os01g23080.1:0.46579,Oryza_sativa_renamed_LOC_Os01g24240.1:0.60805)n7:0.23782,Oryza_sativa_renamed_LOC_Os06g03150.1:1.36301)n6:0.40303,Oryza_sativa_renamed_LOC_Os12g08360.1:0.95648)n5:0.17763,(((Oryza_sativa_renamed_LOC_Os05g43252.2:0,Oryza_sativa_renamed_LOC_Os05g43252.1:0)n10:0.14989,(Z_mays_renamed_A0A1D6HRK2:0.94433,(Z_mays_renamed_A0A1D6G9X7:0.57812,(Z_mays_renamed_A0A1D6M7T0:0.72639,Z_mays_renamed_A0A1D6FT42:0.130806)n13:0.0130806)n12:0.00130806)n11:0.00014534)n9:0.16334,(Z_mays_renamed_A0A1D6FAF7:0.4909,((Oryza_sativa_renamed_LOC_Os03g24410.1:0.50969,Oryza_sativa_renamed_LOC_Os07g02520.1:0.59776)n16:0.33252,Oryza_sativa_renamed_LOC_Os07g02480.1:0.393417)n15:0.043713)n14:0.22265)n8:0.04505)n4:0.10693)n1:0.732835)n0;
```
