## Supplementary material for "Transcriptional responses to arbuscular mycorrhizal symbiosis development are conserved in the early divergent *Marchantia paleacea*": OG0009122_tree.txt

```
((M_flagellaris_scaffold-UCRN-2010763-Megaceros_tosanus:0,M_flagellaris_scaffold-UCRN-2010764-Megaceros_tosanus:0)n1:0.237905,(P_patens_renamed_P317_8810V3.1:0.17129,((P_patens_renamed_P326_1820V3.1:0.00014,P_patens_renamed_P326_1820V3.2:0.00014)n4:0.1654,((P_patens_renamed_P39_1450V3.13:0,P_patens_renamed_P39_1450V3.12:0)n6:0.00015,((P_patens_renamed_P39_1450V3.10:0,P_patens_renamed_P39_1450V3.11:0,P_patens_renamed_P39_1450V3.5:0,P_patens_renamed_P39_1450V3.4:0,P_patens_renamed_P39_1450V3.1:0,P_patens_renamed_P39_1450V3.3:0,P_patens_renamed_P39_1450V3.6:0,P_patens_renamed_P39_1450V3.2:0)n8:0.00014,(P_patens_renamed_P39_1450V3.9:0,P_patens_renamed_P39_1450V3.7:0,P_patens_renamed_P39_1450V3.8:0)n9:0.00015)n7:0.02978)n5:0.31545)n3:0.25284)n2:0.237905)n0;
```
