## Supplementary material for "Transcriptional responses to arbuscular mycorrhizal symbiosis development are conserved in the early divergent *Marchantia paleacea*": OG0009123_tree.txt

```
((T_lepidozioides_scaffold-SKQD-2012844-Takakia_lepidozioides:0.22385,((A_agrestis_renamed_Aagr.utg000103l.176.2:0.00014,(A_agrestis_renamed_Aagr.utg000103l.176.3:0.06537,A_agrestis_renamed_Aagr.utg000103l.176.1:0.00014)n4:0.00013)n3:0.09457,(M_flagellaris_scaffold-UCRN-2006623-Megaceros_tosanus:0.00014,M_flagellaris_scaffold-UCRN-2006622-Megaceros_tosanus:0.00682)n5:0.07144)n2:0.19579)n1:0.151455,((S_moellendorffii_renamed_EFJ32234:0.55811,(S_moellendorffii_renamed_EFJ32235:0.00184,S_moellendorffii_renamed_EFJ16523:0.00014)n8:0.04729)n7:0.47429,((C_braunii_renamed_GBG75194:0.08507,(C_braunii_renamed_GBG79729:0.01695,(C_braunii_renamed_GBG79738:0.00014,C_braunii_renamed_GBG79735:0.01851)n12:0.00012)n11:0.13272)n10:0.22894,(C_braunii_renamed_GBG66948:0.18352,((C_braunii_renamed_GBG66947:0.01104,C_braunii_renamed_GBG66946:0.00968)n15:0.02588,(C_braunii_renamed_GBG93154:0.0199,C_braunii_renamed_GBG92934:0.09103)n16:0.0542)n14:0.13572)n13:0.10457)n9:0.89016)n6:0.151455)n0;
```
