## Supplementary material for "Transcriptional responses to arbuscular mycorrhizal symbiosis development are conserved in the early divergent *Marchantia paleacea*": OG0009124_tree.txt

```
(((P_abies_renamed_MA_238437g0010:0.25018,(P_abies_renamed_MA_164059g0040:0.10325,(P_abies_renamed_MA_10428423g0020:0.09531,(P_abies_renamed_MA_1124115g0010:0.06997,P_abies_renamed_MA_9695287g0010:0.05113)n5:0.0311)n4:0.05989)n3:0.07422)n2:0.17608,S_moellendorffii_renamed_EFJ05272:0.71679)n1:0.022285,((M_flagellaris_scaffold-UCRN-2007705-Megaceros_tosanus:0.24897,M_flagellaris_scaffold-UCRN-2053471-Megaceros_tosanus:0.219)n7:0.29316,((A_agrestis_renamed_Aagr.utg000047l.142.1:0.17009,(A_agrestis_renamed_Aagr.utg000077l.72.1:0.08998,(A_agrestis_renamed_Aagr.utg000077l.58.1:0.04642,A_agrestis_renamed_Aagr.utg000077l.68.1:0.05839)n11:0.20457)n10:0.12006)n9:0.10849,(A_agrestis_renamed_Aagr.utg000118l.4.1:0.42377,((A_agrestis_renamed_Aagr.utg000110l.1.1:0.1462,(A_agrestis_renamed_Aagr.utg000005l.496.1:0.24362,A_agrestis_renamed_Aagr.utg000077l.10.1:0.00806)n15:0.17622)n14:0.36598,(A_agrestis_renamed_Aagr.utg000010l.41.1:0.54852,A_agrestis_renamed_Aagr.utg000077l.229.1:0.83772)n16:0.14482)n13:0.064053)n12:0.0064053)n8:0.0007117)n6:0.04118)n0;
```
