## Supplementary material for "Transcriptional responses to arbuscular mycorrhizal symbiosis development are conserved in the early divergent *Marchantia paleacea*": OG0009125_tree.txt

```
((((S_moellendorffii_renamed_EFJ29274:0.00781,S_moellendorffii_renamed_EFJ04662:0.01545)n3:0.80424,C_braunii_renamed_GBG63854:0.68626)n2:0.05764,(M_flagellaris_scaffold-UCRN-2011941-Megaceros_tosanus:0.28395,((A_agrestis_renamed_Aagr.utg000040l.20.1:0.58093,A_agrestis_renamed_Aagr.utg000040l.19.1:0.004356)n6:0.000484,((P_pinnata_scaffold-UUHD-2138106-Porella_pinnata:0.10128,P_pinnata_scaffold-UUHD-2144451-Porella_pinnata:0.30952)n8:1.15331,P_pinnata_scaffold-UUHD-2128487-Porella_pinnata:0.344772)n7:0.038308)n5:0.33637)n4:0.07033)n1:0.01808,((M_polymorpha_renamed_Mapoly0181s0006.1:0.00017,(M_paleacea_Rhiz_final_MPA22727.2.p1:0.00014,M_paleacea_Rhiz_final_MPA22727.1.p2:0.00014)n11:0.19955)n10:0.40132,((P_patens_renamed_P322_1850V3.2:0,P_patens_renamed_P322_1850V3.1:0)n13:0.28083,(T_lepidozioides_scaffold-SKQD-2064310-Takakia_lepidozioides:0.00016,((T_lepidozioides_scaffold-SKQD-2068612-Takakia_lepidozioides:0.17958,T_lepidozioides_scaffold-SKQD-2071952-Takakia_lepidozioides:0.00014)n16:0.04423,T_lepidozioides_scaffold-SKQD-2075022-Takakia_lepidozioides:0.071937)n15:0.0071937)n14:0.0007993)n12:0.03331)n9:0.01808)n0;
```
