## Supplementary material for "Transcriptional responses to arbuscular mycorrhizal symbiosis development are conserved in the early divergent *Marchantia paleacea*": OG0009126_tree.txt

```
((M_flagellaris_scaffold-UCRN-2049878-Megaceros_tosanus:0.12502,A_agrestis_renamed_Aagr.utg000006l.538.1:0.17272)n1:0.1075,((S_moellendorffii_renamed_EFJ23800:0.03204,S_moellendorffii_renamed_EFJ21438:0.08621)n3:0.28,((M_paleacea_Rhiz_final_MPA27369.1.p2:0.02361,M_polymorpha_renamed_Mapoly0189s0016.1:0.01353)n5:0.60569,((((P_patens_renamed_P38_19410V3.2:0,P_patens_renamed_P38_19410V3.1:0)n9:0.00014,(P_patens_renamed_P38_18970V3.1:0,P_patens_renamed_P38_18970V3.2:0)n10:0.05438)n8:0.13003,((P_patens_renamed_P320_8210V3.1:0,P_patens_renamed_P320_8210V3.2:0)n12:0.04269,(P_patens_renamed_P38_19400V3.1:0.00014,(P_patens_renamed_P38_19400V3.3:0.00015,P_patens_renamed_P38_19400V3.2:0.00014)n14:0.10262)n13:0.30233)n11:0.09765)n7:0.23075,(T_lepidozioides_scaffold-SKQD-2009514-Takakia_lepidozioides:0.15119,(T_lepidozioides_scaffold-SKQD-2011503-Takakia_lepidozioides:0.00015,T_lepidozioides_scaffold-SKQD-2011504-Takakia_lepidozioides:0.011)n16:0.05278)n15:0.20776)n6:0.07144)n4:0.05723)n2:0.1075)n0;
```
