## Supplementary material for "Transcriptional responses to arbuscular mycorrhizal symbiosis development are conserved in the early divergent *Marchantia paleacea*": OG0009127_tree.txt

```
(((S_moellendorffii_renamed_EFJ28299:0.01684,S_moellendorffii_renamed_EFJ20322:0.00015)n2:0.26495,(((M_paleacea_Rhiz_final_MPA25066.1.p1:0.0508,(M_polymorpha_renamed_Mapoly0003s0101.1:0.01033,M_polymorpha_renamed_Mapoly0003s0103.1:0.03854)n6:0.04156)n5:0.1865,(P_neesiana_scaffold-JHFI-2113120-Pellia_neesiana:0.10535,(P_pinnata_scaffold-UUHD-2144250-Porella_pinnata:0.08095,P_pinnata_scaffold-UUHD-2143129-Porella_pinnata:0.109962)n8:0.012218)n7:0.00077)n4:0.15115,T_lepidozioides_scaffold-SKQD-2074272-Takakia_lepidozioides:0.18682)n3:0.05206)n1:0.051925,(M_flagellaris_scaffold-UCRN-2052205-Megaceros_tosanus:0.13396,(((A_agrestis_renamed_Aagr.utg000063l.350.5:0,A_agrestis_renamed_Aagr.utg000063l.350.3:0,A_agrestis_renamed_Aagr.utg000063l.350.6:0)n12:0.00014,(A_agrestis_renamed_Aagr.utg000063l.350.2:0,A_agrestis_renamed_Aagr.utg000063l.350.7:0)n13:0.00014)n11:0.00218,(A_agrestis_renamed_Aagr.utg000063l.350.8:0.00014,(A_agrestis_renamed_Aagr.utg000063l.350.1:0.09044,A_agrestis_renamed_Aagr.utg000063l.350.4:0.05585)n15:0.08082)n14:0.00516)n10:0.18288)n9:0.051925)n0;
```
