## Supplementary material for "Transcriptional responses to arbuscular mycorrhizal symbiosis development are conserved in the early divergent *Marchantia paleacea*": OG0009128_tree.txt

```
((M_paleacea_Rhiz_final_MPA7121.1.p1:0.01405,M_polymorpha_renamed_Mapoly0117s0016.1:0.05816)n1:0.015505,(M_paleacea_Rhiz_final_MPA7122.1.p1:0.00872,(((M_polymorpha_renamed_Mapoly0117s0017.1:0.02284,(M_paleacea_Rhiz_final_MPA14902.1.p1:0.00015,M_paleacea_Rhiz_final_MPA14903.1.p1:0.3886)n6:0.00454)n5:0.12147,(M_polymorpha_renamed_Mapoly0117s0018.1:0.03328,(M_paleacea_Rhiz_final_MPA6728.1.p1:0.12486,((M_paleacea_Rhiz_final_MPA11726.1.p1:0.37751,M_paleacea_Rhiz_final_MPA6863.1.p1:0.69482)n10:0.2819,M_paleacea_Rhiz_final_MPA8377.1.p1:0.042858)n9:0.0042858)n8:0.0004762)n7:0.04544)n4:0.02215,((M_polymorpha_renamed_Mapoly0117s0015.1:0.14535,(M_paleacea_Rhiz_final_MPA11060.1.p1:0.32512,M_paleacea_Rhiz_final_MPA7120.1.p1:0.028386)n13:0.003154)n12:0.02652,(M_paleacea_Rhiz_final_MPA7123.1.p1:0.00014,(M_polymorpha_renamed_Mapoly0117s0014.1:0.0438,(M_polymorpha_renamed_Mapoly0062s0101.1:0.01055,M_polymorpha_renamed_Mapoly0117s0013.1:0.04899)n16:0.06239)n15:0.020538)n14:0.002282)n11:0.04255)n3:0.04547)n2:0.015505)n0;
```
