## Supplementary material for "Transcriptional responses to arbuscular mycorrhizal symbiosis development are conserved in the early divergent *Marchantia paleacea*": OG0009129_tree.txt

```
((M_paleacea_Rhiz_final_MPA11245.1.p1:0.04146,M_polymorpha_renamed_Mapoly0043s0069.1:0.06355)n1:0.19621,(((M_paleacea_Rhiz_final_MPA11264.1.p1:0.04613,M_polymorpha_renamed_Mapoly0043s0070.1:0.02749)n4:0.55477,(((M_paleacea_Rhiz_final_MPA8242.1.p1:0,M_paleacea_Rhiz_final_MPA8242.2.p1:0,M_paleacea_Rhiz_final_MPA8242.3.p1:0)n7:0.01627,(M_polymorpha_renamed_Mapoly0276s0002.1:0,M_polymorpha_renamed_Mapoly0069s0043.1:0)n8:0.06452)n6:0.46489,((M_paleacea_Rhiz_final_MPA17068.1.p1:0,M_paleacea_Rhiz_final_MPA17068.2.p1:0)n10:0.06031,M_polymorpha_renamed_Mapoly0013s0194.1:0.02241)n9:0.25534)n5:0.10198)n3:0.05433,(M_polymorpha_renamed_Mapoly0078s0063.1:0.1182,(M_paleacea_Rhiz_final_MPA11331.1.p1:0.88362,(M_paleacea_Rhiz_final_MPA9415.1.p1:0.03691,(M_paleacea_Rhiz_final_MPA9415.3.p1:0.06293,(M_paleacea_Rhiz_final_MPA9415.4.p1:0.0019,M_paleacea_Rhiz_final_MPA9415.2.p1:0.00014)n15:0.00021)n14:0.000198)n13:1.98e-05)n12:2.2e-06)n11:0.00807)n2:0.19621)n0;
```
