## Supplementary material for "Transcriptional responses to arbuscular mycorrhizal symbiosis development are conserved in the early divergent *Marchantia paleacea*": OG0009130_tree.txt

```
(P_neesiana_scaffold-JHFI-2017577-Pellia_neesiana:0.536905,(((M_paleacea_Rhiz_final_MPA18185.1.p1:0,M_paleacea_Rhiz_final_MPA18186.1.p1:0)n3:0.00959,M_polymorpha_renamed_Mapoly0078s0061.1:0.00015)n2:0.54306,(((M_paleacea_Rhiz_final_MPA25142.1.p1:0,M_paleacea_Rhiz_final_MPA25143.1.p1:0,M_paleacea_Rhiz_final_MPA25143.2.p1:0)n6:0.00729,M_polymorpha_renamed_Mapoly0203s0011.1:0.01054)n5:0.58431,(((M_paleacea_Rhiz_final_MPA12851.1.p1:0.03957,M_polymorpha_renamed_Mapoly0117s0047.1:0.07652)n9:0.39309,(((M_paleacea_Rhiz_final_MPA18484.1.p1:0,M_paleacea_Rhiz_final_MPA18485.1.p1:0)n12:0.00012,M_polymorpha_renamed_Mapoly0039s0118.1:0.06789)n11:0.4278,(M_polymorpha_renamed_Mapoly0049s0124.1:0.02259,(M_paleacea_Rhiz_final_MPA16931.1.p1:0.8389,M_paleacea_Rhiz_final_MPA16033.1.p1:0.020304)n14:0.002256)n13:0.09066)n10:0.10953)n8:0.10628,(M_paleacea_Rhiz_final_MPA13252.1.p1:0.02793,M_polymorpha_renamed_Mapoly0149s0007.1:0.0432)n15:0.485)n7:0.10967)n4:0.08267)n1:0.536905)n0;
```
