## Supplementary material for "Transcriptional responses to arbuscular mycorrhizal symbiosis development are conserved in the early divergent *Marchantia paleacea*": OG0009131_tree.txt

```
(M_paleacea_Rhiz_final_MPA348.1.p1:0.229195,((M_paleacea_Rhiz_final_MPA418.1.p1:0.859,(M_paleacea_Rhiz_final_MPA2524.1.p1:0.80211,M_paleacea_Rhiz_final_MPA3877.1.p1:0.9142)n3:0.13815)n2:0.07889,((M_paleacea_Rhiz_final_MPA1793.1.p1:0.33722,(M_paleacea_Rhiz_final_MPA3538.1.p1:0.17099,((M_paleacea_Rhiz_final_MPA3371.1.p1:0.29395,M_paleacea_Rhiz_final_MPA1432.1.p1:0.33177)n8:0.00044,M_paleacea_Rhiz_final_MPA4469.1.p1:0.30449)n7:0.0277)n6:0.0633)n5:0.32477,((M_paleacea_Rhiz_final_MPA4672.1.p1:0.21818,((M_paleacea_Rhiz_final_MPA500.1.p1:0.10633,M_paleacea_Rhiz_final_MPA502.1.p1:0.07674)n12:0.12514,((M_paleacea_Rhiz_final_MPA2807.1.p1:0.31508,M_paleacea_Rhiz_final_MPA501.1.p1:0.17885)n14:0.06896,(M_paleacea_Rhiz_final_MPA2355.1.p1:0.13081,(M_paleacea_Rhiz_final_MPA1580.1.p1:0.15546,M_paleacea_Rhiz_final_MPA2358.1.p1:0.18286)n16:0.21911)n15:0.04136)n13:0.05126)n11:0.09657)n10:0.23211,M_paleacea_Rhiz_final_MPA4736.1.p1:0.80228)n9:0.07101)n4:0.1417)n1:0.229195)n0;
```
