## Supplementary material for "Transcriptional responses to arbuscular mycorrhizal symbiosis development are conserved in the early divergent *Marchantia paleacea*": OG0009132_tree.txt

```
((P_pinnata_scaffold-UUHD-2001406-Porella_pinnata:0.00016,P_pinnata_scaffold-UUHD-2001408-Porella_pinnata:0.00258)n1:0.326795,((M_paleacea_Rhiz_final_MPA14395.1.p1:0.01616,M_paleacea_Rhiz_final_MPA14395.2.p1:0.00014)n3:0.17515,((M_polymorpha_renamed_Mapoly0007s0179.1:0.06857,(M_polymorpha_renamed_Mapoly0007s0184.1:0.0313,((M_polymorpha_renamed_Mapoly0007s0183.1:0,M_polymorpha_renamed_Mapoly0007s0181.1:0)n8:0.02631,((M_polymorpha_renamed_Mapoly0007s0180.1:0,M_polymorpha_renamed_Mapoly0007s0182.1:0)n10:0.02797,M_polymorpha_renamed_Mapoly0007s0185.1:0.14351)n9:0.10207)n7:0.0056)n6:0.02428)n5:0.12459,(((M_polymorpha_renamed_Mapoly0038s0021.1:0.03344,M_polymorpha_renamed_Mapoly2529s0001.1:0.06794)n13:0.01907,(M_polymorpha_renamed_Mapoly0496s0001.1:0.75159,((M_polymorpha_renamed_Mapoly0038s0014.1:0.06637,M_polymorpha_renamed_Mapoly0038s0019.1:0.05953)n16:0.01617,M_polymorpha_renamed_Mapoly0038s0017.1:0.10454)n15:0.00744)n14:0.02586)n12:0.04564,M_polymorpha_renamed_Mapoly0038s0013.1:0.116982)n11:0.0116982)n4:0.0012998)n2:0.06165)n0;
```
