## Supplementary material for "Transcriptional responses to arbuscular mycorrhizal symbiosis development are conserved in the early divergent *Marchantia paleacea*": OG0009133_tree.txt

```
(((S_muscicola_renamed_SM000073S21490:0.05416,S_muscicola_renamed_SM000113S24095:0.03364)n2:0.89509,((P_patens_renamed_P37_22480V3.2:0,P_patens_renamed_P37_22480V3.1:0)n4:0.32907,T_lepidozioides_scaffold-SKQD-2012896-Takakia_lepidozioides:0.29667)n3:0.14692)n1:0.24241,((P_pinnata_scaffold-UUHD-2145261-Porella_pinnata:0.22878,(M_polymorpha_renamed_Mapoly0070s0013.1:0.10373,(M_paleacea_Rhiz_final_MPA17387.1.p1:0.00014,(M_paleacea_Rhiz_final_MPA17387.2.p1:0,M_paleacea_Rhiz_final_MPA17387.3.p1:0)n9:0.00015)n8:0.05367)n7:0.14731)n6:0.18076,((A_agrestis_renamed_Aagr.utg000116l.320.7:0.07404,(A_agrestis_renamed_Aagr.utg000116l.320.5:0.00014,A_agrestis_renamed_Aagr.utg000116l.320.6:0.00014)n12:0.00362)n11:0.0013,((A_agrestis_renamed_Aagr.utg000116l.320.3:0.00014,A_agrestis_renamed_Aagr.utg000116l.320.1:0.00015)n14:0.00014,((A_agrestis_renamed_Aagr.utg000116l.320.8:0,A_agrestis_renamed_Aagr.utg000116l.320.2:0)n16:0.00014,A_agrestis_renamed_Aagr.utg000116l.320.4:0.00454)n15:0.00688)n13:0.00306)n10:0.33788)n5:0.24241)n0;
```
