## Supplementary material for "Transcriptional responses to arbuscular mycorrhizal symbiosis development are conserved in the early divergent *Marchantia paleacea*": OG0009134_tree.txt

```
(((S_muscicola_renamed_SM000021S06526:0.08371,(S_muscicola_renamed_SM000145S00815:0.00925,(S_muscicola_renamed_SM000003S11048:0.04501,S_muscicola_renamed_SM000237S08133:0.00014)n4:0.0764)n3:0.00015)n2:0.5086,((P_patens_renamed_P322_4100V3.1:0,P_patens_renamed_P322_4100V3.3:0)n6:0.00014,(P_patens_renamed_P322_4100V3.4:0.01033,P_patens_renamed_P322_4100V3.2:0.02719)n7:0.05442)n5:0.2687)n1:0.043835,((M_polymorpha_renamed_Mapoly0006s0238.1:0.00981,(M_paleacea_Rhiz_final_MPA22591.3.p1:0.00023,(M_paleacea_Rhiz_final_MPA22591.1.p1:0.19197,M_paleacea_Rhiz_final_MPA22591.2.p1:0.02512)n11:0.06698)n10:0.21323)n9:0.28683,(A_agrestis_renamed_Aagr.utg000045l.45.1:0.00014,(A_agrestis_renamed_Aagr.utg000045l.45.2:0.00014,((A_agrestis_renamed_Aagr.utg000045l.45.5:0,A_agrestis_renamed_Aagr.utg000045l.45.3:0)n15:0.00857,(A_agrestis_renamed_Aagr.utg000045l.45.6:0,A_agrestis_renamed_Aagr.utg000045l.45.4:0)n16:0.06938)n14:0.03845)n13:0.01976)n12:0.18483)n8:0.043835)n0;
```
