## Supplementary material for "Transcriptional responses to arbuscular mycorrhizal symbiosis development are conserved in the early divergent *Marchantia paleacea*": OG0009135_tree.txt

```
((((P_patens_renamed_P315_22710V3.2:0,P_patens_renamed_P315_22710V3.1:0)n3:0.77046,((A_agrestis_renamed_Aagr.utg000011l.116.2:0,A_agrestis_renamed_Aagr.utg000011l.116.3:0)n5:0.00014,A_agrestis_renamed_Aagr.utg000011l.116.1:0.00016)n4:0.23617)n2:0.20299,(((M_paleacea_Rhiz_final_MPA2349.1.p1:1.19876,M_paleacea_Rhiz_final_MPA4339.1.p1:0.65002)n8:0.718,(P_patens_renamed_P312_24870V3.1:0.54658,(S_moellendorffii_renamed_EFJ38145:0.00014,S_moellendorffii_renamed_EFJ29337:0.01497)n10:0.3064)n9:0.46987)n7:0.06106,((A_agrestis_renamed_Aagr.utg000003l.253.2:0.00016,A_agrestis_renamed_Aagr.utg000003l.253.1:0.0102)n12:0.23516,A_agrestis_renamed_Aagr.utg000012l.298.1:0.501021)n11:0.055669)n6:0.10881)n1:0.0256,(A_agrestis_renamed_Aagr.utg000027l.348.1:0.17796,(A_agrestis_renamed_Aagr.utg000012l.290.2:0.00014,(A_agrestis_renamed_Aagr.utg000012l.290.1:0.00016,(A_agrestis_renamed_Aagr.utg000012l.290.4:0.00014,A_agrestis_renamed_Aagr.utg000012l.290.3:0.00014)n16:0.00964)n15:0.00015)n14:0.2751)n13:0.0256)n0;
```
