## Supplementary material for "Transcriptional responses to arbuscular mycorrhizal symbiosis development are conserved in the early divergent *Marchantia paleacea*": OG0009136_tree.txt

```
(((P_pinnata_scaffold-UUHD-2004393-Porella_pinnata:0.18383,(P_pinnata_scaffold-UUHD-2004394-Porella_pinnata:0.00014,P_pinnata_scaffold-UUHD-2004395-Porella_pinnata:0.00014)n3:0.09814)n2:0.41526,((M_paleacea_Rhiz_final_MPA7384.1.p1:0,M_paleacea_Rhiz_final_MPA7384.2.p1:0)n5:0.0177,M_polymorpha_renamed_Mapoly0028s0101.1:0.04309)n4:0.45337)n1:0.382635,(T_lepidozioides_scaffold-SKQD-2078068-Takakia_lepidozioides:0.65708,((P_patens_renamed_P317_10200V3.1:0,P_patens_renamed_P317_10200V3.2:0)n8:0.67068,((P_patens_renamed_P315_1680V3.7:0,P_patens_renamed_P315_1680V3.4:0,P_patens_renamed_P315_1680V3.6:0,P_patens_renamed_P315_1680V3.5:0,P_patens_renamed_P315_1680V3.2:0,P_patens_renamed_P315_1680V3.3:0,P_patens_renamed_P315_1680V3.1:0)n10:0.25069,(P_patens_renamed_P39_1800V3.2:0.00014,P_patens_renamed_P39_1800V3.1:0.00015)n11:0.52218)n9:0.13118)n7:0.23861)n6:0.382635)n0;
```
