## Supplementary material for "Transcriptional responses to arbuscular mycorrhizal symbiosis development are conserved in the early divergent *Marchantia paleacea*": OG0009137_tree.txt

```
((A_agrestis_renamed_Aagr.utg000003l.652.3:0.01997,(A_agrestis_renamed_Aagr.utg000003l.652.2:0.00014,A_agrestis_renamed_Aagr.utg000003l.652.1:0.00163)n2:0.00208)n1:0.367455,(((S_moellendorffii_renamed_EFJ17170:0.0068,S_moellendorffii_renamed_EFJ31174:0.00016)n5:0.72421,(T_lepidozioides_scaffold-SKQD-2070665-Takakia_lepidozioides:0.10659,(((P_patens_renamed_P34_14490V3.6:0,P_patens_renamed_P34_14490V3.5:0,P_patens_renamed_P34_14490V3.4:0)n9:0.00015,P_patens_renamed_P34_14490V3.3:0.00014)n8:0.00518,(P_patens_renamed_P34_14490V3.2:0.00016,P_patens_renamed_P34_14490V3.1:0.00014)n10:0.00115)n7:0.36814)n6:0.11146)n4:0.06227,((P_neesiana_scaffold-JHFI-2017170-Pellia_neesiana:0.17322,P_pinnata_scaffold-UUHD-2011352-Porella_pinnata:0.11717)n12:0.11731,(M_polymorpha_renamed_Mapoly0009s0209.1:0.04034,(M_paleacea_Rhiz_final_MPA9598.1.p1:0.02501,(M_paleacea_Rhiz_final_MPA9598.3.p1:0.00167,M_paleacea_Rhiz_final_MPA9598.2.p1:0.00014)n15:0.00019)n14:0.04242)n13:0.21083)n11:0.2591)n3:0.367455)n0;
```
