## Supplementary material for "Transcriptional responses to arbuscular mycorrhizal symbiosis development are conserved in the early divergent *Marchantia paleacea*": OG0009138_tree.txt

```
((A_agrestis_renamed_Aagr.utg000058l.394.1:0.41179,C_braunii_renamed_GBG71211:0.74576)n1:0.108085,(((M_polymorpha_renamed_Mapoly0023s0177.1:0.17149,(P_neesiana_scaffold-JHFI-2102487-Pellia_neesiana:0.10587,P_pinnata_scaffold-UUHD-2144496-Porella_pinnata:0.08404)n5:0.14058)n4:0.31856,((((P_patens_renamed_P33_29930V3.4:0,P_patens_renamed_P33_29930V3.2:0)n9:0.00014,(P_patens_renamed_P33_29930V3.3:0,P_patens_renamed_P33_29930V3.1:0)n10:0.00014)n8:0.11463,((P_patens_renamed_P33_29930V3.7:0,P_patens_renamed_P33_29930V3.6:0)n12:0.00014,P_patens_renamed_P33_29930V3.5:0.00014)n11:0.00016)n7:0.56299,(T_lepidozioides_scaffold-SKQD-2069697-Takakia_lepidozioides:0.13345,T_lepidozioides_scaffold-SKQD-2076181-Takakia_lepidozioides:0.122949)n13:0.013661)n6:0.08607)n3:0.19021,((S_moellendorffii_renamed_EFJ37724:0.00014,S_moellendorffii_renamed_EFJ32119:0.00368)n15:0.5184,(S_moellendorffii_renamed_EFJ22730:0.00727,S_moellendorffii_renamed_EFJ04878:0.02371)n16:0.57911)n14:0.19988)n2:0.108085)n0;
```
