## Supplementary material for "Transcriptional responses to arbuscular mycorrhizal symbiosis development are conserved in the early divergent *Marchantia paleacea*": OG0009139_tree.txt

```
(M_polymorpha_renamed_Mapoly0058s0098.1:0.75423,(((P_patens_renamed_P31_23830V3.3:0,P_patens_renamed_P31_23830V3.1:0,P_patens_renamed_P31_23830V3.2:0)n3:0.00014,(P_patens_renamed_P31_23830V3.6:0,P_patens_renamed_P31_23830V3.5:0,P_patens_renamed_P31_23830V3.4:0)n4:0.00014)n2:0.00015,(((P_patens_renamed_P31_23830V3.8:0,P_patens_renamed_P31_23830V3.7:0,P_patens_renamed_P31_23830V3.9:0)n7:0.00014,(P_patens_renamed_P31_23830V3.13:0,P_patens_renamed_P31_23830V3.15:0,P_patens_renamed_P31_23830V3.14:0)n8:0.00014)n6:0.00016,((P_patens_renamed_P31_23830V3.12:0,P_patens_renamed_P31_23830V3.10:0,P_patens_renamed_P31_23830V3.11:0,P_patens_renamed_P31_23830V3.16:0)n10:0.00015,P_patens_renamed_P31_23830V3.17:0.03912)n9:0.01328)n5:0.00921)n1:0.75423)n0;
```
