## Supplementary material for "Transcriptional responses to arbuscular mycorrhizal symbiosis development are conserved in the early divergent *Marchantia paleacea*": OG0009140_tree.txt

```
(M_truncatula_renamed_MTR_5059573:7e-05,((M_truncatula_renamed_MTR_0200s0020:0.27591,M_truncatula_renamed_MTR_5059475:0.00863)n2:0.00014,(M_truncatula_renamed_MTR_5059563:0.00863,((((M_truncatula_renamed_MTR_0046s0040:0.11809,(M_truncatula_renamed_MTR_8063175:0.06938,M_truncatula_renamed_MTR_3018885:0.05917)n8:0.04807)n7:0.08134,(M_truncatula_renamed_MTR_1069170:0.34653,M_truncatula_renamed_MTR_7083575:0.09568)n9:0.12772)n6:0.08784,(M_truncatula_renamed_MTR_0413s0050:0.68311,M_truncatula_renamed_MTR_2018655:0.62273)n10:0.09786)n5:0.01723,((M_truncatula_renamed_MTR_2450660:0.61691,(M_truncatula_renamed_MTR_7037575:0.23287,(M_truncatula_renamed_MTR_0116s0140:0.04779,(M_truncatula_renamed_MTR_0308s0050:0.29375,M_truncatula_renamed_MTR_7045395:0.40061)n15:0.18169)n14:0.04008)n13:0.18312)n12:0.3965,(M_truncatula_renamed_MTR_1044700:0.90042,M_truncatula_renamed_MTR_0077s0040:0.03579)n16:0.54583)n11:0.1896)n4:0.33173)n3:0.00016)n1:7e-05)n0;
```
