## Supplementary material for "Transcriptional responses to arbuscular mycorrhizal symbiosis development are conserved in the early divergent *Marchantia paleacea*": OG0009141_tree.txt

```
(M_truncatula_renamed_MTR_0084s0060:0.02662,((M_truncatula_renamed_MTR_6065960:0.05797,(M_truncatula_renamed_MTR_3080720:0.20926,(M_truncatula_renamed_MTR_3025570:0.45934,(M_truncatula_renamed_MTR_0126s0010:0.63961,((M_truncatula_renamed_MTR_5039510:0.24493,M_truncatula_renamed_MTR_5039515:0.1484)n7:1.0826,(M_truncatula_renamed_MTR_8469580:0.70634,((M_truncatula_renamed_MTR_0063s0010:0.0478,M_truncatula_renamed_MTR_7105490:0.12722)n10:0.84772,((M_truncatula_renamed_MTR_1044605:0.07035,(M_truncatula_renamed_MTR_8056180:0.00979,M_truncatula_renamed_MTR_1052090:0.12617)n13:0.02105)n12:0.00103,(M_truncatula_renamed_MTR_6466450:0,M_truncatula_renamed_MTR_6088860:0)n14:0.06831)n11:0.47576)n9:0.21368)n8:0.21016)n6:0.17348)n5:0.37704)n4:0.0971)n3:0.03093)n2:0.03576,(M_truncatula_renamed_MTR_7070630:0.0242,(M_truncatula_renamed_MTR_5079810:0.02204,M_truncatula_renamed_MTR_3455890:0.03716)n16:0.00301)n15:0.03739)n1:0.02662)n0;
```
