## Supplementary material for "Transcriptional responses to arbuscular mycorrhizal symbiosis development are conserved in the early divergent *Marchantia paleacea*": OG0009142_tree.txt

```
(M_truncatula_renamed_MTR_5084773:0.096995,(((((M_truncatula_renamed_MTR_3036040:0.30252,(M_truncatula_renamed_MTR_8087753:0.1757,M_truncatula_renamed_MTR_6092480:0.60633)n6:0.19808)n5:0.17545,(M_truncatula_renamed_MTR_5083680:0.98976,M_truncatula_renamed_MTR_6036390:0.28426)n7:0.19356)n4:0.21258,(M_truncatula_renamed_MTR_3060260:0.25814,(M_truncatula_renamed_MTR_8041870:0.46571,M_truncatula_renamed_MTR_7071037:0.19035)n9:0.0077)n8:0.35634)n3:0.09369,(M_truncatula_renamed_MTR_2097420:0.79462,M_truncatula_renamed_MTR_6022250:0.19881)n10:0.93836)n2:0.02855,((M_truncatula_renamed_MTR_8073840:0.53754,M_truncatula_renamed_MTR_8062455:0.00014)n12:0.01131,(((M_truncatula_renamed_MTR_7071930:0.04385,M_truncatula_renamed_MTR_4016130:0.15245)n15:0.02653,(M_truncatula_renamed_MTR_2064800:0.27568,M_truncatula_renamed_MTR_7005543:0.00842)n16:0.18595)n14:0.05324,M_truncatula_renamed_MTR_3019635:0.03523)n13:0.08301)n11:0.26632)n1:0.096995)n0;
```
