## Supplementary material for "Transcriptional responses to arbuscular mycorrhizal symbiosis development are conserved in the early divergent *Marchantia paleacea*": OG0009143_tree.txt

```
(M_truncatula_renamed_MTR_4066250:0.486015,(M_truncatula_renamed_MTR_4077460:0.4569,(M_truncatula_renamed_MTR_3061805:0.48917,(((M_truncatula_renamed_MTR_7090130:0.39473,M_truncatula_renamed_MTR_1093360:0.47933)n5:0.08618,M_truncatula_renamed_MTR_3031980:0.39199)n4:0.13919,((M_truncatula_renamed_MTR_3101650:0.46551,(M_truncatula_renamed_MTR_4126340:0.39538,(((M_truncatula_renamed_MTR_2025400:0.54257,M_truncatula_renamed_MTR_8081630:0.47581)n11:0.19751,M_truncatula_renamed_MTR_2098270:0.48618)n10:0.12054,((M_truncatula_renamed_MTR_8074903:0.42568,M_truncatula_renamed_MTR_7010040:0.19916)n13:0.16795,M_truncatula_renamed_MTR_1057100:0.35521)n12:0.10115)n9:0.29912)n8:0.0727)n7:0.10165,((M_truncatula_renamed_MTR_3020960:0.07609,(M_truncatula_renamed_MTR_3080610:1.32946,M_truncatula_renamed_MTR_5085940:1.14975)n16:0.68767)n15:0.08829,M_truncatula_renamed_MTR_0122s0040:0.64576)n14:0.08846)n6:0.41)n3:0.07159)n2:0.36812)n1:0.486015)n0;
```
