## Supplementary material for "Transcriptional responses to arbuscular mycorrhizal symbiosis development are conserved in the early divergent *Marchantia paleacea*": OG0009144_tree.txt

```
(M_truncatula_renamed_MTR_5011200:0.198685,(((((M_truncatula_renamed_MTR_7007300:0.13692,(M_truncatula_renamed_MTR_1055055:0.12865,M_truncatula_renamed_MTR_0015s0100:0.14628)n6:0.10456)n5:0.08563,(M_truncatula_renamed_MTR_1100763:0.28472,M_truncatula_renamed_MTR_1058190:0.33952)n7:0.03524)n4:0.09234,(M_truncatula_renamed_MTR_1054725:0.31388,(M_truncatula_renamed_MTR_1056270:0.48226,((M_truncatula_renamed_MTR_1056280:0.05677,M_truncatula_renamed_MTR_4031770:0.02027)n11:0.23149,(M_truncatula_renamed_MTR_1055375:0.08004,M_truncatula_renamed_MTR_1056290:0.21188)n12:0.11242)n10:0.0865)n9:0.02354)n8:0.04116)n3:0.02345,(M_truncatula_renamed_MTR_1057890:0.17249,M_truncatula_renamed_MTR_1059560:0.03537)n13:0.28478)n2:0.02855,((M_truncatula_renamed_MTR_1055065:0.33664,M_truncatula_renamed_MTR_1055070:0.27152)n15:0.12151,(M_truncatula_renamed_MTR_1055045:0.24174,M_truncatula_renamed_MTR_1056710:0.38688)n16:0.02443)n14:0.02363)n1:0.198685)n0;
```
