## Supplementary material for "Transcriptional responses to arbuscular mycorrhizal symbiosis development are conserved in the early divergent *Marchantia paleacea*": OG0009145_tree.txt

```
(M_truncatula_renamed_MTR_5061220:0.08521,(M_truncatula_renamed_MTR_5062960:0.30242,((((M_truncatula_renamed_MTR_5046120:0.2745,M_truncatula_renamed_MTR_2006380:0.03984)n5:0.07894,M_truncatula_renamed_MTR_2006270:0.0781)n4:0.38097,(M_truncatula_renamed_MTR_5082140:0.33202,(M_truncatula_renamed_MTR_2024430:0.28585,(M_truncatula_renamed_MTR_5040740:0.1518,M_truncatula_renamed_MTR_5040880:0.26908)n8:0.06154)n7:0.0324)n6:0.12989)n3:0.09965,(((M_truncatula_renamed_MTR_5460740:0,M_truncatula_renamed_MTR_5060630:0)n11:0.31601,((M_truncatula_renamed_MTR_5460910:0.09533,M_truncatula_renamed_MTR_5060770:0.00637)n13:0.3859,(M_truncatula_renamed_MTR_5061890:0.02429,(M_truncatula_renamed_MTR_5060780:0.00015,M_truncatula_renamed_MTR_5460920:0.00485)n15:0.01823)n14:0.24161)n12:0.16177)n10:0.12953,(M_truncatula_renamed_MTR_5062970:0.32551,M_truncatula_renamed_MTR_1058210:0.32136)n16:0.02704)n9:0.03553)n2:0.05181)n1:0.08521)n0;
```
