## Supplementary material for "Transcriptional responses to arbuscular mycorrhizal symbiosis development are conserved in the early divergent *Marchantia paleacea*": OG0009146_tree.txt

```
(M_truncatula_renamed_MTR_2087400:0.382995,(M_truncatula_renamed_MTR_7078550:0.05381,(M_truncatula_renamed_MTR_1092680:0.26618,(M_truncatula_renamed_MTR_1043830:0.0437,((M_truncatula_renamed_MTR_5080340:0.05526,(M_truncatula_renamed_MTR_3072510:0.27621,(M_truncatula_renamed_MTR_1086010:0.16164,M_truncatula_renamed_MTR_5007340:0.03937)n7:0.51441)n6:0.00556)n5:0.08643,((((M_truncatula_renamed_MTR_6034745:1.5862,((M_truncatula_renamed_MTR_1086740:0.72331,M_truncatula_renamed_MTR_4054275:0.7754)n13:0.32556,(M_truncatula_renamed_MTR_2021080:0.63956,M_truncatula_renamed_MTR_3064730:0.86068)n14:0.40577)n12:0.29522)n11:0.38163,(M_truncatula_renamed_MTR_4122840:0.47676,M_truncatula_renamed_MTR_5040070:0.09448)n15:0.18993)n10:0.07142,M_truncatula_renamed_MTR_7081605:0.12874)n9:0.11368,(M_truncatula_renamed_MTR_3077190:0.5506,M_truncatula_renamed_MTR_5064150:0.10011)n16:0.13973)n8:0.2466)n4:0.00905)n3:0.02284)n2:0.03943)n1:0.382995)n0;
```
