## Supplementary material for "Transcriptional responses to arbuscular mycorrhizal symbiosis development are conserved in the early divergent *Marchantia paleacea*": OG0009147_tree.txt

```
(M_truncatula_renamed_MTR_1060290:0.040365,(M_truncatula_renamed_MTR_4034090:0.61787,(((((M_truncatula_renamed_MTR_5093640:2.07033,(M_truncatula_renamed_MTR_1058510:1.31248,(M_truncatula_renamed_MTR_5064195:0.11568,(M_truncatula_renamed_MTR_3094810:0.12076,M_truncatula_renamed_MTR_7011910:0.07073)n9:0.16357)n8:0.1475)n7:0.00015)n6:0.15822,(M_truncatula_renamed_MTR_1077620:0.41577,M_truncatula_renamed_MTR_5089610:0.40388)n10:0.0785)n5:0.11161,M_truncatula_renamed_MTR_5042545:0.3158)n4:0.04408,(((M_truncatula_renamed_MTR_2082595:0.08205,M_truncatula_renamed_MTR_2039645:1.28717)n13:0.0261,M_truncatula_renamed_MTR_7097100:0.25798)n12:0.04977,(M_truncatula_renamed_MTR_2008600:0.13233,M_truncatula_renamed_MTR_1088740:0.13614)n14:0.01478)n11:0.05311)n3:0.23309,((M_truncatula_renamed_MTR_4112840:0.49163,M_truncatula_renamed_MTR_4094500:1.21916)n16:0.00016,M_truncatula_renamed_MTR_5029090:0.1945)n15:0.3559)n2:0.01664)n1:0.040365)n0;
```
