## Supplementary material for "Transcriptional responses to arbuscular mycorrhizal symbiosis development are conserved in the early divergent *Marchantia paleacea*": OG0009148_tree.txt

```
(M_truncatula_renamed_MTR_5097310:0.02764,(M_truncatula_renamed_MTR_7116965:0.04225,((M_truncatula_renamed_MTR_4017530:0.02245,(M_truncatula_renamed_MTR_4095710:0.45617,M_truncatula_renamed_MTR_6051380:0.37385)n4:0.37054)n3:0.06725,((M_truncatula_renamed_MTR_4094880:0.07048,M_truncatula_renamed_MTR_6093160:0.09528)n6:0.15764,((((M_truncatula_renamed_MTR_3067965:0.09548,(M_truncatula_renamed_MTR_0920s0010:0.57599,M_truncatula_renamed_MTR_5080220:0.2425)n11:0.0178)n10:0.00012,M_truncatula_renamed_MTR_6453060:0.21686)n9:0.22214,((M_truncatula_renamed_MTR_1072290:0.52428,M_truncatula_renamed_MTR_2040960:0.71793)n13:0.22077,(M_truncatula_renamed_MTR_6049480:0.50004,M_truncatula_renamed_MTR_3058590:1.13264)n14:0.09153)n12:0.06488)n8:0.15321,(M_truncatula_renamed_MTR_2090075:0.03692,(M_truncatula_renamed_MTR_1031800:0.20755,M_truncatula_renamed_MTR_4108640:0.00128)n16:0.02646)n15:0.09824)n7:0.20463)n5:0.03348)n2:0.15281)n1:0.02764)n0;
```
