## Supplementary material for "Transcriptional responses to arbuscular mycorrhizal symbiosis development are conserved in the early divergent *Marchantia paleacea*": OG0009149_tree.txt

```
(M_truncatula_renamed_MTR_5031970:0.19315,(M_truncatula_renamed_MTR_2036470:0.32934,(((M_truncatula_renamed_MTR_5039490:0.07204,((M_truncatula_renamed_MTR_5039470:0.12676,M_truncatula_renamed_MTR_5039450:0.10417)n6:0.10917,M_truncatula_renamed_MTR_1059860:0.13694)n5:0.0028)n4:0.15627,M_truncatula_renamed_MTR_6083130:0.90274)n3:0.06578,(M_truncatula_renamed_MTR_5045170:0.28689,((((M_truncatula_renamed_MTR_5024050:0.33545,(M_truncatula_renamed_MTR_6045333:0.07123,(M_truncatula_renamed_MTR_3071790:0.12127,M_truncatula_renamed_MTR_3071850:0.1197)n13:0.03898)n12:0.12781)n11:0.12762,(M_truncatula_renamed_MTR_0009s0080:0.38668,(M_truncatula_renamed_MTR_5063950:0.17343,(M_truncatula_renamed_MTR_5065100:0.18692,M_truncatula_renamed_MTR_5061410:0.16824)n16:0.03951)n15:0.39223)n14:0.11965)n10:0.0404,M_truncatula_renamed_MTR_5007410:0.33175)n9:0.04428,M_truncatula_renamed_MTR_5045510:0.26146)n8:0.02985)n7:0.06519)n2:0.0284)n1:0.19315)n0;
```
