## Supplementary material for "Transcriptional responses to arbuscular mycorrhizal symbiosis development are conserved in the early divergent *Marchantia paleacea*": OG0009150_tree.txt

```
(M_truncatula_renamed_MTR_2036720:0.068155,((M_truncatula_renamed_MTR_2036770:0.31944,M_truncatula_renamed_MTR_2028210:0.48102)n2:0.13744,((((M_truncatula_renamed_MTR_2435360:0.68028,M_truncatula_renamed_MTR_5069350:0.52875)n6:0.22575,(M_truncatula_renamed_MTR_2015725:0.72617,M_truncatula_renamed_MTR_7007330:1.02119)n7:0.00016)n5:0.18344,(M_truncatula_renamed_MTR_3027950:0.35556,((M_truncatula_renamed_MTR_3022380:0.01162,M_truncatula_renamed_MTR_5024650:0.23253)n10:0.2044,(M_truncatula_renamed_MTR_0179s0010:0.06713,M_truncatula_renamed_MTR_7082905:0.67466)n11:0.23173)n9:0.19396)n8:0.00022)n4:0.31268,(M_truncatula_renamed_MTR_4037095:0.5757,(M_truncatula_renamed_MTR_3450490:0.50194,(M_truncatula_renamed_MTR_3016240:0.1289,(M_truncatula_renamed_MTR_2087370:0.26642,(M_truncatula_renamed_MTR_3067925:0.29121,M_truncatula_renamed_MTR_3033010:0.05273)n16:0.23502)n15:0.1048)n14:0.05807)n13:0.24144)n12:0.0001)n3:0.19139)n1:0.068155)n0;
```
