## Supplementary material for "Transcriptional responses to arbuscular mycorrhizal symbiosis development are conserved in the early divergent *Marchantia paleacea*": OG0009151_tree.txt

```
((P_neesiana_scaffold-JHFI-2008522-Pellia_neesiana:0.37908,P_neesiana_scaffold-JHFI-2112181-Pellia_neesiana:0.20752)n1:0.12431,(((P_abies_renamed_MA_5178050g0010:0.13657,(P_abies_renamed_MA_362166g0010:0.1007,P_abies_renamed_MA_50488g0010:0.12126)n5:0.0656)n4:0.52142,((M_truncatula_renamed_MTR_3040440:0.01735,(M_truncatula_renamed_MTR_3040430:0.01675,M_truncatula_renamed_MTR_3040410:0.00014)n8:0.01691)n7:0.20967,(P_dactylifera_renamed_XP_008798239.1:0.19528,(Oryza_sativa_renamed_LOC_Os04g55070.1:0.14764,(Z_mays_renamed_A0A1D6DWK7:0.25226,Z_mays_renamed_A0A1D6JFN1:0.07434)n11:0.02099)n10:0.18857)n9:0.16559)n6:0.41701)n3:0.29424,(((S_moellendorffii_renamed_EFJ29784:0.00015,S_moellendorffii_renamed_EFJ08930:0.00508)n14:0.17387,(S_moellendorffii_renamed_EFJ32967:0.03644,S_moellendorffii_renamed_EFJ15838:0.06373)n15:0.36699)n13:0.22827,(S_moellendorffii_renamed_EFJ17230:0.30389,S_moellendorffii_renamed_EFJ30943:0.00014)n16:0.650484)n12:0.072276)n2:0.11037)n0;
```
