## Supplementary material for "Transcriptional responses to arbuscular mycorrhizal symbiosis development are conserved in the early divergent *Marchantia paleacea*": OG0009152_tree.txt

```
(M_truncatula_renamed_MTR_6024085:0.01472,(M_truncatula_renamed_MTR_6024170:0.05269,((M_truncatula_renamed_MTR_4078683:1.33692,M_truncatula_renamed_MTR_0155s0060:0.05104)n3:0.53454,((((M_truncatula_renamed_MTR_6024060:0,M_truncatula_renamed_MTR_6024075:0)n7:0.05301,M_truncatula_renamed_MTR_6024050:0.07563)n6:0.06738,(M_truncatula_renamed_MTR_6015420:0.0377,(M_truncatula_renamed_MTR_6024175:0.07083,M_truncatula_renamed_MTR_6053640:0.71166)n9:0.3892)n8:0.05751)n5:0.041,(((M_truncatula_renamed_MTR_6025520:0.10939,(M_truncatula_renamed_MTR_6025580:0.01157,M_truncatula_renamed_MTR_6025560:0.03402)n13:0.18347)n12:0.11584,((M_truncatula_renamed_MTR_6023895:0.02542,M_truncatula_renamed_MTR_6023905:0.15884)n15:0.70987,M_truncatula_renamed_MTR_6024195:0.20682)n14:0.07773)n11:0.02258,(M_truncatula_renamed_MTR_4031690:0.52094,M_truncatula_renamed_MTR_0155s0080:0.07979)n16:0.07496)n10:0.03811)n4:0.0559)n2:0.2575)n1:0.01472)n0;
```
