## Supplementary material for "Transcriptional responses to arbuscular mycorrhizal symbiosis development are conserved in the early divergent *Marchantia paleacea*": OG0009153_tree.txt

```
(Oryza_sativa_renamed_LOC_Os12g04640.1:0.45198,((Oryza_sativa_renamed_LOC_Os11g22360.1:0.83883,(Oryza_sativa_renamed_LOC_Os01g67700.1:0.08121,Oryza_sativa_renamed_LOC_Os03g39620.1:0.11413)n3:0.66188)n2:0.20835,((Oryza_sativa_renamed_LOC_Os03g57569.2:0,Oryza_sativa_renamed_LOC_Os03g57569.1:0)n5:0.55697,((Oryza_sativa_renamed_LOC_Os11g25440.1:0.75578,(Oryza_sativa_renamed_LOC_Os01g53230.1:0.31786,Oryza_sativa_renamed_LOC_Os12g32960.1:0.03453)n8:0.34778)n7:0.24935,((Oryza_sativa_renamed_LOC_Os01g36110.1:0.28412,Oryza_sativa_renamed_LOC_Os10g01580.1:0.82809)n10:0.2583,(((Oryza_sativa_renamed_LOC_Os04g29760.1:0.40332,(Oryza_sativa_renamed_LOC_Os01g05580.1:0.38809,Oryza_sativa_renamed_LOC_Os10g33850.1:0.6877)n14:0.38683)n13:0.52038,(Oryza_sativa_renamed_LOC_Os01g44350.1:0.53376,(Oryza_sativa_renamed_LOC_Os03g19860.1:0.79131,Oryza_sativa_renamed_LOC_Os05g32640.1:0.38449)n16:0.10911)n15:0.14923)n12:0.08823,Oryza_sativa_renamed_LOC_Os01g01910.1:0.7543)n11:0.25524)n9:0.00017)n6:0.04186)n4:0.26121)n1:0.45198)n0;
```
