## Supplementary material for "Transcriptional responses to arbuscular mycorrhizal symbiosis development are conserved in the early divergent *Marchantia paleacea*": OG0009154_tree.txt

```
(Z_mays_renamed_A0A1D6QP20:0.221315,(Oryza_sativa_renamed_LOC_Os01g09090.1:0.51926,(Oryza_sativa_renamed_LOC_Os06g18130.1:0.44563,(((Oryza_sativa_renamed_LOC_Os04g58270.1:0.59459,(Oryza_sativa_renamed_LOC_Os06g01820.1:0.73615,Oryza_sativa_renamed_LOC_Os03g11430.1:0.023)n6:0.96801)n5:0.2268,Oryza_sativa_renamed_LOC_Os07g38450.1:0.43531)n4:0.08137,((Oryza_sativa_renamed_LOC_Os04g31660.1:0.47918,(Oryza_sativa_renamed_LOC_Os07g11620.1:0.21972,(Oryza_sativa_renamed_LOC_Os10g34140.1:0.15634,(Oryza_sativa_renamed_LOC_Os02g06210.1:0.00707,Oryza_sativa_renamed_LOC_Os02g06215.1:0.00014)n11:0.14778)n10:0.09703)n9:0.09485)n8:0.10063,((Oryza_sativa_renamed_LOC_Os01g27640.1:0.09077,Oryza_sativa_renamed_LOC_Os02g54480.1:0.14394)n13:0.24437,(Oryza_sativa_renamed_LOC_Os12g21810.1:0.89923,(Oryza_sativa_renamed_LOC_Os08g28550.1:0.01855,(Oryza_sativa_renamed_LOC_Os10g30220.1:0.44681,Oryza_sativa_renamed_LOC_Os10g29430.1:0.16284)n16:0.26328)n15:0.38011)n14:0.00531)n12:0.1512)n7:0.18919)n3:0.18766)n2:0.0331)n1:0.221315)n0;
```
