## Supplementary material for "Transcriptional responses to arbuscular mycorrhizal symbiosis development are conserved in the early divergent *Marchantia paleacea*": OG0009155_tree.txt

```
(Oryza_sativa_renamed_LOC_Os03g20220.1:0.16221,(Oryza_sativa_renamed_LOC_Os04g23980.1:0.18562,((((Oryza_sativa_renamed_LOC_Os03g01470.1:0.97221,(Oryza_sativa_renamed_LOC_Os04g46030.1:0.42212,Oryza_sativa_renamed_LOC_Os10g20300.1:0.26243)n6:0.06411)n5:0.06022,(Oryza_sativa_renamed_LOC_Os01g50740.1:0.48145,((Oryza_sativa_renamed_LOC_Os08g37080.1:0.2616,(Oryza_sativa_renamed_LOC_Os01g11190.1:0.15948,(Oryza_sativa_renamed_LOC_Os02g37350.1:0.21094,(Oryza_sativa_renamed_LOC_Os03g10700.1:0.06451,Oryza_sativa_renamed_LOC_Os07g29560.1:0.07407)n12:0.1582)n11:0.10176)n10:0.17715)n9:0.14056,Oryza_sativa_renamed_LOC_Os11g11590.1:0.67419)n8:0.11476)n7:0.06918)n4:0.06252,(Oryza_sativa_renamed_LOC_Os03g02620.1:0.0865,Oryza_sativa_renamed_LOC_Os05g28020.1:1.02397)n13:0.18663)n3:0.09785,((Oryza_sativa_renamed_LOC_Os07g39130.1:0.10402,Oryza_sativa_renamed_LOC_Os09g04230.1:0.62058)n15:0.40679,(Oryza_sativa_renamed_LOC_Os02g44030.1:0.37686,Oryza_sativa_renamed_LOC_Os06g02770.1:0.14433)n16:0.2499)n14:0.16205)n2:0.25688)n1:0.16221)n0;
```
