## Supplementary material for "Transcriptional responses to arbuscular mycorrhizal symbiosis development are conserved in the early divergent *Marchantia paleacea*": OG0009156_tree.txt

```
(Oryza_sativa_renamed_LOC_Os06g22350.1:0.08733,((Oryza_sativa_renamed_LOC_Os06g23880.1:0.33074,Oryza_sativa_renamed_LOC_Os10g39690.1:0.43856)n2:0.32421,((Oryza_sativa_renamed_LOC_Os01g73060.1:0.16036,Oryza_sativa_renamed_LOC_Os02g55800.1:0.67953)n4:0.17897,(Oryza_sativa_renamed_LOC_Os01g36100.1:0.69477,(((Oryza_sativa_renamed_LOC_Os11g09810.1:0.72351,(Oryza_sativa_renamed_LOC_Os03g37340.1:1.23133,(Oryza_sativa_renamed_LOC_Os12g05160.1:0.23708,Oryza_sativa_renamed_LOC_Os12g38160.1:0.97231)n10:0.10333)n9:0.10175)n8:0.0883,(Oryza_sativa_renamed_LOC_Os08g28510.1:0.5037,Oryza_sativa_renamed_LOC_Os11g19300.1:0.40193)n11:0.1068)n7:0.05998,(Oryza_sativa_renamed_LOC_Os10g04170.1:1.70342,(Oryza_sativa_renamed_LOC_Os06g28980.1:0.17928,((Oryza_sativa_renamed_LOC_Os04g30300.1:0.00711,(Oryza_sativa_renamed_LOC_Os04g30310.1:0.03445,Oryza_sativa_renamed_LOC_Os10g21070.1:0.00276)n16:0.01798)n15:0.56847,Oryza_sativa_renamed_LOC_Os06g10390.1:0.21172)n14:0.04835)n13:0.13454)n12:0.08082)n6:0.04632)n5:0.0001)n3:0.38819)n1:0.08733)n0;
```
