## Supplementary material for "Transcriptional responses to arbuscular mycorrhizal symbiosis development are conserved in the early divergent *Marchantia paleacea*": OG0009157_tree.txt

```
(Oryza_sativa_renamed_LOC_Os12g27670.1:0.303645,((Oryza_sativa_renamed_LOC_Os03g29065.1:0.7906,((Oryza_sativa_renamed_LOC_Os07g04730.1:0.08254,Oryza_sativa_renamed_LOC_Os08g30460.1:0.118)n4:0.24306,(Oryza_sativa_renamed_LOC_Os01g37180.1:0.00014,(Oryza_sativa_renamed_LOC_Os06g14580.1:0.01256,(Oryza_sativa_renamed_LOC_Os07g23760.1:0.04996,Oryza_sativa_renamed_LOC_Os07g41439.1:0.00016)n7:0.00649)n6:0.02165)n5:0.59992)n3:0.12585)n2:0.05937,(((Oryza_sativa_renamed_LOC_Os07g25580.1:0.29256,Oryza_sativa_renamed_LOC_Os09g23580.1:0.26449)n10:0.18018,Oryza_sativa_renamed_LOC_Os01g65810.1:1.83099)n9:0.09842,(Oryza_sativa_renamed_LOC_Os11g11310.1:0.53979,((Oryza_sativa_renamed_LOC_Os04g17220.1:0.34617,Oryza_sativa_renamed_LOC_Os06g02280.1:0.66102)n13:0.18275,(((Oryza_sativa_renamed_LOC_Os06g29190.1:0.30319,Oryza_sativa_renamed_LOC_Os09g03070.1:0.43066)n16:0.19337,Oryza_sativa_renamed_LOC_Os03g37030.1:0.52328)n15:0.13194,Oryza_sativa_renamed_LOC_Os11g25740.1:0.51928)n14:0.0001)n12:0.14251)n11:0.01349)n8:0.0987)n1:0.303645)n0;
```
