## Supplementary material for "Transcriptional responses to arbuscular mycorrhizal symbiosis development are conserved in the early divergent *Marchantia paleacea*": OG0009158_tree.txt

```
(Oryza_sativa_renamed_LOC_Os04g11940.1:0,(Oryza_sativa_renamed_LOC_Os08g36270.1:0,Oryza_sativa_renamed_LOC_Os08g44980.1:0,(Oryza_sativa_renamed_LOC_Os11g30450.1:0.00014,(((Oryza_sativa_renamed_LOC_Os01g59240.1:0.0149,(Oryza_sativa_renamed_LOC_Os07g35220.1:0,Oryza_sativa_renamed_LOC_Os10g14270.1:0,Oryza_sativa_renamed_LOC_Os11g08780.1:0)n6:0.00014)n5:0.27709,(Oryza_sativa_renamed_LOC_Os07g24950.1:0.2241,(Oryza_sativa_renamed_LOC_Os05g38910.1:0.13049,(Oryza_sativa_renamed_LOC_Os12g40240.1:0.19698,(Oryza_sativa_renamed_LOC_Os08g33770.1:0.00015,((Oryza_sativa_renamed_LOC_Os07g37070.1:0.4891,Oryza_sativa_renamed_LOC_Os11g08160.1:0.44915)n12:0.31034,(Oryza_sativa_renamed_LOC_Os09g13430.1:0.4983,Oryza_sativa_renamed_LOC_Os07g35080.1:0.52516)n13:0.12172)n11:0.74056)n10:0.11428)n9:0.11378)n8:0.28173)n7:0.04979)n4:0.08701,(Oryza_sativa_renamed_LOC_Os05g48540.1:0.01058,Oryza_sativa_renamed_LOC_Os12g39750.1:0.01004)n14:0.00014)n3:0.00016)n2:0.00014)n1:0)n0;
```
