## Supplementary material for "Transcriptional responses to arbuscular mycorrhizal symbiosis development are conserved in the early divergent *Marchantia paleacea*": OG0009159_tree.txt

```
(Oryza_sativa_renamed_LOC_Os03g56780.1:0.353275,((((Oryza_sativa_renamed_LOC_Os03g56730.1:0,Oryza_sativa_renamed_LOC_Os03g56730.2:0)n4:0.19129,(Oryza_sativa_renamed_LOC_Os03g56710.1:0.06139,Oryza_sativa_renamed_LOC_Os03g56760.1:0.06857)n5:0.04357)n3:0.12377,(Oryza_sativa_renamed_LOC_Os03g56720.1:0.19966,(Oryza_sativa_renamed_LOC_Os03g56714.1:0.06859,Oryza_sativa_renamed_LOC_Os03g56770.1:0.09899)n7:0.02523)n6:0.13599)n2:0.06473,(Oryza_sativa_renamed_LOC_Os03g56781.1:0.43896,((Oryza_sativa_renamed_LOC_Os11g24910.1:0.12624,Oryza_sativa_renamed_LOC_Os11g24940.1:0.02864)n10:0.49865,(Oryza_sativa_renamed_LOC_Os03g52140.1:1.31854,((Oryza_sativa_renamed_LOC_Os06g04440.1:0.25478,(Oryza_sativa_renamed_LOC_Os06g04410.1:0.25292,Oryza_sativa_renamed_LOC_Os06g04490.1:0.68679)n14:0.24678)n13:0.45661,(Oryza_sativa_renamed_LOC_Os01g66260.1:0.68692,(Oryza_sativa_renamed_LOC_Os09g21290.1:0.27973,Oryza_sativa_renamed_LOC_Os09g21330.1:0.30867)n16:0.42664)n15:0.27984)n12:0.09547)n11:0.2564)n9:0.15718)n8:0.11456)n1:0.353275)n0;
```
