## Supplementary material for "Transcriptional responses to arbuscular mycorrhizal symbiosis development are conserved in the early divergent *Marchantia paleacea*": OG0009160_tree.txt

```
((Oryza_sativa_renamed_LOC_Os12g10550.1:1.20781,Z_mays_renamed_A0A1D6PTB7:0.39017)n1:0.153525,((Oryza_sativa_renamed_LOC_Os02g08450.1:0.02296,(Oryza_sativa_renamed_LOC_Os06g37830.1:0.12061,(Oryza_sativa_renamed_LOC_Os09g25450.1:0.11887,Oryza_sativa_renamed_LOC_Os11g38660.1:0.01121)n5:0.00144)n4:0.00364)n3:0.27769,((Z_mays_renamed_A0A1D6E8W0:0.86435,(Z_mays_renamed_A0A1D6FL77:0.20401,(Z_mays_renamed_A0A1D6NZU5:0.0081,(Z_mays_renamed_A0A1D6EZN0:0.01297,Z_mays_renamed_A0A1D6NMW4:0.00014)n10:0.01063)n9:0.13751)n8:0.0564)n7:0.05434,((Z_mays_renamed_A0A1D6KFG9:0.00576,Z_mays_renamed_A0A1D6QLA7:0.00016)n12:0.06112,(Z_mays_renamed_A0A1D6Q541:0.17913,((Z_mays_renamed_A0A1D6KSC8:0.03858,Z_mays_renamed_A0A1D6ISZ0:0.02112)n15:0.00271,(Z_mays_renamed_A0A1D6DZC8:0.00711,Z_mays_renamed_B6UIH6:0.01421)n16:0.00725)n14:0.01804)n13:0.11812)n11:0.045837)n6:0.005093)n2:0.09567)n0;
```
