## Supplementary material for "Transcriptional responses to arbuscular mycorrhizal symbiosis development are conserved in the early divergent *Marchantia paleacea*": OG0009161_tree.txt

```
(P_abies_renamed_MA_166797g0010:0.06839,((P_abies_renamed_MA_10437035g0010:0.33089,(((P_abies_renamed_MA_346810g0010:0.0425,P_abies_renamed_MA_9488975g0010:0.0277)n5:0.33397,(P_abies_renamed_MA_815679g0010:0.16964,(P_abies_renamed_MA_343535g0010:0.03646,P_abies_renamed_MA_9726721g0010:0.72682)n7:0.00438)n6:0.30034)n4:0.21137,((P_abies_renamed_MA_218396g0010:0.24088,(P_abies_renamed_MA_39602g0010:0.00626,P_abies_renamed_MA_9844591g0010:0.01376)n10:0.1219)n9:0.30882,((P_abies_renamed_MA_10426735g0010:0.00014,P_abies_renamed_MA_10437124g0010:0.09027)n12:0.57702,(P_abies_renamed_MA_10434266g0020:0.08454,(P_abies_renamed_MA_10082722g0010:0.03533,P_abies_renamed_MA_10428915g0010:0.07466)n14:0.20211)n13:0.64672)n11:0.18695)n8:0.05138)n3:0.24107)n2:0.12278,(P_abies_renamed_MA_10433115g0010:0.07818,(P_abies_renamed_MA_10427599g0010:0.08514,P_abies_renamed_MA_6995113g0010:0.12135)n16:0.03068)n15:0.05515)n1:0.06839)n0;
```
