## Supplementary material for "Transcriptional responses to arbuscular mycorrhizal symbiosis development are conserved in the early divergent *Marchantia paleacea*": OG0009162_tree.txt

```
(P_abies_renamed_MA_7947g0020:0.192175,(((P_abies_renamed_MA_10430226g0020:0.04524,P_abies_renamed_MA_8950133g0010:0.04883)n3:0.06505,(P_abies_renamed_MA_32471g0010:0.07625,(P_abies_renamed_MA_267030g0010:0.24741,(P_abies_renamed_MA_10427243g0010:0.05836,P_abies_renamed_MA_10434169g0010:0.0652)n6:0.01625)n5:0.05748)n4:0.00016)n2:0.03787,((P_abies_renamed_MA_58498g0010:0.24628,((P_abies_renamed_MA_107175g0010:0.17926,(P_abies_renamed_MA_825689g0010:0.02569,P_abies_renamed_MA_9691173g0010:0.00015)n11:0.22139)n10:0.11435,(P_abies_renamed_MA_10425786g0010:0.10023,P_abies_renamed_MA_9539516g0010:0.19158)n12:0.0751)n9:0.12176)n8:0.10262,(P_abies_renamed_MA_10137994g0010:0.24527,((P_abies_renamed_MA_10241557g0010:0.27846,P_abies_renamed_MA_98099g0010:0.08193)n15:0.06228,(P_abies_renamed_MA_111857g0010:0.41293,P_abies_renamed_MA_464653g0010:0.18247)n16:0.0771)n14:0.06754)n13:0.1279)n7:0.07332)n1:0.192175)n0;
```
