## Supplementary material for "Transcriptional responses to arbuscular mycorrhizal symbiosis development are conserved in the early divergent *Marchantia paleacea*": OG0009163_tree.txt

```
(P_abies_renamed_MA_10324103g0010:0.22764,(P_abies_renamed_MA_2363138g0010:0.2145,((((P_abies_renamed_MA_455364g0010:0.40334,P_abies_renamed_MA_99743g0030:0.2583)n5:0.08216,(P_abies_renamed_MA_10269343g0010:0.17568,P_abies_renamed_MA_6324411g0010:0.24207)n6:0.07904)n4:0.22527,P_abies_renamed_MA_2235109g0010:0.11816)n3:0.05516,((P_abies_renamed_MA_8822292g0010:0.35443,((P_abies_renamed_MA_511124g0010:0.24861,((P_abies_renamed_MA_494684g0010:0.06267,P_abies_renamed_MA_511g0010:0.00014)n12:0.15796,(P_abies_renamed_MA_5590268g0010:0.42585,P_abies_renamed_MA_4800661g0010:0.54996)n13:0.00016)n11:0.20528)n10:0.1435,((P_abies_renamed_MA_10428937g0010:0.36883,P_abies_renamed_MA_6936875g0010:0.5319)n15:0.17909,P_abies_renamed_MA_5846949g0010:0.25366)n14:0.08977)n9:0.09629)n8:0.00015,(P_abies_renamed_MA_170587g0010:0.15429,P_abies_renamed_MA_3263215g0010:0.53338)n16:0.2047)n7:0.05817)n2:0.06856)n1:0.22764)n0;
```
