## Supplementary material for "Transcriptional responses to arbuscular mycorrhizal symbiosis development are conserved in the early divergent *Marchantia paleacea*": OG0009164_tree.txt

```
((P_abies_renamed_MA_169909g0010:0.00016,P_abies_renamed_MA_9040251g0010:0.00014)n1:0.42915,(((Z_mays_renamed_A0A1D6PR84:0.0166,((Z_mays_renamed_A0A1D6PMZ1:0.03175,(Z_mays_renamed_A0A1D6KDY4:0.02479,(Z_mays_renamed_A0A1D6J5V7:0.01033,Z_mays_renamed_A0A1D6Q5A4:0.01849)n8:0.00014)n7:0.00016)n6:0.81293,(Z_mays_renamed_A0A1D6LYS0:0.01439,(Z_mays_renamed_A0A1D6MXX4:0.00014,Z_mays_renamed_A0A1D6PNC2:0.00488)n10:0.00033)n9:0.05017)n5:0.08548)n4:0.08988,Z_mays_renamed_A0A1D6IUW9:0.03057)n3:0.10404,(((Z_mays_renamed_A0A1D6HXA6:0.31687,Z_mays_renamed_A0A1D6HTQ9:0.04604)n13:0.00015,Z_mays_renamed_A0A1D6PFP5:0.00014)n12:0.00014,(Z_mays_renamed_A0A1D6HM50:0.00897,(Z_mays_renamed_A0A1D6KX90:0.01747,(Z_mays_renamed_A0A1D6IWB8:0.00014,Z_mays_renamed_A0A1D6L2K3:0.24534)n16:0.6645)n15:0.01629)n14:0.01473)n11:0.0685)n2:0.42915)n0;
```
