## Supplementary material for "Transcriptional responses to arbuscular mycorrhizal symbiosis development are conserved in the early divergent *Marchantia paleacea*": OG0009165_tree.txt

```
(P_dactylifera_renamed_XP_026659404.1:0,(P_dactylifera_renamed_XP_026659407.1:0,P_dactylifera_renamed_XP_026659409.1:0,P_dactylifera_renamed_XP_026659410.1:0,P_dactylifera_renamed_XP_026659414.1:0,P_dactylifera_renamed_XP_026659416.1:0,P_dactylifera_renamed_XP_026659420.1:0,P_dactylifera_renamed_XP_026659425.1:0,P_dactylifera_renamed_XP_026659427.1:0,P_dactylifera_renamed_XP_026659431.1:0,P_dactylifera_renamed_XP_026659433.1:0,P_dactylifera_renamed_XP_026659435.1:0,P_dactylifera_renamed_XP_026659438.1:0,P_dactylifera_renamed_XP_026659439.1:0,P_dactylifera_renamed_XP_026659442.1:0,P_dactylifera_renamed_XP_026659443.1:0,P_dactylifera_renamed_XP_026659445.1:0,P_dactylifera_renamed_XP_026659446.1:0.00014)n1:0)n0;
```
