## Supplementary material for "Transcriptional responses to arbuscular mycorrhizal symbiosis development are conserved in the early divergent *Marchantia paleacea*": OG0009166_tree.txt

```
(P_dactylifera_renamed_XP_026662078.1:7e-05,(P_dactylifera_renamed_XP_026662075.1:0.00027,((P_dactylifera_renamed_XP_008795424.1:0.00014,P_dactylifera_renamed_XP_008795426.1:0.00014)n3:0.00014,(((((P_dactylifera_renamed_XP_008795422.1:0.00014,(P_dactylifera_renamed_XP_026662079.1:0.00462,P_dactylifera_renamed_XP_026662080.1:0.00014)n9:0.00593)n8:0.00014,P_dactylifera_renamed_XP_008795419.1:0.00014)n7:0.00014,((P_dactylifera_renamed_XP_008795430.1:0.00014,P_dactylifera_renamed_XP_017699300.1:0.00724)n11:0.00264,P_dactylifera_renamed_XP_008795418.1:0.00014)n10:0.00014)n6:0.00014,(P_dactylifera_renamed_XP_008795421.1:0.00014,(P_dactylifera_renamed_XP_026662076.1:0.0006,(P_dactylifera_renamed_XP_026662074.1:0.00014,(P_dactylifera_renamed_XP_008795429.1:0.00014,P_dactylifera_renamed_XP_026662073.1:0.00022)n15:0.00011)n14:0.00013)n13:0.00012)n12:0.00014)n5:0.00014,(P_dactylifera_renamed_XP_017699299.1:0.00014,P_dactylifera_renamed_XP_008795420.1:0.00059)n16:0.00014)n4:0.00014)n2:0.00034)n1:7e-05)n0;
```
