## Supplementary material for "Transcriptional responses to arbuscular mycorrhizal symbiosis development are conserved in the early divergent *Marchantia paleacea*": OG0009167_tree.txt

```
(P_dactylifera_renamed_XP_026662508.1:0.06329,(P_dactylifera_renamed_XP_017700351.1:0.13598,((P_dactylifera_renamed_XP_017700348.1:0.02791,P_dactylifera_renamed_XP_008780066.1:0.03008)n3:0.12508,(((P_dactylifera_renamed_XP_026657349.1:0.10501,((P_dactylifera_renamed_XP_026663769.1:0.0543,P_dactylifera_renamed_XP_026663767.1:0.05304)n8:0.02859,P_dactylifera_renamed_XP_008780073.1:0.0711)n7:0.08725)n6:0.02925,P_dactylifera_renamed_XP_008779518.1:0.19682)n5:0.01383,((P_dactylifera_renamed_XP_026662507.1:0.09642,(P_dactylifera_renamed_XP_008780052.2:0.98919,P_dactylifera_renamed_XP_026665788.1:0.08275)n11:0.04195)n10:0.0073,(((((P_dactylifera_renamed_XP_026663756.1:0.00014,P_dactylifera_renamed_XP_026663757.1:0.00014)n16:0.08817,P_dactylifera_renamed_XP_026663770.1:0.19325)n15:0.21468,P_dactylifera_renamed_XP_017700353.1:0.02013)n14:0.03582,P_dactylifera_renamed_XP_008797235.3:0.04899)n13:0.04286,P_dactylifera_renamed_XP_008797242.1:0.1665)n12:0.01637)n9:0.01337)n4:0.02706)n2:0.02456)n1:0.06329)n0;
```
