## Supplementary material for "Transcriptional responses to arbuscular mycorrhizal symbiosis development are conserved in the early divergent *Marchantia paleacea*": OG0009168_tree.txt

```
(P_neesiana_scaffold-JHFI-2001936-Pellia_neesiana:0.005385,(P_neesiana_scaffold-JHFI-2001937-Pellia_neesiana:0.00016,((P_neesiana_scaffold-JHFI-2001940-Pellia_neesiana:0.05693,P_neesiana_scaffold-JHFI-2001939-Pellia_neesiana:0.00015)n3:0.02461,((((P_neesiana_scaffold-JHFI-2006225-Pellia_neesiana:0.04469,(P_neesiana_scaffold-JHFI-2102127-Pellia_neesiana:0.00014,P_neesiana_scaffold-JHFI-2109050-Pellia_neesiana:0.11032)n8:0.04854)n7:0.62256,(P_neesiana_scaffold-JHFI-2009325-Pellia_neesiana:0.10116,(P_neesiana_scaffold-JHFI-2006644-Pellia_neesiana:0.07082,P_neesiana_scaffold-JHFI-2017828-Pellia_neesiana:0.09493)n10:0.11264)n9:0.31078)n6:0.51209,((((P_neesiana_scaffold-JHFI-2102589-Pellia_neesiana:0.08878,P_neesiana_scaffold-JHFI-2112258-Pellia_neesiana:0.11336)n14:0.11646,(P_neesiana_scaffold-JHFI-2107728-Pellia_neesiana:0.10451,P_neesiana_scaffold-JHFI-2107861-Pellia_neesiana:0.22296)n15:0.04311)n13:0.00904,(P_neesiana_scaffold-JHFI-2009523-Pellia_neesiana:0.01813,P_neesiana_scaffold-JHFI-2014258-Pellia_neesiana:0.03856)n16:0.12277)n12:0.05532,P_neesiana_scaffold-JHFI-2015964-Pellia_neesiana:0.20143)n11:0.0909)n5:0.139,P_neesiana_scaffold-JHFI-2001938-Pellia_neesiana:0.00014)n4:0.00014)n2:0.02393)n1:0.005385)n0;
```
