## Supplementary material for "Transcriptional responses to arbuscular mycorrhizal symbiosis development are conserved in the early divergent *Marchantia paleacea*": OG0009169_tree.txt

```
(P_patens_renamed_P310_25590V3.7:0,(P_patens_renamed_P310_25590V3.6:0,(P_patens_renamed_P310_25590V3.8:0.08548,((P_patens_renamed_P310_25590V3.1:0,P_patens_renamed_P310_25590V3.2:0,P_patens_renamed_P310_25590V3.5:0,P_patens_renamed_P310_25590V3.4:0,P_patens_renamed_P310_25590V3.3:0)n4:0.01524,((P_patens_renamed_P321_19440V3.1:0,P_patens_renamed_P321_19440V3.3:0,P_patens_renamed_P321_19440V3.2:0)n6:0.45694,((P_patens_renamed_P314_22380V3.2:0,P_patens_renamed_P314_22380V3.1:0)n8:0.26448,(P_patens_renamed_P31_42650V3.5:0,P_patens_renamed_P31_42650V3.2:0,P_patens_renamed_P31_42650V3.1:0,P_patens_renamed_P31_42650V3.4:0,P_patens_renamed_P31_42650V3.3:0)n9:0.59804)n7:0.72186)n5:0.51402)n3:0.02725)n2:0.06612)n1:0)n0;
```
