## Supplementary material for "Transcriptional responses to arbuscular mycorrhizal symbiosis development are conserved in the early divergent *Marchantia paleacea*": OG0009170_tree.txt

```
(P_patens_renamed_P320_9190V3.2:0,(P_patens_renamed_P320_9190V3.1:0,P_patens_renamed_P320_9190V3.4:0,P_patens_renamed_P320_9190V3.3:0,((P_patens_renamed_P323_7650V3.7:0,P_patens_renamed_P323_7650V3.8:0,P_patens_renamed_P323_7650V3.6:0)n3:0.00015,((P_patens_renamed_P323_7650V3.13:0,P_patens_renamed_P323_7650V3.12:0)n5:0.00014,((P_patens_renamed_P323_7650V3.10:0,P_patens_renamed_P323_7650V3.9:0,P_patens_renamed_P323_7650V3.11:0,P_patens_renamed_P323_7650V3.14:0)n7:0.00014,(P_patens_renamed_P323_7650V3.2:0,P_patens_renamed_P323_7650V3.5:0,P_patens_renamed_P323_7650V3.1:0,P_patens_renamed_P323_7650V3.4:0,P_patens_renamed_P323_7650V3.3:0)n8:0.00014)n6:0.00015)n4:0.00014)n2:0.99376)n1:0)n0;
```
