## Supplementary material for "Transcriptional responses to arbuscular mycorrhizal symbiosis development are conserved in the early divergent *Marchantia paleacea*": OG0009171_tree.txt

```
(P_pinnata_scaffold-UUHD-2149595-Porella_pinnata:0.273835,(((P_patens_renamed_P321_20300V3.3:0.02567,(P_patens_renamed_P321_20300V3.1:0,P_patens_renamed_P321_20300V3.2:0)n4:0.00014)n3:0.24464,((P_patens_renamed_P318_2430V3.2:0,P_patens_renamed_P318_2430V3.3:0)n6:0.00016,P_patens_renamed_P318_2430V3.1:0.00014)n5:0.27492)n2:0.25331,((P_patens_renamed_P311_19430V3.1:0.00014,(P_patens_renamed_P311_19430V3.3:0.00014,P_patens_renamed_P311_19430V3.2:0.00014)n9:0.00014)n8:0.35307,(((P_patens_renamed_P37_3600V3.3:0,P_patens_renamed_P37_3600V3.5:0,P_patens_renamed_P37_3600V3.2:0,P_patens_renamed_P37_3600V3.4:0)n12:0.00014,P_patens_renamed_P37_3600V3.1:0.00014)n11:0.00016,((P_patens_renamed_P37_3600V3.7:0,P_patens_renamed_P37_3600V3.8:0)n14:0.00014,P_patens_renamed_P37_3600V3.6:0.00014)n13:0.02474)n10:0.21543)n7:0.69537)n1:0.273835)n0;
```
