## Supplementary material for "Transcriptional responses to arbuscular mycorrhizal symbiosis development are conserved in the early divergent *Marchantia paleacea*": OG0009172_tree.txt

```
(P_patens_renamed_P314_18880V3.1:0.141235,((P_patens_renamed_P36_220V3.1:0.15966,P_patens_renamed_P31_3050V3.1:0.68411)n2:0.00016,(P_patens_renamed_P322_11920V3.1:0.24345,((P_patens_renamed_P35_12670V3.2:0.00014,P_patens_renamed_P35_12670V3.1:0.00014)n5:0.27594,((P_patens_renamed_P321_9680V3.1:0.07631,((P_patens_renamed_P318_20210V3.1:0.37869,P_patens_renamed_P37_1380V3.1:0.21082)n9:0.0823,(P_patens_renamed_P319_4450V3.1:0.04898,P_patens_renamed_P35_11660V3.1:0.15869)n10:0.05967)n8:0.17252)n7:0.20366,((P_patens_renamed_P32_18680V3.1:0.25064,P_patens_renamed_P311_8640V3.1:0.36783)n12:0.0261,((P_patens_renamed_P34_22130V3.1:0.12186,(P_patens_renamed_P34_12200V3.1:0.88546,P_patens_renamed_P315_24380V3.1:0.26814)n15:0.05829)n14:0.13005,(P_patens_renamed_P311_10720V3.1:0.52177,P_patens_renamed_P36_2480V3.1:0.27483)n16:0.00017)n13:0.22765)n11:0.07873)n6:0.04662)n4:0.00014)n3:0.02452)n1:0.141235)n0;
```
