## Supplementary material for "Transcriptional responses to arbuscular mycorrhizal symbiosis development are conserved in the early divergent *Marchantia paleacea*": OG0009173_tree.txt

```
(P_patens_renamed_P36_7610V3.4:0,(P_patens_renamed_P36_7610V3.3:0,(((P_patens_renamed_P35_20270V3.2:0,P_patens_renamed_P35_20270V3.1:0)n4:0.47234,((P_patens_renamed_P316_19010V3.1:0,P_patens_renamed_P316_19010V3.2:0)n6:0.30206,(P_patens_renamed_P325_3390V3.1:0,P_patens_renamed_P325_3390V3.2:0,P_patens_renamed_P325_3390V3.3:0)n7:0.3727)n5:0.29933)n3:0.32812,((P_patens_renamed_P36_7610V3.5:0,P_patens_renamed_P36_7610V3.6:0,P_patens_renamed_P36_7610V3.7:0,P_patens_renamed_P36_7610V3.11:0)n9:0.00014,(P_patens_renamed_P36_7610V3.10:0,P_patens_renamed_P36_7610V3.2:0,P_patens_renamed_P36_7610V3.1:0,P_patens_renamed_P36_7610V3.9:0,P_patens_renamed_P36_7610V3.8:0)n10:0.00014)n8:0.00431)n2:0.03381)n1:0)n0;
```
