## Supplementary material for "Transcriptional responses to arbuscular mycorrhizal symbiosis development are conserved in the early divergent *Marchantia paleacea*": OG0009174_tree.txt

```
(P_patens_renamed_P314_7140V3.1:0,(P_patens_renamed_P314_7140V3.2:0,(((((P_patens_renamed_P32_2410V3.1:0.20846,(P_patens_renamed_P324_11210V3.1:0,P_patens_renamed_P324_11210V3.2:0)n7:0.40902)n6:0.08911,(((P_patens_renamed_P311_26110V3.2:0,P_patens_renamed_P311_26110V3.1:0)n10:0.60345,(P_patens_renamed_P35_27380V3.1:0.46687,P_patens_renamed_P314_8160V3.1:0.23616)n11:0.05595)n9:0.071,P_patens_renamed_P33_13490V3.1:0.46092)n8:0.03514)n5:0.23927,((P_patens_renamed_P36_13350V3.2:0,P_patens_renamed_P36_13350V3.1:0)n13:0.41852,(P_patens_renamed_P34_20055V3.1:0.2814,P_patens_renamed_P323_10749V3.1:0.67223)n14:0.52741)n12:0.0187)n4:0.14181,(P_patens_renamed_P36_4640V3.1:0.34515,P_patens_renamed_P322_22810V3.1:0.184)n15:0.08206)n3:0.02796,(P_patens_renamed_P315_17090V3.1:0.1716,P_patens_renamed_P38_14100V3.1:0.35185)n16:0.00879)n2:0.1726)n1:0)n0;
```
