## Supplementary material for "Transcriptional responses to arbuscular mycorrhizal symbiosis development are conserved in the early divergent *Marchantia paleacea*": OG0009175_tree.txt

```
(P_patens_renamed_P31_38430V3.11:7e-05,((P_patens_renamed_P31_38430V3.2:0.00014,P_patens_renamed_P31_38430V3.13:0.00014)n2:0.00015,(P_patens_renamed_P31_38430V3.4:0.00014,((P_patens_renamed_P31_38430V3.1:0,P_patens_renamed_P31_38430V3.5:0)n5:0.00014,(((P_patens_renamed_P314_21160V3.1:0,P_patens_renamed_P314_21160V3.2:0)n8:0.73338,(P_patens_renamed_P31_38430V3.15:0.00014,(P_patens_renamed_P31_38430V3.16:0.00015,P_patens_renamed_P31_38430V3.14:0.00014)n10:0.00015)n9:0.08723)n7:0.011,(P_patens_renamed_P31_38430V3.3:0.00014,(P_patens_renamed_P31_38430V3.10:0.00014,(P_patens_renamed_P31_38430V3.12:0.00014,(P_patens_renamed_P31_38430V3.9:0.00016,(P_patens_renamed_P31_38430V3.8:0,P_patens_renamed_P31_38430V3.6:0,P_patens_renamed_P31_38430V3.7:0)n15:0.00014)n14:0.044)n13:0.00014)n12:0.00507)n11:0.00016)n6:0.00016)n4:0.00014)n3:0.00015)n1:7e-05)n0;
```
