## Supplementary material for "Transcriptional responses to arbuscular mycorrhizal symbiosis development are conserved in the early divergent *Marchantia paleacea*": OG0009176_tree.txt

```
(P_patens_renamed_P310_13530V3.11:0,(P_patens_renamed_P310_13530V3.10:0,P_patens_renamed_P310_13530V3.2:0,P_patens_renamed_P310_13530V3.16:0,P_patens_renamed_P310_13530V3.8:0,P_patens_renamed_P310_13530V3.9:0,((P_patens_renamed_P310_13530V3.3:0,P_patens_renamed_P310_13530V3.7:0,P_patens_renamed_P310_13530V3.5:0,P_patens_renamed_P310_13530V3.4:0,P_patens_renamed_P310_13530V3.6:0,P_patens_renamed_P310_13530V3.1:0)n3:0.00014,((P_patens_renamed_P310_13530V3.12:0,P_patens_renamed_P310_13530V3.14:0,P_patens_renamed_P310_13530V3.13:0,P_patens_renamed_P310_13530V3.15:0)n5:0.05152,(P_patens_renamed_P33_32185V3.1:0.21998,P_patens_renamed_P34_4880V3.1:0.42011)n6:0.18719)n4:0.00014)n2:0.00014)n1:0)n0;
```
