## Supplementary material for "Transcriptional responses to arbuscular mycorrhizal symbiosis development are conserved in the early divergent *Marchantia paleacea*": OG0009177_tree.txt

```
(P_patens_renamed_P39_10030V3.6:0,(P_patens_renamed_P39_10030V3.7:0,(((P_patens_renamed_P39_10030V3.5:0,P_patens_renamed_P39_10030V3.4:0,P_patens_renamed_P39_10030V3.15:0,P_patens_renamed_P39_10030V3.2:0,P_patens_renamed_P39_10030V3.3:0)n4:0.00014,((P_patens_renamed_P39_10030V3.9:0,P_patens_renamed_P39_10030V3.8:0)n6:0.00014,((P_patens_renamed_P39_10030V3.13:0.03149,P_patens_renamed_P39_10030V3.14:0.00015)n8:0.03853,P_patens_renamed_P39_10030V3.10:0.00014)n7:0.00013)n5:0.00012)n3:0.00016,((P_patens_renamed_P39_10030V3.1:0.00014,(P_patens_renamed_P39_10030V3.11:0,P_patens_renamed_P39_10030V3.12:0)n11:0.00015)n10:0.036,((P_patens_renamed_P315_7700V3.2:0,P_patens_renamed_P315_7700V3.3:0)n13:0.00014,P_patens_renamed_P315_7700V3.1:0.00015)n12:0.35762)n9:0.00016)n2:0.00014)n1:0)n0;
```
