## Supplementary material for "Transcriptional responses to arbuscular mycorrhizal symbiosis development are conserved in the early divergent *Marchantia paleacea*": OG0009178_tree.txt

```
(T_lepidozioides_scaffold-SKQD-2077140-Takakia_lepidozioides:0.36054,((P_patens_renamed_P32_14570V3.1:0,P_patens_renamed_P32_14570V3.2:0)n2:0.27396,((P_patens_renamed_P31_23150V3.1:0,P_patens_renamed_P31_23150V3.4:0)n4:0.00014,(P_patens_renamed_P31_23150V3.3:0.00014,(P_patens_renamed_P31_23150V3.2:0.00014,(P_patens_renamed_P31_23150V3.14:0.00014,(P_patens_renamed_P31_23150V3.15:0.00014,((P_patens_renamed_P31_23150V3.6:0,P_patens_renamed_P31_23150V3.9:0,P_patens_renamed_P31_23150V3.12:0)n10:0.00014,((P_patens_renamed_P31_23150V3.13:0,P_patens_renamed_P31_23150V3.7:0,P_patens_renamed_P31_23150V3.10:0)n12:0.00014,(P_patens_renamed_P31_23150V3.8:0,P_patens_renamed_P31_23150V3.5:0,P_patens_renamed_P31_23150V3.11:0)n13:0.00014)n11:0.00014)n9:0.01041)n8:0.00234)n7:0.00025)n6:0.00015)n5:0.00014)n3:0.19555)n1:0.36054)n0;
```
