## Supplementary material for "Transcriptional responses to arbuscular mycorrhizal symbiosis development are conserved in the early divergent *Marchantia paleacea*": OG0009179_tree.txt

```
(P_patens_renamed_P324_12680V3.2:0,(P_patens_renamed_P324_12680V3.3:0,P_patens_renamed_P324_12680V3.9:0,(P_patens_renamed_P324_12680V3.1:0.01134,((P_patens_renamed_P324_12680V3.4:0.00014,(P_patens_renamed_P36_16300V3.1:0.72739,((P_patens_renamed_P323_11890V3.4:0,P_patens_renamed_P323_11890V3.7:0,P_patens_renamed_P323_11890V3.1:0,P_patens_renamed_P323_11890V3.5:0)n7:0.00014,(P_patens_renamed_P323_11890V3.8:0,P_patens_renamed_P323_11890V3.6:0,P_patens_renamed_P323_11890V3.3:0,P_patens_renamed_P323_11890V3.2:0)n8:0.00014)n6:0.18025)n5:0.26851)n4:0.00014,((P_patens_renamed_P324_12680V3.8:0.00014,(P_patens_renamed_P324_12680V3.6:0,P_patens_renamed_P324_12680V3.7:0)n11:0.00096)n10:0.00014,P_patens_renamed_P324_12680V3.5:0.00014)n9:0.00015)n3:0.00015)n2:0.00014)n1:0)n0;
```
