## Supplementary material for "Transcriptional responses to arbuscular mycorrhizal symbiosis development are conserved in the early divergent *Marchantia paleacea*": OG0009180_tree.txt

```
(S_moellendorffii_renamed_EFJ30233:0.002365,(S_moellendorffii_renamed_EFJ24901:0.00527,(((S_moellendorffii_renamed_EFJ30261:0.02199,S_moellendorffii_renamed_EFJ24872:0.00613)n4:0.08952,((S_moellendorffii_renamed_EFJ13754:0.01334,(S_moellendorffii_renamed_EFJ29192:0.10459,S_moellendorffii_renamed_EFJ13753:0.26715)n7:0.01962)n6:0.56911,((S_moellendorffii_renamed_EFJ08123:0.13041,(S_moellendorffii_renamed_EFJ07107:0.00014,S_moellendorffii_renamed_EFJ05950:0.17713)n10:0.04975)n9:0.80312,((S_moellendorffii_renamed_EFJ17250:0.02456,S_moellendorffii_renamed_EFJ30924:0.0199)n12:0.80777,(S_moellendorffii_renamed_EFJ25551:1.92967,(((S_moellendorffii_renamed_EFJ24575:0.39419,S_moellendorffii_renamed_EFJ08111:0.33829)n16:0.12345,S_moellendorffii_renamed_EFJ25521:0.00015)n15:0.02483,S_moellendorffii_renamed_EFJ22230:0.03445)n14:1.31024)n13:0.1044)n11:0.18519)n8:0.24565)n5:0.56703)n3:0.03282,S_moellendorffii_renamed_EFJ27350:0.53841)n2:0.06127)n1:0.002365)n0;
```
