## Supplementary material for "Transcriptional responses to arbuscular mycorrhizal symbiosis development are conserved in the early divergent *Marchantia paleacea*": OG0009181_tree.txt

```
(S_moellendorffii_renamed_EFJ35429:0.10834,(((S_moellendorffii_renamed_EFJ10348:0.91931,(S_moellendorffii_renamed_EFJ19741:0.41382,(S_moellendorffii_renamed_EFJ17830:0.21259,(S_moellendorffii_renamed_EFJ18595:0.19256,S_moellendorffii_renamed_EFJ35427:0.09514)n6:0.02166)n5:0.05922)n4:0.07605)n3:0.06312,(S_moellendorffii_renamed_EFJ25166:0.08126,((S_moellendorffii_renamed_EFJ22500:0.61018,S_moellendorffii_renamed_EFJ35426:0.20241)n9:0.06293,((S_moellendorffii_renamed_EFJ32608:0.03021,S_moellendorffii_renamed_EFJ32558:0.03006)n11:0.72586,S_moellendorffii_renamed_EFJ17335:0.25372)n10:0.13337)n8:0.07913)n7:0.05249)n2:0.00876,(((S_moellendorffii_renamed_EFJ34251:0.55552,S_moellendorffii_renamed_EFJ16364:0.07943)n14:0.23963,S_moellendorffii_renamed_EFJ04601:0.01247)n13:0.01236,(S_moellendorffii_renamed_EFJ32673:0.05516,(S_moellendorffii_renamed_EFJ14307:0.05247,S_moellendorffii_renamed_EFJ04546:0.12621)n16:0.0299)n15:0.11771)n12:0.01089)n1:0.10834)n0;
```
