## Supplementary material for "Transcriptional responses to arbuscular mycorrhizal symbiosis development are conserved in the early divergent *Marchantia paleacea*": OG0009182_tree.txt

```
(S_moellendorffii_renamed_EFJ35490:0.10367,(((S_moellendorffii_renamed_EFJ35489:0.25639,S_moellendorffii_renamed_EFJ35486:0.05525)n3:0.01793,((S_moellendorffii_renamed_EFJ11941:0.02017,S_moellendorffii_renamed_EFJ09731:0.02216)n5:0.04525,S_moellendorffii_renamed_EFJ12664:0.04573)n4:0.02449)n2:0.04951,(S_moellendorffii_renamed_EFJ37756:0.10368,((S_moellendorffii_renamed_EFJ21964:0.04217,(S_moellendorffii_renamed_EFJ12940:0.15554,S_moellendorffii_renamed_EFJ27440:0.11449)n9:0.1817)n8:0.06192,((((S_moellendorffii_renamed_EFJ13508:0.05699,S_moellendorffii_renamed_EFJ12942:0.04539)n13:0.02149,S_moellendorffii_renamed_EFJ09320:1.58245)n12:0.00016,((S_moellendorffii_renamed_EFJ28564:0.07828,S_moellendorffii_renamed_EFJ37757:0.22052)n15:0.12895,S_moellendorffii_renamed_EFJ23592:0.06209)n14:0.02329)n11:0.00441,(S_moellendorffii_renamed_EFJ34639:0.03781,S_moellendorffii_renamed_EFJ31075:0.0961)n16:0.05308)n10:0.04958)n7:0.20171)n6:0.6908)n1:0.10367)n0;
```
