## Supplementary material for "Transcriptional responses to arbuscular mycorrhizal symbiosis development are conserved in the early divergent *Marchantia paleacea*": OG0009183_tree.txt

```
(S_moellendorffii_renamed_EFJ09725:7e-05,((((S_moellendorffii_renamed_EFJ08861:0.01137,(S_moellendorffii_renamed_EFJ17291:0.00014,(S_moellendorffii_renamed_EFJ04194:0.00014,(S_moellendorffii_renamed_EFJ17408:0.01143,S_moellendorffii_renamed_EFJ35928:1.21185)n7:0.05356)n6:0.00679)n5:0.00016)n4:0.02309,(S_moellendorffii_renamed_EFJ17409:0.19512,S_moellendorffii_renamed_EFJ07993:0.03911)n8:0.1485)n3:0.03318,S_moellendorffii_renamed_EFJ06982:0.00497)n2:0.00016,((S_moellendorffii_renamed_EFJ06990:0.00016,(S_moellendorffii_renamed_EFJ17289:0.02316,((S_moellendorffii_renamed_EFJ36180:0.01519,S_moellendorffii_renamed_EFJ35485:0.07734)n13:0.03857,(S_moellendorffii_renamed_EFJ25638:0.00016,S_moellendorffii_renamed_EFJ05983:0.58508)n14:0.28447)n12:0.00811)n11:0.06061)n10:0.00178,(S_moellendorffii_renamed_EFJ06988:0.00623,(S_moellendorffii_renamed_EFJ06984:0.00014,S_moellendorffii_renamed_EFJ06986:0.00019)n16:0.00016)n15:0.00148)n9:0.00014)n1:7e-05)n0;
```
