## Supplementary material for "Transcriptional responses to arbuscular mycorrhizal symbiosis development are conserved in the early divergent *Marchantia paleacea*": OG0009184_tree.txt

```
(S_moellendorffii_renamed_EFJ27237:0.02104,((S_moellendorffii_renamed_EFJ23469:0.0672,(S_moellendorffii_renamed_EFJ23485:0.01516,S_moellendorffii_renamed_EFJ27447:0.16623)n3:0.05909)n2:0.02826,(((S_moellendorffii_renamed_EFJ05489:0.13581,(S_moellendorffii_renamed_EFJ23488:0.06714,S_moellendorffii_renamed_EFJ04172:0.00015)n7:0.06781)n6:0.0842,S_moellendorffii_renamed_EFJ05133:0.06113)n5:0.00015,((S_moellendorffii_renamed_EFJ11498:0.01255,(S_moellendorffii_renamed_EFJ23472:0.08622,S_moellendorffii_renamed_EFJ18801:0.00912)n10:0.09458)n9:0.01522,(((((S_moellendorffii_renamed_EFJ27243:0.22752,S_moellendorffii_renamed_EFJ05822:0.16502)n15:0.09272,(S_moellendorffii_renamed_EFJ27449:0.07948,S_moellendorffii_renamed_EFJ27443:0.03808)n16:0.01121)n14:0.02672,S_moellendorffii_renamed_EFJ05128:0.10815)n13:0.01168,S_moellendorffii_renamed_EFJ27245:0.04268)n12:0.0413,S_moellendorffii_renamed_EFJ05341:0.12498)n11:0.0483)n8:0.03307)n4:0.03002)n1:0.02104)n0;
```
