## Supplementary material for "Transcriptional responses to arbuscular mycorrhizal symbiosis development are conserved in the early divergent *Marchantia paleacea*": OG0009185_tree.txt

```
(Z_mays_renamed_A0A1D6FCZ0:0.001895,((Z_mays_renamed_A0A1D6PSD2:0.02917,((Z_mays_renamed_A0A1D6H9I5:0.8693,Z_mays_renamed_A0A1D6JRD1:0.6059)n4:0.46801,(Z_mays_renamed_A0A1D6G8E0:0.00016,Z_mays_renamed_A0A1D6PWY0:0.23213)n5:0.0001)n3:0.09713)n2:0.00015,(Z_mays_renamed_A0A1D6H2U8:0.03355,(Z_mays_renamed_A0A1D6FGU2:0.03653,(Z_mays_renamed_A0A1D6H6Q7:0.05669,(Z_mays_renamed_A0A1D6LTR5:0.11971,((Z_mays_renamed_A0A1D6MTS9:0.16573,Z_mays_renamed_A0A1D6Q421:0.16351)n11:0.04694,((((Z_mays_renamed_A0A1D6EEQ0:0.43141,Z_mays_renamed_A0A060D890:0.11297)n15:0.03416,Z_mays_renamed_B6TTL0:0.03447)n14:0.01255,(Z_mays_renamed_A0A1D6L8G4:0.00699,Z_mays_renamed_A0A1D6LG84:0.15521)n16:0.1076)n13:0.01539,Z_mays_renamed_A0A1D6FJF9:0.17342)n12:0.1146)n10:0.11149)n9:0.17277)n8:0.59104)n7:0.00015)n6:0.00014)n1:0.001895)n0;
```
