## Supplementary material for "Transcriptional responses to arbuscular mycorrhizal symbiosis development are conserved in the early divergent *Marchantia paleacea*": OG0009186_tree.txt

```
(Z_mays_renamed_A0A1D6GBR6:0.0092,(Z_mays_renamed_A0A1D6NC34:0.14478,((Z_mays_renamed_A0A1D6PTV1:0.01356,((Z_mays_renamed_A0A1D6H9Z9:0.00014,Z_mays_renamed_A0A1D6LL29:0.37754)n5:0.02705,((Z_mays_renamed_A0A1D6HSR2:0.10841,Z_mays_renamed_A0A1D6MD05:0.02291)n7:0.85442,(Z_mays_renamed_A0A1D6MTN5:1.06783,(((Z_mays_renamed_A0A1D6LH57:0.5476,(Z_mays_renamed_A0A1D6LS95:0.2441,Z_mays_renamed_A0A1D6MHE0:0.01917)n12:0.00015)n11:0.29691,(Z_mays_renamed_A0A1D6LH01:0.02532,((Z_mays_renamed_A0A1D6JRJ3:0.15851,Z_mays_renamed_A0A1D6MPJ7:0.27982)n15:0.34012,Z_mays_renamed_A0A1D6PYJ7:0.39117)n14:0.19287)n13:0.35001)n10:0.0179,Z_mays_renamed_A0A1D6I8C4:0.00932)n9:0.29997)n8:0.35919)n6:0.23384)n4:0.00016)n3:0.10356,(Z_mays_renamed_A0A1D6I826:0.62599,Z_mays_renamed_A0A1D6NRG0:0.07301)n16:0.50202)n2:0.10288)n1:0.0092)n0;
```
