## Supplementary material for "Transcriptional responses to arbuscular mycorrhizal symbiosis development are conserved in the early divergent *Marchantia paleacea*": OG0009187_tree.txt

```
(A_agrestis_renamed_Aagr.utg000103l.104.1:0.139225,(((A_agrestis_renamed_Aagr.utg000006l.951.1:0.31392,A_agrestis_renamed_Aagr.utg000103l.95.1:0.31489)n3:0.16474,(((A_agrestis_renamed_Aagr.utg000041l.239.1:0.93899,A_agrestis_renamed_Aagr.utg000101l.62.1:0.60208)n6:0.40551,((A_agrestis_renamed_Aagr.utg000081l.180.1:0.06375,(A_agrestis_renamed_Aagr.utg000061l.107.1:0.03892,(A_agrestis_renamed_Aagr.utg000061l.108.1:0.05306,(A_agrestis_renamed_Aagr.utg000061l.116.1:0.00016,A_agrestis_renamed_Aagr.utg000061l.116.2:0.08876)n11:0.04964)n10:0.03154)n9:0.0384)n8:0.31749,(A_agrestis_renamed_Aagr.utg000028l.71.1:0.19636,(A_agrestis_renamed_Aagr.utg000104l.116.1:0.22255,(A_agrestis_renamed_Aagr.utg000104l.111.1:0.07493,A_agrestis_renamed_Aagr.utg000104l.115.1:0.30116)n14:0.14188)n13:0.11032)n12:0.42148)n7:0.1523)n5:0.23187,(A_agrestis_renamed_Aagr.utg000003l.166.1:0.19597,A_agrestis_renamed_Aagr.utg000103l.103.1:0.10595)n15:0.21163)n4:0.05442)n2:0.16053,(A_agrestis_renamed_Aagr.utg000057l.322.1:0.2411,A_agrestis_renamed_Aagr.utg000103l.105.1:0.25467)n16:0.04786)n1:0.139225)n0;
```
