## Supplementary material for "Transcriptional responses to arbuscular mycorrhizal symbiosis development are conserved in the early divergent *Marchantia paleacea*": OG0009188_tree.txt

```
(A_agrestis_renamed_Aagr.utg000118l.46.1:0.082905,((A_agrestis_renamed_Aagr.utg000118l.16.1:0.37008,((A_agrestis_renamed_Aagr.utg000116l.12.3:0.00015,(A_agrestis_renamed_Aagr.utg000116l.12.1:0,A_agrestis_renamed_Aagr.utg000116l.12.2:0)n5:0.00014)n4:0.25198,((A_agrestis_renamed_Aagr.utg000045l.183.1:0,A_agrestis_renamed_Aagr.utg000045l.183.2:0)n7:0.55094,((A_agrestis_renamed_Aagr.utg000116l.366.1:0.5097,((A_agrestis_renamed_Aagr.utg000116l.236.1:0.06171,A_agrestis_renamed_Aagr.utg000116l.227.1:0.09811)n11:0.19458,(A_agrestis_renamed_Aagr.utg000116l.157.1:0.21718,A_agrestis_renamed_Aagr.utg000116l.163.1:0.10605)n12:0.07349)n10:0.07658)n9:0.23309,(A_agrestis_renamed_Aagr.utg000116l.351.1:1.56511,(A_agrestis_renamed_Aagr.utg000003l.438.1:0.29423,A_agrestis_renamed_Aagr.utg000116l.237.1:0.22073)n14:0.1543)n13:0.00017)n8:0.06253)n6:0.10756)n3:0.03963)n2:0.16851,(A_agrestis_renamed_Aagr.utg000118l.89.1:0.19523,(A_agrestis_renamed_Aagr.utg000077l.30.1:0.11235,A_agrestis_renamed_Aagr.utg000118l.86.1:0.14445)n16:0.02086)n15:0.03932)n1:0.082905)n0;
```
