## Supplementary material for "Transcriptional responses to arbuscular mycorrhizal symbiosis development are conserved in the early divergent *Marchantia paleacea*": OG0009189_tree.txt

```
(A_agrestis_renamed_Aagr.utg000113l.209.1:0.203525,((A_agrestis_renamed_Aagr.utg000006l.235.1:0.04494,A_agrestis_renamed_Aagr.utg000060l.32.1:0.09777)n2:0.19879,(((A_agrestis_renamed_Aagr.utg000050l.509.1:0.53958,(A_agrestis_renamed_Aagr.utg000027l.375.1:0.0128,A_agrestis_renamed_Aagr.utg000094l.98.1:0.00015)n6:0.51792)n5:0.6709,A_agrestis_renamed_Aagr.utg000006l.731.1:0.07353)n4:0.06342,(((A_agrestis_renamed_Aagr.utg000012l.476.1:0.33799,(A_agrestis_renamed_Aagr.utg000071l.11.1:0.31384,A_agrestis_renamed_Aagr.utg000056l.78.1:0.52781)n10:0.01201)n9:0.15416,(((A_agrestis_renamed_Aagr.utg000008l.261.1:0.23848,(A_agrestis_renamed_Aagr.utg000056l.88.1:0.18883,A_agrestis_renamed_Aagr.utg000071l.14.1:0.18831)n14:0.04459)n13:0.0002,A_agrestis_renamed_Aagr.utg000071l.13.1:0.32784)n12:0.03015,A_agrestis_renamed_Aagr.utg000056l.84.1:0.27458)n11:0.04462)n8:0.04962,(A_agrestis_renamed_Aagr.utg000011l.12.1:0.27771,(A_agrestis_renamed_Aagr.utg000011l.14.1:0.22216,A_agrestis_renamed_Aagr.utg000029l.20.1:0.19076)n16:0.12019)n15:0.12802)n7:0.08721)n3:0.18743)n1:0.203525)n0;
```
