## Supplementary material for "Transcriptional responses to arbuscular mycorrhizal symbiosis development are conserved in the early divergent *Marchantia paleacea*": OG0009190_tree.txt

```
(A_agrestis_renamed_Aagr.utg000057l.52.1:0.299965,((A_agrestis_renamed_Aagr.utg000010l.363.1:0.78418,A_agrestis_renamed_Aagr.utg000010l.379.1:0.45872)n2:0.25455,(((A_agrestis_renamed_Aagr.utg000010l.378.1:0.18288,(A_agrestis_renamed_Aagr.utg000010l.385.1:0.33023,A_agrestis_renamed_Aagr.utg000010l.386.1:0.43797)n6:0.09912)n5:0.06633,A_agrestis_renamed_Aagr.utg000010l.376.1:0.8014)n4:0.05451,(((A_agrestis_renamed_Aagr.utg000020l.14.1:1.3566,(A_agrestis_renamed_Aagr.utg000069l.57.3:0,A_agrestis_renamed_Aagr.utg000069l.57.1:0,A_agrestis_renamed_Aagr.utg000069l.57.2:0)n10:0.54859)n9:0.25898,(A_agrestis_renamed_Aagr.utg000069l.56.1:0.35421,((A_agrestis_renamed_Aagr.utg000010l.381.1:0.382,(A_agrestis_renamed_Aagr.utg000010l.384.2:0.00014,A_agrestis_renamed_Aagr.utg000010l.384.1:0.00014)n14:0.13435)n13:0.104,(A_agrestis_renamed_Aagr.utg000010l.348.1:0.09735,A_agrestis_renamed_Aagr.utg000010l.390.1:0.17821)n15:0.25397)n12:0.05837)n11:0.07548)n8:0.08016,A_agrestis_renamed_Aagr.utg000010l.391.1:0.56019)n7:0.06948)n3:0.1065)n1:0.299965)n0;
```
