## Supplementary material for "Transcriptional responses to arbuscular mycorrhizal symbiosis development are conserved in the early divergent *Marchantia paleacea*": OG0009191_tree.txt

```
(C_braunii_renamed_GBG72842:0.017835,(C_braunii_renamed_GBG72840:0.04599,(C_braunii_renamed_GBG61261:0.06538,(((C_braunii_renamed_GBG72866:0.14623,(C_braunii_renamed_GBG81302:0.07318,C_braunii_renamed_GBG89243:0.09394)n6:0.2339)n5:0.27914,((C_braunii_renamed_GBG72854:0.10112,((C_braunii_renamed_GBG89248:0.00014,C_braunii_renamed_GBG89246:0.01201)n10:0.09551,(C_braunii_renamed_GBG89255:0.00914,C_braunii_renamed_GBG89923:0.57909)n11:0.25587)n9:0.18456)n8:0.20364,((C_braunii_renamed_GBG89232:0.05934,(C_braunii_renamed_GBG89233:0.00246,C_braunii_renamed_GBG89236:0.00383)n14:0.04975)n13:0.32784,(C_braunii_renamed_GBG71149:0.20089,C_braunii_renamed_GBG89242:0.24693)n15:0.10299)n12:0.00497)n7:0.13847)n4:0.39403,(C_braunii_renamed_GBG72848:0.07552,C_braunii_renamed_GBG72844:0.06838)n16:0.08226)n3:0.05361)n2:0.09933)n1:0.017835)n0;
```
