## Supplementary material for "Transcriptional responses to arbuscular mycorrhizal symbiosis development are conserved in the early divergent *Marchantia paleacea*": OG0009192_tree.txt

```
(C_braunii_renamed_GBG77849:0.06695,(((C_braunii_renamed_GBG91294:1.10156,C_braunii_renamed_GBG69904:0.17708)n3:0.08222,(C_braunii_renamed_GBG70446:0.11333,C_braunii_renamed_GBG90068:0.15677)n4:0.07671)n2:0.06803,((((C_braunii_renamed_GBG61508:0.35124,(C_braunii_renamed_GBG65728:0.05971,C_braunii_renamed_GBG81088:0.0878)n9:0.09457)n8:0.02424,(C_braunii_renamed_GBG41473:0.23073,(C_braunii_renamed_GBG90438:0.45516,(C_braunii_renamed_GBG76157:0.04567,(C_braunii_renamed_GBG78821:0.44678,(C_braunii_renamed_GBG68856:0.10197,C_braunii_renamed_GBG77824:0.1662)n14:0.27942)n13:0.23761)n12:0.03618)n11:0.08879)n10:0.05227)n7:0.18517,(C_braunii_renamed_GBG70447:0.1757,C_braunii_renamed_GBG93228:0.09823)n15:0.02202)n6:0.2039,(C_braunii_renamed_GBG92693:0.12763,C_braunii_renamed_GBG43770:0.52036)n16:0.00897)n5:0.15836)n1:0.06695)n0;
```
