## Supplementary material for "Transcriptional responses to arbuscular mycorrhizal symbiosis development are conserved in the early divergent *Marchantia paleacea*": OG0009193_tree.txt

```
(C_braunii_renamed_GBG87062:0,(C_braunii_renamed_GBG90341:0,((((C_braunii_renamed_GBG67921:0.0546,(C_braunii_renamed_GBG67924:0.02536,C_braunii_renamed_GBG67923:0.02414)n6:0.05127)n5:0.6213,(C_braunii_renamed_GBG87049:0.16998,(C_braunii_renamed_GBG87048:0.04871,C_braunii_renamed_GBG92932:0.05402)n8:0.20223)n7:0.13038)n4:0.12908,C_braunii_renamed_GBG87047:0.08717)n3:0.00015,((C_braunii_renamed_GBG87060:0.11207,C_braunii_renamed_GBG87055:0.00922)n10:0.00014,(((C_braunii_renamed_GBG90342:0.03643,C_braunii_renamed_GBG87056:0.00841)n13:0.00837,C_braunii_renamed_GBG87058:0.01694)n12:0.00015,(C_braunii_renamed_GBG87059:0.03417,(C_braunii_renamed_GBG93153:0.01789,(C_braunii_renamed_GBG92931:0.01772,C_braunii_renamed_GBG90345:0.00015)n16:0.00015)n15:0.00895)n14:0.00014)n11:0.00841)n9:0.0168)n2:0.02579)n1:0)n0;
```
