## Supplementary material for "Transcriptional responses to arbuscular mycorrhizal symbiosis development are conserved in the early divergent *Marchantia paleacea*": OG0009194_tree.txt

```
(S_muscicola_renamed_SM000223S07323:0.04205,(S_muscicola_renamed_SM000223S07316:0.16463,((S_muscicola_renamed_SM000345S12840:0.10186,((S_muscicola_renamed_SM000016S01954:0.24914,S_muscicola_renamed_SM000223S07317:0.26615)n5:0.03243,(S_muscicola_renamed_SM000016S01964:0.12228,((S_muscicola_renamed_SM000016S01958:0.17864,S_muscicola_renamed_SM006211S20081:0.11126)n8:0.41544,((S_muscicola_renamed_SM000016S01965:0.05187,((S_muscicola_renamed_SM000223S07318:0.33993,S_muscicola_renamed_SM000477S16935:0.0027)n12:0.15155,S_muscicola_renamed_SM000137S00434:0.05862)n11:0.01932)n10:0.02995,((S_muscicola_renamed_SM000016S01960:0.09984,S_muscicola_renamed_SM000826S22709:0.26091)n14:0.12652,S_muscicola_renamed_SM000223S07314:0.02425)n13:0.0311)n9:0.05901)n7:0.25069)n6:0.11246)n4:0.0874)n3:0.01164,((S_muscicola_renamed_SM000008S22161:0.06418,S_muscicola_renamed_SM003447S12948:0.00832)n16:0.01588,S_muscicola_renamed_SM000016S01963:0.10147)n15:0.01843)n2:0.02031)n1:0.04205)n0;
```
