## Supplementary material for "Transcriptional responses to arbuscular mycorrhizal symbiosis development are conserved in the early divergent *Marchantia paleacea*": OG0009195_tree.txt

```
(S_muscicola_renamed_SM000331S12519:0.19625,((S_muscicola_renamed_SM000107S14031:0.23225,S_muscicola_renamed_SM000331S12525:0.16461)n2:0.16547,((S_muscicola_renamed_SM000199S05431:0.25174,((S_muscicola_renamed_SM000199S05416:0.10052,S_muscicola_renamed_SM000199S05432:0.19556)n6:0.0607,(((S_muscicola_renamed_SM000158S02004:0.11588,S_muscicola_renamed_SM000199S05438:0.03158)n9:0.00016,S_muscicola_renamed_SM000012S25401:0.08342)n8:0.05235,(S_muscicola_renamed_SM000331S12520:0.21305,(S_muscicola_renamed_SM000331S12526:0.07013,(S_muscicola_renamed_SM000158S02005:0.08852,S_muscicola_renamed_SM000199S05414:0.09023)n12:0.06482)n11:0.04443)n10:0.00378)n7:0.01549)n5:0.03258)n4:0.04502,((S_muscicola_renamed_SM000016S01922:0.03637,(S_muscicola_renamed_SM000123S25834:0.04075,S_muscicola_renamed_SM000331S12515:0.038)n15:0.00869)n14:0.54809,(S_muscicola_renamed_SM000107S14035:0.07688,S_muscicola_renamed_SM000123S25832:0.22838)n16:0.1967)n13:0.06755)n3:0.07184)n1:0.19625)n0;
```
