## Supplementary material for "Transcriptional responses to arbuscular mycorrhizal symbiosis development are conserved in the early divergent *Marchantia paleacea*": OG0009196_tree.txt

```
(S_muscicola_renamed_SM000358S13180:7.5e-05,((S_muscicola_renamed_SM000213S06818:0.00015,S_muscicola_renamed_SM002914S10910:0.00014)n2:0.02339,(S_muscicola_renamed_SM002342S07993:0.03473,(S_muscicola_renamed_SM002580S08655:0.01126,(S_muscicola_renamed_SM000060S19678:0.00288,(S_muscicola_renamed_SM000060S19679:0.00926,((S_muscicola_renamed_SM000020S06103:0.29554,((S_muscicola_renamed_SM006442S20491:0.06459,(S_muscicola_renamed_SM006904S20506:0.05148,S_muscicola_renamed_SM006859S20536:0.03555)n11:0.02822)n10:0.65211,((S_muscicola_renamed_SM000191S05246:0.32213,S_muscicola_renamed_SM000344S13005:0.00014)n13:0.42718,(S_muscicola_renamed_SM000129S26145:0.11192,(S_muscicola_renamed_SM000094S24672:0.05481,S_muscicola_renamed_SM000191S05222:0.00526)n15:0.09584)n14:0.15673)n12:0.73214)n9:0.30586)n8:0.10953,(S_muscicola_renamed_SM000041S15544:0.02838,S_muscicola_renamed_SM000213S06817:0.04518)n16:0.02114)n7:0.02933)n6:0.13013)n5:0.09743)n4:0.07651)n3:0.00921)n1:7.5e-05)n0;
```
