## Supplementary material for "Transcriptional responses to arbuscular mycorrhizal symbiosis development are conserved in the early divergent *Marchantia paleacea*": OG0009197_tree.txt

```
((S_muscicola_renamed_SM000084S23093:0.70385,(C_braunii_renamed_GBG79676:0.70872,(P_patens_renamed_P31_14760V3.2:0,P_patens_renamed_P31_14760V3.1:0)n3:0.30169)n2:0.169)n1:0.022355,(A_filiculoides_renamed_Azfi_s0001.g000804:0.25834,((M_paleacea_Rhiz_final_MPA6087.1.p1:0.03018,M_polymorpha_renamed_Mapoly0090s0072.1:0.03008)n6:0.32557,(A_agrestis_renamed_Aagr.utg000042l.516.1:0.43705,(S_moellendorffii_renamed_EFJ15046:0.08746,((Oryza_sativa_renamed_LOC_Os01g72950.1:0.18679,Z_mays_renamed_K7V5G0:0.16513)n10:0.15158,((A_trichopoda_renamed_ERN19865:0.27979,B_vulgaris_renamed_KMT09148:0.22374)n12:0.10747,(A_thaliana_renamed_AT1G74880.1:0.27629,(L_angustifolius_renamed_OIV98085:0.19891,(M_truncatula_renamed_MTR_3096290:0.14636,M_truncatula_renamed_MTR_3096290:0.00014)n15:0.12061)n14:0.16862)n13:0.0256)n11:0.1019)n9:0.09719)n8:0.07136)n7:0.12136)n5:0.04749)n4:0.022355)n0;
```
