## Supplementary material for "Transcriptional responses to arbuscular mycorrhizal symbiosis development are conserved in the early divergent *Marchantia paleacea*": OG0009198_tree.txt

```
((A_agrestis_renamed_Aagr.utg000084l.210.1:0.35267,(M_flagellaris_scaffold-UCRN-2002175-Megaceros_tosanus:0.00014,M_flagellaris_scaffold-UCRN-2002176-Megaceros_tosanus:0.00014)n2:0.33051)n1:0.202875,((((M_truncatula_renamed_MTR_0675s0010:1.42354,(P_abies_renamed_MA_203205g0010:1.08989,(P_abies_renamed_MA_169845g0010:0.15858,P_abies_renamed_MA_222324g0010:0.24703)n8:0.296406)n7:0.032934)n6:0.28648,A_trichopoda_renamed_ERN15362:0.48544)n5:0.13763,A_filiculoides_renamed_Azfi_s0004.g008520:0.63933)n4:0.22753,(((P_pinnata_scaffold-UUHD-2009797-Porella_pinnata:0.00014,P_pinnata_scaffold-UUHD-2009795-Porella_pinnata:0.00014)n11:0.00016,P_pinnata_scaffold-UUHD-2009796-Porella_pinnata:0.00014)n10:0.35797,(M_polymorpha_renamed_Mapoly0020s0153.1:0.05266,(M_paleacea_Rhiz_final_MPA17164.4.p1:0.00014,(M_paleacea_Rhiz_final_MPA17164.3.p1:0.05097,(M_paleacea_Rhiz_final_MPA17164.1.p1:0.03544,M_paleacea_Rhiz_final_MPA17164.2.p1:0.03088)n15:0.0001)n14:0.00019)n13:0.01982)n12:0.24364)n9:0.31181)n3:0.202875)n0;
```
