## Supplementary material for "Transcriptional responses to arbuscular mycorrhizal symbiosis development are conserved in the early divergent *Marchantia paleacea*": OG0009199_tree.txt

```
((M_flagellaris_scaffold-UCRN-2053273-Megaceros_tosanus:0.36961,A_agrestis_renamed_Aagr.utg000116l.97.1:0.33858)n1:0.29349,((S_moellendorffii_renamed_EFJ15734:0.0122,S_moellendorffii_renamed_EFJ38185:0.0088)n3:0.97409,(((P_patens_renamed_P31_41270V3.4:0,P_patens_renamed_P31_41270V3.2:0,P_patens_renamed_P31_41270V3.1:0,P_patens_renamed_P31_41270V3.3:0)n6:0.65631,(T_lepidozioides_scaffold-SKQD-2001887-Takakia_lepidozioides:0,T_lepidozioides_scaffold-SKQD-2001888-Takakia_lepidozioides:0,T_lepidozioides_scaffold-SKQD-2001889-Takakia_lepidozioides:0)n7:0.36159)n5:0.243,((M_polymorpha_renamed_Mapoly0024s0131.1:0.0711,(M_paleacea_Rhiz_final_MPA6742.3.p1:0.09002,(M_paleacea_Rhiz_final_MPA6742.1.p1:0.00014,M_paleacea_Rhiz_final_MPA6742.2.p1:0.01124)n11:0.00016)n10:0.06783)n9:0.85116,(A_filiculoides_renamed_Azfi_s0005.g009242:1.23211,P_abies_renamed_MA_10190246g0010:0.93343)n12:0.13851)n8:0.17207)n4:0.10848)n2:0.29349)n0;
```
