## Supplementary material for "Transcriptional responses to arbuscular mycorrhizal symbiosis development are conserved in the early divergent *Marchantia paleacea*": OG0009200_tree.txt

```
(((S_muscicola_renamed_SM000042S15394:0.01618,(S_muscicola_renamed_SM000008S22215:0.00788,S_muscicola_renamed_SM000039S14506:0.0357)n3:0.00353)n2:0.42893,((A_agrestis_renamed_Aagr.utg000006l.297.2:0.06011,A_agrestis_renamed_Aagr.utg000006l.297.1:0.00486)n5:0.07606,((M_flagellaris_scaffold-UCRN-2003206-Megaceros_tosanus:0,M_flagellaris_scaffold-UCRN-2003207-Megaceros_tosanus:0)n7:0.11749,M_flagellaris_scaffold-UCRN-2006069-Megaceros_tosanus:0.13995)n6:0.04003)n4:0.17134)n1:0.03451,(A_filiculoides_renamed_Azfi_s0006.g010095:0.25312,((P_neesiana_scaffold-JHFI-2015043-Pellia_neesiana:0.23251,(M_paleacea_Rhiz_final_MPA19887.1.p1:0.02756,M_polymorpha_renamed_Mapoly0062s0006.1:0.00014)n11:0.10913)n10:0.07715,(T_lepidozioides_scaffold-SKQD-2078202-Takakia_lepidozioides:0.1376,((P_patens_renamed_P312_8660V3.2:0,P_patens_renamed_P312_8660V3.1:0)n14:0.27263,(P_patens_renamed_P311_17320V3.2:0,P_patens_renamed_P311_17320V3.1:0)n15:0.189873)n13:0.021097)n12:0.04033)n9:0.0411)n8:0.03451)n0;
```
