## Supplementary material for "Transcriptional responses to arbuscular mycorrhizal symbiosis development are conserved in the early divergent *Marchantia paleacea*": OG0009201_tree.txt

```
(A_filiculoides_renamed_Azfi_s0008.g011647:0.40562,(((P_patens_renamed_P326_13450V3.2:0,P_patens_renamed_P326_13450V3.3:0)n3:0.00014,((P_patens_renamed_P326_13450V3.5:0,P_patens_renamed_P326_13450V3.4:0)n5:0.00014,((P_patens_renamed_P326_13450V3.6:0,P_patens_renamed_P326_13450V3.7:0)n7:0.00014,((P_patens_renamed_P326_13450V3.12:0,P_patens_renamed_P326_13450V3.11:0)n9:0.00014,((P_patens_renamed_P326_13450V3.1:0,P_patens_renamed_P326_13450V3.8:0,P_patens_renamed_P326_13450V3.9:0,P_patens_renamed_P326_13450V3.10:0)n11:0.00014,P_patens_renamed_P326_13450V3.13:0.00014)n10:0.00014)n8:0.00014)n6:0.00015)n4:0.00014)n2:0.62553,(M_polymorpha_renamed_Mapoly0114s0035.1:0.08228,(M_paleacea_Rhiz_final_MPA6144.1.p1:0.58751,M_paleacea_Rhiz_final_MPA6145.1.p1:0.016245)n13:0.001805)n12:0.08878)n1:0.40562)n0;
```
