## Supplementary material for "Transcriptional responses to arbuscular mycorrhizal symbiosis development are conserved in the early divergent *Marchantia paleacea*": OG0009202_tree.txt

```
(((S_moellendorffii_renamed_ADH10425:0.00014,S_moellendorffii_renamed_EFJ05018:0.00495)n2:0.30565,(A_filiculoides_renamed_Azfi_s0026.g023369:0.11442,(A_filiculoides_renamed_Azfi_s0009.g011763:0.14475,A_filiculoides_renamed_Azfi_s0087.g042413:0.32448)n4:0.09806)n3:0.37842)n1:0.24253,(((B_vulgaris_renamed_KMS98277:0.16385,(A_thaliana_renamed_ATCG00130.1:0.13891,P_dactylifera_renamed_YP_003540917.1:0.07502)n8:0.00763)n7:0.00196,(M_truncatula_renamed_MTR_0002s0540:0.12931,(L_angustifolius_renamed_OIW15169:0.10849,(M_truncatula_renamed_MTR_1109420:0.26567,M_truncatula_renamed_MTR_4071050:0.29107)n11:0.14154)n10:0.146286)n9:0.016254)n6:0.0341,(Z_mays_renamed_spP48186:0.03937,((Oryza_sativa_renamed_LOC_Os04g16748.1:0,Oryza_sativa_renamed_LOC_Os10g21238.1:0,Oryza_sativa_renamed_LOC_Os10g38272.1:0)n14:0.00016,Oryza_sativa_renamed_LOC_Os09g08464.1:0.0115)n13:0.01386)n12:0.00938)n5:0.24253)n0;
```
