## Supplementary material for "Transcriptional responses to arbuscular mycorrhizal symbiosis development are conserved in the early divergent *Marchantia paleacea*": OG0009203_tree.txt

```
(A_filiculoides_renamed_Azfi_s0009.g012009:0.300595,((A_filiculoides_renamed_Azfi_s0480.g073106:0.59854,A_filiculoides_renamed_Azfi_s0013.g013444:0.56435)n2:0.24536,((A_filiculoides_renamed_Azfi_s0012.g012826:0.99692,(A_filiculoides_renamed_Azfi_s0062.g035252:0.51412,A_filiculoides_renamed_Azfi_s1385.g102490:0.60563)n5:0.59526)n4:0.33013,(((A_filiculoides_renamed_Azfi_s0012.g012773:0,A_filiculoides_renamed_Azfi_s0012.g012776:0)n8:0.40508,(A_filiculoides_renamed_Azfi_s1704.g105989:0.75399,A_filiculoides_renamed_Azfi_s0072.g036964:0.08467)n9:0.30431)n7:0.05455,(A_filiculoides_renamed_Azfi_s0204.g057712:0.45063,((A_filiculoides_renamed_Azfi_s0138.g051126:0.36486,A_filiculoides_renamed_Azfi_s0039.g026498:0.55925)n12:0.13566,((A_filiculoides_renamed_Azfi_s0529.g075808:0.01138,A_filiculoides_renamed_Azfi_s0402.g068295:0.43667)n14:0.0421,(A_filiculoides_renamed_Azfi_s0154.g053524:0.49825,A_filiculoides_renamed_Azfi_s0103.g044655:0.16827)n15:0.00016)n13:0.22788)n11:0.02845)n10:0.03552)n6:0.46336)n3:0.37123)n1:0.300595)n0;
```
