## Supplementary material for "Transcriptional responses to arbuscular mycorrhizal symbiosis development are conserved in the early divergent *Marchantia paleacea*": OG0009204_tree.txt

```
((P_abies_renamed_MA_10435660g0010:0.28707,(C_braunii_renamed_GBG80224:0.80241,(S_muscicola_renamed_SM000078S22117:0.01449,(S_muscicola_renamed_SM000111S18788:0.02831,S_muscicola_renamed_SM000187S03886:0.04128)n4:0.02231)n3:0.2657)n2:0.00015)n1:0.02593,(((S_moellendorffii_renamed_EFJ24122:0.00335,S_moellendorffii_renamed_EFJ35180:0.00531)n7:0.24006,A_filiculoides_renamed_Azfi_s0024.g020367:0.37019)n6:0.06031,((M_flagellaris_scaffold-UCRN-2010405-Megaceros_tosanus:0.06962,A_agrestis_renamed_Aagr.utg000005l.137.1:0.10383)n9:0.12823,(((P_patens_renamed_P322_3310V3.2:0,P_patens_renamed_P322_3310V3.1:0)n12:0.19695,T_lepidozioides_scaffold-SKQD-2012775-Takakia_lepidozioides:0.05929)n11:0.04406,((M_paleacea_Rhiz_final_MPA19654.1.p1:0.03676,M_polymorpha_renamed_Mapoly0032s0082.1:0.07189)n14:0.14973,(P_neesiana_scaffold-JHFI-2016587-Pellia_neesiana:0.07925,P_pinnata_scaffold-UUHD-2149997-Porella_pinnata:0.10434)n15:0.04089)n13:0.10346)n10:0.04655)n8:0.04749)n5:0.02593)n0;
```
