## Supplementary material for "Transcriptional responses to arbuscular mycorrhizal symbiosis development are conserved in the early divergent *Marchantia paleacea*": OG0009205_tree.txt

```
(A_agrestis_renamed_Aagr.utg000111l.236.1:0.173965,(((P_patens_renamed_P320_23510V3.1:0,P_patens_renamed_P320_23510V3.3:0)n3:0.00014,(P_patens_renamed_P320_23510V3.2:0,P_patens_renamed_P320_23510V3.4:0)n4:0.00014)n2:0.83711,(A_filiculoides_renamed_Azfi_s0027.g023560:0.61356,(A_trichopoda_renamed_ERM98974:0.38959,(P_abies_renamed_MA_548946g0010:0.41146,(((L_japonicus_renamed_Lj0g3v0096939.1:0.11674,L_japonicus_renamed_Lj1g3v2279490.1:0.00035)n10:0.08566,(L_angustifolius_renamed_OIV97576:0.13854,M_truncatula_renamed_MTR_3115170:0.10907)n11:0.03531)n9:0.21929,((Oryza_sativa_renamed_LOC_Os03g04080.1:0.0227,Z_mays_renamed_B6SLI5:0.12922)n13:0.45289,(B_vulgaris_renamed_KMS99554:0.38812,(A_thaliana_renamed_AT5G42290.1:0.35078,P_dactylifera_renamed_XP_008790683.2:0.26716)n15:0.09269)n14:0.07539)n12:0.08839)n8:0.1299)n7:0.07448)n6:0.26295)n5:0.2991)n1:0.173965)n0;
```
