## Supplementary material for "Transcriptional responses to arbuscular mycorrhizal symbiosis development are conserved in the early divergent *Marchantia paleacea*": OG0009206_tree.txt

```
((M_flagellaris_scaffold-UCRN-2000874-Megaceros_tosanus:0.14183,A_agrestis_renamed_Aagr.utg000006l.373.1:0.10765)n1:0.16322,((A_filiculoides_renamed_Azfi_s0030.g024232:0.43465,(S_moellendorffii_renamed_EFJ26230:0.00015,S_moellendorffii_renamed_EFJ14528:0.01327)n4:0.37332)n3:0.115,(P_abies_renamed_MA_4261318g0010:0.27247,(((A_thaliana_renamed_AT2G26680.1:0.22705,B_vulgaris_renamed_KMT02875:0.16348)n8:0.04995,((L_japonicus_renamed_Lj4g3v1879150.1:0.0214,M_truncatula_renamed_MTR_4114160:0.07656)n10:0.007,(L_angustifolius_renamed_OIW19754:0.02877,L_angustifolius_renamed_OIW18578:0.03625)n11:0.01069)n9:0.14098)n7:0.06133,(A_trichopoda_renamed_ERN10115:0.21398,(P_dactylifera_renamed_XP_008803767.1:0.15396,(Oryza_sativa_renamed_LOC_Os03g36910.1:0.07147,(Z_mays_renamed_A0A1D6GME8:0.36865,Z_mays_renamed_B6UA74:0.01092)n15:0.09769)n14:0.21699)n13:0.08991)n12:0.07088)n6:0.21081)n5:0.12436)n2:0.16322)n0;
```
