## Supplementary material for "Transcriptional responses to arbuscular mycorrhizal symbiosis development are conserved in the early divergent *Marchantia paleacea*": OG0009207_tree.txt

```
((M_flagellaris_scaffold-UCRN-2011685-Megaceros_tosanus:0.38138,A_agrestis_renamed_Aagr.utg000005l.126.1:0.27289)n1:0.235175,((S_moellendorffii_renamed_EFJ26185:0.0026,S_moellendorffii_renamed_EFJ05570:0.00261)n3:0.61514,((A_filiculoides_renamed_Azfi_s0212.g058207:0.63084,(A_filiculoides_renamed_Azfi_s0032.g024689:0.62551,A_filiculoides_renamed_Azfi_s0336.g065546:0.50243)n6:0.38347)n5:0.42417,(((M_polymorpha_renamed_Mapoly0012s0141.1:0.00411,(M_paleacea_Rhiz_final_MPA11375.1.p1:0.08145,M_paleacea_Rhiz_final_MPA12846.1.p1:0.007335)n10:0.000815)n9:0.01136,(P_neesiana_scaffold-JHFI-2113643-Pellia_neesiana:0.15303,(P_pinnata_scaffold-UUHD-2018132-Porella_pinnata:0.16475,P_pinnata_scaffold-UUHD-2004034-Porella_pinnata:0.081495)n12:0.009055)n11:0.06487)n8:0.39221,((P_patens_renamed_P317_11510V3.2:0,P_patens_renamed_P317_11510V3.1:0)n14:0.5101,(T_lepidozioides_scaffold-SKQD-2077104-Takakia_lepidozioides:0.26009,T_lepidozioides_scaffold-SKQD-2063770-Takakia_lepidozioides:0.310473)n15:0.034497)n13:0.04257)n7:0.0943)n4:0.04482)n2:0.235175)n0;
```
