## Supplementary material for "Transcriptional responses to arbuscular mycorrhizal symbiosis development are conserved in the early divergent *Marchantia paleacea*": OG0009208_tree.txt

```
(C_braunii_renamed_GBG60443:0.63818,((P_abies_renamed_MA_94664g0010:0.40299,((P_patens_renamed_P313_11400V3.2:0,P_patens_renamed_P313_11400V3.1:0)n4:0.25426,T_lepidozioides_scaffold-SKQD-2008468-Takakia_lepidozioides:0.26498)n3:0.42617)n2:0.06497,(A_filiculoides_renamed_Azfi_s0051.g031419:0.72621,(((P_dactylifera_renamed_XP_008803730.1:0,P_dactylifera_renamed_XP_008803731.1:0)n8:0.35816,((Oryza_sativa_renamed_LOC_Os01g52760.2:0,Oryza_sativa_renamed_LOC_Os01g52760.1:0)n10:0.12955,(Z_mays_renamed_A0A1D6KTI2:0.05442,Z_mays_renamed_B6TYV0:0.00016)n11:0.14021)n9:0.55406)n7:0.16192,(B_vulgaris_renamed_KMT03848:0.4329,((A_trichopoda_renamed_ERN20468:0.82984,(L_japonicus_renamed_Lj6g3v1966490.1:0.16042,M_truncatula_renamed_MTR_2018105:0.23553)n15:0.32928)n14:0.08774,A_thaliana_renamed_AT5G45660.1:0.5668)n13:0.0517)n12:0.0701)n6:0.2042)n5:0.10202)n1:0.63818)n0;
```
