## Supplementary material for "Transcriptional responses to arbuscular mycorrhizal symbiosis development are conserved in the early divergent *Marchantia paleacea*": OG0009209_tree.txt

```
(((A_filiculoides_renamed_Azfi_s0054.g033735:0.30791,P_pinnata_scaffold-UUHD-2127237-Porella_pinnata:0.92355)n2:0.09648,(C_braunii_renamed_GBG88823:1.29546,(((S_moellendorffii_renamed_EFJ11988:0.0055,S_moellendorffii_renamed_EFJ21288:0.00142)n6:0.00048,S_moellendorffii_renamed_EFJ21287:0.00014)n5:0.19995,C_braunii_renamed_GBG88827:0.81232)n4:0.108648)n3:0.012072)n1:7e-05,(M_polymorpha_renamed_Mapoly0008s0073.1:0.35508,(A_agrestis_renamed_Aagr.utg000109l.112.1:0.24962,((T_lepidozioides_scaffold-SKQD-2005481-Takakia_lepidozioides:0.00014,T_lepidozioides_scaffold-SKQD-2005482-Takakia_lepidozioides:0.00495)n10:0.0802,((P_patens_renamed_P39_22280V3.4:0.00015,(P_patens_renamed_P39_22280V3.6:0.00014,P_patens_renamed_P39_22280V3.5:0.00014)n13:0.01302)n12:0.00015,(P_patens_renamed_P39_22280V3.3:0.00014,(P_patens_renamed_P39_22280V3.1:0.02163,P_patens_renamed_P39_22280V3.2:0.00777)n15:0.03883)n14:0.00015)n11:0.21365)n9:0.16526)n8:0.04702)n7:0.064)n0;
```
