## Supplementary material for "Transcriptional responses to arbuscular mycorrhizal symbiosis development are conserved in the early divergent *Marchantia paleacea*": OG0009210_tree.txt

```
(((M_flagellaris_scaffold-UCRN-2010212-Megaceros_tosanus:0.2184,(A_agrestis_renamed_Aagr.utg000083l.318.1:0.00359,A_agrestis_renamed_Aagr.utg000083l.318.2:0.00085)n3:0.39321)n2:0.34936,(((M_polymorpha_renamed_Mapoly0137s0011.1:0.05003,(M_paleacea_Rhiz_final_MPA29177.1.p1:0.00387,M_paleacea_Rhiz_final_MPA29177.2.p1:0.00014)n7:0.09896)n6:0.54186,((M_paleacea_Rhiz_final_MPA7929.1.p2:0.01222,M_polymorpha_renamed_Mapoly0040s0022.1:0.1187)n9:0.38069,(M_polymorpha_renamed_Mapoly0040s0007.1:0.4642,M_paleacea_Rhiz_final_MPA12994.1.p1:0.783369)n10:0.087041)n8:0.23274)n5:0.24105,M_polymorpha_renamed_Mapoly0056s0026.1:1.10642)n4:0.12726)n1:0.05722,(T_lepidozioides_scaffold-SKQD-2078374-Takakia_lepidozioides:0.70431,((S_moellendorffii_renamed_EFJ33443:0.00699,S_moellendorffii_renamed_EFJ27216:0.01012)n13:0.93067,(A_filiculoides_renamed_Azfi_s0063.g035336:1.52339,(C_braunii_renamed_GBG63812:1.17638,A_trichopoda_renamed_ERN03106:0.9576)n15:0.06711)n14:0.12819)n12:0.12042)n11:0.05722)n0;
```
