## Supplementary material for "Transcriptional responses to arbuscular mycorrhizal symbiosis development are conserved in the early divergent *Marchantia paleacea*": OG0009211_tree.txt

```
(A_filiculoides_renamed_Azfi_s0064.g035663:0.46359,((P_abies_renamed_MA_20274g0010:1.1722,((A_trichopoda_renamed_ERM98158:0.40302,(Oryza_sativa_renamed_LOC_Os01g73760.1:0.16149,Z_mays_renamed_C0HIM9:0.16602)n5:0.26487)n4:0.06505,((P_dactylifera_renamed_XP_026665330.1:0.00014,P_dactylifera_renamed_XP_026666157.1:0.14647)n7:0.16997,(P_dactylifera_renamed_XP_008807488.1:0.00015,(P_dactylifera_renamed_XP_008810531.1:0.10084,P_dactylifera_renamed_XP_008807489.1:0.00014)n9:0.00014)n8:0.00015)n6:0.27813)n3:0.02767)n2:0.10573,((M_truncatula_renamed_MTR_4055110:0.16292,(L_angustifolius_renamed_OIW08512:0.1251,((L_japonicus_renamed_Lj3g3v2996020.1:0,L_japonicus_renamed_Lj3g3v2996020.3:0)n14:0.02474,L_japonicus_renamed_Lj3g3v2996020.2:0.00164)n13:0.09439)n12:0.0184)n11:0.19634,(A_thaliana_renamed_AT2G27760.1:0.39589,B_vulgaris_renamed_KMT05533:0.37528)n15:0.09405)n10:0.13173)n1:0.46359)n0;
```
