## Supplementary material for "Transcriptional responses to arbuscular mycorrhizal symbiosis development are conserved in the early divergent *Marchantia paleacea*": OG0009212_tree.txt

```
((C_braunii_renamed_GBG84832:0.5091,(S_muscicola_renamed_SM000010S04198:0.21936,(S_muscicola_renamed_SM000162S02363:0.07167,S_muscicola_renamed_SM000239S08077:0.00014)n3:0.14179)n2:0.38459)n1:0.235825,((A_filiculoides_renamed_Azfi_s0074.g037323:0.21545,(M_polymorpha_renamed_Mapoly0142s0011.1:0.25922,(P_patens_renamed_P323_12490V3.1:0.00014,P_patens_renamed_P323_12490V3.2:0.00014)n7:0.32118)n6:0.1946)n5:0.15829,((A_thaliana_renamed_AT2G46540.1:0.1233,B_vulgaris_renamed_KMT20282:0.18904)n9:0.06759,(A_trichopoda_renamed_ERN14059:0.0313,((L_japonicus_renamed_Lj1g3v5036100.1:0.0997,M_truncatula_renamed_MTR_7117700:0.11374)n12:0.11325,((Oryza_sativa_renamed_LOC_Os05g46450.1:0.10684,Oryza_sativa_renamed_LOC_Os01g50934.1:0.16159)n14:0.01958,(P_dactylifera_renamed_XP_008806375.1:0.00441,P_dactylifera_renamed_XP_008807241.1:0.150741)n15:0.016749)n13:0.01423)n11:0.05739)n10:0.04093)n8:0.34839)n4:0.235825)n0;
```
