## Supplementary material for "Transcriptional responses to arbuscular mycorrhizal symbiosis development are conserved in the early divergent *Marchantia paleacea*": OG0009213_tree.txt

```
((S_muscicola_renamed_SM000014S00336:0.02695,(S_muscicola_renamed_SM000016S01925:0.02155,S_muscicola_renamed_SM000038S14334:0.01846)n2:0.01475)n1:0.241575,(((T_lepidozioides_scaffold-SKQD-2012092-Takakia_lepidozioides:0.00014,T_lepidozioides_scaffold-SKQD-2012093-Takakia_lepidozioides:0.00015)n5:0.15221,(A_filiculoides_renamed_Azfi_s0076.g037756:0.46504,(M_truncatula_renamed_MTR_1218s0010:2.02104,(S_moellendorffii_renamed_EFJ13384:0.12888,S_moellendorffii_renamed_EFJ11898:0.0539)n8:0.34224)n7:0.05792)n6:0.1765)n4:0.07025,((M_polymorpha_renamed_Mapoly0156s0013.1:0.04273,(M_paleacea_Rhiz_final_MPA11886.3.p1:0.00745,(M_paleacea_Rhiz_final_MPA11886.1.p1:0.00014,M_paleacea_Rhiz_final_MPA11886.2.p1:0.01162)n12:0.00014)n11:0.04895)n10:0.18957,((P_neesiana_scaffold-JHFI-2006899-Pellia_neesiana:0,P_neesiana_scaffold-JHFI-2006900-Pellia_neesiana:0,P_neesiana_scaffold-JHFI-2006901-Pellia_neesiana:0)n14:0.06904,P_pinnata_scaffold-UUHD-2146633-Porella_pinnata:0.09395)n13:0.07577)n9:0.12278)n3:0.241575)n0;
```
