## Supplementary material for "Transcriptional responses to arbuscular mycorrhizal symbiosis development are conserved in the early divergent *Marchantia paleacea*": OG0009214_tree.txt

```
(((((M_paleacea_Rhiz_final_MPA19877.1.p1:0.03458,M_polymorpha_renamed_Mapoly0014s0056.1:0.03393)n4:0.19273,(P_neesiana_scaffold-JHFI-2015779-Pellia_neesiana:0.00015,P_neesiana_scaffold-JHFI-2015780-Pellia_neesiana:0.00014)n5:0.18321)n3:0.17491,((P_patens_renamed_P32_4120V3.2:0.00015,(P_patens_renamed_P32_4120V3.1:0,P_patens_renamed_P32_4120V3.3:0)n8:0.00014)n7:0.19304,(T_lepidozioides_scaffold-SKQD-2061523-Takakia_lepidozioides:0.17022,T_lepidozioides_scaffold-SKQD-2012969-Takakia_lepidozioides:0.099585)n9:0.011065)n6:0.0147)n2:0.04701,(A_filiculoides_renamed_Azfi_s0077.g037992:0.48162,(S_moellendorffii_renamed_EFJ12161:0.17198,S_moellendorffii_renamed_EFJ29371:0.00014)n11:0.55103)n10:0.1176)n1:0.003695,((S_muscicola_renamed_SM000064S19757:0.00016,(S_muscicola_renamed_SM000029S10440:0.02598,S_muscicola_renamed_SM000019S05098:0.03704)n14:0.01627)n13:0.27103,(C_braunii_renamed_GBG66312:0.73046,C_braunii_renamed_GBG66313:0.193428)n15:0.021492)n12:0.10013)n0;
```
