## Supplementary material for "Transcriptional responses to arbuscular mycorrhizal symbiosis development are conserved in the early divergent *Marchantia paleacea*": OG0009215_tree.txt

```
(((S_muscicola_renamed_SM000217S06868:0.01092,(S_muscicola_renamed_SM000056S17928:0.05985,S_muscicola_renamed_SM000068S20608:0.07289)n3:0.00389)n2:0.50141,((A_agrestis_renamed_Aagr.utg000006l.1282.4:0.00014,A_agrestis_renamed_Aagr.utg000006l.1282.5:0.00014)n5:0.25421,(A_agrestis_renamed_Aagr.utg000006l.1282.1:0.00014,(A_agrestis_renamed_Aagr.utg000006l.1282.2:0.00014,A_agrestis_renamed_Aagr.utg000006l.1282.3:0.00014)n7:0.00015)n6:0.00015)n4:0.41062)n1:0.04142,(T_lepidozioides_scaffold-SKQD-2077315-Takakia_lepidozioides:0.20117,(A_filiculoides_renamed_Azfi_s0079.g038371:0.45323,((P_patens_renamed_P33_1020V3.2:0,P_patens_renamed_P33_1020V3.1:0,P_patens_renamed_P33_1020V3.3:0)n11:0.32856,((M_paleacea_Rhiz_final_MPA10009.2.p1:0.08,M_polymorpha_renamed_Mapoly0134s0004.1:0.05928)n13:0.14307,(P_pinnata_scaffold-UUHD-2147602-Porella_pinnata:0.07745,P_neesiana_scaffold-JHFI-2108354-Pellia_neesiana:0.12952)n14:0.13135)n12:0.1886)n10:0.10684)n9:0.01451)n8:0.04142)n0;
```
