## Supplementary material for "Transcriptional responses to arbuscular mycorrhizal symbiosis development are conserved in the early divergent *Marchantia paleacea*": OG0009216_tree.txt

```
(C_braunii_renamed_GBG73492:0.234885,(B_vulgaris_renamed_KMS94403:1.4379,((P_pinnata_scaffold-UUHD-2146903-Porella_pinnata:0.86699,B_vulgaris_renamed_KMS93741:0.57121)n3:0.24274,(B_vulgaris_renamed_KMS94116:0.9927,((A_filiculoides_renamed_Azfi_s0081.g038638:0.38414,(S_moellendorffii_renamed_EFJ09864:0.01616,S_moellendorffii_renamed_EFJ04858:0.005)n7:0.54264)n6:0.1296,(P_patens_renamed_P38_21740V3.1:0.3403,((M_paleacea_Rhiz_final_MPA30215.1.p1:1.84734,P_pinnata_scaffold-UUHD-2014911-Porella_pinnata:0.62251)n10:0.24994,(P_pinnata_scaffold-UUHD-2143464-Porella_pinnata:0.31531,((P_neesiana_scaffold-JHFI-2096526-Pellia_neesiana:0.00015,(M_paleacea_Rhiz_final_MPA7769.1.p1:0.2073,M_polymorpha_renamed_Mapoly0068s0004.1:0.00015)n14:0.12315)n13:0.05944,(M_paleacea_Rhiz_final_MPA7769.3.p1:0.55219,P_neesiana_scaffold-JHFI-2106290-Pellia_neesiana:0.034488)n15:0.003832)n12:0.01523)n11:0.138096)n9:0.015344)n8:0.12135)n5:0.152334)n4:0.016926)n2:0.07305)n1:0.234885)n0;
```
