## Supplementary material for "Transcriptional responses to arbuscular mycorrhizal symbiosis development are conserved in the early divergent *Marchantia paleacea*": OG0009217_tree.txt

```
((((M_flagellaris_scaffold-UCRN-2007832-Megaceros_tosanus:0,M_flagellaris_scaffold-UCRN-2007833-Megaceros_tosanus:0)n3:0.06742,(A_agrestis_renamed_Aagr.utg000006l.1245.1:0,A_agrestis_renamed_Aagr.utg000006l.1245.2:0)n4:0.06233)n2:0.12753,(P_pinnata_scaffold-UUHD-2017753-Porella_pinnata:0.16855,(M_polymorpha_renamed_Mapoly0001s0058.1:0.00807,(M_paleacea_Rhiz_final_MPA24598.2.p1:0.00014,M_paleacea_Rhiz_final_MPA24598.1.p1:0.00014)n7:0.00772)n6:0.1032)n5:0.08548)n1:0.010495,((T_lepidozioides_scaffold-SKQD-2078608-Takakia_lepidozioides:0.10604,(C_braunii_renamed_GBG74171:0.4856,((P_patens_renamed_P33_26910V3.1:0,P_patens_renamed_P33_26910V3.4:0)n12:0.00014,(P_patens_renamed_P33_26910V3.2:0,P_patens_renamed_P33_26910V3.3:0)n13:0.00014)n11:0.11143)n10:0.0437)n9:0.02681,(A_filiculoides_renamed_Azfi_s0087.g042418:0.25686,(S_moellendorffii_renamed_EFJ12085:0.00162,S_moellendorffii_renamed_EFJ29619:0.04251)n15:0.14707)n14:0.04225)n8:0.010495)n0;
```
