## Supplementary material for "Transcriptional responses to arbuscular mycorrhizal symbiosis development are conserved in the early divergent *Marchantia paleacea*": OG0009218_tree.txt

```
((A_agrestis_renamed_Aagr.utg000125l.156.1:0.54134,(A_filiculoides_renamed_Azfi_s0091.g042826:1.09238,(P_neesiana_scaffold-JHFI-2112363-Pellia_neesiana:0.30193,(M_polymorpha_renamed_Mapoly0160s0002.1:0.11557,(M_paleacea_Rhiz_final_MPA13068.1.p1:0.00014,(M_paleacea_Rhiz_final_MPA13068.2.p1:0.03284,(M_paleacea_Rhiz_final_MPA13068.4.p1:0.04371,M_paleacea_Rhiz_final_MPA13068.3.p1:0.00014)n7:0.00685)n6:0.04127)n5:0.05191)n4:0.41657)n3:0.21237)n2:0.11796)n1:0.05583,((C_braunii_renamed_GBG67457:0.89079,(S_muscicola_renamed_SM000050S16967:0.02178,(S_muscicola_renamed_SM000058S18568:0.04859,S_muscicola_renamed_SM000090S24346:0.08609)n11:0.0853)n10:0.59563)n9:0.168,((P_patens_renamed_P39_14020V3.2:0,P_patens_renamed_P39_14020V3.4:0,P_patens_renamed_P39_14020V3.1:0,P_patens_renamed_P39_14020V3.3:0)n13:0.69402,T_lepidozioides_scaffold-SKQD-2001282-Takakia_lepidozioides:0.30068)n12:0.157)n8:0.05583)n0;
```
