## Supplementary material for "Transcriptional responses to arbuscular mycorrhizal symbiosis development are conserved in the early divergent *Marchantia paleacea*": OG0009219_tree.txt

```
(C_braunii_renamed_GBG65237:0.421535,(A_filiculoides_renamed_Azfi_s0093.g043260:1.36597,(P_abies_renamed_MA_2453g0010:1.20913,(((P_patens_renamed_P322_1910V3.2:0,P_patens_renamed_P322_1910V3.3:0,P_patens_renamed_P322_1910V3.1:0)n5:0.23773,((P_patens_renamed_P321_9890V3.3:0,P_patens_renamed_P321_9890V3.2:0)n7:0.00014,P_patens_renamed_P321_9890V3.1:0.00014)n6:0.41641)n4:0.19382,((T_lepidozioides_scaffold-SKQD-2013135-Takakia_lepidozioides:0.31586,(T_lepidozioides_scaffold-SKQD-2007280-Takakia_lepidozioides:0.00014,T_lepidozioides_scaffold-SKQD-2007281-Takakia_lepidozioides:0.00015)n10:0.22989)n9:0.13103,(P_pinnata_scaffold-UUHD-2147627-Porella_pinnata:0.48484,((M_polymorpha_renamed_Mapoly0054s0008.1:0.40173,M_polymorpha_renamed_Mapoly0054s0006.1:0.03216)n13:0.01215,(M_paleacea_Rhiz_final_MPA10800.1.p1:0.00015,M_paleacea_Rhiz_final_MPA10800.2.p1:0.02048)n14:0.05421)n12:0.41927)n11:0.26051)n8:0.11106)n3:0.19775)n2:0.02992)n1:0.421535)n0;
```
