## Supplementary material for "Transcriptional responses to arbuscular mycorrhizal symbiosis development are conserved in the early divergent *Marchantia paleacea*": OG0009220_tree.txt

```
((M_paleacea_Rhiz_final_MPA19389.1.p1:0.03657,M_polymorpha_renamed_Mapoly0108s0043.1:0.08723)n1:0.565035,(S_moellendorffii_renamed_EFJ34762:1.20013,(A_filiculoides_renamed_Azfi_s0107.g045119:0.8306,((B_vulgaris_renamed_KMT08073:0.49891,((L_angustifolius_renamed_OIW14429:0.0715,L_angustifolius_renamed_OIW09386:0.13835)n7:0.21207,(A_thaliana_renamed_AT3G27520.1:0.61627,(L_japonicus_renamed_Lj2g3v0920500.1:0.21842,M_truncatula_renamed_MTR_6004420:0.16168)n9:0.12526)n8:0.0682)n6:0.13987)n5:0.13632,(A_trichopoda_renamed_ERN13839:0.62326,((P_abies_renamed_MA_10435067g0010:0.29959,P_abies_renamed_MA_8570337g0010:0.04239)n12:0.66441,(P_dactylifera_renamed_XP_008811737.1:0.33873,(Oryza_sativa_renamed_LOC_Os02g38180.1:0.47722,(Z_mays_renamed_A0A1D6Q459:0.18005,Z_mays_renamed_C4IZ91:0.11009)n15:0.68951)n14:0.458)n13:0.31001)n11:0.1212)n10:0.02788)n4:0.48857)n3:0.42222)n2:0.565035)n0;
```
