## Supplementary material for "Transcriptional responses to arbuscular mycorrhizal symbiosis development are conserved in the early divergent *Marchantia paleacea*": OG0009221_tree.txt

```
((C_braunii_renamed_GBG66440:0.54287,(((A_agrestis_renamed_Aagr.utg000012l.88.1:0.36181,(S_moellendorffii_renamed_EFJ29749:0.0086,S_moellendorffii_renamed_EFJ08898:0.0052)n5:0.5782)n4:0.16869,(((P_patens_renamed_P311_23920V3.4:0,P_patens_renamed_P311_23920V3.5:0)n8:0.00597,(P_patens_renamed_P311_23920V3.1:0.00016,(P_patens_renamed_P311_23920V3.2:0.00275,P_patens_renamed_P311_23920V3.3:0.0072)n10:0.01871)n9:0.00014)n7:0.4825,(M_polymorpha_renamed_Mapoly0079s0037.1:0.0027,((M_paleacea_Rhiz_final_MPA27121.1.p1:0.00899,(M_paleacea_Rhiz_final_MPA27121.3.p2:0.12165,M_paleacea_Rhiz_final_MPA27121.4.p1:0.00014)n14:0.04376)n13:0.05392,M_paleacea_Rhiz_final_MPA27121.2.p1:0.02556)n12:0.00284)n11:0.01496)n6:0.05345)n3:0.04472,(M_paleacea_Rhiz_final_MPA6587.1.p1:1.18579,A_agrestis_renamed_Aagr.utg000012l.89.1:0.00015)n15:0.418653)n2:0.046517)n1:0.04809,A_filiculoides_renamed_Azfi_s0112.g045802:0.40603)n0;
```
