## Supplementary material for "Transcriptional responses to arbuscular mycorrhizal symbiosis development are conserved in the early divergent *Marchantia paleacea*": OG0009222_tree.txt

```
(((T_lepidozioides_scaffold-SKQD-2076766-Takakia_lepidozioides:0.17314,((P_patens_renamed_P316_17750V3.1:0,P_patens_renamed_P316_17750V3.2:0)n4:0.00991,(P_patens_renamed_P316_17750V3.4:0.00014,P_patens_renamed_P316_17750V3.3:0.00014)n5:0.11866)n3:0.17745)n2:0.06167,(((M_flagellaris_scaffold-UCRN-2004426-Megaceros_tosanus:0.00015,M_flagellaris_scaffold-UCRN-2004427-Megaceros_tosanus:0.00014)n8:0.14953,((A_agrestis_renamed_Aagr.utg000012l.378.1:0.21317,A_agrestis_renamed_Aagr.utg000038l.165.1:0.00037)n10:0.12018,S_muscicola_renamed_SM000258S09124:1.07897)n9:0.10708)n7:0.10969,(((M_paleacea_Rhiz_final_MPA14162.1.p1:0.01822,M_polymorpha_renamed_Mapoly0015s0068.1:0.04045)n13:0.17487,(P_pinnata_scaffold-UUHD-2005582-Porella_pinnata:0.00015,P_pinnata_scaffold-UUHD-2005584-Porella_pinnata:0.00014)n14:0.21138)n12:0.10877,(C_braunii_renamed_GBG89723:0.39098,S_muscicola_renamed_SM000258S09123:0.24989)n15:0.12125)n11:0.047502)n6:0.005278)n1:0.026205,A_filiculoides_renamed_Azfi_s0141.g051346:0.57612)n0;
```
