## Supplementary material for "Transcriptional responses to arbuscular mycorrhizal symbiosis development are conserved in the early divergent *Marchantia paleacea*": OG0009223_tree.txt

```
((A_filiculoides_renamed_Azfi_s0159.g053926:0.493,(S_moellendorffii_renamed_EFJ08007:0.00015,S_moellendorffii_renamed_EFJ16106:0.00788)n2:0.44392)n1:0.10838,(P_abies_renamed_MA_57381g0010:0.33202,(((P_dactylifera_renamed_XP_008782818.1:0,P_dactylifera_renamed_XP_008782817.1:0)n6:0.25012,(Oryza_sativa_renamed_LOC_Os06g45250.1:0.11239,(Z_mays_renamed_A0A1D6FNK1:0.91539,Z_mays_renamed_A0A1D6LQ68:0.00014)n8:0.11759)n7:0.25159)n5:0.10571,((A_trichopoda_renamed_ERN12556:0.38854,B_vulgaris_renamed_KMT17639:0.33358)n10:0.07009,((A_thaliana_renamed_AT5G35400.1:0.00014,A_thaliana_renamed_AT5G35400.2:0.00014)n12:0.39738,(L_japonicus_renamed_Lj4g3v3014900.1:0.1392,(L_angustifolius_renamed_OIW09888:0.1512,(M_truncatula_renamed_MTR_8101250:0.03274,M_truncatula_renamed_MTR_8101250:0.00014)n15:0.17732)n14:0.07098)n13:0.19389)n11:0.06573)n9:0.08285)n4:0.1258)n3:0.10838)n0;
```
