## Supplementary material for "Transcriptional responses to arbuscular mycorrhizal symbiosis development are conserved in the early divergent *Marchantia paleacea*": OG0009224_tree.txt

```
(((P_abies_renamed_MA_8047450g0010:0.28764,(((P_dactylifera_renamed_XP_008796641.1:0.19075,Oryza_sativa_renamed_LOC_Os01g56969.1:0.57709)n5:0.06842,(B_vulgaris_renamed_KMT07144:0.27552,(A_thaliana_renamed_AT1G27050.1:0.36272,((M_truncatula_renamed_MTR_5038225:0.09906,M_truncatula_renamed_MTR_5038225:0.00015)n9:0.07277,(L_angustifolius_renamed_OIW02123:0.06874,L_japonicus_renamed_Lj2g3v0533560.1:0.08406)n10:0.03028)n8:0.10478)n7:0.04374)n6:0.19913)n4:0.1145,A_trichopoda_renamed_ERN01288:0.36113)n3:0.4294)n2:0.44539,(A_filiculoides_renamed_Azfi_s0179.g056262:1.00737,(T_lepidozioides_scaffold-SKQD-2006719-Takakia_lepidozioides:0.21441,(P_patens_renamed_P314_1800V3.2:0.00015,(P_patens_renamed_P314_1800V3.3:0,P_patens_renamed_P314_1800V3.1:0)n14:0.00014)n13:0.27348)n12:0.19079)n11:0.10792)n1:0.252725,(C_braunii_renamed_GBG78091:0.00014,C_braunii_renamed_GBG78092:0.00014)n15:0.252725)n0;
```
