## Supplementary material for "Transcriptional responses to arbuscular mycorrhizal symbiosis development are conserved in the early divergent *Marchantia paleacea*": OG0009225_tree.txt

```
(((((P_patens_renamed_P36_11990V3.1:0,P_patens_renamed_P36_11996V3.2:0)n4:0.00015,P_patens_renamed_P36_11996V3.1:0.00632)n3:0.65318,((A_trichopoda_renamed_ERN12454:0.54157,P_abies_renamed_MA_566091g0010:0.49068)n6:0.20531,C_braunii_renamed_GBG82045:1.02608)n5:0.04884)n2:0.10261,A_filiculoides_renamed_Azfi_s0191.g057010:0.58003)n1:0.092775,((A_agrestis_renamed_Aagr.utg000002l.249.4:0.00014,((A_agrestis_renamed_Aagr.utg000002l.249.1:0,A_agrestis_renamed_Aagr.utg000002l.249.3:0)n10:0.00014,(A_agrestis_renamed_Aagr.utg000002l.249.2:0.00014,A_agrestis_renamed_Aagr.utg000002l.249.5:0.00014)n11:0.00014)n9:0.00015)n8:0.53602,((S_moellendorffii_renamed_EFJ38147:0.01747,S_moellendorffii_renamed_EFJ29339:0.01209)n13:0.00823,(S_moellendorffii_renamed_EFJ28037:0.076,(S_moellendorffii_renamed_EFJ17334:0.13567,S_moellendorffii_renamed_EFJ35430:0.03658)n15:0.24925)n14:0.02985)n12:0.63455)n7:0.092775)n0;
```
