## Supplementary material for "Transcriptional responses to arbuscular mycorrhizal symbiosis development are conserved in the early divergent *Marchantia paleacea*": OG0009226_tree.txt

```
(A_filiculoides_renamed_Azfi_s0208.g058013:0.67939,(((Oryza_sativa_renamed_LOC_Os11g01540.1:0.33015,Oryza_sativa_renamed_LOC_Os12g01540.1:0.32013)n3:0.08799,(Z_mays_renamed_A0A1D6LQ45:0.93783,(Z_mays_renamed_A0A1D6KAV9:0.05429,Z_mays_renamed_K7U682:0.00015)n5:0.114642)n4:0.012738)n2:0.19206,(A_trichopoda_renamed_ERN09017:0.70993,(P_dactylifera_renamed_XP_008792172.1:0.19849,((L_japonicus_renamed_Lj2g3v2338400.1:0.13137,(M_truncatula_renamed_MTR_3031720:0.09411,M_truncatula_renamed_MTR_3031680:0.0696)n10:0.21367)n9:0.33261,((B_vulgaris_renamed_KMT05388:0.13767,B_vulgaris_renamed_KMT05387:0.00014)n12:0.59415,((A_thaliana_renamed_AT1G07060.2:0.00016,A_thaliana_renamed_AT1G07060.3:0.00014)n14:0.00276,(A_thaliana_renamed_AT1G07060.1:0.00014,A_thaliana_renamed_AT1G07060.4:0.00015)n15:0.08417)n13:0.65249)n11:0.08887)n8:0.26891)n7:0.09908)n6:0.34356)n1:0.20519)n0;
```
