## Supplementary material for "Transcriptional responses to arbuscular mycorrhizal symbiosis development are conserved in the early divergent *Marchantia paleacea*": OG0009227_tree.txt

```
(((M_flagellaris_scaffold-UCRN-2053330-Megaceros_tosanus:0.08992,A_agrestis_renamed_Aagr.utg000068l.28.1:0.09801)n2:0.06957,((S_moellendorffii_renamed_EFJ07706:0.00295,S_moellendorffii_renamed_EFJ07761:0.00016)n4:0.20222,(A_filiculoides_renamed_Azfi_s0214.g058324:0.22363,P_abies_renamed_MA_10436657g0010:0.29265)n5:0.06572)n3:0.0329)n1:0.018275,(((P_patens_renamed_P31_26720V3.2:0,P_patens_renamed_P31_26720V3.1:0)n8:0.20506,T_lepidozioides_scaffold-SKQD-2079289-Takakia_lepidozioides:0.10199)n7:0.02765,(((M_paleacea_Rhiz_final_MPA8200.1.p1:0.02104,M_polymorpha_renamed_Mapoly0103s0039.1:0.02557)n11:0.12075,(P_neesiana_scaffold-JHFI-2113490-Pellia_neesiana:0.07487,P_pinnata_scaffold-UUHD-2150195-Porella_pinnata:0.10496)n12:0.03623)n10:0.07906,(C_braunii_renamed_GBG88237:0.35467,(S_muscicola_renamed_SM000342S12973:0.00624,(S_muscicola_renamed_SM000270S10371:0.01111,S_muscicola_renamed_SM000465S16652:0.00559)n15:0.00536)n14:0.15326)n13:0.065)n9:0.02987)n6:0.018275)n0;
```
