## Supplementary material for "Transcriptional responses to arbuscular mycorrhizal symbiosis development are conserved in the early divergent *Marchantia paleacea*": OG0009228_tree.txt

```
(A_filiculoides_renamed_Azfi_s0230.g059175:0.67621,(A_trichopoda_renamed_ERN16720:0.96146,((P_abies_renamed_MA_10135775g0010:1.03627,(((P_dactylifera_renamed_XP_017698316.1:0,P_dactylifera_renamed_XP_017698317.1:0,P_dactylifera_renamed_XP_017698318.1:0,P_dactylifera_renamed_XP_026660491.1:0,P_dactylifera_renamed_XP_026660492.1:0,P_dactylifera_renamed_XP_026660493.1:0,P_dactylifera_renamed_XP_026660494.1:0,P_dactylifera_renamed_XP_026660495.1:0,P_dactylifera_renamed_XP_008789782.1:0)n6:0.13457,P_dactylifera_renamed_XP_008810544.1:0.18156)n5:0.55765,(Oryza_sativa_renamed_LOC_Os07g01720.1:0.34698,Z_mays_renamed_A0A1D6HR45:0.29076)n7:0.51575)n4:0.32367)n3:0.11736,(A_thaliana_renamed_AT5G53930.1:0.82504,B_vulgaris_renamed_KMT13130:0.7329)n8:0.12799)n2:0.13076)n1:0.67621)n0;
```
