## Supplementary material for "Transcriptional responses to arbuscular mycorrhizal symbiosis development are conserved in the early divergent *Marchantia paleacea*": OG0009229_tree.txt

```
((A_filiculoides_renamed_Azfi_s0276.g061455:0.40732,(S_muscicola_renamed_SM000195S05300:0.10525,S_muscicola_renamed_SM000206S06292:0.04724)n2:0.26229)n1:0.05062,((P_abies_renamed_MA_5968823g0010:0,P_abies_renamed_MA_9889863g0010:0)n4:0.40102,(((T_lepidozioides_scaffold-SKQD-2006984-Takakia_lepidozioides:0.22172,(P_patens_renamed_P33_32350V3.2:0.00014,P_patens_renamed_P33_32350V3.3:0.00014)n8:0.17684)n7:0.27132,(M_polymorpha_renamed_Mapoly0158s0034.1:0.07825,(M_paleacea_Rhiz_final_MPA28698.1.p3:0.10723,(M_paleacea_Rhiz_final_MPA28698.2.p1:0.00014,M_paleacea_Rhiz_final_MPA28698.3.p1:0.00014)n11:0.00014)n10:0.06106)n9:0.34856)n6:0.16179,(M_flagellaris_scaffold-UCRN-2050101-Megaceros_tosanus:0.10197,(A_agrestis_renamed_Aagr.utg000017l.144.2:0.00014,(A_agrestis_renamed_Aagr.utg000017l.144.1:0.00014,(A_agrestis_renamed_Aagr.utg000017l.144.3:0.00015,A_agrestis_renamed_Aagr.utg000017l.144.4:0.00014)n15:0.00438)n14:0.00016)n13:0.05591)n12:0.16479)n5:0.05201)n3:0.05062)n0;
```
