## Supplementary material for "Transcriptional responses to arbuscular mycorrhizal symbiosis development are conserved in the early divergent *Marchantia paleacea*": OG0009230_tree.txt

```
(((P_patens_renamed_P38_2512V3.1:0.25084,P_patens_renamed_P34_11760V3.1:0.1665)n2:0.52812,((P_neesiana_scaffold-JHFI-2096332-Pellia_neesiana:0.46273,(M_polymorpha_renamed_Mapoly0067s0066.1:0.0065,((M_paleacea_Rhiz_final_MPA25235.1.p1:0,M_paleacea_Rhiz_final_MPA25235.2.p1:0)n7:0.00016,M_paleacea_Rhiz_final_MPA25235.3.p1:0.00014)n6:0.01539)n5:0.24342)n4:0.41016,(A_filiculoides_renamed_Azfi_s0345.g065818:0.3853,(((S_moellendorffii_renamed_EFJ33343:0.00334,(S_moellendorffii_renamed_EFJ15972:0,S_moellendorffii_renamed_EFJ30596:0)n12:0.03066)n11:0.31992,(S_moellendorffii_renamed_EFJ31941:0.00787,(S_moellendorffii_renamed_EFJ37912:0.27421,S_moellendorffii_renamed_EFJ37911:0.5445)n14:0.23048)n13:0.21623)n10:0.23392,S_moellendorffii_renamed_EFJ35087:0.446274)n9:0.049586)n8:0.10786)n3:0.13782)n1:0.10825,(A_agrestis_renamed_Aagr.utg000006l.1274.1:0.5316,A_agrestis_renamed_Aagr.utg000111l.138.1:0.60664)n15:0.10825)n0;
```
