## Supplementary material for "Transcriptional responses to arbuscular mycorrhizal symbiosis development are conserved in the early divergent *Marchantia paleacea*": OG0009231_tree.txt

```
(((M_polymorpha_renamed_Mapoly0135s0007.1:0.22209,(P_pinnata_scaffold-UUHD-2149407-Porella_pinnata:0.10969,P_neesiana_scaffold-JHFI-2110931-Pellia_neesiana:0.17886)n3:0.07925)n2:0.1401,(M_flagellaris_scaffold-UCRN-2051519-Megaceros_tosanus:0.13298,((S_muscicola_renamed_SM011551S24022:0.03651,(S_muscicola_renamed_SM000470S16632:0.0107,S_muscicola_renamed_SM012808S26279:0.00014)n7:0.01015)n6:0.22839,A_agrestis_renamed_Aagr.utg000006l.1188.1:0.12854)n5:0.0836)n4:0.13128)n1:0.029155,(((P_patens_renamed_P323_14780V3.1:0,P_patens_renamed_P323_14780V3.2:0)n10:0.32328,T_lepidozioides_scaffold-SKQD-2075612-Takakia_lepidozioides:0.12819)n9:0.07049,((C_braunii_renamed_GBG61518:0.04847,C_braunii_renamed_GBG61511:0.00619)n12:0.41502,((S_moellendorffii_renamed_EFJ07938:0.00236,S_moellendorffii_renamed_EFJ15993:0.00894)n14:0.55259,(A_filiculoides_renamed_Azfi_s0463.g072348:0.41906,P_abies_renamed_MA_60060g0010:0.59108)n15:0.09749)n13:0.10036)n11:0.13778)n8:0.029155)n0;
```
