## Supplementary material for "Transcriptional responses to arbuscular mycorrhizal symbiosis development are conserved in the early divergent *Marchantia paleacea*": OG0009232_tree.txt

```
(A_filiculoides_renamed_Azfi_s0470.g072891:0.68759,(((((L_angustifolius_renamed_OIW01048:0.23855,(L_japonicus_renamed_Lj3g3v0718500.1:0.15085,M_truncatula_renamed_MTR_8012420:0.14519)n6:0.04713)n5:0.05957,((L_angustifolius_renamed_OIW21706:0.10298,L_angustifolius_renamed_OIW01300:0.1448)n8:0.10576,M_truncatula_renamed_MTR_7053530:0.91575)n7:0.10175)n4:0.17976,(A_thaliana_renamed_AT5G48590.1:0.23238,(A_thaliana_renamed_AT3G07310.2:0.05381,A_thaliana_renamed_AT3G07310.1:0.00016)n10:0.16544)n9:0.2876)n3:0.06255,(B_vulgaris_renamed_KMT05560:0.00014,B_vulgaris_renamed_KMT05561:0.00014)n11:0.5447)n2:0.14087,(A_trichopoda_renamed_ERN10092:0.65964,(P_dactylifera_renamed_XP_008776305.1:0.28911,(Z_mays_renamed_B4FPS1:0.11611,(Oryza_sativa_renamed_LOC_Os11g26890.1:0.00015,Oryza_sativa_renamed_LOC_Os11g26890.2:0.00014)n15:0.15956)n14:0.50717)n13:0.24776)n12:0.13835)n1:0.68759)n0;
```
