## Supplementary material for "Transcriptional responses to arbuscular mycorrhizal symbiosis development are conserved in the early divergent *Marchantia paleacea*": OG0009233_tree.txt

```
((C_braunii_renamed_GBG66527:0.67306,C_braunii_renamed_GBG75789:1.10575)n1:0.31784,((A_filiculoides_renamed_Azfi_s0471.g072913:0.37242,(T_lepidozioides_scaffold-SKQD-2008385-Takakia_lepidozioides:0.11923,((P_patens_renamed_P35_8740V3.2:0,P_patens_renamed_P35_8740V3.1:0)n6:0.05765,((P_patens_renamed_P36_15150V3.6:0,P_patens_renamed_P36_15150V3.5:0)n8:0.00014,(P_patens_renamed_P36_15150V3.7:0,P_patens_renamed_P36_15150V3.4:0,P_patens_renamed_P36_15150V3.3:0,P_patens_renamed_P36_15150V3.1:0,P_patens_renamed_P36_15150V3.2:0)n9:0.00014)n7:0.0668)n5:0.18806)n4:0.11366)n3:0.21139,((S_moellendorffii_renamed_EFJ23331:0.00407,S_moellendorffii_renamed_EFJ25308:0.00015)n11:1.19759,(S_moellendorffii_renamed_EFJ33082:0.00199,S_moellendorffii_renamed_EFJ27427:0.00016)n12:0.172215)n10:0.019135)n2:0.32025)n0;
```
