## Supplementary material for "Transcriptional responses to arbuscular mycorrhizal symbiosis development are conserved in the early divergent *Marchantia paleacea*": OG0009234_tree.txt

```
(T_lepidozioides_scaffold-SKQD-2009395-Takakia_lepidozioides:0.13797,(A_filiculoides_renamed_Azfi_s0578.g078255:0.31704,((A_trichopoda_renamed_ERN00881:0.32809,(((Oryza_sativa_renamed_LOC_Os02g43410.2:0.19373,Z_mays_renamed_A0A1D6LR16:0.08536)n6:0.14681,(P_dactylifera_renamed_XP_026664342.1:0.00341,P_dactylifera_renamed_XP_026664343.1:0.00936)n7:0.10268)n5:0.0625,(L_japonicus_renamed_Lj5g3v0108170.1:0.17337,(L_japonicus_renamed_Lj0g3v0202209.1:0.00322,L_japonicus_renamed_Lj0g3v0202209.2:0.00016)n9:0.0755)n8:0.08049)n4:0.04785)n3:0.21866,(((L_japonicus_renamed_Lj0g3v0354069.1:0.03523,M_truncatula_renamed_MTR_5091615:0.26936)n12:0.35552,(A_thaliana_renamed_AT5G45450.1:0.34899,(L_japonicus_renamed_Lj2g3v0609630.1:0,L_japonicus_renamed_Lj2g3v0609640.1:0)n14:0.10037)n13:0.00105)n11:0.21605,(A_trichopoda_renamed_ERN07548:0.09862,A_trichopoda_renamed_ERN07544:0.11447)n15:0.441027)n10:0.049003)n2:0.09594)n1:0.13797)n0;
```
