## Supplementary material for "Transcriptional responses to arbuscular mycorrhizal symbiosis development are conserved in the early divergent *Marchantia paleacea*": OG0009235_tree.txt

```
(B_vulgaris_renamed_KMT01479:0.300485,((A_thaliana_renamed_AT5G64170.1:0.00014,(A_thaliana_renamed_AT5G64170.2:0,A_thaliana_renamed_AT5G64170.3:0)n3:0.00016)n2:0.79553,((L_angustifolius_renamed_OIV91573:0.23663,(L_japonicus_renamed_Lj6g3v2218370.1:0.20094,(M_truncatula_renamed_MTR_2008750:0.00014,M_truncatula_renamed_MTR_2008750:0.00015)n7:0.19091)n6:0.05864)n5:0.06702,((L_angustifolius_renamed_OIW17035:0.09996,(L_angustifolius_renamed_OIW21585:0.12128,L_angustifolius_renamed_OIW02103:0.13591)n10:0.01281)n9:0.14378,(M_truncatula_renamed_MTR_4094248:0.21853,((L_japonicus_renamed_Lj4g3v0340950.1:0.00636,(L_japonicus_renamed_Lj4g3v0340780.1:0.02167,(L_japonicus_renamed_Lj5g3v0770590.1:0.00635,L_japonicus_renamed_Lj5g3v0770590.2:0.06152)n15:0.00023)n14:0.00011)n13:0.03164,L_japonicus_renamed_Lj4g3v0340950.2:0.00579)n12:0.14849)n11:0.064)n8:0.03918)n4:0.40832)n1:0.300485)n0;
```
