## Supplementary material for "Transcriptional responses to arbuscular mycorrhizal symbiosis development are conserved in the early divergent *Marchantia paleacea*": OG0009236_tree.txt

```
(P_abies_renamed_MA_918490g0010:0.46988,((Z_mays_renamed_K7TT79:0.59301,(Z_mays_renamed_A0A1D6HA10:0.15924,Z_mays_renamed_K7UFI3:0.20917)n3:0.2254)n2:0.45394,(B_vulgaris_renamed_KMT09205:0.43288,(((M_truncatula_renamed_MTR_1099210:0.30902,(L_angustifolius_renamed_OIW07821:0.19971,(L_japonicus_renamed_Lj0g3v0307879.1:0.32287,M_truncatula_renamed_MTR_6034805:0.2985)n9:0.08894)n8:0.1453)n7:0.34495,(L_angustifolius_renamed_OIW17824:0.28352,(M_truncatula_renamed_MTR_3095690:0.08873,((L_japonicus_renamed_Lj1g3v1290380.1:0,L_japonicus_renamed_Lj4g3v2754230.1:0)n13:0.1556,M_truncatula_renamed_MTR_8092860:0.13388)n12:0.032418)n11:0.003602)n10:0.025335)n6:0.002815,((A_thaliana_renamed_AT5G64667.1:0.24489,A_thaliana_renamed_AT5G09805.1:0.35774)n15:0.38944,A_thaliana_renamed_AT3G18715.1:0.537633)n14:0.059737)n5:0.14623)n4:0.09193)n1:0.46988)n0;
```
