## Supplementary material for "Transcriptional responses to arbuscular mycorrhizal symbiosis development are conserved in the early divergent *Marchantia paleacea*": OG0009237_tree.txt

```
(A_thaliana_renamed_AT1G14315.1:7e-05,(A_thaliana_renamed_AT1G14315.2:0.00014,((A_thaliana_renamed_AT1G09650.1:0.13164,A_thaliana_renamed_AT1G12490.1:0.33683)n3:0.26947,((A_thaliana_renamed_AT5G10340.1:0.36595,(A_thaliana_renamed_AT4G01640.1:0.03447,A_thaliana_renamed_AT2G34280.1:0.01178)n6:0.26561)n5:0.13848,(A_thaliana_renamed_AT5G16285.1:0.41248,(((A_thaliana_renamed_AT1G11270.2:0,A_thaliana_renamed_AT1G11270.1:0)n10:0.00014,A_thaliana_renamed_AT1G11270.3:0.01726)n9:0.50431,((A_thaliana_renamed_AT1G12870.1:0.2939,(A_thaliana_renamed_AT1G13200.1:0.32498,A_thaliana_renamed_AT1G12855.1:0.1482)n13:0.05199)n12:0.62411,(A_thaliana_renamed_AT3G25550.1:0.71443,(A_thaliana_renamed_AT2G05600.1:0.2379,A_thaliana_renamed_AT2G02030.1:0.17217)n15:0.34475)n14:0.32853)n11:0.50241)n8:0.05784)n7:0.06968)n4:0.07363)n2:0.58935)n1:7e-05)n0;
```
