## Supplementary material for "Transcriptional responses to arbuscular mycorrhizal symbiosis development are conserved in the early divergent *Marchantia paleacea*": OG0009238_tree.txt

```
((S_muscicola_renamed_SM000209S06379:0.00502,(S_muscicola_renamed_SM000244S08558:0.03166,S_muscicola_renamed_SM000325S12646:0.00015)n2:0.02713)n1:0.612425,(((M_paleacea_Rhiz_final_MPA13983.1.p2:0,M_paleacea_Rhiz_final_MPA13984.1.p2:0)n5:0.025,M_polymorpha_renamed_Mapoly0046s0029.1:0.07384)n4:0.19166,(((P_dactylifera_renamed_XP_017698377.1:0,P_dactylifera_renamed_XP_017698378.1:0,P_dactylifera_renamed_XP_008790164.1:0)n8:0.18912,(Oryza_sativa_renamed_LOC_Os06g30230.1:0.20444,Z_mays_renamed_B6STF0:0.19519)n9:0.3199)n7:0.1159,((A_trichopoda_renamed_ERN07823:0.19401,P_abies_renamed_MA_184003g0010:0.85109)n11:0.25514,((L_angustifolius_renamed_OIW03882:0.26531,(M_truncatula_renamed_MTR_2104930:0.17253,B_vulgaris_renamed_KMT01066:0.6382)n14:0.11392)n13:0.1179,A_thaliana_renamed_AT1G15900.1:0.30827)n12:0.29464)n10:0.15336)n6:0.36305)n3:0.612425)n0;
```
