## Supplementary material for "Transcriptional responses to arbuscular mycorrhizal symbiosis development are conserved in the early divergent *Marchantia paleacea*": OG0009239_tree.txt

```
(A_thaliana_renamed_AT2G40925.1:0.152835,((A_thaliana_renamed_AT2G40910.2:0.04984,A_thaliana_renamed_AT2G40910.1:0.00014)n2:0.21199,((A_thaliana_renamed_AT2G40920.1:0.00014,A_thaliana_renamed_AT2G40920.2:0.00014)n4:0.22423,(A_thaliana_renamed_AT1G55947.1:0.50447,((A_thaliana_renamed_AT5G62660.1:0.24655,A_thaliana_renamed_AT5G62510.1:0.21532)n7:0.31003,(A_thaliana_renamed_AT2G16810.1:0.47517,(((A_thaliana_renamed_AT3G52510.1:0.00014,A_thaliana_renamed_AT3G52510.2:0.02854)n11:0.46216,(A_thaliana_renamed_AT1G23037.1:0.47041,(A_thaliana_renamed_AT3G52320.1:0.29472,A_thaliana_renamed_AT3G52330.1:0.36667)n13:0.05623)n12:0.11449)n10:0.50747,(A_thaliana_renamed_AT3G56670.1:1.59929,(A_thaliana_renamed_AT4G19940.1:0.21023,A_thaliana_renamed_AT4G19930.1:0.30123)n15:0.1436)n14:0.26927)n9:0.10192)n8:0.09832)n6:0.08208)n5:0.23519)n3:0.04073)n1:0.152835)n0;
```
