## Supplementary material for "Transcriptional responses to arbuscular mycorrhizal symbiosis development are conserved in the early divergent *Marchantia paleacea*": OG0009240_tree.txt

```
(A_trichopoda_renamed_ERM93512:0.305885,(((P_dactylifera_renamed_XP_008796767.1:0.04981,P_dactylifera_renamed_XP_008778905.1:0.06045)n3:0.0825,((Z_mays_renamed_A0A1D6F978:0.06642,Z_mays_renamed_A0A1D6HT97:0.05836)n5:0.08755,((Oryza_sativa_renamed_LOC_Os03g47804.1:0.47296,Oryza_sativa_renamed_LOC_Os03g58070.1:0.02261)n7:0.16108,Oryza_sativa_renamed_LOC_Os07g07680.1:0.084897)n6:0.009433)n4:0.06371)n2:0.1951,((L_angustifolius_renamed_OIW06649:0.20332,(M_truncatula_renamed_MTR_1103710:0.10002,(L_japonicus_renamed_Lj2g3v0636150.1:0.12412,(L_japonicus_renamed_Lj1g3v0095150.1:0.00014,(L_japonicus_renamed_Lj5g3v2046020.1:0.00014,L_japonicus_renamed_Lj5g3v2046010.1:0.00298)n13:0.00016)n12:0.00571)n11:0.08376)n10:0.03332)n9:0.08238,(B_vulgaris_renamed_KMS97769:0.21929,(A_thaliana_renamed_AT3G22440.1:0.08195,A_thaliana_renamed_AT4G14900.1:0.12389)n15:0.11779)n14:0.05774)n8:0.18197)n1:0.305885)n0;
```
