## Supplementary material for "Transcriptional responses to arbuscular mycorrhizal symbiosis development are conserved in the early divergent *Marchantia paleacea*": OG0009241_tree.txt

```
(A_thaliana_renamed_AT5G37410.1:7e-05,(A_thaliana_renamed_AT5G37410.2:0.00014,(((A_thaliana_renamed_AT5G37430.1:0.13945,A_thaliana_renamed_AT5G37920.1:0.11544)n4:0.10634,(((A_thaliana_renamed_AT1G66000.1:0.06891,A_thaliana_renamed_AT1G66060.1:0.01724)n7:1.08336,(A_thaliana_renamed_AT1G66110.1:1.60292,(A_thaliana_renamed_AT5G37650.1:0.33906,(A_thaliana_renamed_AT5G37400.2:0.00014,A_thaliana_renamed_AT5G37400.1:0.00014)n10:0.36132)n9:0.20856)n8:0.03936)n6:0.03175,((A_thaliana_renamed_AT4G09440.1:0.12786,(A_thaliana_renamed_AT5G37470.2:0.00014,A_thaliana_renamed_AT5G37470.1:0.00014)n13:0.03584)n12:0.15666,A_thaliana_renamed_AT5G37460.1:0.17299)n11:0.14352)n5:0.12088)n3:0.0559,(A_thaliana_renamed_AT5G37420.1:0.2922,(A_thaliana_renamed_AT2G03010.1:0.88585,A_thaliana_renamed_AT4G16530.1:0.05908)n15:0.08478)n14:0.02337)n2:0.16893)n1:7e-05)n0;
```
