## Supplementary material for "Transcriptional responses to arbuscular mycorrhizal symbiosis development are conserved in the early divergent *Marchantia paleacea*": OG0009242_tree.txt

```
((P_abies_renamed_MA_107848g0010:0.08104,P_abies_renamed_MA_7450943g0010:0.00889)n1:0.31402,(A_trichopoda_renamed_ERM99448:0.39353,(((P_dactylifera_renamed_XP_017696800.1:0,P_dactylifera_renamed_XP_017696801.1:0,P_dactylifera_renamed_XP_017696802.1:0,P_dactylifera_renamed_XP_026658003.1:0)n5:0.16683,((Oryza_sativa_renamed_LOC_Os07g48850.2:0,Oryza_sativa_renamed_LOC_Os07g48850.1:0)n7:0.14905,Z_mays_renamed_A0A1D6INX5:0.15544)n6:0.49084)n4:0.18587,(B_vulgaris_renamed_KMT06627:0.27075,((A_thaliana_renamed_AT1G13040.1:0,A_thaliana_renamed_AT1G13040.2:0)n10:0.49016,(M_truncatula_renamed_MTR_8089700:0.24831,(L_angustifolius_renamed_OIW00382:0.1491,(L_japonicus_renamed_Lj4g3v2728220.1:0,L_japonicus_renamed_Lj4g3v2728220.2:0)n13:0.15709)n12:0.03655)n11:0.13305)n9:0.08249)n8:0.21839)n3:0.11398)n2:0.31402)n0;
```
