## Supplementary material for "Transcriptional responses to arbuscular mycorrhizal symbiosis development are conserved in the early divergent *Marchantia paleacea*": OG0009243_tree.txt

```
(P_abies_renamed_MA_14743g0010:0.23763,(A_trichopoda_renamed_ERN13650:0.33954,((((Oryza_sativa_renamed_LOC_Os08g03430.1:0,Oryza_sativa_renamed_LOC_Os08g03430.2:0)n5:0.09069,Z_mays_renamed_A0A1D6LEW8:0.12299)n4:0.38619,(P_dactylifera_renamed_XP_026659906.1:0.01957,(P_dactylifera_renamed_XP_026659905.1:0.00015,P_dactylifera_renamed_XP_017697887.1:0.00014)n7:0.00014)n6:0.15908)n3:0.18701,((L_angustifolius_renamed_OIW00631:0.24267,(M_truncatula_renamed_MTR_8080210:0.13587,(L_japonicus_renamed_Lj0g3v0097049.1:0.5673,(L_japonicus_renamed_Lj4g3v2528100.1:0,L_japonicus_renamed_Lj4g3v2528100.2:0)n12:0.05295)n11:0.09257)n10:0.10433)n9:0.19667,((A_thaliana_renamed_AT1G67570.1:0.00014,A_thaliana_renamed_AT1G67570.2:0.03287)n14:0.34168,(B_vulgaris_renamed_KMT11229:0.63051,B_vulgaris_renamed_KMT07524:0.493011)n15:0.054779)n13:0.05376)n8:0.094)n2:0.05518)n1:0.23763)n0;
```
