## Supplementary material for "Transcriptional responses to arbuscular mycorrhizal symbiosis development are conserved in the early divergent *Marchantia paleacea*": OG0009244_tree.txt

```
(A_thaliana_renamed_AT3G11010.2:7e-05,((A_thaliana_renamed_AT3G11010.3:0.00014,A_thaliana_renamed_AT3G11010.4:0.00014)n2:0.00014,(A_thaliana_renamed_AT3G11010.1:0.00014,(A_thaliana_renamed_AT3G11010.5:0.00014,(A_thaliana_renamed_AT3G11010.6:0.00014,((A_thaliana_renamed_AT3G28890.2:0,A_thaliana_renamed_AT3G28890.1:0)n7:0.12383,((A_thaliana_renamed_AT5G27060.2:0.00014,(A_thaliana_renamed_AT5G27060.1:0,A_thaliana_renamed_AT5G27060.3:0)n10:0.00014)n9:0.0917,((A_thaliana_renamed_AT3G11080.2:0,A_thaliana_renamed_AT3G11080.1:0)n12:0.14105,(A_thaliana_renamed_AT3G05650.1:0.20981,(A_thaliana_renamed_AT3G05660.1:0.24909,(A_thaliana_renamed_AT2G15080.1:0,A_thaliana_renamed_AT2G15080.2:0)n15:0.30045)n14:0.03008)n13:0.08874)n11:0.06181)n8:0.03324)n6:0.07757)n5:0.00016)n4:0.00015)n3:0.00016)n1:7e-05)n0;
```
