## Supplementary material for "Transcriptional responses to arbuscular mycorrhizal symbiosis development are conserved in the early divergent *Marchantia paleacea*": OG0009245_tree.txt

```
((A_trichopoda_renamed_ERN01412:1.19543,(A_trichopoda_renamed_ERN11042:0.00014,A_trichopoda_renamed_ERN11044:0.04468)n2:0.1223)n1:0.165455,((P_dactylifera_renamed_XP_008806636.1:0.28022,(Oryza_sativa_renamed_LOC_Os08g36410.1:0.08143,(Z_mays_renamed_B6SKK6:0.519,(Z_mays_renamed_A0A1D6KL69:0.06973,Z_mays_renamed_B6TYB1:0.10777)n7:0.062127)n6:0.006903)n5:0.11176)n4:0.37384,((A_thaliana_renamed_AT1G68110.1:0.25972,(A_thaliana_renamed_AT1G25240.1:0.0001,A_thaliana_renamed_AT1G25240.2:0.00014)n10:0.15177)n9:0.35326,((L_japonicus_renamed_Lj4g3v2401050.1:0.16483,((L_angustifolius_renamed_OIW17345:0.1154,L_angustifolius_renamed_OIW04848:0.10425)n14:0.11587,(L_angustifolius_renamed_OIW18920:0.10081,L_angustifolius_renamed_OIW00724:0.09844)n15:0.069903)n13:0.007767)n12:0.05015,M_truncatula_renamed_MTR_1033880:0.27921)n11:0.30963)n8:0.29588)n3:0.165455)n0;
```
