## Supplementary material for "Transcriptional responses to arbuscular mycorrhizal symbiosis development are conserved in the early divergent *Marchantia paleacea*": OG0009246_tree.txt

```
(A_trichopoda_renamed_ERN06511:0.368645,(((A_thaliana_renamed_AT5G61340.1:0.00014,A_thaliana_renamed_AT5G61340.2:0.00014)n3:0.60417,(B_vulgaris_renamed_KMT10758:0.5659,(((L_japonicus_renamed_Lj0g3v0127979.1:0,L_japonicus_renamed_Lj1g3v0526710.1:0)n7:0.18302,M_truncatula_renamed_MTR_3037110:0.16355)n6:0.06582,(M_truncatula_renamed_MTR_4109020:0.16543,(L_japonicus_renamed_Lj4g3v1659940.1:0.17709,(L_angustifolius_renamed_OIW19640:0.13242,L_angustifolius_renamed_OIV99987:0.12131)n10:0.05304)n9:0.03266)n8:0.03305)n5:0.22763)n4:0.06616)n2:0.18699,((Oryza_sativa_renamed_LOC_Os12g38810.1:0.09545,(Z_mays_renamed_A0A1D6KED3:0.10624,Z_mays_renamed_B6TU83:0.05377)n13:0.14288)n12:0.61635,((P_dactylifera_renamed_XP_008787211.2:0.09309,P_dactylifera_renamed_XP_008790099.1:0.09859)n15:0.20161,P_dactylifera_renamed_XP_008781043.1:0.170523)n14:0.018947)n11:0.04324)n1:0.368645)n0;
```
