## Supplementary material for "Transcriptional responses to arbuscular mycorrhizal symbiosis development are conserved in the early divergent *Marchantia paleacea*": OG0009247_tree.txt

```
(P_abies_renamed_MA_100802g0020:0.4713,(A_trichopoda_renamed_ERN12501:0.4474,(((P_dactylifera_renamed_XP_008781740.1:0,P_dactylifera_renamed_XP_008781741.1:0,P_dactylifera_renamed_XP_008781742.1:0)n4:0.14674,((Oryza_sativa_renamed_LOC_Os08g40820.3:0.02012,(Oryza_sativa_renamed_LOC_Os08g40820.1:0,Oryza_sativa_renamed_LOC_Os08g40820.2:0)n7:0.00014)n6:0.05639,(Z_mays_renamed_A0A1D6KJH2:0.05652,Z_mays_renamed_A0A1D6PY27:0.09226)n8:0.11353)n5:0.21527)n3:0.15991,((B_vulgaris_renamed_KMS98330:0.00015,B_vulgaris_renamed_KMS98329:0.00014)n10:0.29919,(A_thaliana_renamed_AT3G20260.1:0.30106,((L_angustifolius_renamed_OIW17053:0.13615,L_angustifolius_renamed_OIW04992:0.06032)n13:0.03646,(L_japonicus_renamed_Lj0g3v0192989.1:0.05374,M_truncatula_renamed_MTR_4005350:0.07517)n14:0.0407)n12:0.15918)n11:0.03838)n9:0.10719)n2:0.07664)n1:0.4713)n0;
```
