## Supplementary material for "Transcriptional responses to arbuscular mycorrhizal symbiosis development are conserved in the early divergent *Marchantia paleacea*": OG0009248_tree.txt

```
((B_vulgaris_renamed_KMT10085:1.33425,(((L_angustifolius_renamed_OIW04213:0.15013,(L_angustifolius_renamed_OIW16319:0.13147,L_angustifolius_renamed_OIW02851:0.15657)n5:0.0301)n4:0.13694,((A_thaliana_renamed_AT3G58850.1:0.31983,A_thaliana_renamed_AT2G42870.1:0.23569)n7:0.59355,(L_japonicus_renamed_Lj2g3v3108400.1:0.25157,M_truncatula_renamed_MTR_5091690:0.30667)n8:0.12046)n6:0.09338)n3:0.49037,((P_dactylifera_renamed_XP_008797490.1:0.13157,P_dactylifera_renamed_XP_008798324.2:0.22042)n10:0.3942,(Oryza_sativa_renamed_LOC_Os01g43950.1:0.22872,Z_mays_renamed_A0A1D6NI31:0.38992)n11:0.63424)n9:0.30031)n2:0.3153)n1:0.34531,(P_abies_renamed_MA_96570g0010:0.1641,((P_abies_renamed_MA_66021g0010:0.2277,P_abies_renamed_MA_218073g0010:0.19348)n14:0.02266,(P_abies_renamed_MA_695114g0010:0.18747,P_abies_renamed_MA_92262g0010:0.13824)n15:0.03573)n13:0.00011)n12:0.34531)n0;
```
