## Supplementary material for "Transcriptional responses to arbuscular mycorrhizal symbiosis development are conserved in the early divergent *Marchantia paleacea*": OG0009249_tree.txt

```
((A_thaliana_renamed_AT1G67623.1:0.5617,A_thaliana_renamed_AT1G74875.1:0.50809)n1:0.468225,((((M_truncatula_renamed_MTR_4119850:0.01684,M_truncatula_renamed_MTR_4123430:0.0985)n5:0.0943,(M_truncatula_renamed_MTR_5033770:0.09431,(M_truncatula_renamed_MTR_3075360:0.21728,(M_truncatula_renamed_MTR_3069240:0.23501,M_truncatula_renamed_MTR_3069260:0.16005)n8:0.07819)n7:0.03961)n6:0.05304)n4:0.25521,L_angustifolius_renamed_OIW19595:0.31381)n3:0.23862,(L_angustifolius_renamed_OIW19691:0.40764,(M_truncatula_renamed_MTR_4112590:0.37661,((L_japonicus_renamed_Lj0g3v0347389.1:0.27995,((L_japonicus_renamed_Lj0g3v0215889.1:0.16807,L_japonicus_renamed_Lj1g3v0173650.1:0.1833)n14:0.03942,(L_japonicus_renamed_Lj0g3v0137279.1:0.10646,L_japonicus_renamed_Lj6g3v1416990.1:0.20712)n15:0.03029)n13:0.04599)n12:0.03307,L_japonicus_renamed_Lj1g3v1207860.1:0.17411)n11:0.05112)n10:0.10277)n9:0.21777)n2:0.468225)n0;
```
