## Supplementary material for "Transcriptional responses to arbuscular mycorrhizal symbiosis development are conserved in the early divergent *Marchantia paleacea*": OG0009250_tree.txt

```
((A_trichopoda_renamed_ERN06614:0.06365,A_trichopoda_renamed_ERN16788:0.05022)n1:0.31514,(((B_vulgaris_renamed_KMT09928:0.64829,(A_thaliana_renamed_AT4G02160.1:0.20747,A_thaliana_renamed_AT5G61710.1:0.36324)n5:0.61324)n4:0.2297,(((L_angustifolius_renamed_OIW07021:0.12863,L_angustifolius_renamed_OIV90992:0.156)n8:0.23333,(L_japonicus_renamed_Lj5g3v1601870.1:0.28709,M_truncatula_renamed_MTR_1087720:0.45291)n9:0.12385)n7:0.19262,(((L_angustifolius_renamed_OIW13422:0.15577,L_angustifolius_renamed_OIV98211:0.32673)n12:0.15786,M_truncatula_renamed_MTR_7109300:0.39816)n11:0.04424,L_japonicus_renamed_Lj1g3v4863060.1:0.348471)n10:0.038719)n6:0.33864)n3:0.28431,((Oryza_sativa_renamed_LOC_Os01g23880.1:0.72692,Z_mays_renamed_A0A1D6MSW1:0.4147)n14:0.34629,(P_dactylifera_renamed_XP_026656897.1:0.47721,P_dactylifera_renamed_XP_008807791.2:0.608715)n15:0.067635)n13:0.16969)n2:0.31514)n0;
```
