## Supplementary material for "Transcriptional responses to arbuscular mycorrhizal symbiosis development are conserved in the early divergent *Marchantia paleacea*": OG0009251_tree.txt

```
(P_abies_renamed_MA_10432316g0010:0.36701,(A_trichopoda_renamed_ERN07162:0.46226,(((P_dactylifera_renamed_XP_008779793.1:0.00014,P_dactylifera_renamed_XP_008779788.1:0.00014)n4:0.19234,(Oryza_sativa_renamed_LOC_Os04g42040.1:0.11548,(Z_mays_renamed_A0A1D6E761:0.08811,Z_mays_renamed_K7TQI6:0.0529)n6:0.09247)n5:0.33236)n3:0.28729,((A_thaliana_renamed_AT5G57770.2:0.02286,A_thaliana_renamed_AT5G57770.1:0.00014)n8:0.30952,(B_vulgaris_renamed_KMT03538:0.33327,((M_truncatula_renamed_MTR_4129510:0.05534,(M_truncatula_renamed_MTR_4129510:0.01951,M_truncatula_renamed_MTR_4129510:0.00014)n12:0.00751)n11:0.10727,((L_japonicus_renamed_Lj4g3v2023750.1:0.00015,L_japonicus_renamed_Lj4g3v2023750.2:0.00288)n14:0.06744,(L_angustifolius_renamed_OIW18650:0.08588,L_angustifolius_renamed_OIV99827:0.10425)n15:0.04146)n13:0.01644)n10:0.11331)n9:0.04131)n7:0.22123)n2:0.13227)n1:0.36701)n0;
```
