## Supplementary material for "Transcriptional responses to arbuscular mycorrhizal symbiosis development are conserved in the early divergent *Marchantia paleacea*": OG0009252_tree.txt

```
((P_abies_renamed_MA_10432868g0030:0.3369,(P_abies_renamed_MA_124637g0010:0.34736,P_abies_renamed_MA_953698g0010:0.09874)n2:0.07096)n1:0.19147,(A_trichopoda_renamed_ERN11523:0.46294,((P_dactylifera_renamed_XP_008783216.1:0.2568,(Oryza_sativa_renamed_LOC_Os01g05860.1:0.18458,Z_mays_renamed_B4FB87:0.16642)n6:0.25396)n5:0.28269,((B_vulgaris_renamed_KMT19846:0.05019,(B_vulgaris_renamed_KMT19843:0.0025,B_vulgaris_renamed_KMT19845:0.00737)n9:0.0084)n8:0.50456,(A_thaliana_renamed_AT3G15200.1:0.52487,(L_angustifolius_renamed_OIW20575:0.2113,((M_truncatula_renamed_MTR_2060630:0.08782,M_truncatula_renamed_MTR_2078690:0.24629)n13:0.2215,(L_japonicus_renamed_Lj6g3v1690570.1:0.07285,(L_japonicus_renamed_Lj1g3v2140880.1:0.00015,L_japonicus_renamed_Lj6g3v1690580.1:0.00014)n15:0.00201)n14:0.13564)n12:0.06732)n11:0.20383)n10:0.15712)n7:0.12748)n4:0.18766)n3:0.19147)n0;
```
