## Supplementary material for "Transcriptional responses to arbuscular mycorrhizal symbiosis development are conserved in the early divergent *Marchantia paleacea*": OG0009253_tree.txt

```
(((P_dactylifera_renamed_XP_008797381.1:0.00016,P_dactylifera_renamed_XP_026662536.1:0.00014)n2:0.22218,(Oryza_sativa_renamed_LOC_Os04g36780.1:0.21897,(Z_mays_renamed_A0A1D6DVX1:0.31655,Z_mays_renamed_A0A1D6J7I8:0.23345)n4:0.1576)n3:0.3249)n1:0.192225,((L_japonicus_renamed_Lj3g3v0126190.1:0.10463,(((M_truncatula_renamed_MTR_1100900:0.00901,M_truncatula_renamed_MTR_7069830:0.97264)n9:0.04189,M_truncatula_renamed_MTR_7069890:0.52661)n8:0.11409,L_angustifolius_renamed_OIW07408:0.21254)n7:0.12465)n6:0.23966,(B_vulgaris_renamed_KMT12386:0.44447,(A_thaliana_renamed_AT3G08880.1:0.28675,((A_thaliana_renamed_AT5G01570.2:0,A_thaliana_renamed_AT5G01570.3:0)n13:0.00014,(A_thaliana_renamed_AT5G01570.5:0.03338,(A_thaliana_renamed_AT5G01570.1:0.02089,A_thaliana_renamed_AT5G01570.4:0.00014)n15:0.00013)n14:0.02325)n12:0.29754)n11:0.38068)n10:0.04429)n5:0.192225)n0;
```
