## Supplementary material for "Transcriptional responses to arbuscular mycorrhizal symbiosis development are conserved in the early divergent *Marchantia paleacea*": OG0009254_tree.txt

```
(P_abies_renamed_MA_134781g0010:0.46813,(A_trichopoda_renamed_ERN06631:0.30394,(((L_angustifolius_renamed_OIW10562:0.15838,((L_japonicus_renamed_Lj2g3v1402700.1:0.0038,L_japonicus_renamed_Lj2g3v1402700.2:0.07882)n6:0.21957,(M_truncatula_renamed_MTR_5034370:0.00142,M_truncatula_renamed_MTR_5034380:0.08082)n7:0.19267)n5:0.03012)n4:0.14345,(B_vulgaris_renamed_KMT07257:0.37364,(A_thaliana_renamed_AT1G70340.1:0.26648,A_thaliana_renamed_AT1G23790.1:0.13798)n9:0.25428)n8:0.0564)n3:0.1464,((Oryza_sativa_renamed_LOC_Os01g01890.1:0.08442,(Z_mays_renamed_A0A1D6HLZ3:1.48752,(Z_mays_renamed_A0A1D6MNE5:0.00016,Z_mays_renamed_A0A1X7YE80:0.20182)n13:0.100629)n12:0.011181)n11:0.03249,(P_dactylifera_renamed_XP_008800879.1:0.56157,(P_dactylifera_renamed_XP_008782438.1:0.11963,P_dactylifera_renamed_XP_026659981.1:0.19093)n15:0.11133)n14:0.01237)n10:0.07701)n2:0.17354)n1:0.46813)n0;
```
