## Supplementary material for "Transcriptional responses to arbuscular mycorrhizal symbiosis development are conserved in the early divergent *Marchantia paleacea*": OG0009255_tree.txt

```
(P_abies_renamed_MA_59385g0010:0.395235,((A_trichopoda_renamed_ERN14577:0.38471,A_trichopoda_renamed_ERN14585:0.17727)n2:0.22239,(((P_dactylifera_renamed_XP_008775031.1:0,P_dactylifera_renamed_XP_008775032.1:0)n5:0.29676,((Oryza_sativa_renamed_LOC_Os01g42620.1:0,Oryza_sativa_renamed_LOC_Os01g42620.2:0)n7:0.18944,(Z_mays_renamed_A0A1D6NLY9:0.00295,Z_mays_renamed_A0A1D6NLZ0:0.00759)n8:0.31011)n6:0.59804)n4:0.16091,((A_thaliana_renamed_AT2G39230.1:0.34039,(A_thaliana_renamed_AT3G54980.1:0,A_thaliana_renamed_AT3G54980.2:0)n11:0.27724)n10:0.4075,((B_vulgaris_renamed_KMT16400:0.68952,B_vulgaris_renamed_KMT16401:0.40944)n13:0.23784,(M_truncatula_renamed_MTR_4076540:0.22484,(L_angustifolius_renamed_OIW00546:0.12005,L_japonicus_renamed_Lj2g3v3337810.1:0.16224)n15:0.08579)n14:0.23485)n12:0.04696)n9:0.16364)n3:0.10719)n1:0.395235)n0;
```
