## Supplementary material for "Transcriptional responses to arbuscular mycorrhizal symbiosis development are conserved in the early divergent *Marchantia paleacea*": OG0009256_tree.txt

```
(A_agrestis_renamed_Aagr.utg000042l.360.1:0.32616,((P_patens_renamed_P32_37920V3.1:0,P_patens_renamed_P32_37920V3.2:0)n2:0.67318,(B_vulgaris_renamed_KMT15210:0.25433,(A_trichopoda_renamed_ERN12440:0.31825,((P_dactylifera_renamed_XP_026656550.1:0,P_dactylifera_renamed_XP_026656551.1:0,P_dactylifera_renamed_XP_008775716.1:0)n6:0.28137,(Z_mays_renamed_A0A1D6FQJ6:0.81085,((A_thaliana_renamed_AT5G18920.1:0.00015,A_thaliana_renamed_AT5G18920.2:0.21699)n9:0.27252,((M_truncatula_renamed_MTR_2020920:0.01636,(M_truncatula_renamed_MTR_2020890:0.04235,(M_truncatula_renamed_MTR_2020940:0.11703,M_truncatula_renamed_MTR_2020905:0.06439)n13:0.00015)n12:0.09858)n11:0.19561,(L_angustifolius_renamed_OIV95815:0.5785,L_japonicus_renamed_Lj6g3v1901420.1:0.01864)n14:0.16341)n10:0.21093)n8:0.04996)n7:0.03708)n5:0.07474)n4:0.11402)n3:0.36411)n1:0.32616)n0;
```
