## Supplementary material for "Transcriptional responses to arbuscular mycorrhizal symbiosis development are conserved in the early divergent *Marchantia paleacea*": OG0009257_tree.txt

```
((((P_dactylifera_renamed_XP_026661417.1:0.00014,P_dactylifera_renamed_XP_008793240.1:0.00014)n3:0.07637,(P_dactylifera_renamed_XP_008782557.1:0.01743,P_dactylifera_renamed_XP_008805775.1:0.03923)n4:0.04647)n2:0.10833,(Oryza_sativa_renamed_LOC_Os06g37590.1:0.08436,((Z_mays_renamed_A0A1D6H4E7:0.00879,Z_mays_renamed_A0A1D6LSN5:0.00812)n7:0.00408,(Z_mays_renamed_A0A1D6ERL4:0.03383,Z_mays_renamed_K7VG23:0.48841)n8:0.00748)n6:0.13122)n5:0.22268)n1:0.098875,(B_vulgaris_renamed_KMS95459:0.2662,((A_thaliana_renamed_AT2G19590.1:0.00349,A_thaliana_renamed_AT2G19590.2:0.07185)n11:0.21182,(L_japonicus_renamed_Lj0g3v0157839.1:0.6432,(L_angustifolius_renamed_OIV93607:0.16024,(M_truncatula_renamed_MTR_6092620:0.0882,(L_japonicus_renamed_Lj2g3v0911850.1:0.00014,L_japonicus_renamed_Lj2g3v0911860.1:0.05206)n15:0.10227)n14:0.07219)n13:0.06228)n12:0.00692)n10:0.0514)n9:0.04408)n0;
```
