## Supplementary material for "Transcriptional responses to arbuscular mycorrhizal symbiosis development are conserved in the early divergent *Marchantia paleacea*": OG0009258_tree.txt

```
(A_trichopoda_renamed_ERN20189:0.37779,((P_dactylifera_renamed_XP_008802120.1:0.40571,(Oryza_sativa_renamed_LOC_Os11g14240.1:0.18755,(Z_mays_renamed_B6SJT5:0.03176,(Z_mays_renamed_A0A1D6I7V1:0.00739,Z_mays_renamed_A0A1D6MWZ6:0.00014)n5:0.12213)n4:0.18623)n3:0.64615)n2:0.35656,((A_thaliana_renamed_AT2G43990.1:0.71302,B_vulgaris_renamed_KMT15584:0.66929)n7:0.0646,(M_truncatula_renamed_MTR_1073930:0.14811,((L_angustifolius_renamed_OIW13140:0.10015,L_angustifolius_renamed_OIV90652:0.10018)n10:0.14338,(L_japonicus_renamed_Lj5g3v1145200.1:0.00014,(L_japonicus_renamed_Lj5g3v1135080.1:0.00014,((L_japonicus_renamed_Lj5g3v1135080.2:0,L_japonicus_renamed_Lj5g3v1135080.3:0)n14:0.00014,(L_japonicus_renamed_Lj5g3v1135080.4:0.00014,L_japonicus_renamed_Lj5g3v1145220.1:0.00014)n15:0.00014)n13:0.00015)n12:0.00016)n11:0.2147)n9:0.05104)n8:0.43382)n6:0.31644)n1:0.37779)n0;
```
