## Supplementary material for "Transcriptional responses to arbuscular mycorrhizal symbiosis development are conserved in the early divergent *Marchantia paleacea*": OG0009259_tree.txt

```
((C_braunii_renamed_GBG74154:1.20619,(S_muscicola_renamed_SM000195S05290:0.00014,(S_muscicola_renamed_SM000206S06251:0.01586,S_muscicola_renamed_SM000222S06984:0.01878)n3:0.03211)n2:0.68846)n1:0.15676,((A_trichopoda_renamed_ERM98167:0.53289,P_abies_renamed_MA_169894g0010:0.43545)n5:0.11175,((P_dactylifera_renamed_XP_008811947.1:0.31635,((Oryza_sativa_renamed_LOC_Os01g59520.1:0,Oryza_sativa_renamed_LOC_Os01g59520.3:0,Oryza_sativa_renamed_LOC_Os01g59520.2:0)n9:0.06386,Z_mays_renamed_B6UEW5:0.08656)n8:0.30252)n7:0.05425,(((A_thaliana_renamed_AT3G56820.2:0.02817,(A_thaliana_renamed_AT3G56820.1:0.00014,A_thaliana_renamed_AT3G56820.3:0.00014)n13:0.00015)n12:0.28441,(L_angustifolius_renamed_OIW09496:0.11895,M_truncatula_renamed_MTR_7088040:0.19755)n14:0.1692)n11:0.05983,B_vulgaris_renamed_KMT14922:0.26188)n10:0.06788)n6:0.08062)n4:0.15676)n0;
```
