## Supplementary material for "Transcriptional responses to arbuscular mycorrhizal symbiosis development are conserved in the early divergent *Marchantia paleacea*": OG0009260_tree.txt

```
(P_abies_renamed_MA_10483g0010:0.304765,(A_trichopoda_renamed_ERN09490:0.29726,((P_dactylifera_renamed_XP_008806452.2:0.20506,((Oryza_sativa_renamed_LOC_Os10g34310.1:0,Oryza_sativa_renamed_LOC_Os10g34310.2:0)n5:0.19944,Z_mays_renamed_A0A1D6MID9:0.19936)n4:0.42717)n3:0.19989,((B_vulgaris_renamed_KMT13678:0.04162,B_vulgaris_renamed_KMT13700:0.83408)n7:0.39497,(A_thaliana_renamed_AT1G09820.1:0.49328,((L_angustifolius_renamed_OIV98221:0.01701,(L_angustifolius_renamed_OIW11914:0.02753,L_angustifolius_renamed_OIV99584:0.00374)n11:0.0069)n10:0.09485,((L_japonicus_renamed_Lj3g3v3511380.1:0,L_japonicus_renamed_Lj3g3v3511380.2:0)n13:0.10869,(M_truncatula_renamed_MTR_4074390:0.01204,(M_truncatula_renamed_MTR_4108060:0.00014,M_truncatula_renamed_MTR_4108060:0.00014)n15:0.00014)n14:0.11226)n12:0.04101)n9:0.20215)n8:0.08512)n6:0.12974)n2:0.17109)n1:0.304765)n0;
```
