## Supplementary material for "Transcriptional responses to arbuscular mycorrhizal symbiosis development are conserved in the early divergent *Marchantia paleacea*": OG0009261_tree.txt

```
((((L_japonicus_renamed_Lj0g3v0358399.1:0.19221,M_truncatula_renamed_MTR_2089290:0.24254)n3:0.23392,((L_japonicus_renamed_Lj3g3v2888270.1:0.00014,L_japonicus_renamed_Lj3g3v2888270.2:0.00014)n5:0.3289,(M_truncatula_renamed_MTR_0148s0080:0.09853,M_truncatula_renamed_MTR_0280s0010:0.32484)n6:0.15966)n4:0.15991)n2:0.34832,(M_truncatula_renamed_MTR_1052880:0.10056,(L_japonicus_renamed_Lj3g3v2888290.1:0.1059,L_angustifolius_renamed_OIW05919:0.12357)n8:0.02996)n7:0.2092)n1:0.169575,(((A_thaliana_renamed_AT4G03230.6:0,A_thaliana_renamed_AT4G03230.2:0)n11:0.00014,A_thaliana_renamed_AT4G03230.5:0.00015)n10:0.01262,(A_thaliana_renamed_AT4G03230.7:0.00014,(A_thaliana_renamed_AT4G03230.3:0.00014,(A_thaliana_renamed_AT4G03230.8:0.00362,(A_thaliana_renamed_AT4G03230.1:0,A_thaliana_renamed_AT4G03230.4:0)n15:0.00014)n14:0.00789)n13:0.00018)n12:0.00019)n9:0.169575)n0;
```
