## Supplementary material for "Transcriptional responses to arbuscular mycorrhizal symbiosis development are conserved in the early divergent *Marchantia paleacea*": OG0009262_tree.txt

```
(((M_flagellaris_scaffold-UCRN-2001295-Megaceros_tosanus:0,M_flagellaris_scaffold-UCRN-2001296-Megaceros_tosanus:0)n2:0.20553,A_agrestis_renamed_Aagr.utg000126l.230.1:0.28236)n1:0.20409,(A_trichopoda_renamed_ERN00672:0.27266,((P_dactylifera_renamed_XP_008809830.1:0.15831,(Z_mays_renamed_A0A1D6I1B6:0.16055,((Oryza_sativa_renamed_LOC_Os06g28194.2:0.03802,Oryza_sativa_renamed_LOC_Os06g28194.4:0.01469)n8:0.00836,((Oryza_sativa_renamed_LOC_Os06g28194.1:0.00012,Oryza_sativa_renamed_LOC_Os06g28194.5:0.05986)n10:0.00021,Oryza_sativa_renamed_LOC_Os06g28194.3:0.00014)n9:0.00052)n7:0.12713)n6:0.18439)n5:0.08745,(B_vulgaris_renamed_KMT08057:0.2498,((A_thaliana_renamed_AT1G70820.1:0.00016,A_thaliana_renamed_AT1G70820.2:0.00014)n13:0.19489,(M_truncatula_renamed_MTR_4084270:0.06126,(L_angustifolius_renamed_OIV89331:0.08512,L_japonicus_renamed_Lj4g3v0643960.1:0.08645)n15:0.01551)n14:0.11215)n12:0.02855)n11:0.09087)n4:0.08663)n3:0.20409)n0;
```
