## Supplementary material for "Transcriptional responses to arbuscular mycorrhizal symbiosis development are conserved in the early divergent *Marchantia paleacea*": OG0009263_tree.txt

```
(((L_angustifolius_renamed_OIW20219:0.19261,((L_japonicus_renamed_Lj0g3v0011759.1:0,L_japonicus_renamed_Lj0g3v0100119.1:0)n4:0.46477,(L_japonicus_renamed_Lj0g3v0011749.1:0,L_japonicus_renamed_Lj0g3v0100109.1:0)n5:0.179874)n3:0.019986)n2:0.03665,(M_truncatula_renamed_MTR_3070080:0.00014,M_truncatula_renamed_MTR_3070080:0.00014)n6:0.17069)n1:0.275945,((A_thaliana_renamed_AT5G05800.4:0,A_thaliana_renamed_AT5G05800.2:0,A_thaliana_renamed_AT5G05800.3:0,A_thaliana_renamed_AT5G05800.5:0,A_thaliana_renamed_AT5G05800.1:0)n8:0.27253,(A_thaliana_renamed_AT3G11300.1:0.99136,((A_thaliana_renamed_AT3G11290.2:0,A_thaliana_renamed_AT3G11290.1:0)n11:0.08604,(A_thaliana_renamed_AT3G11310.1:0.35661,A_thaliana_renamed_AT2G19220.1:0.32098)n12:0.10366)n10:0.05842)n9:0.20782)n7:0.275945)n0;
```
