## Supplementary material for "Transcriptional responses to arbuscular mycorrhizal symbiosis development are conserved in the early divergent *Marchantia paleacea*": OG0009264_tree.txt

```
(S_moellendorffii_renamed_EFJ13068:0.39713,((Oryza_sativa_renamed_LOC_Os02g35620.1:0.45469,Z_mays_renamed_C0PD82:0.34539)n2:0.38209,((L_japonicus_renamed_Lj4g3v2917680.1:0.5304,P_abies_renamed_MA_568254g0010:0.40588)n4:0.73982,(P_abies_renamed_MA_10429294g0010:1.23886,((A_thaliana_renamed_AT2G37920.1:0.39262,(B_vulgaris_renamed_KMT05054:0.47862,((L_angustifolius_renamed_OIW18847:0.06319,L_angustifolius_renamed_OIW18842:0.00958)n10:0.29637,(M_truncatula_renamed_MTR_0874s0010:0.05336,((L_japonicus_renamed_Lj3g3v0640380.1:0.00013,L_japonicus_renamed_Lj3g3v2317850.1:0.00182)n13:0.17373,L_japonicus_renamed_Lj1g3v0913290.1:2.54754)n12:0.28306)n11:0.35321)n9:0.03753)n8:0.02727)n7:0.08147,(A_trichopoda_renamed_ERM99782:0.65552,(P_dactylifera_renamed_XP_026665688.1:0,P_dactylifera_renamed_XP_008808957.1:0)n15:0.5663)n14:0.13232)n6:0.24938)n5:0.081468)n3:0.009052)n1:0.15789)n0;
```
