## Supplementary material for "Transcriptional responses to arbuscular mycorrhizal symbiosis development are conserved in the early divergent *Marchantia paleacea*": OG0009265_tree.txt

```
(B_vulgaris_renamed_KMT16408:0.50761,(((A_thaliana_renamed_AT4G25580.2:0.00917,A_thaliana_renamed_AT4G25580.1:0.00015)n3:0.35708,(A_thaliana_renamed_AT5G52310.1:0.33138,(A_thaliana_renamed_AT5G52300.2:0.00014,A_thaliana_renamed_AT5G52300.1:0.00014)n5:0.08071)n4:0.30412)n2:0.4342,((L_angustifolius_renamed_OIW06618:0.43043,((L_japonicus_renamed_Lj5g3v2013770.1:0.00015,L_japonicus_renamed_Lj5g3v2013770.2:0.00014)n9:0.30655,(M_truncatula_renamed_MTR_1100627:0.15014,(M_truncatula_renamed_MTR_1100607:0.53361,(M_truncatula_renamed_MTR_1100623:0.00014,M_truncatula_renamed_MTR_1100623:0.00015)n12:0.17724)n11:0.16672)n10:0.17845)n8:0.06897)n7:0.15828,(L_japonicus_renamed_Lj0g3v0202659.1:0.24936,(M_truncatula_renamed_MTR_6045273:0.38757,(L_angustifolius_renamed_OIW06338:0.32253,L_japonicus_renamed_Lj0g3v0180709.1:0.25001)n15:0.02366)n14:0.07711)n13:0.14687)n6:0.24927)n1:0.50761)n0;
```
