## Supplementary material for "Transcriptional responses to arbuscular mycorrhizal symbiosis development are conserved in the early divergent *Marchantia paleacea*": OG0009266_tree.txt

```
(A_trichopoda_renamed_ERN16653:0.282235,((P_dactylifera_renamed_XP_008792896.1:0.22316,(Oryza_sativa_renamed_LOC_Os04g55620.1:0.11437,Z_mays_renamed_C0HEJ9:0.10107)n3:0.36609)n2:0.12707,((B_vulgaris_renamed_KMT09745:0.48926,((A_thaliana_renamed_AT5G67200.1:0.10694,(A_thaliana_renamed_AT3G50230.1:0.00014,A_thaliana_renamed_AT3G50230.2:0.00015)n8:0.27487)n7:0.29602,(L_angustifolius_renamed_OIV93772:0.27973,(L_japonicus_renamed_Lj6g3v2158590.1:0.16049,M_truncatula_renamed_MTR_4094885:0.17905)n10:0.08428)n9:0.09743)n6:0.07782)n5:0.0931,(B_vulgaris_renamed_KMT19177:0.35828,(((L_angustifolius_renamed_OIW14888:0.08146,L_angustifolius_renamed_OIV97650:0.08809)n14:0.09476,(L_japonicus_renamed_Lj1g3v1686670.1:0.1319,M_truncatula_renamed_MTR_3102180:0.15752)n15:0.06838)n13:0.14748,A_thaliana_renamed_AT5G43020.1:0.47745)n12:0.04704)n11:0.0778)n4:0.1726)n1:0.282235)n0;
```
