## Supplementary material for "Transcriptional responses to arbuscular mycorrhizal symbiosis development are conserved in the early divergent *Marchantia paleacea*": OG0009267_tree.txt

```
(P_pinnata_scaffold-UUHD-2127043-Porella_pinnata:0.623605,(((B_vulgaris_renamed_KMS96665:0.92573,(((Oryza_sativa_renamed_LOC_Os07g32420.1:0,Oryza_sativa_renamed_LOC_Os07g32420.2:0)n6:0.00582,Oryza_sativa_renamed_LOC_Os07g32420.3:0.01322)n5:0.19133,(Z_mays_renamed_A0A1D6EHJ1:0.06098,Z_mays_renamed_K7UCQ4:0.06969)n7:0.14412)n4:0.61637)n3:0.16499,(A_thaliana_renamed_AT5G46550.1:0.89148,A_trichopoda_renamed_ERN14948:0.81983)n8:0.12129)n2:0.33266,((L_japonicus_renamed_Lj4g3v2628810.1:0.3596,(L_angustifolius_renamed_OIW19265:0.12729,L_angustifolius_renamed_OIW17944:0.13663)n11:0.07688)n10:0.04456,((L_angustifolius_renamed_OIV95737:0.04897,L_angustifolius_renamed_OIV89439:0.10657)n13:0.10269,(M_truncatula_renamed_MTR_2018270:0.19443,(L_japonicus_renamed_Lj6g3v1966360.1:0.00014,L_japonicus_renamed_Lj6g3v1966360.2:0.00014)n15:0.12942)n14:0.04403)n12:0.030978)n9:0.003442)n1:0.02565)n0;
```
