## Supplementary material for "Transcriptional responses to arbuscular mycorrhizal symbiosis development are conserved in the early divergent *Marchantia paleacea*": OG0009268_tree.txt

```
(A_trichopoda_renamed_ERN10703:0.469965,((L_japonicus_renamed_Lj3g3v1205590.1:0.47049,(L_angustifolius_renamed_OIW21860:0.53675,(M_truncatula_renamed_MTR_2080280:0.55245,M_truncatula_renamed_MTR_3080860:0.10878)n4:0.5535)n3:0.27273)n2:0.39101,(B_vulgaris_renamed_KMT09671:0.49948,(A_thaliana_renamed_AT4G24110.1:0.4937,((Oryza_sativa_renamed_LOC_Os03g02300.1:0.18868,(Z_mays_renamed_A0A1D6E0E0:0.35932,(Z_mays_renamed_A0A1D6JL57:0.00014,(Z_mays_renamed_A0A1D6ED24:0.24019,(Z_mays_renamed_A0A1D6LY81:0.24241,(Z_mays_renamed_A0A1D6GL49:0.16688,(Z_mays_renamed_A0A1D6GGX7:0.06444,(Z_mays_renamed_A0A1D6MRS8:0.12556,Z_mays_renamed_A0A1D6P997:0.07422)n15:0.2131)n14:0.19063)n13:0.01657)n12:0.00836)n11:0.03053)n10:0.00014)n9:0.15183)n8:0.58057,P_dactylifera_renamed_XP_008803944.1:0.3191)n7:0.11508)n6:0.07474)n5:0.23782)n1:0.469965)n0;
```
