## Supplementary material for "Transcriptional responses to arbuscular mycorrhizal symbiosis development are conserved in the early divergent *Marchantia paleacea*": OG0009269_tree.txt

```
(A_trichopoda_renamed_ERM95670:0.56802,((P_dactylifera_renamed_XP_026660283.1:0.58492,(Oryza_sativa_renamed_LOC_Os03g17500.1:0.23503,(Z_mays_renamed_A0A1D6JYN6:0.13148,Z_mays_renamed_C0PFA9:0.14002)n4:0.11253)n3:0.28529)n2:0.49888,(B_vulgaris_renamed_KMS96898:0.69446,(((A_thaliana_renamed_AT2G37300.1:0,A_thaliana_renamed_AT2G37300.4:0)n8:0.00014,((A_thaliana_renamed_AT2G37300.5:0,A_thaliana_renamed_AT2G37300.6:0,A_thaliana_renamed_AT2G37300.3:0)n10:0.00014,A_thaliana_renamed_AT2G37300.2:0.00014)n9:0.00015)n7:0.71145,((M_truncatula_renamed_MTR_1067220:0.14857,(L_japonicus_renamed_Lj5g3v0615520.1:0.00014,L_japonicus_renamed_Lj5g3v0615520.2:0.00014)n13:0.18749)n12:0.11033,(L_angustifolius_renamed_OIV92131:0.44312,L_angustifolius_renamed_OIV90471:0.219258)n14:0.024362)n11:0.13634)n6:0.06126)n5:0.14273)n1:0.56802)n0;
```
