## Supplementary material for "Transcriptional responses to arbuscular mycorrhizal symbiosis development are conserved in the early divergent *Marchantia paleacea*": OG0009270_tree.txt

```
(P_abies_renamed_MA_172189g0020:0.37987,(A_trichopoda_renamed_ERN20398:0.38907,(((Oryza_sativa_renamed_LOC_Os03g59170.1:0.13554,(Z_mays_renamed_Q5EUC1:0.07209,Z_mays_renamed_Q5EUC2:0.05194)n5:0.09532)n4:0.39929,(P_dactylifera_renamed_XP_008804329.1:0.12773,P_dactylifera_renamed_XP_008813732.1:0.07468)n6:0.20093)n3:0.1963,((A_thaliana_renamed_AT3G03860.1:0.21735,(A_thaliana_renamed_AT5G18120.2:0.0136,(A_thaliana_renamed_AT5G18120.3:0.00014,A_thaliana_renamed_AT5G18120.1:0.00275)n10:0.00113)n9:0.18859)n8:0.38548,((L_angustifolius_renamed_OIW03296:0.15123,L_japonicus_renamed_Lj1g3v3975280.1:0.1339)n12:0.08597,((L_angustifolius_renamed_OIW12276:0.07626,L_angustifolius_renamed_OIW06472:0.0975)n14:0.06932,(L_japonicus_renamed_Lj0g3v0115009.1:0.12125,M_truncatula_renamed_MTR_6029240:0.16532)n15:0.0502)n13:0.06715)n11:0.28429)n7:0.17961)n2:0.09226)n1:0.37987)n0;
```
