## Supplementary material for "Transcriptional responses to arbuscular mycorrhizal symbiosis development are conserved in the early divergent *Marchantia paleacea*": OG0009271_tree.txt

```
((S_moellendorffii_renamed_EFJ24296:0.01292,S_moellendorffii_renamed_EFJ35558:0.00015)n1:0.80783,(((P_dactylifera_renamed_XP_017698541.2:0.085,(Oryza_sativa_renamed_LOC_Os12g28770.1:0.12919,Z_mays_renamed_K7UCP0:0.18434)n5:0.53289)n4:0.11429,(P_dactylifera_renamed_XP_008804096.1:0.20712,(Oryza_sativa_renamed_LOC_Os09g32988.1:0.12482,Z_mays_renamed_A0A1D6I861:0.06741)n7:0.46285)n6:0.2021)n3:0.25401,((B_vulgaris_renamed_KMT07397:0.3534,(A_thaliana_renamed_AT5G13140.1:0.58548,(L_japonicus_renamed_Lj1g3v3329690.1:0.23597,M_truncatula_renamed_MTR_7405770:0.21615)n11:0.0712)n10:0.0968)n9:0.13682,((L_japonicus_renamed_Lj0g3v0291789.1:0.13187,M_truncatula_renamed_MTR_7027020:0.0998)n13:0.19069,(B_vulgaris_renamed_KMT09652:0.41653,(A_thaliana_renamed_AT5G41050.1:0.25811,A_thaliana_renamed_AT3G26960.1:0.1364)n15:0.24047)n14:0.1039)n12:0.058662)n8:0.006518)n2:0.04299)n0;
```
