## Supplementary material for "Transcriptional responses to arbuscular mycorrhizal symbiosis development are conserved in the early divergent *Marchantia paleacea*": OG0009272_tree.txt

```
((C_braunii_renamed_GBG80242:0.70291,((Oryza_sativa_renamed_LOC_Os01g55670.1:0.12988,Z_mays_renamed_A0A1Q1CGE1:0.50762)n3:0.35503,S_muscicola_renamed_SM000017S02837:0.72384)n2:0.1023)n1:0.010765,((((P_patens_renamed_P318_5680V3.1:0,P_patens_renamed_P318_5680V3.3:0)n7:0.00014,(P_patens_renamed_P318_5680V3.4:0.03461,P_patens_renamed_P318_5680V3.2:0.0142)n8:0.00014)n6:0.41866,(A_agrestis_renamed_Aagr.utg000008l.139.1:0.50133,(M_paleacea_Rhiz_final_MPA12389.1.p2:0.01071,M_polymorpha_renamed_Mapoly0128s0022.1:0.0146)n10:0.26983)n9:0.0428)n5:0.19396,((A_thaliana_renamed_AT5G55570.1:0.00014,A_thaliana_renamed_AT5G55570.2:0.06186)n12:0.37745,(B_vulgaris_renamed_KMT12910:0.45228,(A_trichopoda_renamed_ERM99616:0.37477,(M_truncatula_renamed_MTR_5094600:0.03549,M_truncatula_renamed_MTR_5094600:0.00014)n15:0.33334)n14:0.03531)n13:0.06822)n11:0.18817)n4:0.010765)n0;
```
