## Supplementary material for "Transcriptional responses to arbuscular mycorrhizal symbiosis development are conserved in the early divergent *Marchantia paleacea*": OG0009273_tree.txt

```
((P_abies_renamed_MA_45692g0010:0.15061,(P_abies_renamed_MA_904804g0010:0.34959,(P_abies_renamed_MA_45377g0010:0.14342,(P_abies_renamed_MA_10221191g0010:0.10488,P_abies_renamed_MA_114301g0010:0.00086)n4:0.04474)n3:0.08893)n2:0.07851)n1:0.05919,(A_trichopoda_renamed_ERM99191:0.17223,((Oryza_sativa_renamed_LOC_Os12g42130.1:0.28393,P_dactylifera_renamed_XP_017697412.1:0.13328)n7:0.16935,((B_vulgaris_renamed_KMT02422:0.13308,(A_thaliana_renamed_AT3G59030.1:0.00015,A_thaliana_renamed_AT3G59030.2:0.01381)n10:0.22215)n9:0.02586,((L_japonicus_renamed_Lj6g3v0933780.1:0.11655,(L_japonicus_renamed_Lj2g3v3070850.1:0.02593,L_japonicus_renamed_Lj2g3v3070850.3:0.01591)n13:0.090576)n12:0.010064,(M_truncatula_renamed_MTR_8063590:0.28491,(M_truncatula_renamed_MTR_5090290:0.02661,M_truncatula_renamed_MTR_5087930:0.16627)n15:0.073422)n14:0.008158)n11:0.02577)n8:0.02621)n6:0.15329)n5:0.05919)n0;
```
