## Supplementary material for "Transcriptional responses to arbuscular mycorrhizal symbiosis development are conserved in the early divergent *Marchantia paleacea*": OG0009274_tree.txt

```
((A_trichopoda_renamed_ERN15861:0.10419,((A_thaliana_renamed_AT1G52680.1:0.40909,B_vulgaris_renamed_KMT00708:0.46104)n3:0.38415,(P_dactylifera_renamed_XP_008806868.1:0.25016,P_dactylifera_renamed_XP_008799599.1:0.17266)n4:0.23504)n2:0.09846)n1:0.01572,(A_trichopoda_renamed_ERN15860:0.53114,(((P_dactylifera_renamed_XP_026658669.1:0.02943,P_dactylifera_renamed_XP_026656371.1:0.1284)n8:0.16459,P_dactylifera_renamed_XP_008796404.1:0.38147)n7:0.07316,(A_trichopoda_renamed_ERN15862:0.28132,((A_thaliana_renamed_AT4G13560.1:0,A_thaliana_renamed_AT4G13560.2:0)n11:0.34594,((M_truncatula_renamed_MTR_1045950:0.09865,M_truncatula_renamed_MTR_1045980:0.02041)n13:0.20799,(L_angustifolius_renamed_OIW21234:0.00016,(L_angustifolius_renamed_OIW07675:0.01002,L_angustifolius_renamed_OIW07674:0.00014)n15:0.09455)n14:0.13188)n12:0.22618)n10:0.06559)n9:0.02281)n6:0.14113)n5:0.01572)n0;
```
