## Supplementary material for "Transcriptional responses to arbuscular mycorrhizal symbiosis development are conserved in the early divergent *Marchantia paleacea*": OG0009275_tree.txt

```
(P_abies_renamed_MA_10427730g0010:0.460645,(A_trichopoda_renamed_ERN17109:0.37865,(((P_dactylifera_renamed_XP_008804649.1:0.16796,(Oryza_sativa_renamed_LOC_Os09g38090.1:0.12456,Z_mays_renamed_A0A1D6IAR4:0.17535)n5:0.31363)n4:0.0601,(P_dactylifera_renamed_XP_026659596.1:0.31746,(Oryza_sativa_renamed_LOC_Os10g39430.1:0.12231,Z_mays_renamed_A0A1D6K7M3:0.19277)n7:0.591705)n6:0.065745)n3:0.1297,(B_vulgaris_renamed_KMT19232:0.34327,(A_thaliana_renamed_AT1G42550.1:0.49172,((L_angustifolius_renamed_OIW11933:0.19883,(L_japonicus_renamed_Lj0g3v0270689.1:0.10725,M_truncatula_renamed_MTR_6080430:0.13838)n12:0.02684)n11:0.05061,(L_angustifolius_renamed_OIW10111:0.14898,(M_truncatula_renamed_MTR_8106680:0.15944,(L_japonicus_renamed_Lj2g3v0690400.1:0.00014,L_japonicus_renamed_Lj4g3v3114270.1:0.00016)n15:0.119)n14:0.05572)n13:0.03926)n10:0.14629)n9:0.0423)n8:0.09713)n2:0.13227)n1:0.460645)n0;
```
