## Supplementary material for "Transcriptional responses to arbuscular mycorrhizal symbiosis development are conserved in the early divergent *Marchantia paleacea*": OG0009276_tree.txt

```
(((S_moellendorffii_renamed_EFJ37941:0.01597,S_moellendorffii_renamed_EFJ31917:0.00014)n2:0.28588,(S_moellendorffii_renamed_EFJ07973:0.24533,S_moellendorffii_renamed_EFJ11393:0.3914)n3:0.39624)n1:0.178365,(A_trichopoda_renamed_ERM93581:0.23199,(B_vulgaris_renamed_KMT11308:0.56678,((A_thaliana_renamed_AT1G54410.1:0.20943,((P_dactylifera_renamed_XP_008777815.1:0.17104,(((L_angustifolius_renamed_OIW09432:0.09942,L_japonicus_renamed_Lj1g3v3975900.1:0.13028)n12:0.11061,(L_angustifolius_renamed_OIW03287:0.17934,M_truncatula_renamed_MTR_7086340:0.15502)n13:0.05829)n11:0.17723,L_angustifolius_renamed_OIV90078:0.299484)n10:0.033276)n9:0.04119,M_truncatula_renamed_MTR_6027810:0.081351)n8:0.009039)n7:0.16563,(Oryza_sativa_renamed_LOC_Os03g45280.1:0.06435,(Z_mays_renamed_A0A1D6GL81:0.0747,Z_mays_renamed_B6SIK2:0.04501)n15:0.08318)n14:0.08051)n6:0.06381)n5:0.15809)n4:0.178365)n0;
```
