## Supplementary material for "Transcriptional responses to arbuscular mycorrhizal symbiosis development are conserved in the early divergent *Marchantia paleacea*": OG0009277_tree.txt

```
(A_trichopoda_renamed_ERM96730:0.348035,(((B_vulgaris_renamed_KMS97712:0.42374,B_vulgaris_renamed_KMT14064:0.36892)n3:0.25094,(A_thaliana_renamed_AT4G30770.1:0.52363,((L_angustifolius_renamed_OIW17812:0.11889,L_angustifolius_renamed_OIW18155:0.10237)n6:0.031,(M_truncatula_renamed_MTR_8094040:0.14183,L_japonicus_renamed_Lj4g3v2825570.1:0.27613)n7:0.10126)n5:0.21798)n4:0.08554)n2:0.27875,((P_dactylifera_renamed_XP_008781675.1:0.36973,P_dactylifera_renamed_XP_017701099.1:0.52105)n9:0.17924,(Z_mays_renamed_A0A1D6F5F4:1.80077,(((Oryza_sativa_renamed_LOC_Os11g09030.1:0.00015,Oryza_sativa_renamed_LOC_Os08g26590.1:0.89545)n13:0.14154,(Z_mays_renamed_A0A1D6F5F7:0.06592,Z_mays_renamed_A0A1D6QMC5:0.08471)n14:0.1958)n12:0.12403,(Oryza_sativa_renamed_LOC_Os12g08150.1:0.42387,Z_mays_renamed_K7TJ92:0.10676)n15:0.17463)n11:0.21946)n10:0.132)n8:0.16109)n1:0.348035)n0;
```
