## Supplementary material for "Transcriptional responses to arbuscular mycorrhizal symbiosis development are conserved in the early divergent *Marchantia paleacea*": OG0009278_tree.txt

```
(A_agrestis_renamed_Aagr.utg000118l.84.1:0.150215,(M_polymorpha_renamed_Mapoly0141s0007.1:0.04596,(P_abies_renamed_MA_10435303g0020:0.16501,(A_trichopoda_renamed_ERN00717:0.06212,((B_vulgaris_renamed_KMT05884:0.20157,((P_dactylifera_renamed_XP_026662568.1:0.00014,P_dactylifera_renamed_XP_026662569.1:0.00014)n7:0.09706,((A_thaliana_renamed_AT5G55125.1:0,A_thaliana_renamed_AT5G55125.2:0)n9:0.18056,((M_truncatula_renamed_MTR_2014910:0.00014,M_truncatula_renamed_MTR_2014940:0.05217)n11:0.07036,(L_japonicus_renamed_Lj6g3v2006370.1:0.06215,L_angustifolius_renamed_OIV95886:0.03754)n12:0.02424)n10:0.11172)n8:0.03447)n6:0.04054)n5:0.07453,(Z_mays_renamed_B6TG80:0.05403,((Oryza_sativa_renamed_LOC_Os11g31650.2:0,Oryza_sativa_renamed_LOC_Os11g31650.1:0)n15:0.03143,Oryza_sativa_renamed_LOC_Os12g29470.1:0.189693)n14:0.021077)n13:0.02519)n4:0.10382)n3:0.34357)n2:0.79877)n1:0.150215)n0;
```
