## Supplementary material for "Transcriptional responses to arbuscular mycorrhizal symbiosis development are conserved in the early divergent *Marchantia paleacea*": OG0009279_tree.txt

```
(P_abies_renamed_MA_774352g0010:0.32231,(A_trichopoda_renamed_ERN04910:0.19844,(((L_angustifolius_renamed_OIW07436:0.15734,(L_japonicus_renamed_Lj3g3v2320680.1:0.1585,M_truncatula_renamed_MTR_7090340:0.20098)n5:0.0626)n4:0.14624,((A_thaliana_renamed_AT4G26680.2:0,A_thaliana_renamed_AT4G26680.1:0)n7:0.33364,B_vulgaris_renamed_KMT09125:0.32706)n6:0.06786)n3:0.07313,((P_dactylifera_renamed_XP_026663431.1:0,P_dactylifera_renamed_XP_026663432.1:0,P_dactylifera_renamed_XP_008800604.1:0,P_dactylifera_renamed_XP_008800605.1:0,P_dactylifera_renamed_XP_008800606.1:0,P_dactylifera_renamed_XP_008800607.1:0,P_dactylifera_renamed_XP_008800608.1:0)n9:0.17829,(Oryza_sativa_renamed_LOC_Os10g21920.1:0.2013,Z_mays_renamed_A0A1D6KCJ2:0.25682)n10:0.77572)n8:0.14516)n2:0.08595)n1:0.32231)n0;
```
