## Supplementary material for "Transcriptional responses to arbuscular mycorrhizal symbiosis development are conserved in the early divergent *Marchantia paleacea*": OG0009280_tree.txt

```
(P_abies_renamed_MA_10437231g0010:0.33291,(((((L_japonicus_renamed_Lj4g3v2820130.1:0.12165,(L_angustifolius_renamed_OIW18215:0.04978,L_angustifolius_renamed_OIW00419:0.12749)n6:0.07458)n5:0.0295,(M_truncatula_renamed_MTR_8091250:0.10779,M_truncatula_renamed_MTR_1107440:0.39805)n7:0.00016)n4:0.18779,(B_vulgaris_renamed_KMT08820:0.2676,A_thaliana_renamed_AT4G39790.1:0.40549)n8:0.04818)n3:0.13477,((P_dactylifera_renamed_XP_008803752.1:0.16447,((Oryza_sativa_renamed_LOC_Os05g07980.1:0.02878,Oryza_sativa_renamed_LOC_Os05g16640.1:0.01414)n12:0.08659,(Z_mays_renamed_A0A1D6PR04:0.01437,Z_mays_renamed_A0A1D6LVA2:0.20147)n13:0.10516)n11:0.32807)n10:0.07555,(P_dactylifera_renamed_XP_008790813.1:0.23133,Oryza_sativa_renamed_LOC_Os09g20340.1:0.73022)n14:0.05406)n9:0.14953)n2:0.10848,(A_trichopoda_renamed_ERM94190:0.27527,A_trichopoda_renamed_ERM94191:0.421794)n15:0.046866)n1:0.11431)n0;
```
