## Supplementary material for "Transcriptional responses to arbuscular mycorrhizal symbiosis development are conserved in the early divergent *Marchantia paleacea*": OG0009281_tree.txt

```
(S_moellendorffii_renamed_EFJ33321:0.496335,((P_abies_renamed_MA_97671g0010:0.82993,A_trichopoda_renamed_ERN11813:0.53572)n2:0.05188,(A_thaliana_renamed_AT4G12970.1:0.71359,(B_vulgaris_renamed_KMS97479:0.6096,(((((Oryza_sativa_renamed_LOC_Os01g68598.2:0.00014,Oryza_sativa_renamed_LOC_Os01g68598.1:0.00015)n9:0.1362,(Z_mays_renamed_A0A1D6G6C4:0.11504,Z_mays_renamed_A0A1D6N3D6:0.04299)n10:0.09453)n8:0.47915,P_dactylifera_renamed_XP_008778006.1:0.46064)n7:0.05937,(P_dactylifera_renamed_XP_008800987.1:0.09182,(Oryza_sativa_renamed_LOC_Os08g41360.1:0.22386,Z_mays_renamed_A0A1D6PY75:0.574)n12:0.81833)n11:0.27763)n6:0.33949,(M_truncatula_renamed_MTR_7052120:0.02859,(L_japonicus_renamed_Lj0g3v0294599.2:0.10133,(L_japonicus_renamed_Lj0g3v0294599.1:0,L_japonicus_renamed_Lj1g3v3593870.1:0)n15:0.000126)n14:1.4e-05)n13:0.00113)n5:0.02672)n4:0.18014)n3:0.1938)n1:0.496335)n0;
```
