## Supplementary material for "Transcriptional responses to arbuscular mycorrhizal symbiosis development are conserved in the early divergent *Marchantia paleacea*": OG0009282_tree.txt

```
(S_moellendorffii_renamed_EFJ19205:0.998335,(((Oryza_sativa_renamed_LOC_Os11g37670.1:0.2244,Z_mays_renamed_K7U4W3:0.18235)n3:0.54751,(P_dactylifera_renamed_XP_008802546.1:0.13026,P_dactylifera_renamed_XP_008775233.1:0.12386)n4:0.19466)n2:0.11305,(A_trichopoda_renamed_ERN01473:0.89434,((A_thaliana_renamed_AT3G63430.2:0.00566,A_thaliana_renamed_AT3G63430.1:0.00227)n7:0.66929,(B_vulgaris_renamed_KMT10257:0.43374,((L_angustifolius_renamed_OIW12645:0.19003,(L_japonicus_renamed_Lj5g3v1014910.1:0.02474,M_truncatula_renamed_MTR_1071070:0.19215)n11:0.06516)n10:0.07799,((L_japonicus_renamed_Lj5g3v1014900.1:0.27356,(L_japonicus_renamed_Lj1g3v4449210.1:0.18392,(M_truncatula_renamed_MTR_1041880:0.76894,M_truncatula_renamed_MTR_7095890:0.10305)n15:0.21063)n14:0.087174)n13:0.009686,L_angustifolius_renamed_OIW05048:0.474894)n12:0.052766)n9:0.15208)n8:0.04832)n6:0.09521)n5:0.10455)n1:0.998335)n0;
```
