## Supplementary material for "Transcriptional responses to arbuscular mycorrhizal symbiosis development are conserved in the early divergent *Marchantia paleacea*": OG0009283_tree.txt

```
((P_abies_renamed_MA_10430437g0020:1.34804,(P_abies_renamed_MA_499258g0010:0.49284,P_abies_renamed_MA_881199g0010:0.57801)n2:0.12513)n1:0.136295,(A_trichopoda_renamed_ERN00029:0.44632,(((P_dactylifera_renamed_XP_026657362.1:0.00185,(P_dactylifera_renamed_XP_026657360.1:0,P_dactylifera_renamed_XP_026657361.1:0,P_dactylifera_renamed_XP_026657359.1:0)n7:0.00014)n6:0.2233,(Oryza_sativa_renamed_LOC_Os01g32090.1:0.15277,Z_mays_renamed_B6SVF2:0.12125)n8:0.29523)n5:0.14969,(B_vulgaris_renamed_KMT08163:0.368,(A_thaliana_renamed_AT1G71060.1:0.33906,(L_angustifolius_renamed_OIV91100:0.12869,(M_truncatula_renamed_MTR_1108270:0.2509,(L_japonicus_renamed_Lj0g3v0279579.1:0.00014,(L_japonicus_renamed_Lj0g3v0205429.1:0.01884,L_japonicus_renamed_Lj5g3v2150470.1:0.00076)n14:0.03655)n13:0.1545)n12:0.06568)n11:0.14835)n10:0.06619)n9:0.1093)n4:0.07161)n3:0.136295)n0;
```
