## Supplementary material for "Transcriptional responses to arbuscular mycorrhizal symbiosis development are conserved in the early divergent *Marchantia paleacea*": OG0009284_tree.txt

```
(A_agrestis_renamed_Aagr.utg000042l.429.1:0.6518,((M_polymorpha_renamed_Mapoly0051s0086.1:0.08701,(M_paleacea_Rhiz_final_MPA18785.1.p1:0.00014,M_paleacea_Rhiz_final_MPA18785.2.p1:0.00014)n3:0.07292)n2:0.98697,(A_trichopoda_renamed_ERN06568:0.51833,(((Oryza_sativa_renamed_LOC_Os02g40680.1:0.43506,(Z_mays_renamed_A0A1D6JI91:0.14856,Z_mays_renamed_B6T5H5:0.06475)n8:0.33393)n7:0.60073,P_dactylifera_renamed_XP_008783736.1:0.29401)n6:0.16679,(B_vulgaris_renamed_KMT01961:0.47938,(A_thaliana_renamed_AT5G35520.1:0.59875,((M_truncatula_renamed_MTR_4110120:0.01443,(M_truncatula_renamed_MTR_4112610:0.04942,M_truncatula_renamed_MTR_4112830:0.00943)n13:0.00972)n12:0.21814,(L_angustifolius_renamed_OIW19690:0.19413,(L_japonicus_renamed_Lj0g3v0296159.1:0.00014,L_japonicus_renamed_Lj6g3v1078190.1:0.00014)n15:0.19532)n14:0.0326)n11:0.20587)n10:0.05333)n9:0.05241)n5:0.23959)n4:0.39389)n1:0.6518)n0;
```
