## Supplementary material for "Transcriptional responses to arbuscular mycorrhizal symbiosis development are conserved in the early divergent *Marchantia paleacea*": OG0009285_tree.txt

```
((M_flagellaris_scaffold-UCRN-2051775-Megaceros_tosanus:0.12735,A_agrestis_renamed_Aagr.utg000049l.111.1:0.15895)n1:0.083965,(((P_neesiana_scaffold-JHFI-2006191-Pellia_neesiana:0,P_neesiana_scaffold-JHFI-2006192-Pellia_neesiana:0,P_neesiana_scaffold-JHFI-2006193-Pellia_neesiana:0,P_neesiana_scaffold-JHFI-2006194-Pellia_neesiana:0)n4:0.22617,T_lepidozioides_scaffold-SKQD-2077533-Takakia_lepidozioides:0.14653)n3:0.06735,(A_trichopoda_renamed_ERN15705:0.37571,((B_vulgaris_renamed_KMS99813:0.20103,(((L_angustifolius_renamed_OIW13901:0.0568,L_angustifolius_renamed_OIV96012:0.04967)n10:0.05483,((L_japonicus_renamed_Lj6g3v1692360.1:0.00014,(L_japonicus_renamed_Lj6g3v1692370.1:0.00356,L_japonicus_renamed_Lj6g3v1692370.2:0.00016)n13:0.00504)n12:0.09359,M_truncatula_renamed_MTR_2029180:0.08855)n11:0.02301)n9:0.13668,A_thaliana_renamed_AT5G17630.1:0.24801)n8:0.06117)n7:0.05287,P_dactylifera_renamed_XP_008808381.1:0.42026)n6:0.12702)n5:0.26016)n2:0.083965)n0;
```
