## Supplementary material for "Transcriptional responses to arbuscular mycorrhizal symbiosis development are conserved in the early divergent *Marchantia paleacea*": OG0009286_tree.txt

```
((S_muscicola_renamed_SM000262S09892:0.17198,(B_vulgaris_renamed_KMS64810:0.16529,(M_flagellaris_scaffold-UCRN-2010017-Megaceros_tosanus:0.33234,M_flagellaris_scaffold-UCRN-2004203-Megaceros_tosanus:0.145971)n3:0.016219)n2:0.16621)n1:0.04113,(M_flagellaris_scaffold-UCRN-2007786-Megaceros_tosanus:0.06594,((M_polymorpha_renamed_Mapoly0028s0112.1:0.29206,(M_truncatula_renamed_MTR_4091430:0.16706,((((L_japonicus_renamed_Ljmitog3v0000500.1:0.24846,A_thaliana_renamed_ATMG00030.1:0.0367)n11:0.05955,(A_agrestis_renamed_Aagr.utg000063l.268.1:0.8588,(B_vulgaris_renamed_KMS65245:0.99088,(M_truncatula_renamed_MTR_3110480:0.89943,M_truncatula_renamed_MTR_3435560:1.03077)n14:0.11453)n13:0.18617)n12:0.35877)n10:0.22397,T_lepidozioides_scaffold-SKQD-2000503-Takakia_lepidozioides:0.00014)n9:0.11904,A_trichopoda_renamed_ERM97878:0.7559)n8:0.02052)n7:0.00228)n6:0.07928,(P_neesiana_scaffold-JHFI-2009174-Pellia_neesiana:0,P_neesiana_scaffold-JHFI-2009175-Pellia_neesiana:0)n15:0.06108)n5:0.0300915)n4:0.0033435)n0;
```
