## Supplementary material for "Transcriptional responses to arbuscular mycorrhizal symbiosis development are conserved in the early divergent *Marchantia paleacea*": OG0009287_tree.txt

```
(C_braunii_renamed_GBG84072:0.437905,(A_trichopoda_renamed_ERN20165:0.45577,(((A_thaliana_renamed_AT5G48335.1:0.17261,(A_thaliana_renamed_AT3G07580.1:0.00015,A_thaliana_renamed_AT3G07580.2:0.11408)n5:0.38002)n4:0.25127,((L_angustifolius_renamed_OIV97531:0.28748,(M_truncatula_renamed_MTR_3118100:0.0053,M_truncatula_renamed_MTR_3118100:0.01299)n8:0.2072)n7:0.20428,B_vulgaris_renamed_KMT02538:0.40767)n6:0.0562)n3:0.06491,((P_dactylifera_renamed_XP_008801277.1:0.03916,(P_dactylifera_renamed_XP_008801260.1:0.0059,P_dactylifera_renamed_XP_008801252.1:0.00014)n11:0.00014)n10:0.16575,(Z_mays_renamed_A0A1D6HCT4:0.2474,(Oryza_sativa_renamed_LOC_Os02g38750.1:0.07841,(Oryza_sativa_renamed_LOC_Os02g39630.3:0.01412,(Oryza_sativa_renamed_LOC_Os02g39630.1:0,Oryza_sativa_renamed_LOC_Os02g39630.2:0)n15:0.00014)n14:0.01074)n13:0.1366)n12:0.30849)n9:0.09659)n2:0.14497)n1:0.437905)n0;
```
