## Supplementary material for "Transcriptional responses to arbuscular mycorrhizal symbiosis development are conserved in the early divergent *Marchantia paleacea*": OG0009288_tree.txt

```
((S_moellendorffii_renamed_EFJ05712:0.01216,S_moellendorffii_renamed_EFJ32886:0.00014)n1:0.83418,(A_trichopoda_renamed_ERN10591:0.3839,((B_vulgaris_renamed_KMT04390:0.39739,((A_thaliana_renamed_AT4G17240.1:0.00014,A_thaliana_renamed_AT4G17240.2:0.03855)n6:0.47418,(L_angustifolius_renamed_OIW13857:0.15616,((L_japonicus_renamed_Lj0g3v0060079.1:0,L_japonicus_renamed_Lj6g3v1742790.1:0)n9:0.11323,M_truncatula_renamed_MTR_2026550:0.16643)n8:0.03396)n7:0.19718)n5:0.11577)n4:0.05475,((((Z_mays_renamed_A0A1D6I892:0.34116,Z_mays_renamed_A0A1D6LQ24:0.02078)n13:0.56571,((Oryza_sativa_renamed_LOC_Os05g46920.1:0.05562,Oryza_sativa_renamed_LOC_Os07g02720.1:0.181512)n15:0.020168,Oryza_sativa_renamed_LOC_Os03g53970.1:0.093762)n14:0.010418)n12:0.12642,P_abies_renamed_MA_56227g0010:0.16653)n11:0.42143,P_dactylifera_renamed_XP_008780987.2:0.21116)n10:0.13062)n3:0.08546)n2:0.83418)n0;
```
