## Supplementary material for "Transcriptional responses to arbuscular mycorrhizal symbiosis development are conserved in the early divergent *Marchantia paleacea*": OG0009289_tree.txt

```
(((P_dactylifera_renamed_XP_008799883.2:0.00014,P_dactylifera_renamed_XP_008799882.2:0.00014)n2:0.51843,((Z_mays_renamed_C0PI33:0.18651,(Oryza_sativa_renamed_LOC_Os03g22770.2:0.00014,Oryza_sativa_renamed_LOC_Os03g22770.1:0.00014)n5:0.2883)n4:0.19095,(Oryza_sativa_renamed_LOC_Os07g47140.1:0.24526,Z_mays_renamed_A0A1D6F3U4:0.44489)n6:0.20601)n3:0.49608)n1:0.23698,(B_vulgaris_renamed_KMS96957:0.70012,((A_thaliana_renamed_AT2G47890.2:0.08094,(A_thaliana_renamed_AT2G47890.1:0.00014,A_thaliana_renamed_AT2G47890.3:0.00015)n10:0.00016)n9:0.6045,((L_angustifolius_renamed_OIW13351:0.11385,L_angustifolius_renamed_OIV95393:0.07186)n12:0.10087,(M_truncatula_renamed_MTR_7108150:0.21298,((L_japonicus_renamed_Lj1g3v4765140.1:0,L_japonicus_renamed_Lj1g3v4765140.3:0)n15:0.00014,L_japonicus_renamed_Lj1g3v4765140.2:0.00015)n14:0.10932)n13:0.07192)n11:0.33907)n8:0.08644)n7:0.23698)n0;
```
