## Supplementary material for "Transcriptional responses to arbuscular mycorrhizal symbiosis development are conserved in the early divergent *Marchantia paleacea*": OG0009290_tree.txt

```
((B_vulgaris_renamed_KMT06229:0.53066,B_vulgaris_renamed_KMT03656:0.60217)n1:0.075065,((A_thaliana_renamed_AT3G14395.1:1.02676,(L_angustifolius_renamed_OIV99030:0.28137,(L_japonicus_renamed_Lj3g3v1049000.1:0.26593,M_truncatula_renamed_MTR_2070240:0.45211)n5:0.10739)n4:0.17192)n3:0.40777,((L_angustifolius_renamed_OIW00643:0.10871,((L_japonicus_renamed_Lj4g3v2489520.1:0.00014,L_japonicus_renamed_Lj4g3v2489540.1:0.06767)n9:0.11344,((M_truncatula_renamed_MTR_4083110:0.04677,M_truncatula_renamed_MTR_4083130:0.09857)n11:0.03337,(M_truncatula_renamed_MTR_5077640:0.11499,(M_truncatula_renamed_MTR_1437s0010:0.02871,((M_truncatula_renamed_MTR_8079458:0,M_truncatula_renamed_MTR_5077680:0)n15:0.00014,M_truncatula_renamed_MTR_4012020:0.01429)n14:0.00016)n13:0.23297)n12:0.02683)n10:0.08532)n8:0.10955)n7:0.1428,A_thaliana_renamed_AT1G30260.1:0.481446)n6:0.053494)n2:0.075065)n0;
```
