## Supplementary material for "Transcriptional responses to arbuscular mycorrhizal symbiosis development are conserved in the early divergent *Marchantia paleacea*": OG0009291_tree.txt

```
(A_trichopoda_renamed_ERN20238:0.20045,((A_thaliana_renamed_AT3G59680.1:0.04064,A_thaliana_renamed_AT3G59680.2:0.00016)n2:0.44223,(((L_japonicus_renamed_Lj4g3v0510320.1:0.09625,M_truncatula_renamed_MTR_4087380:0.08154)n5:0.07218,(L_angustifolius_renamed_OIV94329:0.02076,(L_angustifolius_renamed_OIW10157:0.04245,L_angustifolius_renamed_OIV93252:0.2329)n7:0.01623)n6:0.08078)n4:0.08144,(B_vulgaris_renamed_KMT15510:0.20285,((P_dactylifera_renamed_XP_026663111.1:0.04572,P_dactylifera_renamed_XP_026661001.1:0.05568)n10:0.13632,((Z_mays_renamed_C0PK32:0.20094,Z_mays_renamed_K7U4T1:0.07842)n12:0.14623,((Oryza_sativa_renamed_LOC_Os05g15330.1:0.94109,Oryza_sativa_renamed_LOC_Os10g20990.1:0.84136)n14:0.96005,(Oryza_sativa_renamed_LOC_Os01g29860.1:0.04933,Oryza_sativa_renamed_LOC_Os04g41860.1:0.01074)n15:0.125406)n13:0.013934)n11:0.2963)n9:0.13372)n8:0.09336)n3:0.11411)n1:0.20045)n0;
```
