## Supplementary material for "Transcriptional responses to arbuscular mycorrhizal symbiosis development are conserved in the early divergent *Marchantia paleacea*": OG0009292_tree.txt

```
(A_thaliana_renamed_AT3G28050.1:0.18588,(((L_angustifolius_renamed_OIW07270:0.06056,L_angustifolius_renamed_OIW05431:0.09958)n3:0.04918,((M_truncatula_renamed_MTR_6007760:0.26781,(M_truncatula_renamed_MTR_1061900:1.22524,(M_truncatula_renamed_MTR_6007747:0.10989,(((M_truncatula_renamed_MTR_6007750:0.08779,M_truncatula_renamed_MTR_6007753:0.04087)n10:0.03764,(M_truncatula_renamed_MTR_6007740:0.08813,M_truncatula_renamed_MTR_6007743:0.04853)n11:0.06659)n9:0.00964,(M_truncatula_renamed_MTR_6007757:0.04172,M_truncatula_renamed_MTR_6007757:0.00016)n12:0.07102)n8:0.0113)n7:0.02872)n6:0.044487)n5:0.004943,(M_truncatula_renamed_MTR_0103s0090:0.00015,M_truncatula_renamed_MTR_0103s0090:0.00014)n13:0.109989)n4:0.012221)n2:0.07945,(L_japonicus_renamed_Lj2g3v1019680.2:0.00014,(L_japonicus_renamed_Lj2g3v1019680.1:0.02084,L_japonicus_renamed_Lj2g3v1019680.3:0.01222)n15:0.00015)n14:0.14876)n1:0.18588)n0;
```
