## Supplementary material for "Transcriptional responses to arbuscular mycorrhizal symbiosis development are conserved in the early divergent *Marchantia paleacea*": OG0009293_tree.txt

```
(A_agrestis_renamed_Aagr.utg000002l.29.1:0.342085,(P_abies_renamed_MA_50261g0010:0.3368,(((P_patens_renamed_P315_7030V3.2:0,P_patens_renamed_P315_7030V3.1:0)n4:0.08235,(P_patens_renamed_P39_2780V3.3:0,P_patens_renamed_P39_2780V3.4:0,P_patens_renamed_P39_2780V3.2:0,P_patens_renamed_P39_2780V3.1:0)n5:0.15225)n3:0.2675,(A_trichopoda_renamed_ERN06173:0.6589,((P_dactylifera_renamed_XP_008803464.1:0.48129,(Oryza_sativa_renamed_LOC_Os04g32470.1:0.15164,Z_mays_renamed_B6SN28:0.30208)n9:0.47349)n8:0.25512,(B_vulgaris_renamed_KMT06868:0.58453,((L_angustifolius_renamed_OIW01977:0.28954,M_truncatula_renamed_MTR_7083640:0.28648)n12:0.17909,(S_moellendorffii_renamed_EFJ05706:1.22281,A_thaliana_renamed_AT1G12830.1:0.3518)n13:0.02327)n11:0.0425)n10:0.18556)n7:0.24278)n6:0.39159)n2:0.22226)n1:0.342085)n0;
```
