## Supplementary material for "Transcriptional responses to arbuscular mycorrhizal symbiosis development are conserved in the early divergent *Marchantia paleacea*": OG0009294_tree.txt

```
(P_abies_renamed_MA_1806g0010:0.469485,(((P_dactylifera_renamed_XP_008812372.1:0.16969,(P_dactylifera_renamed_XP_026656107.1:0,P_dactylifera_renamed_XP_026656108.1:0,P_dactylifera_renamed_XP_008813334.1:0)n4:0.0794)n3:0.22244,((Oryza_sativa_renamed_LOC_Os06g51240.1:0,Oryza_sativa_renamed_LOC_Os06g51240.2:0)n6:0.1934,Z_mays_renamed_A0A096SER1:0.30959)n5:0.45434)n2:0.39373,(B_vulgaris_renamed_KMT08852:0.34134,(A_thaliana_renamed_AT4G35510.1:0.67501,((L_angustifolius_renamed_OIV93824:0.14219,(L_japonicus_renamed_Lj0g3v0341299.1:0.11493,M_truncatula_renamed_MTR_8073305:0.06861)n11:0.06367)n10:0.04001,(L_japonicus_renamed_Lj2g3v1600980.1:0.16958,(L_angustifolius_renamed_OIV92736:0.10607,(L_angustifolius_renamed_OIW10756:0.07956,L_angustifolius_renamed_OIV94373:0.05415)n14:0.01229)n13:0.0661)n12:0.01643)n9:0.10052)n8:0.17116)n7:0.34385)n1:0.469485)n0;
```
