## Supplementary material for "Transcriptional responses to arbuscular mycorrhizal symbiosis development are conserved in the early divergent *Marchantia paleacea*": OG0009295_tree.txt

```
((M_flagellaris_scaffold-UCRN-2053079-Megaceros_tosanus:0.19604,A_agrestis_renamed_Aagr.utg000083l.92.1:0.11791)n1:0.13616,((T_lepidozioides_scaffold-SKQD-2011225-Takakia_lepidozioides:0.34428,(P_neesiana_scaffold-JHFI-2114219-Pellia_neesiana:0.2708,P_pinnata_scaffold-UUHD-2018395-Porella_pinnata:0.24622)n4:0.43164)n3:0.11886,((S_moellendorffii_renamed_EFJ20098:0.00953,S_moellendorffii_renamed_EFJ14232:0.0078)n6:0.50786,(A_trichopoda_renamed_ERN13739:0.27468,((P_dactylifera_renamed_XP_008796040.1:0.00014,(P_dactylifera_renamed_XP_026662216.1:0.00015,P_dactylifera_renamed_XP_008796039.1:0.00014)n10:0.00014)n9:0.24736,(B_vulgaris_renamed_KMT07633:0.36333,((A_thaliana_renamed_AT3G26090.2:0.00082,A_thaliana_renamed_AT3G26090.1:0.00175)n13:0.33349,(L_japonicus_renamed_Lj6g3v0585700.1:0.10999,(L_angustifolius_renamed_OIW14646:0.25001,M_truncatula_renamed_MTR_3086170:0.07921)n15:0.01494)n14:0.10897)n12:0.02631)n11:0.13468)n8:0.05742)n7:0.68143)n5:0.15267)n2:0.13616)n0;
```
