## Supplementary material for "Transcriptional responses to arbuscular mycorrhizal symbiosis development are conserved in the early divergent *Marchantia paleacea*": OG0009296_tree.txt

```
((P_abies_renamed_MA_10426810g0010:0.23468,P_abies_renamed_MA_957505g0010:1.1069)n1:0.15835,((A_trichopoda_renamed_ERM95885:0.12439,(A_trichopoda_renamed_ERM96328:0.02133,A_trichopoda_renamed_ERM95884:0.26206)n4:0.02198)n3:0.23705,(((P_dactylifera_renamed_XP_026660342.1:0,P_dactylifera_renamed_XP_026660343.1:0,P_dactylifera_renamed_XP_026660344.1:0,P_dactylifera_renamed_XP_026660345.1:0,P_dactylifera_renamed_XP_026660346.1:0,P_dactylifera_renamed_XP_008789302.1:0)n7:0.17234,(Oryza_sativa_renamed_LOC_Os04g38930.1:0.19777,Z_mays_renamed_A0A1D6E926:0.18244)n8:0.3887)n6:0.22396,(A_thaliana_renamed_AT1G09680.1:0.43027,(L_angustifolius_renamed_OIW02652:0.15621,(L_japonicus_renamed_Lj2g3v2554840.1:0.17838,M_truncatula_renamed_MTR_5077930:0.19248)n11:0.06259)n10:0.17844)n9:0.10649)n5:0.1111)n2:0.15835)n0;
```
