## Supplementary material for "Transcriptional responses to arbuscular mycorrhizal symbiosis development are conserved in the early divergent *Marchantia paleacea*": OG0009297_tree.txt

```
(A_trichopoda_renamed_ERN03507:0.293795,((A_thaliana_renamed_AT1G61350.1:0.35183,(B_vulgaris_renamed_KMT04488:0.46106,(((L_angustifolius_renamed_OIV93174:0.05928,L_angustifolius_renamed_OIV89450:0.07112)n6:0.06844,((L_japonicus_renamed_Lj0g3v0274989.1:0,L_japonicus_renamed_Lj4g3v0445460.1:0)n8:0.07819,M_truncatula_renamed_MTR_4091320:0.07565)n7:0.04873)n5:0.01478,((L_angustifolius_renamed_OIV96130:0.08287,L_angustifolius_renamed_OIV91632:0.07377)n10:0.10768,L_japonicus_renamed_Lj6g3v2084640.1:0.22231)n9:0.02898)n4:0.11151)n3:0.04742)n2:0.15967,((Oryza_sativa_renamed_LOC_Os07g37350.1:0.10903,(Z_mays_renamed_A0A1D6EY39:0.152,Z_mays_renamed_A0A1D6IFG5:0.07161)n13:0.10865)n12:0.43969,(P_dactylifera_renamed_XP_026664314.1:0.30341,(P_dactylifera_renamed_XP_008800408.1:0.11955,P_dactylifera_renamed_XP_008812643.3:0.13109)n15:0.070659)n14:0.007851)n11:0.05875)n1:0.293795)n0;
```
