## Supplementary material for "Transcriptional responses to arbuscular mycorrhizal symbiosis development are conserved in the early divergent *Marchantia paleacea*": OG0009298_tree.txt

```
(A_trichopoda_renamed_ERN18215:0.17158,(((P_dactylifera_renamed_XP_026661163.1:0,P_dactylifera_renamed_XP_026661164.1:0,P_dactylifera_renamed_XP_026661165.1:0,P_dactylifera_renamed_XP_026661166.1:0)n3:0.16179,(Z_mays_renamed_A0A1D6IQV9:0.28455,((Oryza_sativa_renamed_LOC_Os02g26550.3:0,Oryza_sativa_renamed_LOC_Os02g26550.2:0,Oryza_sativa_renamed_LOC_Os02g26550.1:0)n6:0.06343,(Oryza_sativa_renamed_LOC_Os11g03810.1:0.01937,Oryza_sativa_renamed_LOC_Os12g03630.1:0.00014)n7:0.38063)n5:0.10374)n4:0.33521)n2:0.14866,((L_angustifolius_renamed_OIW11252:0.14136,(L_japonicus_renamed_Lj1g3v4080440.1:0.08257,M_truncatula_renamed_MTR_7088530:0.16325)n10:0.04779)n9:0.21472,(B_vulgaris_renamed_KMT13332:0.30821,(A_thaliana_renamed_AT5G45790.2:0.00016,A_thaliana_renamed_AT5G45790.1:0.04994)n12:0.34259)n11:0.06145)n8:0.09332)n1:0.17158)n0;
```
