## Supplementary material for "Transcriptional responses to arbuscular mycorrhizal symbiosis development are conserved in the early divergent *Marchantia paleacea*": OG0009299_tree.txt

```
(P_abies_renamed_MA_441865g0010:0.33829,(A_trichopoda_renamed_ERM93491:0.29546,(((L_angustifolius_renamed_OIW20061:0.31542,(L_japonicus_renamed_Lj1g3v0096370.1:0.15167,M_truncatula_renamed_MTR_5006410:0.21661)n5:0.0193)n4:0.31909,(B_vulgaris_renamed_KMS98843:0.68018,A_thaliana_renamed_AT1G05430.1:0.82189)n6:0.08922)n3:0.20483,(P_dactylifera_renamed_XP_008804949.1:0.22763,(Z_mays_renamed_A0A1D6GQC2:0.44188,((Oryza_sativa_renamed_LOC_Os10g29530.3:0.00014,(Oryza_sativa_renamed_LOC_Os10g29530.1:0.00015,Oryza_sativa_renamed_LOC_Os10g29530.2:0.00014)n11:0.00016)n10:0.10545,((Oryza_sativa_renamed_LOC_Os10g29495.1:0.08899,Oryza_sativa_renamed_LOC_Os10g29502.1:0.00014)n13:0.20502,(Oryza_sativa_renamed_LOC_Os10g29514.3:0.00014,(Oryza_sativa_renamed_LOC_Os10g29514.2:0.00014,Oryza_sativa_renamed_LOC_Os10g29514.1:0.00014)n15:0.00016)n14:0.1371)n12:0.06631)n9:0.33765)n8:0.85521)n7:0.1081)n2:0.07282)n1:0.33829)n0;
```
