## Supplementary material for "Transcriptional responses to arbuscular mycorrhizal symbiosis development are conserved in the early divergent *Marchantia paleacea*": OG0009300_tree.txt

```
(A_trichopoda_renamed_ERM97537:0.054385,(((A_trichopoda_renamed_ERM98074:0.31698,(A_trichopoda_renamed_ERN19159:0.66768,(A_trichopoda_renamed_ERN17242:0.25427,A_trichopoda_renamed_ERN19152:0.70149)n5:0.23168)n4:0.82436)n3:0.04816,(A_trichopoda_renamed_ERM98068:0.12137,(A_trichopoda_renamed_ERN09031:0.00015,(A_trichopoda_renamed_ERM94575:0.33528,(A_trichopoda_renamed_ERM95249:0.67199,A_trichopoda_renamed_ERN19151:0.88312)n9:1.88675)n8:0.00016)n7:0.1902)n6:0.01932)n2:0.02448,(A_trichopoda_renamed_ERM97176:0.11777,(A_trichopoda_renamed_ERN17287:0.10593,((A_trichopoda_renamed_ERM97538:0.02839,A_trichopoda_renamed_ERN04999:0.0898)n13:0.03355,(A_trichopoda_renamed_ERN18468:0.09105,(A_trichopoda_renamed_ERM95802:0.02137,A_trichopoda_renamed_ERN00484:0.02414)n15:0.03237)n14:0.0203)n12:0.03625)n11:0.00014)n10:0.0512)n1:0.054385)n0;
```
