## Supplementary material for "Transcriptional responses to arbuscular mycorrhizal symbiosis development are conserved in the early divergent *Marchantia paleacea*": OG0009301_tree.txt

```
(A_trichopoda_renamed_ERN03640:0.08951,((A_trichopoda_renamed_ERN08096:0.44965,A_trichopoda_renamed_ERM97347:0.38982)n2:0.01468,(((A_trichopoda_renamed_ERN05636:0.12419,A_trichopoda_renamed_ERN04340:0.18435)n5:0.02965,(A_trichopoda_renamed_ERN03547:0.22075,A_trichopoda_renamed_ERN10169:0.14604)n6:0.01176)n4:0.58202,(A_trichopoda_renamed_ERN00628:0.36926,((((A_trichopoda_renamed_ERM96900:0.15007,A_trichopoda_renamed_ERN02573:0.42537)n11:0.06362,((A_trichopoda_renamed_ERN17982:0.11958,A_trichopoda_renamed_ERM95488:0.22338)n13:0.00762,(A_trichopoda_renamed_ERN17963:0.13465,A_trichopoda_renamed_ERN02391:0.26917)n14:0.04179)n12:0.04077)n10:0.03303,A_trichopoda_renamed_ERM98488:0.61958)n9:0.1301,(A_trichopoda_renamed_ERN16154:0.21146,A_trichopoda_renamed_ERN17941:0.25971)n15:0.15393)n8:0.04036)n7:0.07672)n3:0.07438)n1:0.08951)n0;
```
