## Supplementary material for "Transcriptional responses to arbuscular mycorrhizal symbiosis development are conserved in the early divergent *Marchantia paleacea*": OG0009302_tree.txt

```
((C_braunii_renamed_GBG61048:0.99859,(S_muscicola_renamed_SM000211S06617:0.01632,(S_muscicola_renamed_SM000184S03781:0.01247,S_muscicola_renamed_SM000167S02960:0.02252)n3:0.01894)n2:0.57362)n1:0.090375,((Z_mays_renamed_B8A1N4:0.06801,(Oryza_sativa_renamed_LOC_Os04g39170.2:0.00019,Oryza_sativa_renamed_LOC_Os04g39170.1:0.13107)n6:0.1341)n5:0.13493,(P_dactylifera_renamed_XP_008781993.1:0.10446,(((B_vulgaris_renamed_KMT10550:0.00014,B_vulgaris_renamed_KMT10549:0.00014)n10:0.1525,(L_angustifolius_renamed_OIW17722:0.07192,(M_truncatula_renamed_MTR_4106630:0.15749,(L_japonicus_renamed_Lj4g3v1534940.1:0.00302,L_japonicus_renamed_Lj4g3v1534940.2:0.03936)n13:0.05978)n12:0.03652)n11:0.21601)n9:0.13945,(A_trichopoda_renamed_ERN05923:0.23005,(S_moellendorffii_renamed_EFJ32450:0.0173,S_moellendorffii_renamed_EFJ20798:0.00014)n15:0.49712)n14:0.08979)n8:0.0598)n7:0.1053)n4:0.090375)n0;
```
