## Supplementary material for "Transcriptional responses to arbuscular mycorrhizal symbiosis development are conserved in the early divergent *Marchantia paleacea*": OG0009303_tree.txt

```
(A_trichopoda_renamed_ERN12711:0.21762,(A_trichopoda_renamed_ERN20647:0.20901,((A_trichopoda_renamed_ERM98923:1.17988,((((A_trichopoda_renamed_ERN00407:0.25998,((A_trichopoda_renamed_ERN08847:0.688,A_trichopoda_renamed_ERN01741:0.09687)n9:0.18696,(A_trichopoda_renamed_ERM97443:0.49851,A_trichopoda_renamed_ERN00106:0.17746)n10:0.31415)n8:0.00018)n7:0.05628,(A_trichopoda_renamed_ERN08848:0.17932,(A_trichopoda_renamed_ERM99868:0.50414,A_trichopoda_renamed_ERN00617:1.07424)n12:0.33924)n11:0.02621)n6:0.09456,(A_trichopoda_renamed_ERN16656:0.22781,A_trichopoda_renamed_ERM93862:0.25593)n13:0.05203)n5:0.0478,A_trichopoda_renamed_ERM93874:0.26458)n4:0.16826)n3:0.05945,((A_trichopoda_renamed_ERM98525:0.17313,A_trichopoda_renamed_ERN04626:0.1211)n15:0.11208,A_trichopoda_renamed_ERN04625:0.19896)n14:0.06353)n2:0.11197)n1:0.21762)n0;
```
