## Supplementary material for "Transcriptional responses to arbuscular mycorrhizal symbiosis development are conserved in the early divergent *Marchantia paleacea*": OG0009304_tree.txt

```
(A_trichopoda_renamed_ERN05962:0.079455,(((A_trichopoda_renamed_ERN04531:0.37487,A_trichopoda_renamed_ERN08201:0.32525)n3:0.0253,A_trichopoda_renamed_ERN04683:0.11125)n2:0.07664,(((A_trichopoda_renamed_ERN03648:0.11006,(A_trichopoda_renamed_ERN19810:1.00694,((A_trichopoda_renamed_ERN03688:0.405,(((A_trichopoda_renamed_ERN20640:0.12123,A_trichopoda_renamed_ERN20641:0.19306)n12:0.08245,A_trichopoda_renamed_ERN20639:0.31483)n11:0.08088,A_trichopoda_renamed_ERN20638:0.19708)n10:0.23155)n9:0.19805,(A_trichopoda_renamed_ERN08871:0.39384,A_trichopoda_renamed_ERN08870:0.26502)n13:0.07517)n8:0.26194)n7:0.09125)n6:0.3905,A_trichopoda_renamed_ERM93762:0.13535)n5:0.03009,(A_trichopoda_renamed_ERN16315:0.15919,(A_trichopoda_renamed_ERN13534:0.19954,A_trichopoda_renamed_ERN09118:0.5114)n15:0.03261)n14:0.0514)n4:0.0858)n1:0.079455)n0;
```
