## Supplementary material for "Transcriptional responses to arbuscular mycorrhizal symbiosis development are conserved in the early divergent *Marchantia paleacea*": OG0009305_tree.txt

```
(A_trichopoda_renamed_ERN13649:0.04917,((((A_trichopoda_renamed_ERN14499:0.2223,A_trichopoda_renamed_ERN00387:0.04523)n4:0.04703,(A_trichopoda_renamed_ERN17687:0.26449,A_trichopoda_renamed_ERM93746:0.18335)n5:0.20458)n3:0.03961,A_trichopoda_renamed_ERN10428:0.19058)n2:0.07295,((A_trichopoda_renamed_ERM98969:0.2332,A_trichopoda_renamed_ERM97159:0.58331)n7:0.50681,((A_trichopoda_renamed_ERN15823:0.15899,(A_trichopoda_renamed_ERN14355:0.17579,A_trichopoda_renamed_ERN14896:0.21885)n10:0.02113)n9:0.00013,(A_trichopoda_renamed_ERN04918:0.31087,(A_trichopoda_renamed_ERN00389:0.20043,((A_trichopoda_renamed_ERN05466:0.17414,(A_trichopoda_renamed_ERN10917:0.08501,A_trichopoda_renamed_ERN17835:0.2162)n15:0.03637)n14:0.08632,A_trichopoda_renamed_ERN10409:0.31029)n13:0.02479)n12:0.07494)n11:0.11679)n8:0.08969)n6:0.07224)n1:0.04917)n0;
```
