## Supplementary material for "Transcriptional responses to arbuscular mycorrhizal symbiosis development are conserved in the early divergent *Marchantia paleacea*": OG0009306_tree.txt

```
((M_flagellaris_scaffold-UCRN-2051247-Megaceros_tosanus:0.37488,A_agrestis_renamed_Aagr.utg000012l.554.1:0.49039)n1:0.465355,(((L_angustifolius_renamed_OIW16643:0.14939,(M_truncatula_renamed_MTR_7087480:0.24886,(L_japonicus_renamed_Lj1g3v4027090.1:0.23362,L_japonicus_renamed_Lj1g3v4027090.2:0.00014)n6:0.14684)n5:0.08613)n4:0.24379,(A_trichopoda_renamed_ERM99032:0.29494,P_dactylifera_renamed_XP_008786750.1:0.27743)n7:0.09317)n3:0.32062,((A_trichopoda_renamed_ERN09957:0.00677,A_trichopoda_renamed_ERN00863:0.03007)n9:0.10144,(P_dactylifera_renamed_XP_008790782.1:0.05053,((Oryza_sativa_renamed_LOC_Os08g41840.1:0.17621,Z_mays_renamed_B4FCB2:0.29028)n12:0.23833,(L_angustifolius_renamed_OIW16789:0.11582,(M_truncatula_renamed_MTR_3089170:0.12457,(L_japonicus_renamed_Lj0g3v0104719.1:0.00014,L_japonicus_renamed_Lj0g3v0104719.2:0.00014)n15:0.08065)n14:0.04028)n13:0.1918)n11:0.05416)n10:0.10201)n8:0.1228)n2:0.465355)n0;
```
