## Supplementary material for "Transcriptional responses to arbuscular mycorrhizal symbiosis development are conserved in the early divergent *Marchantia paleacea*": OG0009307_tree.txt

```
(M_truncatula_renamed_MTR_1055005:0.594345,((A_trichopoda_renamed_ERN09082:0.32915,((A_trichopoda_renamed_ERM99046:0.11375,A_trichopoda_renamed_ERN11598:0.52761)n4:0.10271,(A_trichopoda_renamed_ERM96757:0.2522,A_trichopoda_renamed_ERN10684:0.18725)n5:0.09676)n3:0.19493)n2:0.22104,(A_trichopoda_renamed_ERN12238:0.10273,((A_trichopoda_renamed_ERN19508:0.66296,(((A_trichopoda_renamed_ERN14940:0.45729,(A_trichopoda_renamed_ERN20605:0.03124,A_trichopoda_renamed_ERM97191:0.84228)n12:0.04294)n11:0.00016,((A_trichopoda_renamed_ERN09067:0.4278,A_trichopoda_renamed_ERN14855:0.49707)n14:0.11112,A_trichopoda_renamed_ERN13867:0.50276)n13:0.03937)n10:0.01578,A_trichopoda_renamed_ERN00391:0.48504)n9:0.00727)n8:0.04665,(A_trichopoda_renamed_ERN07938:0.11463,A_trichopoda_renamed_ERN12190:0.14425)n15:0.01232)n7:0.00988)n6:0.12262)n1:0.594345)n0;
```
