## Supplementary material for "Transcriptional responses to arbuscular mycorrhizal symbiosis development are conserved in the early divergent *Marchantia paleacea*": OG0009308_tree.txt

```
(C_braunii_renamed_GBG72426:0.75076,((B_vulgaris_renamed_KMT10728:0.67739,(((A_trichopoda_renamed_ERM99927:0.15148,A_trichopoda_renamed_ERN05550:0.40084)n5:0.38507,(L_angustifolius_renamed_OIW05409:0.20834,(L_japonicus_renamed_Lj1g3v3006710.1:0.54361,L_japonicus_renamed_Lj1g3v3006720.1:0.07721)n7:0.07251)n6:0.45108)n4:0.11817,(L_japonicus_renamed_Lj0g3v0146809.1:0.20032,(M_truncatula_renamed_MTR_3023750:0.07749,(M_truncatula_renamed_MTR_5097950:0.00015,M_truncatula_renamed_MTR_5097950:0.00014)n10:0.35433)n9:0.17016)n8:0.33885)n3:0.03765)n2:0.18537,((Oryza_sativa_renamed_LOC_Os10g17740.1:0.13337,Z_mays_renamed_B4F8C1:0.26656)n12:0.53177,((P_dactylifera_renamed_XP_008785964.1:0.57972,P_dactylifera_renamed_XP_008776992.1:0.1801)n14:0.34729,(P_dactylifera_renamed_XP_008792737.1:0.11304,P_dactylifera_renamed_XP_008805103.1:0.12806)n15:0.121851)n13:0.013539)n11:0.121)n1:0.75076)n0;
```
