## Supplementary material for "Transcriptional responses to arbuscular mycorrhizal symbiosis development are conserved in the early divergent *Marchantia paleacea*": OG0009309_tree.txt

```
((A_trichopoda_renamed_ERN00301:0.63728,A_trichopoda_renamed_ERN16274:1.03739)n1:0.050095,((L_japonicus_renamed_Lj0g3v0236729.1:0.57166,M_truncatula_renamed_MTR_1097070:0.61421)n3:0.6377,((((M_truncatula_renamed_MTR_6088150:0.30096,(M_truncatula_renamed_MTR_4019480:0.18322,M_truncatula_renamed_MTR_0007s0410:0.14349)n8:0.12552)n7:0.12664,M_truncatula_renamed_MTR_7006920:0.61886)n6:0.39132,(L_japonicus_renamed_Lj5g3v0322400.1:0.26735,(L_japonicus_renamed_Lj4g3v0575390.1:1.35674,((L_japonicus_renamed_Lj0g3v0085269.1:0.20028,(L_japonicus_renamed_Lj2g3v2902410.1:0.85357,L_japonicus_renamed_Lj2g3v1242330.1:1.24224)n13:0.21434)n12:0.42759,L_japonicus_renamed_Lj1g3v1648980.1:1.01194)n11:0.233001)n10:0.0233001)n9:0.0025889)n5:0.03315,(L_japonicus_renamed_Lj6g3v1753380.1:0.38675,(M_truncatula_renamed_MTR_4073630:0.71933,M_truncatula_renamed_MTR_1046400:0.687393)n15:0.076377)n14:0.14767)n4:0.19961)n2:0.050095)n0;
```
