## Supplementary material for "Transcriptional responses to arbuscular mycorrhizal symbiosis development are conserved in the early divergent *Marchantia paleacea*": OG0009310_tree.txt

```
((M_truncatula_renamed_MTR_1079440:0.95769,(A_agrestis_renamed_Aagr.utg000006l.998.2:0.00014,A_agrestis_renamed_Aagr.utg000006l.998.1:0.00014)n2:0.64103)n1:0.127555,((M_truncatula_renamed_MTR_0205s0040:0.21955,M_truncatula_renamed_MTR_4128180:0.59658)n4:0.34912,(T_lepidozioides_scaffold-SKQD-2077735-Takakia_lepidozioides:0.78067,((M_flagellaris_scaffold-UCRN-2051665-Megaceros_tosanus:0.13078,(A_agrestis_renamed_Aagr.utg000012l.6.1:0.82192,(A_agrestis_renamed_Aagr.utg000095l.17.1:0.1982,A_agrestis_renamed_Aagr.utg000095l.18.1:0.231525)n9:0.0231525)n8:0.0025725)n7:0.16743,(A_trichopoda_renamed_ERN08632:0.62848,(((M_paleacea_Rhiz_final_MPA16711.1.p1:0,M_paleacea_Rhiz_final_MPA16711.2.p1:0)n13:0.01312,M_polymorpha_renamed_Mapoly0095s0067.1:0.00416)n12:0.11829,(P_neesiana_scaffold-JHFI-2018545-Pellia_neesiana:1.12435,(P_neesiana_scaffold-JHFI-2018816-Pellia_neesiana:0.03855,P_pinnata_scaffold-UUHD-2147610-Porella_pinnata:0.09285)n15:0.062478)n14:0.006942)n11:0.40697)n10:0.04338)n6:0.0599)n5:0.19866)n3:0.127555)n0;
```
