## Supplementary material for "Transcriptional responses to arbuscular mycorrhizal symbiosis development are conserved in the early divergent *Marchantia paleacea*": OG0009311_tree.txt

```
(A_trichopoda_renamed_ERM98247:0.447845,(((P_dactylifera_renamed_XP_008791773.1:0,P_dactylifera_renamed_XP_008791774.1:0)n3:0.37515,Oryza_sativa_renamed_LOC_Os01g67300.1:0.85417)n2:0.06035,((P_dactylifera_renamed_XP_026656827.1:0.04706,((P_dactylifera_renamed_XP_026660705.1:0,P_dactylifera_renamed_XP_026660706.1:0,P_dactylifera_renamed_XP_026660707.1:0)n7:0.00014,((P_dactylifera_renamed_XP_026660702.1:0,P_dactylifera_renamed_XP_026660703.1:0,P_dactylifera_renamed_XP_026660704.1:0)n9:0.00801,P_dactylifera_renamed_XP_026660708.1:0.00425)n8:0.00015)n6:0.1515)n5:0.24605,((Oryza_sativa_renamed_LOC_Os02g39390.1:0,Oryza_sativa_renamed_LOC_Os02g39390.2:0)n11:0.20288,(Z_mays_renamed_B4FYJ8:0.31252,(Z_mays_renamed_B4FGZ7:0.10694,Z_mays_renamed_B6SN70:0.12065)n13:0.30448)n12:0.15972)n10:0.337914)n4:0.037546)n1:0.447845)n0;
```
