## Supplementary material for "Transcriptional responses to arbuscular mycorrhizal symbiosis development are conserved in the early divergent *Marchantia paleacea*": OG0009312_tree.txt

```
(A_trichopoda_renamed_ERN03548:0.65734,((L_japonicus_renamed_Lj0g3v0183709.3:0.77815,(Oryza_sativa_renamed_LOC_Os07g37140.1:0.15751,(Z_mays_renamed_A0A1D6IF29:0.06275,(Z_mays_renamed_A0A1D6P927:0.16815,Z_mays_renamed_B4FAI7:0.00016)n5:0.06369)n4:0.21669)n3:0.48068)n2:0.28412,(P_dactylifera_renamed_XP_026656117.1:0.00014,(P_dactylifera_renamed_XP_008813350.1:0.00014,((((P_dactylifera_renamed_XP_026656118.1:0.00014,P_dactylifera_renamed_XP_008813351.1:0.00015)n11:0.05025,((P_dactylifera_renamed_XP_008813352.1:0.00014,P_dactylifera_renamed_XP_026656119.1:0.00015)n13:0.04682,(P_dactylifera_renamed_XP_026656120.1:0.00014,(P_dactylifera_renamed_XP_026656122.1:0.00015,P_dactylifera_renamed_XP_026656121.1:0.00014)n15:0.00015)n14:0.0096)n12:0.10709)n10:0.07369,P_dactylifera_renamed_XP_008813349.1:0.00014)n9:0.00015,P_dactylifera_renamed_XP_026656116.1:0.00014)n8:0.00014)n7:0.00014)n6:0.16584)n1:0.65734)n0;
```
