## Supplementary material for "Transcriptional responses to arbuscular mycorrhizal symbiosis development are conserved in the early divergent *Marchantia paleacea*": OG0009313_tree.txt

```
(A_trichopoda_renamed_ERN01684:0.233525,(((L_angustifolius_renamed_OIV93095:0.10917,(M_truncatula_renamed_MTR_5035810:0.17825,(L_japonicus_renamed_Lj2g3v1368240.1:0.05618,L_japonicus_renamed_Lj2g3v1368240.2:0.00014)n5:0.1007)n4:0.06029)n3:0.25234,((B_vulgaris_renamed_KMS97289:1.15019,((Oryza_sativa_renamed_LOC_Os04g39090.2:0.00014,Oryza_sativa_renamed_LOC_Os04g39090.1:0.00014)n9:0.22255,(Z_mays_renamed_A0A1D6E8Z1:0.06423,Z_mays_renamed_A0A1D6J894:0.09331)n10:0.16207)n8:0.27548)n7:0.115,B_vulgaris_renamed_KMT07653:0.679824)n6:0.075536)n2:0.2285,(((P_dactylifera_renamed_XP_017699755.1:0,P_dactylifera_renamed_XP_008798058.1:0)n13:0.00294,P_dactylifera_renamed_XP_008798059.1:0.00014)n12:0.10775,(P_dactylifera_renamed_XP_017699009.1:0.00014,(P_dactylifera_renamed_XP_008793808.1:0.00014,P_dactylifera_renamed_XP_026661585.1:0.00014)n15:0.00315)n14:0.11566)n11:0.06219)n1:0.233525)n0;
```
