## Supplementary material for "Transcriptional responses to arbuscular mycorrhizal symbiosis development are conserved in the early divergent *Marchantia paleacea*": OG0009314_tree.txt

```
(B_vulgaris_renamed_KMT05821:0.06393,(B_vulgaris_renamed_KMS84608:0.02594,(B_vulgaris_renamed_KMT01892:0.34869,(B_vulgaris_renamed_KMT06103:0.21823,(B_vulgaris_renamed_KMT06097:0.00203,((B_vulgaris_renamed_KMS94645:0.36839,B_vulgaris_renamed_KMS96087:0.00014)n6:0.27368,(B_vulgaris_renamed_KMT02096:0.07564,(B_vulgaris_renamed_KMS96094:0.02505,((B_vulgaris_renamed_KMS94919:0.66903,B_vulgaris_renamed_KMS94786:0.63048)n10:0.76171,((B_vulgaris_renamed_KMS94693:0.00014,B_vulgaris_renamed_KMT06077:0.8318)n12:0.32736,(B_vulgaris_renamed_KMS96955:0.46186,(B_vulgaris_renamed_KMS98583:0.20649,(B_vulgaris_renamed_KMS98589:0.0648,B_vulgaris_renamed_KMS94768:0.176)n15:0.1868)n14:0.29259)n13:0.18227)n11:0.36169)n9:0.42399)n8:0.01963)n7:0.03556)n5:0.07389)n4:0.05466)n3:0.04055)n2:0.02149)n1:0.06393)n0;
```
