## Supplementary material for "Transcriptional responses to arbuscular mycorrhizal symbiosis development are conserved in the early divergent *Marchantia paleacea*": OG0009315_tree.txt

```
(((B_vulgaris_renamed_KMT18411:0.18741,(P_abies_renamed_MA_16047g0010:0.1167,P_abies_renamed_MA_8758266g0010:0.013752)n3:0.001528)n2:0.05269,((P_abies_renamed_MA_10433445g0020:0.0802,P_abies_renamed_MA_65409g0010:0.15021)n5:0.05871,((L_japonicus_renamed_Lj3g3v0461550.1:0,L_japonicus_renamed_Lj3g3v0461630.1:0)n7:0.22904,((L_japonicus_renamed_Lj5g3v1341900.1:0.0811,Z_mays_renamed_A0A1X7YEC1:0.47522)n9:0.26368,(B_vulgaris_renamed_KMT14238:0.35856,P_dactylifera_renamed_XP_008810222.2:0.19231)n10:0.13015)n8:0.04335)n6:0.05778)n4:0.00642)n1:0.093535,((M_paleacea_Rhiz_final_MPA1552.1.p1:0,M_paleacea_Rhiz_final_MPA1552.2.p1:0)n12:0.07775,(P_pinnata_scaffold-UUHD-2132306-Porella_pinnata:0.13114,(P_pinnata_scaffold-UUHD-2016361-Porella_pinnata:0.02748,(P_pinnata_scaffold-UUHD-2124536-Porella_pinnata:0.35358,P_pinnata_scaffold-UUHD-2142459-Porella_pinnata:0.01067)n15:0.02058)n14:0.02798)n13:0.07256)n11:0.093535)n0;
```
