## Supplementary material for "Transcriptional responses to arbuscular mycorrhizal symbiosis development are conserved in the early divergent *Marchantia paleacea*": OG0009316_tree.txt

```
(B_vulgaris_renamed_KMT02559:0.28628,((B_vulgaris_renamed_KMT02566:0.27466,(B_vulgaris_renamed_KMT02351:0.06335,B_vulgaris_renamed_KMT02353:0.01315)n3:0.43403)n2:0.06155,((B_vulgaris_renamed_KMT02562:0.02726,(B_vulgaris_renamed_KMT02563:0.09813,(B_vulgaris_renamed_KMT02564:0.06895,B_vulgaris_renamed_KMT02565:0.05129)n7:0.01731)n6:0.01019)n5:0.29886,(((B_vulgaris_renamed_KMT02558:0.53652,(B_vulgaris_renamed_KMT02555:0.72051,B_vulgaris_renamed_KMT02560:0.29862)n11:0.03301)n10:0.25255,((B_vulgaris_renamed_KMT16919:0.09691,B_vulgaris_renamed_KMS97910:0.08636)n13:0.40685,(B_vulgaris_renamed_KMT02168:0.13946,B_vulgaris_renamed_KMT02169:0.32927)n14:0.26384)n12:0.27019)n9:0.53935,(B_vulgaris_renamed_KMS96379:1.02201,B_vulgaris_renamed_KMT02556:0.37566)n15:0.20232)n8:0.22799)n4:0.11987)n1:0.28628)n0;
```
