## Supplementary material for "Transcriptional responses to arbuscular mycorrhizal symbiosis development are conserved in the early divergent *Marchantia paleacea*": OG0009317_tree.txt

```
(B_vulgaris_renamed_KMT04682:0.076395,(B_vulgaris_renamed_KMT04663:0.19541,((B_vulgaris_renamed_KMT04687:0.23683,(B_vulgaris_renamed_KMT04679:0.02396,B_vulgaris_renamed_KMT04677:0.01992)n4:0.28471)n3:0.1077,((B_vulgaris_renamed_KMT13014:0.65956,B_vulgaris_renamed_KMT13015:0.83887)n6:1.18198,(((B_vulgaris_renamed_KMT04657:0.07219,B_vulgaris_renamed_KMT04670:0.09611)n9:0.24503,(B_vulgaris_renamed_KMT04680:0.16562,(B_vulgaris_renamed_KMT04662:0.02593,(B_vulgaris_renamed_KMT04673:0.02092,B_vulgaris_renamed_KMT04675:0.0367)n12:0.02952)n11:0.15989)n10:0.19143)n8:0.10985,((B_vulgaris_renamed_KMT04658:0.06485,B_vulgaris_renamed_KMT04671:0.05632)n14:0.2531,(B_vulgaris_renamed_KMS97220:0.27645,B_vulgaris_renamed_KMS97221:0.15157)n15:0.07438)n13:0.10251)n7:0.14501)n5:0.06109)n2:0.43588)n1:0.076395)n0;
```
