## Supplementary material for "Transcriptional responses to arbuscular mycorrhizal symbiosis development are conserved in the early divergent *Marchantia paleacea*": OG0009318_tree.txt

```
(C_braunii_renamed_GBG81468:0.755395,((L_angustifolius_renamed_OIW11385:0.04901,(B_vulgaris_renamed_KMS64700:0.29349,B_vulgaris_renamed_KMS94345:0.44178)n3:0.40432)n2:0.29148,(L_angustifolius_renamed_OIW21822:0.00014,((M_truncatula_renamed_MTR_3035650:0.00014,M_truncatula_renamed_MTR_8040260:0.07369)n6:0.02955,((L_japonicus_renamed_Lj0g3v0195869.1:0,L_japonicus_renamed_Lj0g3v0247849.1:0)n8:0.09065,(((Oryza_sativa_renamed_LOC_Os08g20070.1:0.82512,Oryza_sativa_renamed_LOC_Os12g31870.1:0.06202)n11:0.31568,((B_vulgaris_renamed_KMS64527:0.12506,(B_vulgaris_renamed_KMS64782:0.10175,B_vulgaris_renamed_KMS65097:0.22139)n14:0.10272)n13:0.31346,B_vulgaris_renamed_KMS64710:0.000135)n12:1.5e-05)n10:0.45323,(P_pinnata_scaffold-UUHD-2004489-Porella_pinnata:0.04213,P_pinnata_scaffold-UUHD-2004488-Porella_pinnata:0.106992)n15:0.011888)n9:0.12406)n7:0.00291)n5:0.277407)n4:0.030823)n1:0.755395)n0;
```
