## Supplementary material for "Transcriptional responses to arbuscular mycorrhizal symbiosis development are conserved in the early divergent *Marchantia paleacea*": OG0009319_tree.txt

```
(B_vulgaris_renamed_KMT10107:0.13615,(B_vulgaris_renamed_KMT10102:0.21558,((B_vulgaris_renamed_KMT10101:0.40229,(B_vulgaris_renamed_KMT10071:0.19146,B_vulgaris_renamed_KMT10070:0.09753)n4:0.38353)n3:0.08561,(B_vulgaris_renamed_KMT09696:0.96955,(B_vulgaris_renamed_KMT10097:0.67464,(((B_vulgaris_renamed_KMT10108:0.50269,B_vulgaris_renamed_KMT12962:0.35304)n9:0.33593,(B_vulgaris_renamed_KMT10112:0.62769,(((B_vulgaris_renamed_KMT10109:0.36664,B_vulgaris_renamed_KMT10111:0.8035)n13:0.17707,B_vulgaris_renamed_KMT10110:0.58119)n12:0.14739,(B_vulgaris_renamed_KMT10114:0.34728,B_vulgaris_renamed_KMT10115:0.51883)n14:0.08681)n11:0.26104)n10:0.12412)n8:0.136,(B_vulgaris_renamed_KMT10106:0.35369,B_vulgaris_renamed_KMT10674:0.67506)n15:0.33102)n7:0.09134)n6:0.06489)n5:0.17815)n2:0.39563)n1:0.13615)n0;
```
