## Supplementary material for "Transcriptional responses to arbuscular mycorrhizal symbiosis development are conserved in the early divergent *Marchantia paleacea*": OG0009320_tree.txt

```
((B_vulgaris_renamed_KMS98667:0.18589,(B_vulgaris_renamed_KMS98669:0.00797,B_vulgaris_renamed_KMS98666:0.50281)n2:0.30837)n1:0.41643,(((Oryza_sativa_renamed_LOC_Os06g32780.1:0.29202,((Oryza_sativa_renamed_LOC_Os03g52070.1:0,Oryza_sativa_renamed_LOC_Os03g52070.2:0)n7:0.00015,Oryza_sativa_renamed_LOC_Os03g52070.3:0.00257)n6:0.03915)n5:0.12892,(Oryza_sativa_renamed_LOC_Os03g52080.1:0.18003,(Oryza_sativa_renamed_LOC_Os03g52040.2:0.00014,(Oryza_sativa_renamed_LOC_Os03g52040.3:0.0003,Oryza_sativa_renamed_LOC_Os03g52040.1:0.00255)n10:0.01103)n9:0.12441)n8:0.07529)n4:0.16077,(Oryza_sativa_renamed_LOC_Os02g46260.1:0.00014,(Oryza_sativa_renamed_LOC_Os02g46260.2:0.0041,((Oryza_sativa_renamed_LOC_Os02g46260.3:0,Oryza_sativa_renamed_LOC_Os02g46260.4:0)n14:0.00423,(Oryza_sativa_renamed_LOC_Os02g46260.6:0.00014,Oryza_sativa_renamed_LOC_Os02g46260.5:0.00014)n15:0.05579)n13:0.0062)n12:0.01747)n11:0.24097)n3:0.41643)n0;
```
