## Supplementary material for "Transcriptional responses to arbuscular mycorrhizal symbiosis development are conserved in the early divergent *Marchantia paleacea*": OG0009321_tree.txt

```
(((L_japonicus_renamed_Lj0g3v0299009.1:0.04648,L_japonicus_renamed_Lj3g3v3242120.1:0.06768)n2:0.08722,((L_angustifolius_renamed_OIW08654:0.34246,L_angustifolius_renamed_OIW06198:0.295263)n4:0.032807,L_angustifolius_renamed_OIW08951:0.362601)n3:0.040289)n1:0.003985,(M_truncatula_renamed_MTR_3028460:0.01785,((M_truncatula_renamed_MTR_3028560:0.19403,((M_truncatula_renamed_MTR_3028540:0.03604,(M_truncatula_renamed_MTR_3028480:0.03697,M_truncatula_renamed_MTR_3028465:0.03685)n10:0.01303)n9:0.02304,(M_truncatula_renamed_MTR_3028495:0.03827,M_truncatula_renamed_MTR_3028450:0.1115)n11:0.01077)n8:0.02471)n7:0.01888,((M_truncatula_renamed_MTR_3028340:0.09345,(M_truncatula_renamed_MTR_3028270:0.04642,M_truncatula_renamed_MTR_3028260:0.05178)n14:0.01597)n13:0.04963,(M_truncatula_renamed_MTR_3027772:0.04161,M_truncatula_renamed_MTR_3028550:0.10445)n15:0.04067)n12:0.00086)n6:0.05674)n5:0.15041)n0;
```
