## Supplementary material for "Transcriptional responses to arbuscular mycorrhizal symbiosis development are conserved in the early divergent *Marchantia paleacea*": OG0009322_tree.txt

```
(L_angustifolius_renamed_OIV90696:0.643135,(L_japonicus_renamed_Lj0g3v0112839.1:0.36326,(M_truncatula_renamed_MTR_7077300:0.3451,((M_truncatula_renamed_MTR_7077350:0.61166,(M_truncatula_renamed_MTR_7077235:0.36306,M_truncatula_renamed_MTR_7077230:0.11944)n5:0.55882)n4:0.13656,(((M_truncatula_renamed_MTR_7077323:0.17622,M_truncatula_renamed_MTR_7077313:0.26178)n8:0.37582,M_truncatula_renamed_MTR_7077260:0.31492)n7:0.11728,(((M_truncatula_renamed_MTR_7077180:0.07699,(M_truncatula_renamed_MTR_7077340:0.10383,M_truncatula_renamed_MTR_7077215:0.11497)n12:0.08658)n11:0.0626,(M_truncatula_renamed_MTR_7077220:0.31964,M_truncatula_renamed_MTR_7077210:0.24795)n13:0.0242)n10:0.03421,(M_truncatula_renamed_MTR_7077310:0.33041,(M_truncatula_renamed_MTR_7077160:0.1098,M_truncatula_renamed_MTR_7077190:0.30855)n15:0.2138)n14:0.086184)n9:0.0086184)n6:0.00086184)n3:8.6184e-05)n2:9.576e-06)n1:0.08987)n0;
```
