## Supplementary material for "Transcriptional responses to arbuscular mycorrhizal symbiosis development are conserved in the early divergent *Marchantia paleacea*": OG0009323_tree.txt

```
(((L_japonicus_renamed_Lj0g3v0153419.1:0.00014,L_japonicus_renamed_Lj0g3v0153429.1:0.00016)n2:0.23347,M_truncatula_renamed_MTR_6471220:1.09651)n1:0.056965,(M_truncatula_renamed_MTR_8040060:1.37357,((L_japonicus_renamed_Lj0g3v0327369.1:0.00014,((L_japonicus_renamed_Lj0g3v0327379.3:0,L_japonicus_renamed_Lj0g3v0327379.5:0)n7:0.00014,L_japonicus_renamed_Lj0g3v0327379.1:0.00014)n6:0.00015)n5:0.19952,((L_japonicus_renamed_Lj2g3v0620870.2:0.31483,((L_japonicus_renamed_Lj0g3v0331339.1:0,L_japonicus_renamed_Lj0g3v0331339.2:0)n11:0.00014,L_japonicus_renamed_Lj0g3v0331339.3:0.00014)n10:0.17473)n9:0.0581,((L_japonicus_renamed_Lj0g3v0267779.1:0,L_japonicus_renamed_Lj0g3v0267779.2:0,L_japonicus_renamed_Lj0g3v0267779.3:0)n13:0.09665,(L_japonicus_renamed_Lj0g3v0114149.1:0.00014,L_japonicus_renamed_Lj0g3v0114149.2:0.00014)n14:0.3018)n12:0.136737)n8:0.0136737)n4:0.0015193)n3:0.06962)n0;
```
