## Supplementary material for "Transcriptional responses to arbuscular mycorrhizal symbiosis development are conserved in the early divergent *Marchantia paleacea*": OG0009324_tree.txt

```
((M_paleacea_Rhiz_final_MPA12148.1.p1:0.54774,(((Z_mays_renamed_A0A1D6M6N0:0.74599,(M_truncatula_renamed_MTR_1040130:0.83862,((M_truncatula_renamed_MTR_8014780:0.3248,M_truncatula_renamed_MTR_8014880:0.08247)n7:0.16567,(L_japonicus_renamed_Lj0g3v0216839.1:0.50383,L_japonicus_renamed_Lj3g3v2319400.1:0.17118)n8:0.01902)n6:0.269514)n5:0.029946)n4:0.75628,S_moellendorffii_renamed_EFJ37160:0.92275)n3:0.00017,S_moellendorffii_renamed_EFJ29533:0.993897)n2:0.110433)n1:0.160865,((P_neesiana_scaffold-JHFI-2000258-Pellia_neesiana:0,P_neesiana_scaffold-JHFI-2000259-Pellia_neesiana:0,P_neesiana_scaffold-JHFI-2000258-Pellia_neesiana:0,P_neesiana_scaffold-JHFI-2000259-Pellia_neesiana:0)n10:0.2261,(P_neesiana_scaffold-JHFI-2011414-Pellia_neesiana:0.13429,(P_neesiana_scaffold-JHFI-2091934-Pellia_neesiana:0,P_neesiana_scaffold-JHFI-2091934-Pellia_neesiana:0,P_neesiana_scaffold-JHFI-2091934-Pellia_neesiana:0)n12:0.10128)n11:0.20443)n9:0.44251)n0;
```
