## Supplementary material for "Transcriptional responses to arbuscular mycorrhizal symbiosis development are conserved in the early divergent *Marchantia paleacea*": OG0009325_tree.txt

```
(((L_japonicus_renamed_Lj0g3v0279539.1:0,L_japonicus_renamed_Lj0g3v0364309.1:0,L_japonicus_renamed_Lj1g3v4093350.1:0,L_japonicus_renamed_Lj1g3v4830160.1:0)n2:0.00016,L_japonicus_renamed_Lj2g3v3224420.1:0.03372)n1:0.06408,(M_truncatula_renamed_MTR_8027855:1.45461,((M_truncatula_renamed_MTR_2043080:1.47348,M_truncatula_renamed_MTR_0008s0310:0.20672)n5:0.20662,(M_truncatula_renamed_MTR_3040280:0.32204,((M_truncatula_renamed_MTR_4046683:0.79006,(M_truncatula_renamed_MTR_0273s0050:0.49161,M_truncatula_renamed_MTR_7035015:0.24373)n9:0.0113)n8:0.18691,((M_truncatula_renamed_MTR_4044357:0.67592,M_truncatula_renamed_MTR_1016990:0.09673)n11:0.1933,(M_truncatula_renamed_MTR_0022s0330:0.03298,(M_truncatula_renamed_MTR_2461850:0.15487,M_truncatula_renamed_MTR_6472150:0.2454)n13:0.10167)n12:0.07606)n10:0.0961)n7:0.4366)n6:0.17989)n4:0.10806)n3:0.06408)n0;
```
