## Supplementary material for "Transcriptional responses to arbuscular mycorrhizal symbiosis development are conserved in the early divergent *Marchantia paleacea*": OG0009326_tree.txt

```
((L_japonicus_renamed_Lj3g3v1010950.1:0.18774,(L_japonicus_renamed_Lj3g3v1011000.1:0.16904,L_japonicus_renamed_Lj3g3v2985070.1:0.14689)n2:0.04468)n1:0.115245,(M_truncatula_renamed_MTR_4081030:0.63018,((M_truncatula_renamed_MTR_7023310:0.16985,M_truncatula_renamed_MTR_7023330:0.12331)n5:0.35645,(((M_truncatula_renamed_MTR_4080787:0.0615,(M_truncatula_renamed_MTR_4080773:0.00589,M_truncatula_renamed_MTR_4080773:0.00015)n9:0.1425)n8:0.11072,(M_truncatula_renamed_MTR_3048290:0.20173,M_truncatula_renamed_MTR_4080807:0.32621)n10:0.04531)n7:0.22409,((M_truncatula_renamed_MTR_1082260:0.93051,(M_truncatula_renamed_MTR_5039950:0.03788,M_truncatula_renamed_MTR_7039630:0.07973)n13:0.23011)n12:0.16778,(M_truncatula_renamed_MTR_4130200:0.35963,(M_truncatula_renamed_MTR_4080590:0.02898,M_truncatula_renamed_MTR_4080590:0.00015)n15:0.35876)n14:0.12297)n11:0.07634)n6:0.05394)n4:0.09931)n3:0.115245)n0;
```
