## Supplementary material for "Transcriptional responses to arbuscular mycorrhizal symbiosis development are conserved in the early divergent *Marchantia paleacea*": OG0009327_tree.txt

```
(L_japonicus_renamed_Lj3g3v1604060.1:0.6853,((((M_truncatula_renamed_MTR_0102s0050:1.01377,((M_truncatula_renamed_MTR_5073000:0.07421,M_truncatula_renamed_MTR_5072950:0.06166)n6:0.09616,(M_truncatula_renamed_MTR_5072970:0.02578,M_truncatula_renamed_MTR_0528s0010:0.04143)n7:0.01633)n5:0.09766)n4:0.06078,M_truncatula_renamed_MTR_1057710:0.59861)n3:0.24815,M_truncatula_renamed_MTR_3116710:0.13026)n2:0.0165,(M_truncatula_renamed_MTR_5032220:0.38518,((((M_truncatula_renamed_MTR_1099140:0.02757,M_truncatula_renamed_MTR_3104430:0.24885)n12:0.07748,(M_truncatula_renamed_MTR_2055800:0.37434,(M_truncatula_renamed_MTR_5046145:0.06841,M_truncatula_renamed_MTR_8465320:0.11961)n14:0.01464)n13:0.07112)n11:0.03178,(M_truncatula_renamed_MTR_1030360:0.07365,M_truncatula_renamed_MTR_7068370:0.18742)n15:0.08972)n10:0.04121,M_truncatula_renamed_MTR_2090505:0.088)n9:0.06037)n8:0.04896)n1:0.6853)n0;
```
