## Supplementary material for "Transcriptional responses to arbuscular mycorrhizal symbiosis development are conserved in the early divergent *Marchantia paleacea*": OG0009328_tree.txt

```
((C_braunii_renamed_GBG77931:1.53173,((M_paleacea_Rhiz_final_MPA12347.1.p1:0.06041,M_polymorpha_renamed_Mapoly0103s0032.1:0.05929)n3:0.26691,(P_pinnata_scaffold-UUHD-2149672-Porella_pinnata:0.18593,(P_neesiana_scaffold-JHFI-2000732-Pellia_neesiana:0.00015,((P_neesiana_scaffold-JHFI-2000733-Pellia_neesiana:0,P_neesiana_scaffold-JHFI-2000734-Pellia_neesiana:0)n7:0.01982,P_neesiana_scaffold-JHFI-2000735-Pellia_neesiana:0.00014)n6:0.01326)n5:0.30556)n4:0.07787)n2:0.18817)n1:0.04232,(((S_muscicola_renamed_SM000064S19719:0.00834,(S_muscicola_renamed_SM000019S05129:0.02557,S_muscicola_renamed_SM000029S10473:0.01499)n11:0.00015)n10:0.86399,(M_flagellaris_scaffold-UCRN-2053930-Megaceros_tosanus:0.33823,A_agrestis_renamed_Aagr.utg000045l.287.1:0.3945)n12:0.3558)n9:0.06664,(T_lepidozioides_scaffold-SKQD-2013140-Takakia_lepidozioides:0.15991,((P_patens_renamed_P31_3180V3.1:0,P_patens_renamed_P31_3180V3.3:0)n15:0.00014,P_patens_renamed_P31_3180V3.2:0.00014)n14:0.56598)n13:0.24837)n8:0.04232)n0;
```
