## Supplementary material for "Transcriptional responses to arbuscular mycorrhizal symbiosis development are conserved in the early divergent *Marchantia paleacea*": OG0009329_tree.txt

```
((((P_patens_renamed_P324_3400V3.3:0,P_patens_renamed_P324_3400V3.1:0,P_patens_renamed_P324_3400V3.2:0)n3:0.20452,T_lepidozioides_scaffold-SKQD-2079901-Takakia_lepidozioides:0.10865)n2:0.04186,((((M_paleacea_Rhiz_final_MPA23375.1.p1:0.01173,M_polymorpha_renamed_Mapoly0023s0041.1:0.01614)n7:0.06449,(P_pinnata_scaffold-UUHD-2141952-Porella_pinnata:0.10666,P_pinnata_scaffold-UUHD-2011471-Porella_pinnata:0.131526)n8:0.014614)n6:0.06875,P_neesiana_scaffold-JHFI-2014578-Pellia_neesiana:0.26487)n5:0.04904,(C_braunii_renamed_GBG88766:0.45883,((S_moellendorffii_renamed_EFJ19483:0.00381,(S_moellendorffii_renamed_EFJ21020:0.00014,S_moellendorffii_renamed_EFJ21021:0.00014)n12:0.00015)n11:0.35757,(M_paleacea_Rhiz_final_MPA512.1.p1:0.74771,M_paleacea_Rhiz_final_MPA5632.1.p1:1.06197)n13:0.37717)n10:0.15898)n9:0.100809)n4:0.011201)n1:0.021635,(M_flagellaris_scaffold-UCRN-2052375-Megaceros_tosanus:0.16759,A_agrestis_renamed_Aagr.utg000008l.387.1:0.31843)n14:0.09993)n0;
```
