## Supplementary material for "Transcriptional responses to arbuscular mycorrhizal symbiosis development are conserved in the early divergent *Marchantia paleacea*": OG0009330_tree.txt

```
(((S_muscicola_renamed_SM000099S25248:0.01556,(S_muscicola_renamed_SM000246S08213:0.04427,S_muscicola_renamed_SM000129S26114:0.03387)n3:0.01379)n2:0.39438,(M_flagellaris_scaffold-UCRN-2050576-Megaceros_tosanus:0.21347,((A_agrestis_renamed_Aagr.utg000007l.35.2:0,A_agrestis_renamed_Aagr.utg000007l.35.4:0)n6:0.00322,(A_agrestis_renamed_Aagr.utg000007l.35.3:0.00014,A_agrestis_renamed_Aagr.utg000007l.35.1:0.00014)n7:0.0033)n5:0.16379)n4:0.13935)n1:0.028825,((S_moellendorffii_renamed_EFJ04965:0.00261,S_moellendorffii_renamed_EFJ18914:0.00015)n9:0.19053,(T_lepidozioides_scaffold-SKQD-2002179-Takakia_lepidozioides:0.0872,((P_patens_renamed_P314_24690V3.6:0,P_patens_renamed_P314_24690V3.1:0)n12:0.00016,(P_patens_renamed_P314_24690V3.5:0.00014,((P_patens_renamed_P314_24690V3.4:0,P_patens_renamed_P314_24690V3.3:0)n15:0.00782,P_patens_renamed_P314_24690V3.2:0.00014)n14:0.00014)n13:0.00014)n11:0.138)n10:0.17672)n8:0.028825)n0;
```
