## Supplementary material for "Transcriptional responses to arbuscular mycorrhizal symbiosis development are conserved in the early divergent *Marchantia paleacea*": OG0009331_tree.txt

```
(((S_muscicola_renamed_SM000261S09982:0.00396,(S_muscicola_renamed_SM000400S15606:0.11857,((S_muscicola_renamed_SM000185S04041:0.0903,S_muscicola_renamed_SM002476S08565:0.00015)n5:0.01037,S_muscicola_renamed_SM000185S04050:0.01303)n4:0.07981)n3:0.0045)n2:1.10659,((M_flagellaris_scaffold-UCRN-2005761-Megaceros_tosanus:0,M_flagellaris_scaffold-UCRN-2005762-Megaceros_tosanus:0)n7:0.20409,A_agrestis_renamed_Aagr.utg000091l.541.1:0.42924)n6:0.21824)n1:0.03196,(S_moellendorffii_renamed_EFJ34125:0.61346,((T_lepidozioides_scaffold-SKQD-2005249-Takakia_lepidozioides:0.16445,T_lepidozioides_scaffold-SKQD-2074680-Takakia_lepidozioides:0.18239)n10:0.22059,((P_neesiana_scaffold-JHFI-2016966-Pellia_neesiana:0.19954,P_pinnata_scaffold-UUHD-2139150-Porella_pinnata:0.01773)n12:0.07561,(M_polymorpha_renamed_Mapoly0122s0038.1:0.07458,(M_paleacea_Rhiz_final_MPA24143.1.p1:0.00014,(M_paleacea_Rhiz_final_MPA24143.2.p1:0.00014,M_paleacea_Rhiz_final_MPA24143.3.p1:0.019)n15:0.00014)n14:0.03809)n13:0.33266)n11:0.20673)n9:0.13004)n8:0.03196)n0;
```
