## Supplementary material for "Transcriptional responses to arbuscular mycorrhizal symbiosis development are conserved in the early divergent *Marchantia paleacea*": OG0009332_tree.txt

```
(((M_flagellaris_scaffold-UCRN-2052249-Megaceros_tosanus:0.1713,A_agrestis_renamed_Aagr.utg000080l.82.1:0.32522)n2:0.31614,((S_muscicola_renamed_SM000202S05870:0.00259,(S_muscicola_renamed_SM000017S02922:0.02,S_muscicola_renamed_SM000022S07166:0.01831)n5:0.00678)n4:0.8514,(C_braunii_renamed_GBG71406:1.13339,(C_braunii_renamed_GBG60154:0.49614,C_braunii_renamed_GBG84699:0.43799)n7:0.37504)n6:0.25473)n3:0.65016)n1:0.09945,(P_abies_renamed_MA_6738956g0010:0.60397,(((T_lepidozioides_scaffold-SKQD-2005498-Takakia_lepidozioides:0,T_lepidozioides_scaffold-SKQD-2005499-Takakia_lepidozioides:0)n11:0.17205,((P_patens_renamed_P315_10590V3.1:0,P_patens_renamed_P315_10590V3.2:0)n13:0.10462,(P_patens_renamed_P39_9120V3.1:0,P_patens_renamed_P39_9120V3.2:0)n14:0.05496)n12:0.43034)n10:0.17362,(M_paleacea_Rhiz_final_MPA17170.1.p1:0.06607,M_polymorpha_renamed_Mapoly0090s0079.1:0.00016)n15:0.48918)n9:0.00017)n8:0.09945)n0;
```
