## Supplementary material for "Transcriptional responses to arbuscular mycorrhizal symbiosis development are conserved in the early divergent *Marchantia paleacea*": OG0009333_tree.txt

```
(((M_paleacea_Rhiz_final_MPA19688.1.p1:0.04472,M_polymorpha_renamed_Mapoly0039s0022.1:0.04753)n2:0.41675,(T_lepidozioides_scaffold-SKQD-2077995-Takakia_lepidozioides:0.36274,(M_flagellaris_scaffold-UCRN-2049784-Megaceros_tosanus:0.1341,(A_agrestis_renamed_Aagr.utg000035l.172.1:0.00015,A_agrestis_renamed_Aagr.utg000035l.172.2:0.00014)n5:0.13703)n4:0.17511)n3:0.1089)n1:0.16495,((M_flagellaris_scaffold-UCRN-2010163-Megaceros_tosanus:0.01776,(M_flagellaris_scaffold-UCRN-2010164-Megaceros_tosanus:0.00014,M_flagellaris_scaffold-UCRN-2010165-Megaceros_tosanus:0.06814)n8:0.14407)n7:0.42679,((S_moellendorffii_renamed_EFJ19853:0.00014,S_moellendorffii_renamed_EFJ14087:0.00802)n10:0.49387,((P_patens_renamed_P37_13600V3.2:0,P_patens_renamed_P37_13600V3.1:0)n12:0.64924,(A_agrestis_renamed_Aagr.utg000109l.126.1:0.39688,((M_paleacea_Rhiz_final_MPA28209.1.p1:0,M_paleacea_Rhiz_final_MPA28209.2.p1:0)n15:0.0356,M_polymorpha_renamed_Mapoly0119s0012.1:0.01603)n14:0.4002)n13:0.1239)n11:0.10828)n9:0.268911)n6:0.029879)n0;
```
