## Supplementary material for "Transcriptional responses to arbuscular mycorrhizal symbiosis development are conserved in the early divergent *Marchantia paleacea*": OG0009334_tree.txt

```
(((M_flagellaris_scaffold-UCRN-2053976-Megaceros_tosanus:0.4935,((A_agrestis_renamed_Aagr.utg000035l.300.1:0.00014,(A_agrestis_renamed_Aagr.utg000035l.300.4:0.0031,A_agrestis_renamed_Aagr.utg000035l.300.5:0.00225)n5:0.00378)n4:0.00015,(A_agrestis_renamed_Aagr.utg000035l.300.2:0.02946,A_agrestis_renamed_Aagr.utg000035l.300.3:0.00659)n6:0.00022)n3:0.37)n2:0.38377,C_braunii_renamed_GBG64567:0.9104)n1:0.0658,((P_pinnata_scaffold-UUHD-2014678-Porella_pinnata:0.33539,M_paleacea_Rhiz_final_MPA8186.1.p1:0.20611)n8:0.2544,(T_lepidozioides_scaffold-SKQD-2012888-Takakia_lepidozioides:0.37099,((P_patens_renamed_P38_3950V3.2:0,P_patens_renamed_P38_3950V3.1:0)n11:0.16609,(((P_patens_renamed_P33_28570V3.5:0,P_patens_renamed_P33_28570V3.1:0)n14:0.00014,P_patens_renamed_P33_28570V3.2:0.00014)n13:0.00014,(P_patens_renamed_P33_28570V3.3:0.00014,P_patens_renamed_P33_28570V3.4:0.00014)n15:0.00014)n12:0.17073)n10:0.31024)n9:0.24875)n7:0.0658)n0;
```
