## Supplementary material for "Transcriptional responses to arbuscular mycorrhizal symbiosis development are conserved in the early divergent *Marchantia paleacea*": OG0009335_tree.txt

```
(((T_lepidozioides_scaffold-SKQD-2011692-Takakia_lepidozioides:0.06753,(P_patens_renamed_P321_8340V3.3:0.00014,(P_patens_renamed_P321_8340V3.2:0,P_patens_renamed_P321_8340V3.1:0)n4:0.00014)n3:0.23015)n2:0.13548,(((M_paleacea_Rhiz_final_MPA21385.1.p1:0,M_paleacea_Rhiz_final_MPA21385.2.p1:0)n7:0.02911,(M_polymorpha_renamed_Mapoly0019s0083.1:0.38873,M_polymorpha_renamed_Mapoly0154s0008.1:0.03879)n8:0.00431)n6:0.18489,(P_neesiana_scaffold-JHFI-2017657-Pellia_neesiana:0.07272,P_pinnata_scaffold-UUHD-2013671-Porella_pinnata:0.09551)n9:0.05341)n5:0.19747)n1:0.092605,((M_flagellaris_scaffold-UCRN-2004823-Megaceros_tosanus:0.00015,M_flagellaris_scaffold-UCRN-2004825-Megaceros_tosanus:0.00014)n11:0.18245,(A_agrestis_renamed_Aagr.utg000027l.367.4:0.00885,(A_agrestis_renamed_Aagr.utg000027l.367.2:0.00014,(A_agrestis_renamed_Aagr.utg000027l.367.1:0.00014,(A_agrestis_renamed_Aagr.utg000027l.367.3:0.08366,A_agrestis_renamed_Aagr.utg000027l.367.5:0.00771)n15:0.00015)n14:0.00015)n13:0.00613)n12:0.18927)n10:0.092605)n0;
```
