## Supplementary material for "Transcriptional responses to arbuscular mycorrhizal symbiosis development are conserved in the early divergent *Marchantia paleacea*": OG0009336_tree.txt

```
((((C_braunii_renamed_GBG88789:0.12404,(C_braunii_renamed_GBG69418:0.00015,C_braunii_renamed_GBG88949:0.12258)n4:0.00259)n3:0.56121,(S_muscicola_renamed_SM000100S09395:0.07066,(S_muscicola_renamed_SM000003S11100:0.10843,S_muscicola_renamed_SM000315S11895:0.05776)n6:0.01767)n5:0.48593)n2:0.2658,((P_neesiana_scaffold-JHFI-2012627-Pellia_neesiana:0.06873,P_pinnata_scaffold-UUHD-2137014-Porella_pinnata:0.15428)n8:0.2082,P_neesiana_scaffold-JHFI-2012628-Pellia_neesiana:0.184383)n7:0.020487)n1:0.01891,(M_paleacea_Rhiz_final_MPA2580.1.p1:1.0138,(M_flagellaris_scaffold-UCRN-2054120-Megaceros_tosanus:0.1788,(A_agrestis_renamed_Aagr.utg000017l.31.4:0.01414,(A_agrestis_renamed_Aagr.utg000017l.31.1:0.00014,(A_agrestis_renamed_Aagr.utg000017l.31.3:0.00014,(A_agrestis_renamed_Aagr.utg000017l.31.6:0.01353,(A_agrestis_renamed_Aagr.utg000017l.31.5:0.00014,A_agrestis_renamed_Aagr.utg000017l.31.2:0.00014)n15:0.01568)n14:0.01936)n13:0.00016)n12:0.00015)n11:0.13558)n10:0.23997)n9:0.04721)n0;
```
