## Supplementary material for "Transcriptional responses to arbuscular mycorrhizal symbiosis development are conserved in the early divergent *Marchantia paleacea*": OG0009337_tree.txt

```
(((C_braunii_renamed_GBG71498:0.64034,(S_muscicola_renamed_SM000099S25255:0.01724,(S_muscicola_renamed_SM000129S26127:0.26427,S_muscicola_renamed_SM000246S08214:0.02915)n4:0.01406)n3:0.4721)n2:0.15466,(T_lepidozioides_scaffold-SKQD-2007536-Takakia_lepidozioides:0.10441,((P_patens_renamed_P32_16450V3.1:0,P_patens_renamed_P32_16450V3.2:0)n7:0.00014,P_patens_renamed_P32_16450V3.3:0.00015)n6:0.37026)n5:0.04856)n1:0.039475,((M_flagellaris_scaffold-UCRN-2052801-Megaceros_tosanus:0.11096,(A_agrestis_renamed_Aagr.utg000035l.389.1:0.11833,A_agrestis_renamed_Aagr.utg000063l.393.1:0.00293)n10:0.08727)n9:0.18577,(P_pinnata_scaffold-UUHD-2147787-Porella_pinnata:0.15247,(P_neesiana_scaffold-JHFI-2108020-Pellia_neesiana:0.24131,(M_polymorpha_renamed_Mapoly0095s0025.1:0.10005,(M_paleacea_Rhiz_final_MPA28708.2.p1:0.07805,(M_paleacea_Rhiz_final_MPA28708.1.p1:0.14312,M_paleacea_Rhiz_final_MPA28708.3.p1:0.00014)n15:0.00014)n14:0.05398)n13:0.30087)n12:0.0472)n11:0.12752)n8:0.039475)n0;
```
