## Supplementary material for "Transcriptional responses to arbuscular mycorrhizal symbiosis development are conserved in the early divergent *Marchantia paleacea*": OG0009338_tree.txt

```
((((M_flagellaris_scaffold-UCRN-2003231-Megaceros_tosanus:0,M_flagellaris_scaffold-UCRN-2003232-Megaceros_tosanus:0)n3:0.21324,A_agrestis_renamed_Aagr.utg000109l.235.1:0.25767)n2:0.32263,((M_flagellaris_scaffold-UCRN-2003035-Megaceros_tosanus:0,M_flagellaris_scaffold-UCRN-2003036-Megaceros_tosanus:0)n5:0.32752,(A_agrestis_renamed_Aagr.utg000097l.25.1:0.0442,A_agrestis_renamed_Aagr.utg000097l.21.1:0.03255)n6:0.33317)n4:0.30404)n1:0.10724,((S_moellendorffii_renamed_EFJ22430:0.00158,S_moellendorffii_renamed_EFJ25479:0.00016)n8:0.62074,((P_pinnata_scaffold-UUHD-2150526-Porella_pinnata:0.1659,(P_neesiana_scaffold-JHFI-2109922-Pellia_neesiana:0.08507,P_neesiana_scaffold-JHFI-2113730-Pellia_neesiana:0.11062)n11:0.1293)n10:0.08436,((M_paleacea_Rhiz_final_MPA26215.1.p1:0.05524,M_polymorpha_renamed_Mapoly0010s0041.1:0.07752)n13:0.5906,((M_paleacea_Rhiz_final_MPA8461.1.p1:0,M_paleacea_Rhiz_final_MPA8462.1.p1:0)n15:0.05548,M_polymorpha_renamed_Mapoly0068s0016.1:0.06269)n14:0.35212)n12:0.13005)n9:0.48698)n7:0.10724)n0;
```
