## Supplementary material for "Transcriptional responses to arbuscular mycorrhizal symbiosis development are conserved in the early divergent *Marchantia paleacea*": OG0009339_tree.txt

```
(((S_moellendorffii_renamed_EFJ12674:0.00325,S_moellendorffii_renamed_EFJ13831:0.01499)n2:1.04414,(T_lepidozioides_scaffold-SKQD-2080533-Takakia_lepidozioides:0.54697,(((M_paleacea_Rhiz_final_MPA7926.1.p1:0,M_paleacea_Rhiz_final_MPA7926.2.p1:0)n6:0.04326,M_polymorpha_renamed_Mapoly0065s0023.1:0.10566)n5:0.53197,((P_neesiana_scaffold-JHFI-2017984-Pellia_neesiana:0.30506,P_pinnata_scaffold-UUHD-2002227-Porella_pinnata:0.22961)n8:0.14966,((P_neesiana_scaffold-JHFI-2112268-Pellia_neesiana:0.3384,P_pinnata_scaffold-UUHD-2011035-Porella_pinnata:0.24789)n10:0.09405,(P_neesiana_scaffold-JHFI-2107773-Pellia_neesiana:0.22332,P_pinnata_scaffold-UUHD-2009637-Porella_pinnata:0.28205)n11:0.180666)n9:0.0180666)n7:0.0020074)n4:0.05578)n3:0.10015)n1:0.062765,((M_flagellaris_scaffold-UCRN-2054166-Megaceros_tosanus:0.68277,A_agrestis_renamed_Aagr.utg000045l.93.1:0.82221)n13:0.467,(C_braunii_renamed_GBG66549:1.72776,(C_braunii_renamed_GBG70590:1.69416,C_braunii_renamed_GBG78270:1.45526)n15:0.145526)n14:0.0161695)n12:0.1253)n0;
```
