## Supplementary material for "Transcriptional responses to arbuscular mycorrhizal symbiosis development are conserved in the early divergent *Marchantia paleacea*": OG0009340_tree.txt

```
(((C_braunii_renamed_GBG61209:0.8667,S_muscicola_renamed_SM000053S17492:0.52841)n2:0.13888,(M_flagellaris_scaffold-UCRN-2052316-Megaceros_tosanus:0.37704,A_agrestis_renamed_Aagr.utg000038l.334.1:0.33947)n3:0.37389)n1:0.00014,(((T_lepidozioides_scaffold-SKQD-2078937-Takakia_lepidozioides:0.22472,((P_patens_renamed_P317_20040V3.1:0,P_patens_renamed_P317_20040V3.6:0,P_patens_renamed_P317_20040V3.2:0)n8:0.00016,(P_patens_renamed_P314_17080V3.1:0.45624,(P_patens_renamed_P317_20040V3.5:0,P_patens_renamed_P317_20040V3.4:0,P_patens_renamed_P317_20040V3.3:0)n10:0.00871)n9:0.00209)n7:0.36864)n6:0.19562,(P_neesiana_scaffold-JHFI-2007746-Pellia_neesiana:0.27466,(M_paleacea_Rhiz_final_MPA6603.1.p1:0.02418,M_polymorpha_renamed_Mapoly0002s0173.1:0.01233)n12:0.15787)n11:0.36204)n5:0.05284,(P_abies_renamed_MA_15561g0010:1.0468,P_abies_renamed_MA_416247g0010:0.69251)n13:0.37296)n4:0.00014)n0;
```
