## Supplementary material for "Transcriptional responses to arbuscular mycorrhizal symbiosis development are conserved in the early divergent *Marchantia paleacea*": OG0009341_tree.txt

```
((A_agrestis_renamed_Aagr.utg000006l.1059.1:0.05972,((M_flagellaris_scaffold-UCRN-2010065-Megaceros_tosanus:0,M_flagellaris_scaffold-UCRN-2010066-Megaceros_tosanus:0)n3:0.16552,(M_flagellaris_scaffold-UCRN-2010947-Megaceros_tosanus:0.05421,(M_flagellaris_scaffold-UCRN-2003510-Megaceros_tosanus:0.00014,M_flagellaris_scaffold-UCRN-2003509-Megaceros_tosanus:0.00496)n5:0.035739)n4:0.0035739)n2:0.0003971)n1:0.03418,((S_moellendorffii_renamed_EFJ08682:0.00412,S_moellendorffii_renamed_EFJ36695:0.01626)n7:0.42867,(((M_paleacea_Rhiz_final_MPA21650.1.p1:0.07558,M_polymorpha_renamed_Mapoly0022s0152.1:0.08989)n10:0.47581,((P_patens_renamed_P311_23542V3.1:0.00014,P_patens_renamed_P311_23540V3.1:0.06877)n12:0.57288,(T_lepidozioides_scaffold-SKQD-2079048-Takakia_lepidozioides:0.34489,T_lepidozioides_scaffold-SKQD-2074607-Takakia_lepidozioides:0.191826)n13:0.021314)n11:0.10925)n9:0.19467,(M_paleacea_Rhiz_final_MPA21633.1.p2:0.36013,(T_lepidozioides_scaffold-SKQD-2067588-Takakia_lepidozioides:0.14081,P_patens_renamed_P311_23538V3.1:0.94613)n15:0.14429)n14:0.207639)n8:0.023071)n6:0.27968)n0;
```
