## Supplementary material for "Transcriptional responses to arbuscular mycorrhizal symbiosis development are conserved in the early divergent *Marchantia paleacea*": OG0009342_tree.txt

```
((((P_neesiana_scaffold-JHFI-2013428-Pellia_neesiana:0.03597,P_neesiana_scaffold-JHFI-2098843-Pellia_neesiana:0.04131)n3:0.06392,(M_paleacea_Rhiz_final_MPA27362.1.p1:0.0483,M_polymorpha_renamed_Mapoly0115s0006.1:0.06545)n4:0.09843)n2:0.12361,(M_flagellaris_scaffold-UCRN-2053787-Megaceros_tosanus:0.09143,(A_agrestis_renamed_Aagr.utg000005l.107.1:0.05799,(A_agrestis_renamed_Aagr.utg000005l.111.1:0.00015,(A_agrestis_renamed_Aagr.utg000005l.111.2:0.04842,A_agrestis_renamed_Aagr.utg000005l.111.3:0.03424)n8:0.05324)n7:0.05786)n6:0.0619)n5:0.0614)n1:0.006385,(T_lepidozioides_scaffold-SKQD-2012924-Takakia_lepidozioides:0.14375,(((S_moellendorffii_renamed_EFJ33987:0.00576,S_moellendorffii_renamed_EFJ37495:0.00759)n12:0.27582,(S_moellendorffii_renamed_EFJ14946:0.00749,S_moellendorffii_renamed_EFJ38275:0.00016)n13:0.18615)n11:0.33745,(S_muscicola_renamed_SM000206S06277:0.00456,(S_muscicola_renamed_SM000310S11948:0.0129,S_muscicola_renamed_SM000222S06958:0.01446)n15:0.00789)n14:0.20842)n10:0.03679)n9:0.006385)n0;
```
