## Supplementary material for "Transcriptional responses to arbuscular mycorrhizal symbiosis development are conserved in the early divergent *Marchantia paleacea*": OG0009343_tree.txt

```
(M_paleacea_Rhiz_final_MPA754.1.p1:0.17831,((M_paleacea_Rhiz_final_MPA4353.1.p1:0.27799,(M_paleacea_Rhiz_final_MPA1536.1.p1:0.16466,M_paleacea_Rhiz_final_MPA4768.1.p1:0.37709)n3:0.4091)n2:0.17859,((M_paleacea_Rhiz_final_MPA2568.1.p1:0.25766,M_paleacea_Rhiz_final_MPA3339.1.p1:0.08627)n5:0.39263,((M_paleacea_Rhiz_final_MPA1704.1.p1:0.89543,(M_paleacea_Rhiz_final_MPA1213.1.p1:1.70327,(M_paleacea_Rhiz_final_MPA2174.1.p1:0.66326,(M_paleacea_Rhiz_final_MPA3961.1.p1:0.70596,((M_paleacea_Rhiz_final_MPA1005.1.p1:0.24315,(M_paleacea_Rhiz_final_MPA4408.1.p1:0.18027,M_paleacea_Rhiz_final_MPA5418.1.p1:0.09583)n13:0.14657)n12:0.38216,(M_paleacea_Rhiz_final_MPA3152.1.p1:0.26956,M_paleacea_Rhiz_final_MPA858.1.p1:0.27678)n14:0.1491)n11:0.14581)n10:0.43653)n9:0.11176)n8:0.14608)n7:0.06872,(M_paleacea_Rhiz_final_MPA321.1.p1:0.59475,M_paleacea_Rhiz_final_MPA5102.1.p1:0.51939)n15:0.13066)n6:0.05976)n4:0.03333)n1:0.17831)n0;
```
