## Supplementary material for "Transcriptional responses to arbuscular mycorrhizal symbiosis development are conserved in the early divergent *Marchantia paleacea*": OG0009344_tree.txt

```
(M_paleacea_Rhiz_final_MPA19865.1.p1:0.1471,((M_paleacea_Rhiz_final_MPA10973.1.p1:0.0059,M_paleacea_Rhiz_final_MPA10975.1.p1:0.01984)n2:0.05597,(M_paleacea_Rhiz_final_MPA6947.1.p1:0.09538,((M_paleacea_Rhiz_final_MPA6590.1.p2:0.3073,(((M_paleacea_Rhiz_final_MPA24725.1.p1:0.16269,(M_paleacea_Rhiz_final_MPA17015.1.p1:0.15056,M_paleacea_Rhiz_final_MPA30278.1.p1:0.07467)n9:0.03568)n8:0.02462,((M_paleacea_Rhiz_final_MPA10974.1.p1:1.16071,(M_paleacea_Rhiz_final_MPA23292.1.p3:0.13925,M_paleacea_Rhiz_final_MPA23300.1.p1:0.10402)n12:0.05303)n11:0.07858,(M_paleacea_Rhiz_final_MPA19049.1.p1:0.15744,(M_paleacea_Rhiz_final_MPA24739.1.p1:0.00014,M_paleacea_Rhiz_final_MPA24739.2.p1:0.00293)n14:0.18965)n13:0.06191)n10:0.00011)n7:0.07574,M_paleacea_Rhiz_final_MPA25856.1.p1:0.22314)n6:0.00011)n5:0.03428,(M_paleacea_Rhiz_final_MPA7555.2.p1:0.06453,M_paleacea_Rhiz_final_MPA7555.3.p1:0.00015)n15:0.22664)n4:0.04965)n3:0.06981)n1:0.1471)n0;
```
