## Supplementary material for "Transcriptional responses to arbuscular mycorrhizal symbiosis development are conserved in the early divergent *Marchantia paleacea*": OG0009345_tree.txt

```
(((P_patens_renamed_P320_16230V3.2:0,P_patens_renamed_P320_16230V3.1:0,P_patens_renamed_P320_16210V3.1:0,P_patens_renamed_P320_16210V3.2:0)n2:0.00014,P_patens_renamed_P320_16210V3.3:0.00014)n1:0.333605,((M_polymorpha_renamed_Mapoly0063s0030.1:0.75722,P_pinnata_scaffold-UUHD-2144785-Porella_pinnata:0.87262)n4:0.21523,(((P_neesiana_scaffold-JHFI-2001868-Pellia_neesiana:0.03701,(P_neesiana_scaffold-JHFI-2001866-Pellia_neesiana:0.00015,P_neesiana_scaffold-JHFI-2001867-Pellia_neesiana:0.03953)n8:0.02575)n7:0.06538,(P_neesiana_scaffold-JHFI-2109161-Pellia_neesiana:0.16888,((P_neesiana_scaffold-JHFI-2000695-Pellia_neesiana:0,P_neesiana_scaffold-JHFI-2000696-Pellia_neesiana:0)n11:0.04033,P_neesiana_scaffold-JHFI-2000698-Pellia_neesiana:0.00015)n10:0.1587)n9:0.07537)n6:0.20993,(M_paleacea_Rhiz_final_MPA11597.1.p1:0.71312,(M_paleacea_Rhiz_final_MPA9308.1.p1:0.51682,M_paleacea_Rhiz_final_MPA9312.1.p1:0.134325)n13:0.0134325)n12:0.0014925)n5:0.12093)n3:0.08418)n0;
```
