## Supplementary material for "Transcriptional responses to arbuscular mycorrhizal symbiosis development are conserved in the early divergent *Marchantia paleacea*": OG0009346_tree.txt

```
(M_paleacea_Rhiz_final_MPA1288.1.p1:0.567825,((S_moellendorffii_renamed_EFJ36929:0.88253,(((S_moellendorffii_renamed_EFJ20796:0.81096,S_moellendorffii_renamed_EFJ25802:0.72778)n5:0.10867,(S_moellendorffii_renamed_EFJ34623:0.06337,(S_moellendorffii_renamed_EFJ32821:0.04336,(S_moellendorffii_renamed_EFJ32822:0.03458,S_moellendorffii_renamed_EFJ34622:0.04091)n8:0.0391)n7:0.13484)n6:0.02749)n4:0.06699,S_moellendorffii_renamed_EFJ32453:0.32179)n3:0.30269)n2:0.50969,((S_moellendorffii_renamed_EFJ32305:0.16802,S_moellendorffii_renamed_EFJ20951:0.15418)n10:0.62188,(S_moellendorffii_renamed_EFJ11636:0.39068,((S_moellendorffii_renamed_EFJ28377:0.13859,(S_moellendorffii_renamed_EFJ28607:0.07351,S_moellendorffii_renamed_EFJ20538:0.07503)n14:0.05809)n13:0.10972,(S_moellendorffii_renamed_EFJ28365:0.01045,S_moellendorffii_renamed_EFJ20380:0.01737)n15:0.13504)n12:0.07349)n11:0.2115)n9:0.5316)n1:0.567825)n0;
```
