## Supplementary material for "Transcriptional responses to arbuscular mycorrhizal symbiosis development are conserved in the early divergent *Marchantia paleacea*": OG0009347_tree.txt

```
((C_braunii_renamed_GBG59399:0.60131,(S_muscicola_renamed_SM000098S25155:0.01193,(S_muscicola_renamed_SM000037S13600:0.02567,S_muscicola_renamed_SM000130S27112:0.0257)n3:0.02089)n2:0.60788)n1:0.171645,(P_abies_renamed_MA_10437237g0010:0.82697,((T_lepidozioides_scaffold-SKQD-2072137-Takakia_lepidozioides:0.14867,((P_patens_renamed_P31_14750V3.1:0,P_patens_renamed_P31_14750V3.2:0,P_patens_renamed_P31_14750V3.3:0)n8:0.00015,((P_patens_renamed_P31_14750V3.6:0.00015,P_patens_renamed_P31_14750V3.4:0.01121)n10:0.02681,P_patens_renamed_P31_14750V3.5:0.00014)n9:0.0097)n7:0.43276)n6:0.18997,((M_paleacea_Rhiz_final_MPA13746.1.p1:0.01483,M_polymorpha_renamed_Mapoly0111s0019.1:0.03408)n12:0.23275,(P_neesiana_scaffold-JHFI-2015133-Pellia_neesiana:0.22211,(P_neesiana_scaffold-JHFI-2015379-Pellia_neesiana:0.00015,P_neesiana_scaffold-JHFI-2015380-Pellia_neesiana:0.00014)n14:0.1981)n13:0.07827)n11:0.23523)n5:0.06816)n4:0.171645)n0;
```
