## Supplementary material for "Transcriptional responses to arbuscular mycorrhizal symbiosis development are conserved in the early divergent *Marchantia paleacea*": OG0009348_tree.txt

```
(((S_moellendorffii_renamed_EFJ19361:0.02641,S_moellendorffii_renamed_EFJ21194:0.055)n2:0.66319,(S_muscicola_renamed_SM000101S09281:0.01274,(S_muscicola_renamed_SM000016S01864:0.0133,S_muscicola_renamed_SM000175S03300:0.02784)n4:0.01181)n3:0.67707)n1:0.08087,(((M_polymorpha_renamed_Mapoly0122s0056.1:0.02867,(M_paleacea_Rhiz_final_MPA15422.1.p1:0.00014,M_paleacea_Rhiz_final_MPA15422.2.p1:0.00015)n8:0.02163)n7:0.12562,(P_neesiana_scaffold-JHFI-2006630-Pellia_neesiana:0.08191,P_neesiana_scaffold-JHFI-2006631-Pellia_neesiana:0.05034)n9:0.15873)n6:0.22656,(A_agrestis_renamed_Aagr.utg000126l.269.1:0.3271,((P_patens_renamed_P36_25330V3.1:0,P_patens_renamed_P36_25330V3.2:0,P_patens_renamed_P36_25330V3.4:0,P_patens_renamed_P36_25330V3.5:0,P_patens_renamed_P36_25330V3.3:0)n12:0.41602,T_lepidozioides_scaffold-SKQD-2004500-Takakia_lepidozioides:0.17366)n11:0.11872)n10:0.05548)n5:0.08087)n0;
```
