## Supplementary material for "Transcriptional responses to arbuscular mycorrhizal symbiosis development are conserved in the early divergent *Marchantia paleacea*": OG0009349_tree.txt

```
(A_agrestis_renamed_Aagr.utg000001l.76.1:0.226015,(((P_neesiana_scaffold-JHFI-2101792-Pellia_neesiana:0.23161,(P_pinnata_scaffold-UUHD-2144819-Porella_pinnata:0.0979,P_pinnata_scaffold-UUHD-2018572-Porella_pinnata:0.151218)n4:0.016802)n3:0.09999,((M_paleacea_Rhiz_final_MPA17697.2.p1:0.00014,M_paleacea_Rhiz_final_MPA17697.3.p1:0.00014)n6:0.05084,(M_polymorpha_renamed_Mapoly0058s0073.1:0.02827,M_polymorpha_renamed_Mapoly0073s0097.1:0.36576)n7:0.04064)n5:0.02129)n2:0.08452,((S_moellendorffii_renamed_EFJ13937:0.23301,(P_patens_renamed_P322_13180V3.1:0.00014,(P_patens_renamed_P322_13180V3.4:0.00014,(P_patens_renamed_P322_13180V3.2:0.00014,(P_patens_renamed_P322_13170V3.1:0.03697,P_patens_renamed_P322_13180V3.3:0.02452)n13:0.01266)n12:0.00015)n11:0.00015)n10:0.45725)n9:0.05741,((P_patens_renamed_P311_8170V3.1:0.00014,P_patens_renamed_P311_8170V3.2:0.15042)n15:0.79407,S_moellendorffii_renamed_EFJ12775:0.369108)n14:0.041012)n8:0.050103)n1:0.005567)n0;
```
