## Supplementary material for "Transcriptional responses to arbuscular mycorrhizal symbiosis development are conserved in the early divergent *Marchantia paleacea*": OG0009350_tree.txt

```
((P_neesiana_scaffold-JHFI-2111256-Pellia_neesiana:0.23957,(P_pinnata_scaffold-UUHD-2012592-Porella_pinnata:0,P_pinnata_scaffold-UUHD-2012592-Porella_pinnata:0)n2:0.47649)n1:0.107415,((M_paleacea_Rhiz_final_MPA18111.1.p1:0.00015,M_polymorpha_renamed_Mapoly0087s0015.1:0.04268)n4:0.23009,(M_paleacea_Rhiz_final_MPA18108.1.p1:0.03591,((M_polymorpha_renamed_Mapoly0119s0002.1:0.33211,(M_polymorpha_renamed_Mapoly0119s0008.1:0.00014,((M_polymorpha_renamed_Mapoly0119s0007.1:0,M_polymorpha_renamed_Mapoly0119s0005.1:0)n10:0.00909,((M_polymorpha_renamed_Mapoly0119s0003.1:0.13316,M_polymorpha_renamed_Mapoly0965s0002.1:0.00014)n12:0.00909,(M_polymorpha_renamed_Mapoly0119s0009.1:0.00014,(M_polymorpha_renamed_Mapoly0119s0011.1:0.12361,M_polymorpha_renamed_Mapoly0119s0010.1:0.00014)n14:0.01817)n13:0.00454)n11:0.00016)n9:0.00449)n8:0.11218)n7:0.04012,(M_polymorpha_renamed_Mapoly0041s0062.1:0.54516,M_polymorpha_renamed_Mapoly0087s0018.1:0.030168)n15:0.0030168)n6:0.0003352)n5:0.09983)n3:0.107415)n0;
```
