## Supplementary material for "Transcriptional responses to arbuscular mycorrhizal symbiosis development are conserved in the early divergent *Marchantia paleacea*": OG0009351_tree.txt

```
((((S_moellendorffii_renamed_EFJ30487:0.00557,S_moellendorffii_renamed_EFJ23051:0.02928)n3:0.35993,((P_patens_renamed_P33_8520V3.2:0.00014,(P_patens_renamed_P33_8520V3.4:0.00014,(P_patens_renamed_P33_8520V3.3:0,P_patens_renamed_P33_8520V3.1:0)n7:0.00016)n6:0.00015)n5:0.27125,((M_polymorpha_renamed_Mapoly0032s0121.1:0.04625,(M_paleacea_Rhiz_final_MPA19450.1.p1:0.00014,M_paleacea_Rhiz_final_MPA19450.2.p1:0.00014)n10:0.03408)n9:0.19279,(P_pinnata_scaffold-UUHD-2006559-Porella_pinnata:0.15487,(P_neesiana_scaffold-JHFI-2011323-Pellia_neesiana:0.01231,P_neesiana_scaffold-JHFI-2011324-Pellia_neesiana:0.00014)n12:0.12755)n11:0.06319)n8:0.08843)n4:0.07272)n2:0.07833,(S_muscicola_renamed_SM000197S05473:0.03705,(S_muscicola_renamed_SM000051S17538:0.05487,S_muscicola_renamed_SM000103S09484:0.08884)n14:0.03202)n13:0.42699)n1:0.0467,(P_abies_renamed_MA_64463g0010:0.26571,C_braunii_renamed_GBG86423:0.31021)n15:0.0467)n0;
```
