## Supplementary material for "Transcriptional responses to arbuscular mycorrhizal symbiosis development are conserved in the early divergent *Marchantia paleacea*": OG0009352_tree.txt

```
(M_paleacea_Rhiz_final_MPA24921.1.p1:0.02532,(M_polymorpha_renamed_Mapoly0050s0066.1:0.22171,(M_polymorpha_renamed_Mapoly0089s0063.1:0.94059,((M_polymorpha_renamed_Mapoly0004s0224.1:0.56907,(M_polymorpha_renamed_Mapoly0004s0219.1:0.27335,M_polymorpha_renamed_Mapoly0107s0058.1:0.43607)n5:0.15597)n4:0.11537,(((M_polymorpha_renamed_Mapoly0004s0218.1:0.43068,M_polymorpha_renamed_Mapoly0004s0223.1:0.59121)n8:0.05189,((M_polymorpha_renamed_Mapoly0124s0036.1:0.40658,(M_polymorpha_renamed_Mapoly0124s0037.1:0.40782,M_polymorpha_renamed_Mapoly0042s0002.1:0.31467)n11:0.34277)n10:0.36778,(M_polymorpha_renamed_Mapoly0004s0217.1:0.63974,(M_polymorpha_renamed_Mapoly0031s0185.1:0.09697,(M_polymorpha_renamed_Mapoly0004s0262.1:0.13861,M_polymorpha_renamed_Mapoly0004s0257.1:0.07076)n14:0.10875)n13:0.33515)n12:0.15602)n9:0.14196)n7:0.08545,(M_polymorpha_renamed_Mapoly0050s0065.1:0.63671,M_polymorpha_renamed_Mapoly0004s0225.1:0.62921)n15:0.05913)n6:0.09358)n3:0.14061)n2:0.33352)n1:0.02532)n0;
```
