## Supplementary material for "Transcriptional responses to arbuscular mycorrhizal symbiosis development are conserved in the early divergent *Marchantia paleacea*": OG0009353_tree.txt

```
(((S_muscicola_renamed_SM000002S05633:0.09045,(S_muscicola_renamed_SM000126S26342:0.03018,S_muscicola_renamed_SM000316S12298:0.05254)n3:0.02128)n2:0.58781,((((M_paleacea_Rhiz_final_MPA26599.1.p1:0,M_paleacea_Rhiz_final_MPA26600.1.p1:0)n7:0.09291,M_polymorpha_renamed_Mapoly0056s0033.1:0.05329)n6:0.20167,(P_neesiana_scaffold-JHFI-2003356-Pellia_neesiana:0.09287,P_pinnata_scaffold-UUHD-2147072-Porella_pinnata:0.13455)n8:0.10116)n5:0.16802,(T_lepidozioides_scaffold-SKQD-2077887-Takakia_lepidozioides:0.22426,((P_patens_renamed_P310_2550V3.4:0,P_patens_renamed_P310_2550V3.1:0,P_patens_renamed_P310_2550V3.3:0,P_patens_renamed_P310_2550V3.2:0)n11:0.08368,P_patens_renamed_P314_2840V3.1:0.74284)n10:0.31512)n9:0.14001)n4:0.04615)n1:0.028995,(A_agrestis_renamed_Aagr.utg000049l.778.1:0.25386,(S_moellendorffii_renamed_EFJ14900:0.00014,S_moellendorffii_renamed_EFJ38318:0.00316)n13:0.54025)n12:0.028995)n0;
```
