## Supplementary material for "Transcriptional responses to arbuscular mycorrhizal symbiosis development are conserved in the early divergent *Marchantia paleacea*": OG0009354_tree.txt

```
((C_braunii_renamed_GBG83276:0.75729,((S_moellendorffii_renamed_EFJ21862:0.00434,S_moellendorffii_renamed_EFJ34244:0.0027)n3:0.19302,(S_moellendorffii_renamed_EFJ17447:0.00759,S_moellendorffii_renamed_EFJ35027:0.00466)n4:0.13597)n2:0.45247)n1:0.049375,((A_agrestis_renamed_Aagr.utg000005l.141.2:0.05321,A_agrestis_renamed_Aagr.utg000005l.141.1:0.00014)n6:0.50674,(((P_patens_renamed_P39_8390V3.2:0,P_patens_renamed_P39_8390V3.1:0,P_patens_renamed_P39_8390V3.3:0)n9:0.18125,(P_patens_renamed_P324_11790V3.1:0.00015,P_patens_renamed_P324_11790V3.2:0.15817)n10:0.13788)n8:0.26981,(M_polymorpha_renamed_Mapoly0023s0053.1:0.02504,(M_paleacea_Rhiz_final_MPA7416.2.p1:0.00197,(M_paleacea_Rhiz_final_MPA7416.1.p1:0.00014,(M_paleacea_Rhiz_final_MPA7416.3.p1:0.05268,M_paleacea_Rhiz_final_MPA7416.4.p1:0.1104)n14:0.03478)n13:0.04024)n12:0.01128)n11:0.50489)n7:0.31864)n5:0.049375)n0;
```
