## Supplementary material for "Transcriptional responses to arbuscular mycorrhizal symbiosis development are conserved in the early divergent *Marchantia paleacea*": OG0009355_tree.txt

```
(((C_braunii_renamed_GBG73482:0.50739,(S_muscicola_renamed_SM000149S01352:0.00902,(S_muscicola_renamed_SM000269S09895:0.0322,S_muscicola_renamed_SM000074S21661:0.02776)n4:0.01017)n3:0.47489)n2:0.22283,((P_patens_renamed_P314_1230V3.1:0,P_patens_renamed_P314_1230V3.2:0)n6:0.37229,(P_patens_renamed_P31_20700V3.1:0,P_patens_renamed_P31_20700V3.2:0)n7:0.08702)n5:0.15829)n1:0.03744,(T_lepidozioides_scaffold-SKQD-2075752-Takakia_lepidozioides:0.28239,((A_agrestis_renamed_Aagr.utg000091l.273.2:0.05003,(A_agrestis_renamed_Aagr.utg000091l.273.3:0.00014,A_agrestis_renamed_Aagr.utg000091l.273.1:0.00014)n11:0.00014)n10:0.40138,(S_moellendorffii_renamed_EFJ22754:0.48849,((M_paleacea_Rhiz_final_MPA7828.1.p1:0.02742,M_polymorpha_renamed_Mapoly0028s0038.1:0.05993)n14:0.31898,(P_neesiana_scaffold-JHFI-2111428-Pellia_neesiana:0.17953,P_pinnata_scaffold-UUHD-2148807-Porella_pinnata:0.14487)n15:0.06129)n13:0.05155)n12:0.08597)n9:0.03445)n8:0.03744)n0;
```
