## Supplementary material for "Transcriptional responses to arbuscular mycorrhizal symbiosis development are conserved in the early divergent *Marchantia paleacea*": OG0009356_tree.txt

```
((A_agrestis_renamed_Aagr.utg000002l.128.1:0.27296,((M_paleacea_Rhiz_final_MPA9156.1.p1:0.01998,M_polymorpha_renamed_Mapoly0030s0078.1:0.03369)n3:0.15937,(P_neesiana_scaffold-JHFI-2016071-Pellia_neesiana:0.05496,(P_pinnata_scaffold-UUHD-2017021-Porella_pinnata:0,P_pinnata_scaffold-UUHD-2017022-Porella_pinnata:0)n5:0.14195)n4:0.03533)n2:0.09753)n1:0.029285,((S_muscicola_renamed_SM000111S18828:0.0566,(S_muscicola_renamed_SM000126S26288:0.06059,S_muscicola_renamed_SM000312S11989:0.04015)n8:0.00196)n7:0.37709,((P_patens_renamed_P312_10250V3.1:0,P_patens_renamed_P312_10250V3.7:0,P_patens_renamed_P312_10250V3.3:0,P_patens_renamed_P312_10250V3.2:0,P_patens_renamed_P312_10250V3.4:0,P_patens_renamed_P312_10250V3.6:0,P_patens_renamed_P312_10250V3.5:0)n10:0.18704,T_lepidozioides_scaffold-SKQD-2004650-Takakia_lepidozioides:0.09989)n9:0.07814)n6:0.029285)n0;
```
