## Supplementary material for "Transcriptional responses to arbuscular mycorrhizal symbiosis development are conserved in the early divergent *Marchantia paleacea*": OG0009357_tree.txt

```
(((T_lepidozioides_scaffold-SKQD-2009183-Takakia_lepidozioides:0.19953,((P_patens_renamed_P311_8930V3.2:0,P_patens_renamed_P311_8930V3.1:0)n4:0.1352,((P_patens_renamed_P32_37910V3.1:0,P_patens_renamed_P32_37910V3.2:0)n6:0.00014,P_patens_renamed_P32_37910V3.3:0.00014)n5:0.13996)n3:0.21069)n2:0.12005,((M_paleacea_Rhiz_final_MPA9821.1.p1:0.03862,M_polymorpha_renamed_Mapoly0116s0032.1:0.01833)n8:0.17639,(P_pinnata_scaffold-UUHD-2143643-Porella_pinnata:0.31359,P_pinnata_scaffold-UUHD-2018459-Porella_pinnata:0.363231)n9:0.040359)n7:0.01204)n1:0.03865,((A_agrestis_renamed_Aagr.utg000001l.282.1:0.00014,(A_agrestis_renamed_Aagr.utg000001l.282.3:0.00014,A_agrestis_renamed_Aagr.utg000001l.282.2:0.01311)n12:0.02568)n11:0.66025,(C_braunii_renamed_GBG92703:0.47172,(S_muscicola_renamed_SM000231S07483:0.00233,(S_muscicola_renamed_SM000161S02442:0.01654,S_muscicola_renamed_SM000029S10432:0.06568)n15:0.00809)n14:0.62013)n13:0.23933)n10:0.03865)n0;
```
