## Supplementary material for "Transcriptional responses to arbuscular mycorrhizal symbiosis development are conserved in the early divergent *Marchantia paleacea*": OG0009358_tree.txt

```
(S_muscicola_renamed_SM000101S09262:0.72835,(P_patens_renamed_P38_7660V3.1:0.26384,((M_polymorpha_renamed_Mapoly0094s0044.1:0.68728,((P_patens_renamed_P31_18880V3.1:0.76404,(P_patens_renamed_P314_8541V3.1:0.42221,P_patens_renamed_P317_4910V3.1:0.36688)n6:0.34996)n5:0.18269,((P_patens_renamed_P34_6210V3.1:0.27176,P_patens_renamed_P37_17610V3.1:0.18589)n8:0.04722,(P_patens_renamed_P323_8590V3.1:0.40881,P_patens_renamed_P313_24142V3.1:0.416826)n9:0.0416826)n7:0.00416826)n4:0.00046314)n3:0.10073,((M_polymorpha_renamed_Mapoly0135s0013.1:0.22955,M_polymorpha_renamed_Mapoly0116s0007.1:0.23296)n11:0.57497,((P_patens_renamed_P35_21500V3.1:0.24131,(P_patens_renamed_P320_2710V3.1:0.15782,P_patens_renamed_P310_3460V3.1:0.10898)n14:0.04761)n13:0.4251,(P_patens_renamed_P37_14440V3.1:0.38855,P_patens_renamed_P320_22139V3.1:0.678375)n15:0.0678375)n12:0.0075375)n10:0.05822)n2:0.3656)n1:0.72835)n0;
```
