## Supplementary material for "Transcriptional responses to arbuscular mycorrhizal symbiosis development are conserved in the early divergent *Marchantia paleacea*": OG0009359_tree.txt

```
(M_polymorpha_renamed_Mapoly0050s0084.1:0.21719,(((P_patens_renamed_P322_22960V3.1:0,P_patens_renamed_P322_22960V3.3:0,P_patens_renamed_P322_22960V3.2:0)n3:0.16364,P_patens_renamed_P315_120V3.1:0.47884)n2:0.35886,((P_patens_renamed_P33_17340V3.2:0,P_patens_renamed_P33_17340V3.1:0)n5:0.37272,((P_patens_renamed_P31_23600V3.1:0,P_patens_renamed_P31_23600V3.3:0,P_patens_renamed_P31_23600V3.2:0)n7:0.12175,((P_patens_renamed_P314_10200V3.2:0,P_patens_renamed_P314_10200V3.1:0)n9:0.02507,(P_patens_renamed_P310_10100V3.4:0,P_patens_renamed_P310_10100V3.5:0,P_patens_renamed_P310_10100V3.1:0,P_patens_renamed_P310_10100V3.3:0,P_patens_renamed_P310_10100V3.2:0)n10:0.05292)n8:0.10726)n6:0.22128)n4:0.21064)n1:0.21719)n0;
```
