## Supplementary material for "Transcriptional responses to arbuscular mycorrhizal symbiosis development are conserved in the early divergent *Marchantia paleacea*": OG0009360_tree.txt

```
((M_polymorpha_renamed_Mapoly0018s0030.1:0.56031,(M_polymorpha_renamed_Mapoly0138s0036.1:0.00761,M_polymorpha_renamed_Mapoly0138s0038.1:0.00015)n2:0.77576)n1:0.20177,(P_patens_renamed_P320_12020V3.1:1.07164,((P_patens_renamed_P33_610V3.2:0.00015,P_patens_renamed_P33_610V3.1:0.00014)n5:0.99764,(P_patens_renamed_P312_16530V3.1:1.1743,(P_patens_renamed_P314_21347V3.1:0.61469,(P_patens_renamed_P324_7300V3.2:0.64226,(P_patens_renamed_P321_9000V3.1:0.82819,((P_patens_renamed_P32_20608V3.1:0.56795,P_patens_renamed_P320_1075V3.1:0.70533)n11:0.20536,((P_patens_renamed_P39_18690V3.1:0.44546,(P_patens_renamed_P321_13950V3.1:0.06887,P_patens_renamed_P312_15129V3.1:0.06864)n14:0.03887)n13:0.04803,(P_patens_renamed_P318_13540V3.1:0.51008,P_patens_renamed_P38_5061V3.1:0.36349)n15:0.06998)n12:0.14286)n10:0.13583)n9:0.25929)n8:0.20282)n7:0.17216)n6:0.2172)n4:0.03558)n3:0.20177)n0;
```
