## Supplementary material for "Transcriptional responses to arbuscular mycorrhizal symbiosis development are conserved in the early divergent *Marchantia paleacea*": OG0009361_tree.txt

```
(A_agrestis_renamed_Aagr.utg000005l.277.1:0.281135,((S_moellendorffii_renamed_EFJ22555:0.63471,(S_moellendorffii_renamed_EFJ21305:0.02925,S_moellendorffii_renamed_EFJ26851:0.02936)n3:0.38517)n2:0.17709,(M_polymorpha_renamed_Mapoly0008s0146.1:0.52033,((P_patens_renamed_P319_5750V3.5:0,P_patens_renamed_P319_5750V3.11:0,P_patens_renamed_P319_5750V3.4:0,P_patens_renamed_P319_5750V3.6:0,P_patens_renamed_P319_5750V3.10:0,P_patens_renamed_P319_5750V3.8:0,P_patens_renamed_P319_5750V3.9:0,P_patens_renamed_P319_5750V3.7:0,P_patens_renamed_P319_5750V3.3:0)n6:0.00014,(P_patens_renamed_P319_5750V3.2:0,P_patens_renamed_P319_5750V3.12:0,P_patens_renamed_P319_5750V3.1:0)n7:0.00014)n5:0.74699)n4:0.22209)n1:0.281135)n0;
```
