## Supplementary material for "Transcriptional responses to arbuscular mycorrhizal symbiosis development are conserved in the early divergent *Marchantia paleacea*": OG0009362_tree.txt

```
(M_truncatula_renamed_MTR_4084760:0.342555,(M_truncatula_renamed_MTR_7089280:0.98368,(((M_truncatula_renamed_MTR_3097110:0.43663,(M_truncatula_renamed_MTR_8037330:0.00505,M_truncatula_renamed_MTR_5029200:0.00014)n5:0.47421)n4:0.17672,(M_truncatula_renamed_MTR_8008800:0.67034,M_truncatula_renamed_MTR_7029255:0.92634)n6:0.21846)n3:0.19268,((((M_truncatula_renamed_MTR_2084430:0.61925,M_truncatula_renamed_MTR_5014210:0.92256)n10:0.25524,(M_truncatula_renamed_MTR_3052290:0.63574,(M_truncatula_renamed_MTR_4131280:0.00015,(M_truncatula_renamed_MTR_4131210:0.00461,M_truncatula_renamed_MTR_4131250:0.0038)n13:0.00032)n12:0.67242)n11:0.33063)n9:0.25703,((M_truncatula_renamed_MTR_2027670:0.57964,M_truncatula_renamed_MTR_4065063:0.42834)n15:0.27754,M_truncatula_renamed_MTR_8103390:1.07604)n14:0.1878)n8:0.12098,M_truncatula_renamed_MTR_8008830:1.06881)n7:0.00023)n2:0.29415)n1:0.342555)n0;
```
