## Supplementary material for "Transcriptional responses to arbuscular mycorrhizal symbiosis development are conserved in the early divergent *Marchantia paleacea*": OG0009363_tree.txt

```
(M_truncatula_renamed_MTR_2094440:0.60082,((M_truncatula_renamed_MTR_5028970:0.25856,(M_truncatula_renamed_MTR_1025200:0.05069,M_truncatula_renamed_MTR_0478s0010:0.0109)n3:0.65094)n2:0.32615,((M_truncatula_renamed_MTR_2048185:0.16872,(M_truncatula_renamed_MTR_8010220:0.05596,M_truncatula_renamed_MTR_6445270:1.57776)n6:0.59646)n5:0.15856,((M_truncatula_renamed_MTR_6004090:0.72683,(M_truncatula_renamed_MTR_3465210:0.32985,(M_truncatula_renamed_MTR_2074890:0.20669,(M_truncatula_renamed_MTR_4020650:0.24385,M_truncatula_renamed_MTR_5023640:0.86908)n11:0.2477)n10:0.00191)n9:0.07356)n8:0.05669,(M_truncatula_renamed_MTR_2437210:1.37193,((M_truncatula_renamed_MTR_1093780:0.24041,(M_truncatula_renamed_MTR_7083320:0.00014,M_truncatula_renamed_MTR_7083310:0.01844)n15:0.37417)n14:0.18468,M_truncatula_renamed_MTR_4034850:0.49304)n13:0.11929)n12:0.06271)n7:0.35389)n4:0.02707)n1:0.60082)n0;
```
