## Supplementary material for "Transcriptional responses to arbuscular mycorrhizal symbiosis development are conserved in the early divergent *Marchantia paleacea*": OG0009364_tree.txt

```
(M_truncatula_renamed_MTR_1037850:0.55465,(M_truncatula_renamed_MTR_1064110:0.00014,(M_truncatula_renamed_MTR_2031400:0.14825,((M_truncatula_renamed_MTR_7080910:0.62794,M_truncatula_renamed_MTR_4009070:0.24451)n4:0.02612,(M_truncatula_renamed_MTR_6026840:0.46063,((M_truncatula_renamed_MTR_2035920:0.05756,(M_truncatula_renamed_MTR_8027555:1.43741,(M_truncatula_renamed_MTR_1038670:0.33653,(M_truncatula_renamed_MTR_2096125:0.12888,M_truncatula_renamed_MTR_5094240:0.4453)n10:0.49634)n9:0.22067)n8:0.3426)n7:0.41463,((M_truncatula_renamed_MTR_7098460:0.16892,(M_truncatula_renamed_MTR_6007000:0.09987,(M_truncatula_renamed_MTR_5006760:0.73885,(M_truncatula_renamed_MTR_4023750:0.32298,M_truncatula_renamed_MTR_2034425:0.58222)n15:0.0976)n14:0.07877)n13:0.26686)n12:0.23788,M_truncatula_renamed_MTR_1071320:0.29075)n11:0.06278)n6:0.00015)n5:0.1174)n3:0.08679)n2:0.13803)n1:0.55465)n0;
```
