## Supplementary material for "Transcriptional responses to arbuscular mycorrhizal symbiosis development are conserved in the early divergent *Marchantia paleacea*": OG0009365_tree.txt

```
(M_truncatula_renamed_MTR_3012390:0.03466,((M_truncatula_renamed_MTR_4061405:0.66541,(M_truncatula_renamed_MTR_1071185:0.43965,M_truncatula_renamed_MTR_5070590:0.06172)n3:0.05502)n2:0.15767,((M_truncatula_renamed_MTR_4037380:0.56486,((M_truncatula_renamed_MTR_8059200:0,M_truncatula_renamed_MTR_8059210:0)n7:0.08482,M_truncatula_renamed_MTR_3040830:0.11464)n6:0.20066)n5:0.35839,((M_truncatula_renamed_MTR_6045720:0.00015,(M_truncatula_renamed_MTR_5079150:0.00014,M_truncatula_renamed_MTR_0044s0250:0.19923)n10:0.47498)n9:0.3372,((M_truncatula_renamed_MTR_3013610:0.33707,M_truncatula_renamed_MTR_3067370:0.04933)n12:0.45435,((M_truncatula_renamed_MTR_6046030:0.10294,M_truncatula_renamed_MTR_7016535:0.26784)n14:0.34099,(M_truncatula_renamed_MTR_2059933:0.70838,M_truncatula_renamed_MTR_0094s0040:0.48035)n15:1.36995)n13:0.56156)n11:0.16332)n8:0.37684)n4:0.3467)n1:0.03466)n0;
```
