## Supplementary material for "Transcriptional responses to arbuscular mycorrhizal symbiosis development are conserved in the early divergent *Marchantia paleacea*": OG0009366_tree.txt

```
(M_truncatula_renamed_MTR_6043690:0.34294,((((M_truncatula_renamed_MTR_4048170:0.81443,((M_truncatula_renamed_MTR_0538s0030:0,M_truncatula_renamed_MTR_0538s0010:0)n6:0.1698,(M_truncatula_renamed_MTR_4036540:0.02908,M_truncatula_renamed_MTR_4036530:0.12168)n7:0.52028)n5:0.19611)n4:0.23578,(M_truncatula_renamed_MTR_6085210:0.46687,M_truncatula_renamed_MTR_6086500:0.21559)n8:0.08035)n3:0.22112,(M_truncatula_renamed_MTR_3435860:0.16077,M_truncatula_renamed_MTR_3435850:0.02113)n9:0.2093)n2:0.34327,((M_truncatula_renamed_MTR_5082560:0.97182,M_truncatula_renamed_MTR_5040380:0.8266)n11:0.35967,((M_truncatula_renamed_MTR_3033510:0.31454,(M_truncatula_renamed_MTR_3433530:0.31764,M_truncatula_renamed_MTR_3433520:0.39211)n14:0.46087)n13:0.21631,(M_truncatula_renamed_MTR_3033700:1.15516,M_truncatula_renamed_MTR_2038160:0.65496)n15:0.04263)n12:0.31281)n10:0.07656)n1:0.34294)n0;
```
