## Supplementary material for "Transcriptional responses to arbuscular mycorrhizal symbiosis development are conserved in the early divergent *Marchantia paleacea*": OG0009367_tree.txt

```
(Oryza_sativa_renamed_LOC_Os09g25730.1:0.103805,((Oryza_sativa_renamed_LOC_Os01g18710.1:1.07845,(((Oryza_sativa_renamed_LOC_Os06g43240.1:0.04991,Oryza_sativa_renamed_LOC_Os06g47610.1:0.01997)n5:0.00641,Oryza_sativa_renamed_LOC_Os02g38110.1:0.01057)n4:0.13126,Oryza_sativa_renamed_LOC_Os01g11000.1:0.14647)n3:0.42065)n2:0.31151,((Oryza_sativa_renamed_LOC_Os03g32390.1:0.69487,Oryza_sativa_renamed_LOC_Os12g35860.1:0.16992)n7:0.14565,((Oryza_sativa_renamed_LOC_Os07g17050.1:0.34264,Oryza_sativa_renamed_LOC_Os12g40200.1:1.10896)n9:0.69391,(((Oryza_sativa_renamed_LOC_Os03g32440.1:0.14846,Oryza_sativa_renamed_LOC_Os12g14590.1:0.77834)n12:0.82431,(Oryza_sativa_renamed_LOC_Os06g29820.1:0.75932,(Oryza_sativa_renamed_LOC_Os08g37980.1:0.46193,(Oryza_sativa_renamed_LOC_Os03g12080.1:0.65318,Oryza_sativa_renamed_LOC_Os12g20430.1:0.39641)n15:0.12812)n14:0.02998)n13:0.34084)n11:0.17846,Oryza_sativa_renamed_LOC_Os12g09440.1:1.60986)n10:0.19059)n8:0.14118)n6:0.18171)n1:0.103805)n0;
```
