## Supplementary material for "Transcriptional responses to arbuscular mycorrhizal symbiosis development are conserved in the early divergent *Marchantia paleacea*": OG0009368_tree.txt

```
(P_dactylifera_renamed_XP_017696651.1:0.001795,(Oryza_sativa_renamed_LOC_Os07g47610.1:0.0116,(((Oryza_sativa_renamed_LOC_Os01g14260.1:0.0056,(((Oryza_sativa_renamed_LOC_Os06g42650.1:0.2963,Oryza_sativa_renamed_LOC_Os12g23400.1:0.01862)n7:0.09437,(Oryza_sativa_renamed_LOC_Os07g15420.1:0.20544,(Oryza_sativa_renamed_LOC_Os08g20290.1:0.00203,Oryza_sativa_renamed_LOC_Os12g26020.1:0.00536)n9:0.06941)n8:0.04334)n6:0.00245,Oryza_sativa_renamed_LOC_Os12g23430.1:0.04001)n5:0.04375)n4:0.00793,Oryza_sativa_renamed_LOC_Os06g22300.1:0.24497)n3:0.01164,(Oryza_sativa_renamed_LOC_Os07g22270.1:0.00581,(Oryza_sativa_renamed_LOC_Os05g09570.1:0.00086,(((Oryza_sativa_renamed_LOC_Os02g56290.1:0.08912,Oryza_sativa_renamed_LOC_Os09g26680.1:0.01083)n14:0.00939,(Oryza_sativa_renamed_LOC_Os11g44450.1:0.49377,Oryza_sativa_renamed_LOC_Os01g33260.1:0.03099)n15:0.00353)n13:0.00187,Oryza_sativa_renamed_LOC_Os12g39540.1:0.00353)n12:0.0004)n11:0.00011)n10:0.00015)n2:0.00022)n1:0.001795)n0;
```
