## Supplementary material for "Transcriptional responses to arbuscular mycorrhizal symbiosis development are conserved in the early divergent *Marchantia paleacea*": OG0009369_tree.txt

```
(Oryza_sativa_renamed_LOC_Os08g19790.1:0.15858,((Oryza_sativa_renamed_LOC_Os08g20120.1:1.04175,((((Oryza_sativa_renamed_LOC_Os01g53950.1:0.43349,Oryza_sativa_renamed_LOC_Os01g17110.1:0.08699)n6:0.05398,((Oryza_sativa_renamed_LOC_Os05g19510.1:0.3263,Oryza_sativa_renamed_LOC_Os05g03230.1:0.82972)n8:0.01977,(Oryza_sativa_renamed_LOC_Os12g24890.1:0.20558,((Oryza_sativa_renamed_LOC_Os08g21260.1:0.08919,(Oryza_sativa_renamed_LOC_Os08g21300.1:0.1404,Oryza_sativa_renamed_LOC_Os10g01180.1:0.31867)n12:0.0744)n11:0.00016,(Oryza_sativa_renamed_LOC_Os12g19160.1:0.1949,Oryza_sativa_renamed_LOC_Os03g30880.1:0.99404)n13:0.33877)n10:0.60043)n9:0.40353)n7:0.11832)n5:0.25676,Oryza_sativa_renamed_LOC_Os03g33420.1:0.21703)n4:0.42574,Oryza_sativa_renamed_LOC_Os02g53920.1:0.07895)n3:0.15274)n2:0.21733,(Oryza_sativa_renamed_LOC_Os11g38720.1:0.32812,(Oryza_sativa_renamed_LOC_Os07g26410.1:0.74835,Oryza_sativa_renamed_LOC_Os12g42710.1:0.6435)n15:0.25949)n14:0.08909)n1:0.15858)n0;
```
