## Supplementary material for "Transcriptional responses to arbuscular mycorrhizal symbiosis development are conserved in the early divergent *Marchantia paleacea*": OG0009370_tree.txt

```
(Oryza_sativa_renamed_LOC_Os06g41140.1:0.20789,(Oryza_sativa_renamed_LOC_Os07g34350.1:0.38034,(Oryza_sativa_renamed_LOC_Os07g12420.1:0.72994,((((Oryza_sativa_renamed_LOC_Os12g25370.1:0.6394,(Oryza_sativa_renamed_LOC_Os07g27190.1:1.54222,Oryza_sativa_renamed_LOC_Os10g05870.1:0.00014)n7:0.51361)n6:0.06214,(Oryza_sativa_renamed_LOC_Os08g35200.1:0.19585,Oryza_sativa_renamed_LOC_Os10g13710.1:0.70022)n8:0.53641)n5:0.13253,(Oryza_sativa_renamed_LOC_Os07g09410.1:0.46813,((Oryza_sativa_renamed_LOC_Os04g26180.1:0.58374,((Oryza_sativa_renamed_LOC_Os03g59970.1:0.1689,(Oryza_sativa_renamed_LOC_Os01g23260.1:0.17438,Oryza_sativa_renamed_LOC_Os11g39470.1:0.61722)n14:0.13425)n13:0.58977,(Oryza_sativa_renamed_LOC_Os01g22320.1:0.69784,Oryza_sativa_renamed_LOC_Os10g18750.1:0.99746)n15:0.17042)n12:0.11203)n11:0.21775,Oryza_sativa_renamed_LOC_Os07g29910.1:0.7081)n10:0.1098)n9:0.26394)n4:0.20718,Oryza_sativa_renamed_LOC_Os12g39490.1:0.72096)n3:0.02618)n2:0.22019)n1:0.20789)n0;
```
