## Supplementary material for "Transcriptional responses to arbuscular mycorrhizal symbiosis development are conserved in the early divergent *Marchantia paleacea*": OG0009371_tree.txt

```
(Oryza_sativa_renamed_LOC_Os10g13510.1:0.089515,(((Oryza_sativa_renamed_LOC_Os11g25130.1:0.13617,(Oryza_sativa_renamed_LOC_Os11g25120.1:0.31951,((Oryza_sativa_renamed_LOC_Os04g41220.1:0.13266,(Oryza_sativa_renamed_LOC_Os02g27660.1:0.2719,(Oryza_sativa_renamed_LOC_Os05g23340.1:0.00014,Oryza_sativa_renamed_LOC_Os08g31790.1:0.92286)n8:0.41781)n7:0.08138)n6:0.27457,(Oryza_sativa_renamed_LOC_Os06g37240.1:0.75957,(Oryza_sativa_renamed_LOC_Os01g37380.1:0.29508,(Oryza_sativa_renamed_LOC_Os05g46640.1:0.25333,(((Oryza_sativa_renamed_LOC_Os01g35860.1:0.01789,Oryza_sativa_renamed_LOC_Os05g46660.1:0.0359)n14:0.04107,Oryza_sativa_renamed_LOC_Os10g23260.1:0.20209)n13:0.00956,Oryza_sativa_renamed_LOC_Os02g27090.1:0.13718)n12:0.02352)n11:0.19051)n10:0.23856)n9:0.18297)n5:0.22814)n4:0.03446)n3:0.02335,Oryza_sativa_renamed_LOC_Os03g62810.1:0.07343)n2:0.00577,(Oryza_sativa_renamed_LOC_Os01g31750.1:0.01236,Oryza_sativa_renamed_LOC_Os11g03280.1:0.01218)n15:0.02947)n1:0.089515)n0;
```
