## Supplementary material for "Transcriptional responses to arbuscular mycorrhizal symbiosis development are conserved in the early divergent *Marchantia paleacea*": OG0009372_tree.txt

```
(Z_mays_renamed_A0A1D6MI94:0.508115,(Oryza_sativa_renamed_LOC_Os04g18170.1:0.44614,(((Oryza_sativa_renamed_LOC_Os08g12330.1:0.70565,(Oryza_sativa_renamed_LOC_Os03g37690.1:0.14898,Oryza_sativa_renamed_LOC_Os11g24030.1:0.12373)n5:0.6619)n4:0.37593,(Oryza_sativa_renamed_LOC_Os05g20070.1:0.03506,(Oryza_sativa_renamed_LOC_Os06g34260.1:0.58061,Oryza_sativa_renamed_LOC_Os11g19360.1:0.11659)n7:0.65158)n6:0.6845)n3:0.30148,((Oryza_sativa_renamed_LOC_Os03g35620.1:0.63328,Oryza_sativa_renamed_LOC_Os12g19270.1:0.74422)n9:1.11415,(Oryza_sativa_renamed_LOC_Os05g15110.1:0.78476,((Oryza_sativa_renamed_LOC_Os01g32150.1:0.26007,Oryza_sativa_renamed_LOC_Os04g15520.1:0.00014)n12:0.59945,((Oryza_sativa_renamed_LOC_Os03g23210.1:0.00015,Oryza_sativa_renamed_LOC_Os10g08400.1:1.2777)n14:0.73691,(Oryza_sativa_renamed_LOC_Os09g10090.1:0.00015,Oryza_sativa_renamed_LOC_Os08g11210.1:0.15658)n15:0.22508)n13:0.23201)n11:0.12398)n10:0.09407)n8:0.21093)n2:0.27973)n1:0.508115)n0;
```
