## Supplementary material for "Transcriptional responses to arbuscular mycorrhizal symbiosis development are conserved in the early divergent *Marchantia paleacea*": OG0009373_tree.txt

```
(Oryza_sativa_renamed_LOC_Os12g22200.1:0.00317,(Oryza_sativa_renamed_LOC_Os01g66090.1:0.00701,(Oryza_sativa_renamed_LOC_Os01g37140.1:0.16438,(((Oryza_sativa_renamed_LOC_Os07g11400.1:0.01214,Oryza_sativa_renamed_LOC_Os11g44770.1:0.00632)n5:0.00127,((Oryza_sativa_renamed_LOC_Os01g54160.1:0.0141,(Oryza_sativa_renamed_LOC_Os02g05220.1:0.13693,Oryza_sativa_renamed_LOC_Os02g51240.1:0.01794)n8:0.00732)n7:0.02435,((((Oryza_sativa_renamed_LOC_Os06g49720.1:0.0622,Oryza_sativa_renamed_LOC_Os01g37160.1:0.18252)n12:0.03095,(Oryza_sativa_renamed_LOC_Os04g45760.1:0.3346,(Oryza_sativa_renamed_LOC_Os03g05960.1:0.04751,Oryza_sativa_renamed_LOC_Os05g13460.1:0.03272)n14:0.08756)n13:0.0169)n11:0.00493,(Oryza_sativa_renamed_LOC_Os06g23130.1:0.20127,Oryza_sativa_renamed_LOC_Os12g33760.1:0.20761)n15:0.17533)n10:0.0476,Oryza_sativa_renamed_LOC_Os06g47190.1:0.0025)n9:0.00235)n6:0.0009)n4:0.0001,Oryza_sativa_renamed_LOC_Os06g47180.1:0.00812)n3:0.00078)n2:0.00018)n1:0.00317)n0;
```
