## Supplementary material for "Transcriptional responses to arbuscular mycorrhizal symbiosis development are conserved in the early divergent *Marchantia paleacea*": OG0009374_tree.txt

```
(Oryza_sativa_renamed_LOC_Os08g23980.1:0.31533,(Oryza_sativa_renamed_LOC_Os11g16650.1:0.00014,(Oryza_sativa_renamed_LOC_Os11g02690.1:0.91097,((Oryza_sativa_renamed_LOC_Os08g33000.1:0.29696,Oryza_sativa_renamed_LOC_Os08g17330.1:0.72723)n4:0.07316,((((Oryza_sativa_renamed_LOC_Os05g09660.1:0.28036,Oryza_sativa_renamed_LOC_Os10g04530.1:0.71014)n8:0.32086,(Oryza_sativa_renamed_LOC_Os06g32840.1:0.58013,(Oryza_sativa_renamed_LOC_Os06g39290.1:0.07128,Oryza_sativa_renamed_LOC_Os12g12630.1:0.14978)n10:0.40073)n9:0.17022)n7:0.0246,Oryza_sativa_renamed_LOC_Os11g29060.1:1.04878)n6:0.30809,(Oryza_sativa_renamed_LOC_Os07g40370.1:0.74295,((Oryza_sativa_renamed_LOC_Os02g29170.1:0.30671,Oryza_sativa_renamed_LOC_Os10g22770.1:0.51006)n13:0.312,(Oryza_sativa_renamed_LOC_Os12g18850.1:0.09523,(Oryza_sativa_renamed_LOC_Os01g38890.1:0.9624,Oryza_sativa_renamed_LOC_Os11g20020.1:0.40814)n15:0.23938)n14:0.24059)n12:0.22752)n11:0.11545)n5:0.03312)n3:0.14484)n2:0.73531)n1:0.31533)n0;
```
