## Supplementary material for "Transcriptional responses to arbuscular mycorrhizal symbiosis development are conserved in the early divergent *Marchantia paleacea*": OG0009375_tree.txt

```
(Oryza_sativa_renamed_LOC_Os06g10720.1:0.0324,(Oryza_sativa_renamed_LOC_Os09g28170.1:0.12107,((Oryza_sativa_renamed_LOC_Os04g50670.1:0.01093,Oryza_sativa_renamed_LOC_Os06g45680.1:1.07336)n3:0.07267,((((((Oryza_sativa_renamed_LOC_Os06g35574.1:0.98694,(Oryza_sativa_renamed_LOC_Os03g56100.1:0.21435,Oryza_sativa_renamed_LOC_Os07g12940.1:0.37626)n10:0.19194)n9:0.18182,((Oryza_sativa_renamed_LOC_Os07g36510.1:1.07287,Oryza_sativa_renamed_LOC_Os09g29440.1:0.56549)n12:0.19831,Oryza_sativa_renamed_LOC_Os09g31442.1:1.56746)n11:0.08671)n8:0.2136,((Oryza_sativa_renamed_LOC_Os01g54310.1:0.55088,Oryza_sativa_renamed_LOC_Os08g04600.1:0.40917)n14:0.27593,(Oryza_sativa_renamed_LOC_Os01g49750.1:0.43216,Oryza_sativa_renamed_LOC_Os08g12510.1:0.39399)n15:0.49965)n13:0.04485)n7:0.09559,Oryza_sativa_renamed_LOC_Os08g37360.1:0.45476)n6:0.31536,Oryza_sativa_renamed_LOC_Os02g53310.1:0.22384)n5:0.10728,Oryza_sativa_renamed_LOC_Os01g71150.1:0.05206)n4:0.04609)n2:0.04321)n1:0.0324)n0;
```
