## Supplementary material for "Transcriptional responses to arbuscular mycorrhizal symbiosis development are conserved in the early divergent *Marchantia paleacea*": OG0009376_tree.txt

```
((P_pinnata_scaffold-UUHD-2016224-Porella_pinnata:0.74355,(T_lepidozioides_scaffold-SKQD-2076503-Takakia_lepidozioides:0.21143,((P_patens_renamed_P318_19130V3.2:0,P_patens_renamed_P318_19130V3.1:0)n4:0.14395,(P_patens_renamed_P321_7780V3.3:0,P_patens_renamed_P321_7780V3.2:0,P_patens_renamed_P321_7780V3.1:0)n5:0.09769)n3:0.25716)n2:0.43683)n1:0.124125,(Z_mays_renamed_A0A1D6DUY4:0.65223,((((Oryza_sativa_renamed_LOC_Os02g14140.1:0.00569,Oryza_sativa_renamed_LOC_Os08g12790.1:0.00777)n10:0.09419,Oryza_sativa_renamed_LOC_Os02g25850.1:0.00713)n9:0.01257,(Oryza_sativa_renamed_LOC_Os07g07130.1:0.09257,Oryza_sativa_renamed_LOC_Os02g19460.1:0.0942)n11:0.0125)n8:0.02208,(Oryza_sativa_renamed_LOC_Os12g16320.1:0.03285,(Oryza_sativa_renamed_LOC_Os10g24040.1:0.01264,(Oryza_sativa_renamed_LOC_Os02g39130.1:0.00522,Oryza_sativa_renamed_LOC_Os11g21960.1:0.01472)n14:0.00354)n13:0.00349)n12:0.02086)n7:0.68034)n6:0.124125)n0;
```
