## Supplementary material for "Transcriptional responses to arbuscular mycorrhizal symbiosis development are conserved in the early divergent *Marchantia paleacea*": OG0009377_tree.txt

```
(Oryza_sativa_renamed_LOC_Os02g38770.1:0.01951,((Oryza_sativa_renamed_LOC_Os02g38740.1:0.02469,(Oryza_sativa_renamed_LOC_Os02g38760.1:0.00014,Oryza_sativa_renamed_LOC_Os07g37480.1:0.58552)n3:0.0931)n2:0.06454,(Oryza_sativa_renamed_LOC_Os02g38795.1:0.10752,((Oryza_sativa_renamed_LOC_Os02g38508.1:0,Oryza_sativa_renamed_LOC_Os02g38598.1:0)n6:0.05629,(Oryza_sativa_renamed_LOC_Os09g22430.1:0.28836,(Oryza_sativa_renamed_LOC_Os04g56280.1:0.42916,(Oryza_sativa_renamed_LOC_Os09g21480.1:0.70411,(Oryza_sativa_renamed_LOC_Os02g17170.1:0.68349,((Oryza_sativa_renamed_LOC_Os09g21550.1:0.2453,(Oryza_sativa_renamed_LOC_Os09g21660.1:0.22183,Oryza_sativa_renamed_LOC_Os09g21670.1:0.14672)n13:0.03294)n12:0.3255,(Oryza_sativa_renamed_LOC_Os09g17070.1:0.10442,(Oryza_sativa_renamed_LOC_Os09g22530.1:0.20372,Oryza_sativa_renamed_LOC_Os09g22470.1:0.21292)n15:0.0503)n14:0.29725)n11:0.19782)n10:0.02751)n9:0.35031)n8:0.0636)n7:0.1635)n5:0.10346)n4:0.05262)n1:0.01951)n0;
```
