## Supplementary material for "Transcriptional responses to arbuscular mycorrhizal symbiosis development are conserved in the early divergent *Marchantia paleacea*": OG0009378_tree.txt

```
((Z_mays_renamed_B4FSZ0:0.33263,(Oryza_sativa_renamed_LOC_Os02g20780.1:0.04375,Oryza_sativa_renamed_LOC_Os11g14160.1:0.07505)n2:0.23091)n1:0.358895,(((Oryza_sativa_renamed_LOC_Os02g33470.1:0,Oryza_sativa_renamed_LOC_Os06g21516.1:0,Oryza_sativa_renamed_LOC_Os06g36870.1:0,Oryza_sativa_renamed_LOC_Os09g18440.1:0,Oryza_sativa_renamed_LOC_Os11g19864.1:0)n5:0.21759,(Oryza_sativa_renamed_LOC_Os06g39624.2:0,Oryza_sativa_renamed_LOC_Os06g39624.1:0,Oryza_sativa_renamed_LOC_Os06g39624.3:0)n6:0.26898)n4:0.1958,(Z_mays_renamed_A0A1D6KWT0:0.26813,((Z_mays_renamed_A0A1D6JFM1:0.06214,Z_mays_renamed_A0A1D6IXP0:0.09204)n9:0.01778,((Z_mays_renamed_A0A1D6ECZ1:0.00015,Z_mays_renamed_A0A1D6MV96:0.02116)n11:0.00224,Z_mays_renamed_A0A1D6QKU4:0.00245)n10:0.01913)n8:0.04682)n7:0.29224)n3:0.358895)n0;
```
