## Supplementary material for "Transcriptional responses to arbuscular mycorrhizal symbiosis development are conserved in the early divergent *Marchantia paleacea*": OG0009379_tree.txt

```
(Oryza_sativa_renamed_LOC_Os09g12210.1:0.171785,((Oryza_sativa_renamed_LOC_Os07g45790.1:0.40525,Oryza_sativa_renamed_LOC_Os08g32510.1:0.00014)n2:0.03266,((Oryza_sativa_renamed_LOC_Os11g36980.1:0.41549,Oryza_sativa_renamed_LOC_Os05g44110.1:0.98913)n4:0.02068,((Oryza_sativa_renamed_LOC_Os07g12700.1:0.37244,Oryza_sativa_renamed_LOC_Os10g35424.1:0.04994)n6:0.37796,((((Oryza_sativa_renamed_LOC_Os07g39260.1:1.12964,(Oryza_sativa_renamed_LOC_Os06g07923.1:0.14715,Oryza_sativa_renamed_LOC_Os11g04790.1:0.05075)n11:0.0611)n10:0.08121,(Oryza_sativa_renamed_LOC_Os04g49220.1:0.42091,Oryza_sativa_renamed_LOC_Os04g34220.1:0.23006)n12:0.51287)n9:0.02076,(Oryza_sativa_renamed_LOC_Os12g42284.1:0.18158,(Oryza_sativa_renamed_LOC_Os03g47490.1:1.45777,(Oryza_sativa_renamed_LOC_Os09g18540.1:0.23659,Oryza_sativa_renamed_LOC_Os09g19136.1:0.28841)n15:0.37731)n14:0.14066)n13:0.10505)n8:0.00739,Oryza_sativa_renamed_LOC_Os02g36430.1:0.26751)n7:0.08151)n5:0.16335)n3:0.42192)n1:0.171785)n0;
```
