## Supplementary material for "Transcriptional responses to arbuscular mycorrhizal symbiosis development are conserved in the early divergent *Marchantia paleacea*": OG0009380_tree.txt

```
(Oryza_sativa_renamed_LOC_Os05g20320.1:0.35515,((Oryza_sativa_renamed_LOC_Os05g20350.1:0.58868,((Oryza_sativa_renamed_LOC_Os06g25670.1:0.00014,Oryza_sativa_renamed_LOC_Os06g28160.1:0.27376)n4:0.08885,(Oryza_sativa_renamed_LOC_Os06g28170.1:0.03367,Oryza_sativa_renamed_LOC_Os12g18920.1:0.06092)n5:0.03406)n3:0.10531)n2:0.1139,(Oryza_sativa_renamed_LOC_Os11g02990.1:0.88872,(((((Oryza_sativa_renamed_LOC_Os08g27250.1:0.51227,Oryza_sativa_renamed_LOC_Os07g06770.1:0.29487)n11:0.00014,Oryza_sativa_renamed_LOC_Os10g06910.1:0.27853)n10:0.0791,((Oryza_sativa_renamed_LOC_Os03g41750.1:0.14466,((Oryza_sativa_renamed_LOC_Os03g41740.1:0.74437,Oryza_sativa_renamed_LOC_Os11g19030.1:0.05636)n15:0.0129,Oryza_sativa_renamed_LOC_Os10g06810.1:0.04867)n14:0.008)n13:0.10774,Oryza_sativa_renamed_LOC_Os10g06860.1:0.39537)n12:0.07083)n9:0.06969,Oryza_sativa_renamed_LOC_Os06g32510.1:0.1391)n8:0.06903,Oryza_sativa_renamed_LOC_Os06g28260.1:0.39297)n7:0.48819)n6:0.19186)n1:0.35515)n0;
```
