## Supplementary material for "Transcriptional responses to arbuscular mycorrhizal symbiosis development are conserved in the early divergent *Marchantia paleacea*": OG0009381_tree.txt

```
(Oryza_sativa_renamed_LOC_Os06g06580.1:0.379185,(Z_mays_renamed_A0A1D6NUR5:0.32925,(((Z_mays_renamed_A0A1D6NSR8:0.15083,Z_mays_renamed_K7VQY6:0.20421)n4:0.36561,(Z_mays_renamed_A0A1D6NUU0:0.42933,(Z_mays_renamed_A0A1D6NUT9:0.1795,(Z_mays_renamed_A0A1D6NUU1:0.28664,Z_mays_renamed_A0A1D6NUU2:0.37065)n7:0.09601)n6:0.1014)n5:0.41812)n3:0.14323,(Z_mays_renamed_A0A1D6NUS2:0.42865,(Z_mays_renamed_K7W687:0.42075,(Z_mays_renamed_A0A1D6E3K6:0.44545,(Z_mays_renamed_A0A1D6NUJ7:0.35953,((Z_mays_renamed_A0A1D6LLF0:0.07063,(Z_mays_renamed_A0A1D6LLF2:0.00678,Z_mays_renamed_A0A1D6LLF3:0.03295)n14:0.05561)n13:0.43181,(Z_mays_renamed_A0A1D6PVW1:0.16957,Z_mays_renamed_A0A1D6PVW7:0.28705)n15:0.23282)n12:0.10159)n11:0.12904)n10:0.11763)n9:0.09982)n8:0.06387)n2:0.11357)n1:0.379185)n0;
```
