## Supplementary material for "Transcriptional responses to arbuscular mycorrhizal symbiosis development are conserved in the early divergent *Marchantia paleacea*": OG0009382_tree.txt

```
(Oryza_sativa_renamed_LOC_Os08g36000.1:0.101775,(Oryza_sativa_renamed_LOC_Os08g36010.1:0.10955,((Oryza_sativa_renamed_LOC_Os09g27090.1:0.71,(Oryza_sativa_renamed_LOC_Os08g35939.1:0.56853,((Oryza_sativa_renamed_LOC_Os08g35960.3:0.00015,(Oryza_sativa_renamed_LOC_Os08g35960.2:0.00015,Oryza_sativa_renamed_LOC_Os08g35960.1:0.00873)n7:0.01091)n6:0.34213,((Oryza_sativa_renamed_LOC_Os08g35900.1:0,Oryza_sativa_renamed_LOC_Os08g35900.2:0)n9:0.34967,(Oryza_sativa_renamed_LOC_Os08g35948.2:0.00014,Oryza_sativa_renamed_LOC_Os08g35948.1:0.00015)n10:0.16193)n8:0.24242)n5:0.17828)n4:0.06071)n3:0.29163,(Oryza_sativa_renamed_LOC_Os08g16630.1:0.54309,(Oryza_sativa_renamed_LOC_Os08g16670.1:0.61294,(Oryza_sativa_renamed_LOC_Os08g16700.1:0.2729,((Oryza_sativa_renamed_LOC_Os08g16710.1:0.08654,Oryza_sativa_renamed_LOC_Os08g16740.1:0.14804)n15:0.09998,Oryza_sativa_renamed_LOC_Os08g16690.1:0.26778)n14:0.01344)n13:0.25308)n12:0.25521)n11:0.26421)n2:0.46771)n1:0.101775)n0;
```
