## Supplementary material for "Transcriptional responses to arbuscular mycorrhizal symbiosis development are conserved in the early divergent *Marchantia paleacea*": OG0009383_tree.txt

```
(P_abies_renamed_MA_10367411g0010:7e-05,(P_abies_renamed_MA_7286175g0010:0.01912,(P_abies_renamed_MA_10069912g0010:0.00801,(((P_abies_renamed_MA_590086g0010:0,P_abies_renamed_MA_6165882g0010:0)n5:0.0167,(P_abies_renamed_MA_4752780g0010:0.0129,(P_abies_renamed_MA_33768g0010:0.05029,P_abies_renamed_MA_40361g0020:0.06513)n7:0.04788)n6:0.01639)n4:0.06042,((P_abies_renamed_MA_858786g0010:0.37647,P_abies_renamed_MA_9339426g0010:0.43535)n9:0.01331,(((P_abies_renamed_MA_21240g0010:0.02032,P_abies_renamed_MA_395959g0010:0.40473)n12:0.00014,(P_abies_renamed_MA_1711651g0010:0.02655,P_abies_renamed_MA_39164g0010:0.01877)n13:0.4335)n11:0.00015,(P_abies_renamed_MA_369052g0010:0.14062,(P_abies_renamed_MA_183489g0020:0.03066,P_abies_renamed_MA_183489g0030:0.05204)n15:0.07553)n14:0.02255)n10:0.06981)n8:0.01969)n3:0.03238)n2:0.00788)n1:7e-05)n0;
```
