## Supplementary material for "Transcriptional responses to arbuscular mycorrhizal symbiosis development are conserved in the early divergent *Marchantia paleacea*": OG0009384_tree.txt

```
(P_abies_renamed_MA_10433484g0020:0.116395,(P_abies_renamed_MA_9293176g0020:0.25778,((((P_abies_renamed_MA_10435417g0020:0.06608,P_abies_renamed_MA_7616387g0020:0.17094)n5:0.22751,(P_abies_renamed_MA_169267g0010:0.11499,(P_abies_renamed_MA_7257095g0010:0.17748,(P_abies_renamed_MA_10429892g0010:0.07594,P_abies_renamed_MA_8143849g0010:0.04123)n8:0.00651)n7:0.10407)n6:0.02285)n4:0.0579,((P_abies_renamed_MA_10227223g0010:0.13839,P_abies_renamed_MA_195760g0010:0.18667)n10:0.13687,(P_abies_renamed_MA_2009g0010:0.31575,((P_abies_renamed_MA_10427108g0010:0.16514,P_abies_renamed_MA_10429506g0010:0.17179)n13:0.09415,(P_abies_renamed_MA_228369g0010:0.21927,P_abies_renamed_MA_955393g0010:0.14265)n14:0.05013)n12:0.03167)n11:0.08762)n9:0.02228)n3:0.0144,(P_abies_renamed_MA_69698g0010:0.18304,P_abies_renamed_MA_88586g0010:0.2464)n15:0.02737)n2:0.03918)n1:0.116395)n0;
```
