## Supplementary material for "Transcriptional responses to arbuscular mycorrhizal symbiosis development are conserved in the early divergent *Marchantia paleacea*": OG0009385_tree.txt

```
(P_abies_renamed_MA_337080g0010:0.04405,((P_abies_renamed_MA_10427724g0040:0.00015,P_abies_renamed_MA_6426538g0010:0.00014)n2:0.08677,((P_abies_renamed_MA_10427724g0020:0.01017,P_abies_renamed_MA_10427724g0030:0.01759)n4:0.00016,(((P_abies_renamed_MA_420849g0010:0.1599,P_abies_renamed_MA_7447685g0010:0.05467)n7:0.04934,(P_abies_renamed_MA_10427345g0010:0.04083,(((P_abies_renamed_MA_252871g0010:0.06507,P_abies_renamed_MA_655838g0010:0.07338)n11:0.12803,((P_abies_renamed_MA_148308g0010:0,P_abies_renamed_MA_148704g0010:0)n13:0.08893,P_abies_renamed_MA_53338g0010:0.09063)n12:0.00015)n10:0.09318,P_abies_renamed_MA_12320g0010:0.06156)n9:0.02233)n8:0.00699)n6:0.00854,(P_abies_renamed_MA_108099g0010:0.0745,(P_abies_renamed_MA_5009001g0010:0.038,P_abies_renamed_MA_5476685g0010:0.04923)n15:0.0391)n14:0.04609)n5:0.04626)n3:0.10767)n1:0.04405)n0;
```
