## Supplementary material for "Transcriptional responses to arbuscular mycorrhizal symbiosis development are conserved in the early divergent *Marchantia paleacea*": OG0009386_tree.txt

```
(((C_braunii_renamed_GBG85518:0.00014,C_braunii_renamed_GBG85519:0.00016)n2:1.26303,(S_muscicola_renamed_SM000178S03445:0.01547,(S_muscicola_renamed_SM000119S25628:0.03477,S_muscicola_renamed_SM000133S26816:0.06487)n4:0.01038)n3:0.63389)n1:0.11286,(((T_lepidozioides_scaffold-SKQD-2005818-Takakia_lepidozioides:0.19601,(T_lepidozioides_scaffold-SKQD-2005819-Takakia_lepidozioides:0.00614,(T_lepidozioides_scaffold-SKQD-2005817-Takakia_lepidozioides:0.00014,T_lepidozioides_scaffold-SKQD-2005820-Takakia_lepidozioides:0.00014)n9:0.00014)n8:0.08979)n7:0.36033,((P_patens_renamed_P33_31640V3.2:0,P_patens_renamed_P33_31640V3.1:0)n11:0.22174,((P_patens_renamed_P310_19280V3.1:0,P_patens_renamed_P310_19280V3.2:0)n13:0.23388,(P_patens_renamed_P34_5730V3.2:0,P_patens_renamed_P34_5730V3.1:0)n14:0.27973)n12:0.04301)n10:0.34174)n6:0.17069,(P_abies_renamed_MA_10435189g0010:0.64149,S_moellendorffii_renamed_EFJ24383:0.53244)n15:0.09913)n5:0.11286)n0;
```
