## Supplementary material for "Transcriptional responses to arbuscular mycorrhizal symbiosis development are conserved in the early divergent *Marchantia paleacea*": OG0009387_tree.txt

```
(((((P_neesiana_scaffold-JHFI-2009257-Pellia_neesiana:0,P_neesiana_scaffold-JHFI-2009258-Pellia_neesiana:0)n4:0.35087,(P_pinnata_scaffold-UUHD-2017700-Porella_pinnata:0,P_pinnata_scaffold-UUHD-2017701-Porella_pinnata:0)n5:0.09895)n3:0.45382,(P_patens_renamed_P37_19630V3.1:1.94347,T_lepidozioides_scaffold-SKQD-2009779-Takakia_lepidozioides:0.31382)n6:0.48767)n2:0.20382,(T_lepidozioides_scaffold-SKQD-2080145-Takakia_lepidozioides:0.15251,((P_patens_renamed_P37_19640V3.2:0,P_patens_renamed_P37_19640V3.1:0)n9:0.34109,((P_patens_renamed_P32_33230V3.1:0,P_patens_renamed_P32_33230V3.2:0)n11:0.11586,(P_patens_renamed_P311_3190V3.1:0,P_patens_renamed_P311_3190V3.2:0,P_patens_renamed_P311_3190V3.3:0)n12:0.02743)n10:0.34799)n8:0.134865)n7:0.014985)n1:0.25357,(P_abies_renamed_MA_459604g0010:0.86847,(S_moellendorffii_renamed_EFJ21936:0.00014,S_moellendorffii_renamed_EFJ18206:0.00353)n14:0.57292)n13:0.25357)n0;
```
