## Supplementary material for "Transcriptional responses to arbuscular mycorrhizal symbiosis development are conserved in the early divergent *Marchantia paleacea*": OG0009388_tree.txt

```
((S_muscicola_renamed_SM000249S08248:0.0248,(S_muscicola_renamed_SM000097S24823:0.0549,S_muscicola_renamed_SM000014S00418:0.04212)n2:0.01276)n1:0.33193,((P_pinnata_scaffold-UUHD-2002326-Porella_pinnata:0,P_pinnata_scaffold-UUHD-2002327-Porella_pinnata:0)n4:0.1825,(P_neesiana_scaffold-JHFI-2006427-Pellia_neesiana:0.22284,(T_lepidozioides_scaffold-SKQD-2075303-Takakia_lepidozioides:0.30111,((P_patens_renamed_P37_10140V3.1:0.00014,((P_patens_renamed_P37_10240V3.2:0,P_patens_renamed_P37_10240V3.1:0)n10:0.00014,(P_patens_renamed_P37_10240V3.4:0.00015,P_patens_renamed_P37_10240V3.3:0.10893)n11:0.06671)n9:0.00014)n8:0.36437,((P_patens_renamed_P311_15070V3.1:0.045,(P_patens_renamed_P311_14980V3.1:0.10683,P_patens_renamed_P311_15070V3.2:0.00015)n14:0.11353)n13:0.01238,(P_patens_renamed_P311_14980V3.3:0.00014,P_patens_renamed_P311_14980V3.2:0.00014)n15:0.20027)n12:0.21086)n7:0.31499)n6:0.13206)n5:0.06735)n3:0.33193)n0;
```
