## Supplementary material for "Transcriptional responses to arbuscular mycorrhizal symbiosis development are conserved in the early divergent *Marchantia paleacea*": OG0009389_tree.txt

```
(((A_agrestis_renamed_Aagr.utg000032l.7.1:0.05064,(A_agrestis_renamed_Aagr.utg000003l.602.1:0.02738,(A_agrestis_renamed_Aagr.utg000045l.133.1:0.00014,A_agrestis_renamed_Aagr.utg000045l.138.1:0.02908)n4:0.17154)n3:0.14939)n2:0.41633,(T_lepidozioides_scaffold-SKQD-2003368-Takakia_lepidozioides:0.18315,(P_pinnata_scaffold-UUHD-2147806-Porella_pinnata:0.18126,(P_neesiana_scaffold-JHFI-2013337-Pellia_neesiana:0.00014,P_neesiana_scaffold-JHFI-2013338-Pellia_neesiana:0.00014)n7:0.20254)n6:0.25191)n5:0.0586)n1:0.0197,((S_muscicola_renamed_SM000001S04496:0.01484,(S_muscicola_renamed_SM000070S21304:0.02818,S_muscicola_renamed_SM000079S22471:0.01571)n10:0.00015)n9:0.80928,(P_patens_renamed_P312_23100V3.1:0.07077,((P_patens_renamed_P312_23100V3.3:0.00014,(P_patens_renamed_P312_23100V3.2:0.00014,P_patens_renamed_P312_23100V3.6:0.00014)n14:0.00015)n13:0.00014,(P_patens_renamed_P312_23100V3.5:0.00014,P_patens_renamed_P312_23100V3.4:0.00342)n15:0.00011)n12:0.00015)n11:0.41067)n8:0.0197)n0;
```
