## Supplementary material for "Transcriptional responses to arbuscular mycorrhizal symbiosis development are conserved in the early divergent *Marchantia paleacea*": OG0009390_tree.txt

```
(P_patens_renamed_P36_14060V3.2:0,(P_patens_renamed_P36_14060V3.1:0,P_patens_renamed_P36_14050V3.1:0,P_patens_renamed_P36_14050V3.2:0,((P_patens_renamed_P33_7820V3.6:0.00015,(P_patens_renamed_P33_7820V3.1:0,P_patens_renamed_P33_7820V3.3:0,P_patens_renamed_P33_7820V3.5:0,P_patens_renamed_P33_7820V3.4:0,P_patens_renamed_P33_7820V3.2:0)n4:0.00014)n3:0.41807,((P_patens_renamed_P310_4900V3.3:0,P_patens_renamed_P310_4900V3.4:0,P_patens_renamed_P310_4900V3.1:0,P_patens_renamed_P310_4900V3.2:0)n6:0.42581,(P_patens_renamed_P31_21570V3.1:0,P_patens_renamed_P31_21570V3.3:0,P_patens_renamed_P31_21570V3.2:0)n7:0.37674)n5:0.10272)n2:0.25972)n1:0)n0;
```
