## Supplementary material for "Transcriptional responses to arbuscular mycorrhizal symbiosis development are conserved in the early divergent *Marchantia paleacea*": OG0009391_tree.txt

```
(P_patens_renamed_P35_29180V3.1:7e-05,((P_patens_renamed_P313_20V3.1:0.00014,P_patens_renamed_P313_30V3.1:0.29207)n2:0.09092,((P_patens_renamed_P314_26910V3.1:0.00014,(P_patens_renamed_P39_26210V3.1:0.02231,(P_patens_renamed_P310_40V3.1:0.00014,P_patens_renamed_P33_38160V3.1:0.19134)n6:0.54975)n5:0.13075)n4:0.03124,(P_patens_renamed_P319_50V3.1:0.01831,(P_patens_renamed_P36_30030V3.1:0.01859,((P_patens_renamed_P311_30V3.1:0.15107,((P_patens_renamed_P31_43080V3.1:0.00014,P_patens_renamed_P38_221V3.1:0.18826)n12:0.04332,(P_patens_renamed_P316_26100V3.1:0.00015,(P_patens_renamed_P34_32360V3.1:0.00014,(P_patens_renamed_P323_170V3.2:0.01255,P_patens_renamed_P32_38350V3.1:0.01596)n15:0.00014)n14:0.02547)n13:0.02541)n11:0.00014)n10:0.00014,P_patens_renamed_P319_23070V3.1:0.03699)n9:0.00016)n8:0.00015)n7:0.00015)n3:0.02901)n1:7e-05)n0;
```
