## Supplementary material for "Transcriptional responses to arbuscular mycorrhizal symbiosis development are conserved in the early divergent *Marchantia paleacea*": OG0009392_tree.txt

```
(P_patens_renamed_P32_4600V3.3:0,(P_patens_renamed_P32_4600V3.1:0,P_patens_renamed_P32_4600V3.2:0,((P_patens_renamed_P31_38440V3.2:0,P_patens_renamed_P31_38440V3.1:0,P_patens_renamed_P31_38440V3.3:0)n3:0.26328,((P_patens_renamed_P317_21430V3.1:0,P_patens_renamed_P317_21430V3.2:0,P_patens_renamed_P317_21430V3.3:0,P_patens_renamed_P317_21430V3.4:0,P_patens_renamed_P317_21430V3.5:0)n5:0.2468,((P_patens_renamed_P314_17330V3.1:0,P_patens_renamed_P314_17330V3.2:0,P_patens_renamed_P314_17330V3.4:0,P_patens_renamed_P314_17330V3.6:0,P_patens_renamed_P314_17330V3.3:0)n7:0.00014,P_patens_renamed_P314_17330V3.5:0.00015)n6:0.32674)n4:0.13213)n2:0.41497)n1:0)n0;
```
