## Supplementary material for "Transcriptional responses to arbuscular mycorrhizal symbiosis development are conserved in the early divergent *Marchantia paleacea*": OG0009393_tree.txt

```
(P_patens_renamed_P31_13720V3.1:0,(P_patens_renamed_P31_13720V3.2:0,((P_patens_renamed_P37_11040V3.2:0,P_patens_renamed_P37_11040V3.1:0)n3:0.1368,((P_patens_renamed_P311_15310V3.3:0,P_patens_renamed_P311_15310V3.1:0,P_patens_renamed_P311_15310V3.5:0,P_patens_renamed_P311_15310V3.4:0,P_patens_renamed_P311_15310V3.2:0)n5:0.20266,((P_patens_renamed_P33_10020V3.1:0,P_patens_renamed_P33_10020V3.2:0)n7:0.29467,((P_patens_renamed_P326_11430V3.2:0,P_patens_renamed_P326_11430V3.3:0,P_patens_renamed_P326_11430V3.1:0)n9:0.405,((P_patens_renamed_P34_31330V3.3:0,P_patens_renamed_P34_31330V3.2:0)n11:0.00014,P_patens_renamed_P34_31330V3.1:0.00014)n10:0.16076)n8:0.14607)n6:0.88869)n4:0.05212)n2:0.66112)n1:0)n0;
```
