## Supplementary material for "Transcriptional responses to arbuscular mycorrhizal symbiosis development are conserved in the early divergent *Marchantia paleacea*": OG0009394_tree.txt

```
(A_agrestis_renamed_Aagr.utg000187l.21.1:0.374365,((P_patens_renamed_P316_22390V3.6:0,P_patens_renamed_P316_22390V3.1:0,P_patens_renamed_P316_22390V3.8:0,P_patens_renamed_P316_22390V3.7:0,P_patens_renamed_P316_22390V3.5:0,P_patens_renamed_P316_22390V3.2:0,P_patens_renamed_P316_22390V3.3:0,P_patens_renamed_P316_22390V3.4:0,P_patens_renamed_P316_22390V3.9:0)n2:0.18102,(P_patens_renamed_P35_26670V3.5:0,P_patens_renamed_P35_26670V3.4:0,P_patens_renamed_P35_26670V3.1:0,P_patens_renamed_P35_26670V3.6:0,P_patens_renamed_P35_26670V3.3:0,P_patens_renamed_P35_26670V3.7:0,P_patens_renamed_P35_26670V3.2:0)n3:0.17632)n1:0.374365)n0;
```
