## Supplementary material for "Transcriptional responses to arbuscular mycorrhizal symbiosis development are conserved in the early divergent *Marchantia paleacea*": OG0009395_tree.txt

```
(P_patens_renamed_P33_17150V3.1:0.108765,(((P_patens_renamed_P33_11150V3.1:0,P_patens_renamed_P33_11150V3.2:0)n3:0.03381,P_patens_renamed_P33_11160V3.1:0.04085)n2:0.16221,(((P_patens_renamed_P314_8430V3.2:0,P_patens_renamed_P314_8420V3.1:0)n6:0.08739,P_patens_renamed_P317_1510V3.1:0.12042)n5:0.29812,((P_patens_renamed_P33_17160V3.2:0,P_patens_renamed_P33_17160V3.1:0)n8:0.27448,((P_patens_renamed_P314_9790V3.1:0,P_patens_renamed_P314_9790V3.2:0)n10:0.50417,((P_patens_renamed_P38_20600V3.1:0,P_patens_renamed_P38_20600V3.2:0)n12:0.5228,((P_patens_renamed_P34_31690V3.1:0,P_patens_renamed_P34_31690V3.2:0)n14:0.03407,(P_patens_renamed_P34_4600V3.2:0.00015,P_patens_renamed_P34_4600V3.1:0.00014)n15:0.06077)n13:0.33081)n11:0.36809)n9:0.05543)n7:0.05429)n4:0.02651)n1:0.108765)n0;
```
