## Supplementary material for "Transcriptional responses to arbuscular mycorrhizal symbiosis development are conserved in the early divergent *Marchantia paleacea*": OG0009396_tree.txt

```
(P_patens_renamed_P39_17770V3.1:0,(P_patens_renamed_P39_17780V3.1:0,((P_patens_renamed_P35_18590V3.2:0.00016,P_patens_renamed_P35_18590V3.1:0.00014)n3:0.10568,(((P_patens_renamed_P325_15150V3.1:0.04648,((P_patens_renamed_P33_37790V3.1:0.21313,P_patens_renamed_P34_14790V3.1:0.30467)n8:0.09749,(P_patens_renamed_P317_12280V3.1:0.08038,P_patens_renamed_P32_30110V3.1:0.28435)n9:0.03823)n7:0.00015)n6:0.01136,((P_patens_renamed_P311_17080V3.1:0.06997,(P_patens_renamed_P39_12713V3.1:0.00014,P_patens_renamed_P39_12661V3.1:0.00484)n12:0.00014)n11:0.02674,(P_patens_renamed_P39_12700V3.1:0.00015,P_patens_renamed_P39_12661V3.2:0.00495)n13:0.00015)n10:0.02762)n5:0.0154,((P_patens_renamed_P33_29710V3.1:0.05193,P_patens_renamed_P310_11520V3.1:0.0656)n15:0.01188,P_patens_renamed_P33_35870V3.1:0.21031)n14:0.00211)n4:0.01644)n2:0.07957)n1:0)n0;
```
