## Supplementary material for "Transcriptional responses to arbuscular mycorrhizal symbiosis development are conserved in the early divergent *Marchantia paleacea*": OG0009397_tree.txt

```
(P_patens_renamed_P36_5660V3.1:0.154845,(((P_patens_renamed_P320_15890V3.1:0.43167,((P_patens_renamed_P36_11910V3.1:0.19619,P_patens_renamed_P36_5570V3.1:0.16491)n5:0.02593,(((P_patens_renamed_P320_20810V3.1:0.47572,(P_patens_renamed_P320_15870V3.2:0.08061,P_patens_renamed_P320_15870V3.1:0.42843)n9:0.14471)n8:0.38614,(P_patens_renamed_P33_35860V3.1:0.33751,((P_patens_renamed_P36_5960V3.1:0.21345,P_patens_renamed_P36_5650V3.2:0.22228)n12:0.37389,(P_patens_renamed_P36_5500V3.2:0,P_patens_renamed_P36_5500V3.1:0)n13:0.15393)n11:0.20833)n10:0.08854)n7:0.04783,(P_patens_renamed_P36_8180V3.1:0.15581,P_patens_renamed_P320_15990V3.1:0.18597)n14:0.07352)n6:0.19302)n4:0.23573)n3:0.04244,P_patens_renamed_P36_5549V3.1:0.3412)n2:0.03403,(P_patens_renamed_P320_20820V3.1:0.19901,P_patens_renamed_P39_16320V3.1:0.15641)n15:0.02503)n1:0.154845)n0;
```
