## Supplementary material for "Transcriptional responses to arbuscular mycorrhizal symbiosis development are conserved in the early divergent *Marchantia paleacea*": OG0009398_tree.txt

```
(P_patens_renamed_P314_22720V3.1:0,(P_patens_renamed_P314_22720V3.2:0,(((P_patens_renamed_P31_39920V3.2:0,P_patens_renamed_P31_39920V3.8:0,P_patens_renamed_P31_39920V3.1:0)n4:0.00014,(P_patens_renamed_P31_39920V3.6:0,P_patens_renamed_P31_39920V3.4:0,P_patens_renamed_P31_39920V3.5:0,P_patens_renamed_P31_39920V3.7:0,P_patens_renamed_P31_39920V3.3:0)n5:0.00014)n3:0.44423,(P_patens_renamed_P310_10670V3.7:0.00014,(P_patens_renamed_P310_10670V3.6:0,P_patens_renamed_P310_10670V3.5:0,P_patens_renamed_P310_10670V3.3:0,P_patens_renamed_P310_10670V3.4:0,P_patens_renamed_P310_10670V3.1:0,P_patens_renamed_P310_10670V3.2:0)n7:0.00015)n6:0.22267)n2:0.12693)n1:0)n0;
```
