## Supplementary material for "Transcriptional responses to arbuscular mycorrhizal symbiosis development are conserved in the early divergent *Marchantia paleacea*": OG0009399_tree.txt

```
(P_patens_renamed_P312_19070V3.2:0,(P_patens_renamed_P312_19070V3.5:0,P_patens_renamed_P312_19070V3.4:0,P_patens_renamed_P312_19070V3.3:0,P_patens_renamed_P312_19070V3.1:0,(((P_patens_renamed_P34_11980V3.1:0,P_patens_renamed_P34_11980V3.3:0)n4:0.00016,P_patens_renamed_P34_11980V3.2:0.00014)n3:0.22144,(((P_patens_renamed_P320_19460V3.2:0,P_patens_renamed_P320_19460V3.1:0)n7:0.14643,(P_patens_renamed_P323_6680V3.2:0,P_patens_renamed_P323_6680V3.1:0,P_patens_renamed_P323_6680V3.3:0)n8:0.43375)n6:0.87263,(P_patens_renamed_P310_13383V3.1:0.38979,((P_patens_renamed_P33_25490V3.1:0,P_patens_renamed_P33_25490V3.3:0)n11:0.00249,P_patens_renamed_P33_25490V3.2:0.00256)n10:0.29431)n9:0.1991)n5:0.17244)n2:0.32643)n1:0)n0;
```
