## Supplementary material for "Transcriptional responses to arbuscular mycorrhizal symbiosis development are conserved in the early divergent *Marchantia paleacea*": OG0009400_tree.txt

```
(P_patens_renamed_P325_13310V3.1:7e-05,(P_patens_renamed_P325_13310V3.4:0.00014,((P_patens_renamed_P325_13310V3.3:0,P_patens_renamed_P325_13310V3.5:0,P_patens_renamed_P325_13310V3.2:0)n3:0.00014,((P_patens_renamed_P316_22480V3.1:0,P_patens_renamed_P316_22480V3.6:0,P_patens_renamed_P316_22480V3.3:0,P_patens_renamed_P316_22480V3.7:0,P_patens_renamed_P316_22480V3.2:0,P_patens_renamed_P316_22480V3.8:0,P_patens_renamed_P316_22480V3.5:0,P_patens_renamed_P316_22480V3.4:0)n5:0.318,((P_patens_renamed_P35_26920V3.1:0,P_patens_renamed_P35_26920V3.2:0)n7:0.30686,(P_patens_renamed_P36_3420V3.6:0.00014,P_patens_renamed_P36_3420V3.1:0.00014)n8:0.50548)n6:0.57875)n4:0.29273)n2:0.00014)n1:7e-05)n0;
```
