## Supplementary material for "Transcriptional responses to arbuscular mycorrhizal symbiosis development are conserved in the early divergent *Marchantia paleacea*": OG0009401_tree.txt

```
(P_patens_renamed_P323_18320V3.1:0,(P_patens_renamed_P323_18320V3.2:0,P_patens_renamed_P323_18320V3.4:0,P_patens_renamed_P323_18320V3.3:0,P_patens_renamed_P323_18320V3.5:0,((P_patens_renamed_P38_22400V3.7:0,P_patens_renamed_P38_22400V3.3:0,P_patens_renamed_P38_22400V3.9:0,P_patens_renamed_P38_22400V3.5:0,P_patens_renamed_P38_22400V3.8:0,P_patens_renamed_P38_22400V3.6:0,P_patens_renamed_P38_22400V3.1:0,P_patens_renamed_P38_22400V3.2:0,P_patens_renamed_P38_22400V3.4:0)n3:0.29698,(P_patens_renamed_P320_1440V3.3:0,P_patens_renamed_P320_1440V3.1:0,P_patens_renamed_P320_1440V3.2:0)n4:0.54613)n2:0.24925)n1:0)n0;
```
