## Supplementary material for "Transcriptional responses to arbuscular mycorrhizal symbiosis development are conserved in the early divergent *Marchantia paleacea*": OG0009402_tree.txt

```
(P_patens_renamed_P316_24900V3.3:0,(P_patens_renamed_P316_24900V3.2:0,P_patens_renamed_P316_24900V3.1:0,(P_patens_renamed_P325_14980V3.10:0,P_patens_renamed_P325_14980V3.12:0,P_patens_renamed_P325_14980V3.5:0,P_patens_renamed_P325_14980V3.6:0,P_patens_renamed_P325_14980V3.8:0,P_patens_renamed_P325_14980V3.14:0,P_patens_renamed_P325_14980V3.9:0,P_patens_renamed_P325_14980V3.3:0,P_patens_renamed_P325_14980V3.11:0,P_patens_renamed_P325_14980V3.7:0,P_patens_renamed_P325_14980V3.13:0,P_patens_renamed_P325_14980V3.4:0,P_patens_renamed_P325_14980V3.1:0,P_patens_renamed_P325_14980V3.2:0)n2:0.35888)n1:0)n0;
```
