## Supplementary material for "Transcriptional responses to arbuscular mycorrhizal symbiosis development are conserved in the early divergent *Marchantia paleacea*": OG0009403_tree.txt

```
(S_moellendorffii_renamed_EFJ16751:0.008945,((S_moellendorffii_renamed_EFJ16755:0.00015,(((S_moellendorffii_renamed_EFJ22373:0.01643,(S_moellendorffii_renamed_EFJ22241:0.00634,(S_moellendorffii_renamed_EFJ22367:0.00307,S_moellendorffii_renamed_EFJ25718:0.00614)n7:0.00289)n6:0.04159)n5:0.05221,(S_moellendorffii_renamed_EFJ22238:0.06055,(S_moellendorffii_renamed_EFJ34988:0.02404,((S_moellendorffii_renamed_EFJ26869:0.07678,S_moellendorffii_renamed_EFJ26872:0.00014)n11:0.18692,(S_moellendorffii_renamed_EFJ04295:0.05964,(S_moellendorffii_renamed_EFJ26870:0.00014,S_moellendorffii_renamed_EFJ26874:0.25064)n13:0.11897)n12:0.05497)n10:0.04519)n9:0.01829)n8:0.09508)n4:0.05329,S_moellendorffii_renamed_EFJ25711:0.00015)n3:1.3673)n2:0.00857,(S_moellendorffii_renamed_EFJ06728:0.00936,(S_moellendorffii_renamed_EFJ06726:0.00232,S_moellendorffii_renamed_EFJ32146:0.0049)n15:0.00827)n14:0.01921)n1:0.008945)n0;
```
