## Supplementary material for "Transcriptional responses to arbuscular mycorrhizal symbiosis development are conserved in the early divergent *Marchantia paleacea*": OG0009404_tree.txt

```
(S_moellendorffii_renamed_EFJ05319:0.009475,((((S_moellendorffii_renamed_EFJ33234:0.01629,(S_moellendorffii_renamed_EFJ05752:0.03732,S_moellendorffii_renamed_EFJ05749:0.00745)n5:0.00541)n4:0.24763,((S_moellendorffii_renamed_EFJ06279:0.70491,(S_moellendorffii_renamed_EFJ36740:0.03795,(S_moellendorffii_renamed_EFJ27924:0.00203,(S_moellendorffii_renamed_EFJ27925:0.4124,S_moellendorffii_renamed_EFJ36739:0.00372)n10:0.23176)n9:0.01199)n8:0.56235)n7:0.61245,(S_moellendorffii_renamed_EFJ19929:0.03554,((S_moellendorffii_renamed_EFJ24037:0.00525,S_moellendorffii_renamed_EFJ24602:0.03152)n13:0.17827,S_moellendorffii_renamed_EFJ04943:0.03869)n12:0.01897)n11:0.29194)n6:0.17172)n3:0.32153,(S_moellendorffii_renamed_EFJ22310:0.06705,S_moellendorffii_renamed_EFJ25583:0.00249)n14:0.09431)n2:0.11865,(S_moellendorffii_renamed_EFJ25628:0.02644,S_moellendorffii_renamed_EFJ25631:0.02032)n15:0.01808)n1:0.009475)n0;
```
