## Supplementary material for "Transcriptional responses to arbuscular mycorrhizal symbiosis development are conserved in the early divergent *Marchantia paleacea*": OG0009405_tree.txt

```
(S_moellendorffii_renamed_EFJ21838:0.009525,(S_moellendorffii_renamed_EFJ34220:0.0162,(S_moellendorffii_renamed_EFJ34221:0.00932,((((S_moellendorffii_renamed_EFJ19022:0.02802,(S_moellendorffii_renamed_EFJ18700:0.01327,S_moellendorffii_renamed_EFJ36116:0.041)n7:0.12519)n6:0.31123,((S_moellendorffii_renamed_EFJ23190:0.00328,S_moellendorffii_renamed_EFJ25193:0.01588)n9:0.16979,(S_moellendorffii_renamed_EFJ18531:0.04616,S_moellendorffii_renamed_EFJ36527:0.03777)n10:0.20844)n8:0.13947)n5:1.06761,(S_moellendorffii_renamed_EFJ21716:0.0869,((S_moellendorffii_renamed_EFJ06757:0.03901,S_moellendorffii_renamed_EFJ21715:0.00014)n13:0.23095,(S_moellendorffii_renamed_EFJ33866:0.00444,S_moellendorffii_renamed_EFJ21712:0.00014)n14:0.05608)n12:0.44226)n11:0.03227)n4:0.0947,(S_moellendorffii_renamed_EFJ21699:0.0644,S_moellendorffii_renamed_EFJ33854:0.10659)n15:0.06601)n3:0.08476)n2:0.016)n1:0.009525)n0;
```
