## Supplementary material for "Transcriptional responses to arbuscular mycorrhizal symbiosis development are conserved in the early divergent *Marchantia paleacea*": OG0009406_tree.txt

```
(S_moellendorffii_renamed_EFJ32279:7e-05,((S_moellendorffii_renamed_EFJ06497:0.11919,S_moellendorffii_renamed_EFJ31185:0.91373)n2:0.48473,(((((((S_moellendorffii_renamed_EFJ09923:0.18226,(S_moellendorffii_renamed_EFJ09654:0.31079,S_moellendorffii_renamed_EFJ05445:0.25925)n10:0.42236)n9:0.0886,S_moellendorffii_renamed_EFJ35902:0.92852)n8:0.03623,S_moellendorffii_renamed_EFJ36673:0.05165)n7:0.12822,(S_moellendorffii_renamed_EFJ05980:0.11288,(S_moellendorffii_renamed_EFJ05464:0.00675,(S_moellendorffii_renamed_EFJ33958:0.00016,(S_moellendorffii_renamed_EFJ04328:0.00673,S_moellendorffii_renamed_EFJ05240:0.00014)n14:0.00275)n13:0.03646)n12:0.00015)n11:0.17348)n6:0.03156,S_moellendorffii_renamed_EFJ05494:0.04578)n5:0.14906,S_moellendorffii_renamed_EFJ11959:0.00423)n4:0.00312,(S_moellendorffii_renamed_EFJ37132:0.02383,S_moellendorffii_renamed_EFJ04321:0.00686)n15:0.00021)n3:0.00772)n1:7e-05)n0;
```
