## Supplementary material for "Transcriptional responses to arbuscular mycorrhizal symbiosis development are conserved in the early divergent *Marchantia paleacea*": OG0009407_tree.txt

```
(Z_mays_renamed_A0A1D6PS18:0.011465,((Z_mays_renamed_A0A1D6GNR9:0.0042,Z_mays_renamed_A0A1D6K8F8:0.07763)n2:0.00337,(((Z_mays_renamed_A0A1D6KI29:0.04703,Z_mays_renamed_A0A1D6MSX4:0.00016)n5:0.0076,(Z_mays_renamed_A0A1D6EKY8:0.00753,Z_mays_renamed_A0A1D6FKM2:0.00762)n6:0.00765)n4:0.00015,((Z_mays_renamed_A0A1D6GU16:0.00014,Z_mays_renamed_A0A1D6NGH0:0.0153)n8:0.00014,((Z_mays_renamed_A0A1D6QLW6:0.03187,(Z_mays_renamed_A0A1D6IVL9:0.09991,((Z_mays_renamed_A0A1D6GYF4:0.01543,Z_mays_renamed_A0A1D6PII5:0.00768)n13:0.00015,(Z_mays_renamed_A0A1D6EFS8:0.00014,(Z_mays_renamed_A0A1D6J5A1:0.0313,Z_mays_renamed_A0A1D6EKM8:0.01557)n15:0.00014)n14:0.00014)n12:0.01528)n11:0.00015)n10:0.00772,Z_mays_renamed_A0A1D6LLQ8:0.01522)n9:0.00014)n7:0.00016)n3:0.00015)n1:0.011465)n0;
```
