## Supplementary material for "Transcriptional responses to arbuscular mycorrhizal symbiosis development are conserved in the early divergent *Marchantia paleacea*": OG0009408_tree.txt

```
(Z_mays_renamed_A0A1D6KCL7:0.419905,(((Z_mays_renamed_A0A1D6I0Z1:0.51976,Z_mays_renamed_A0A1D6I9K8:0.75475)n3:0.12029,(Z_mays_renamed_A0A1D6EGK2:0.97607,Z_mays_renamed_A0A1D6LKQ8:1.02207)n4:0.15788)n2:0.30075,(Z_mays_renamed_A0A1D6KG04:0.79357,((((((Z_mays_renamed_A0A1D6EGP4:0.21367,Z_mays_renamed_A0A1D6HZQ3:0.15567)n11:0.33319,Z_mays_renamed_A0A1D6FJE6:0.34059)n10:0.06915,((Z_mays_renamed_A0A1D6GUN4:0.05937,Z_mays_renamed_A0A1D6KCF7:0.02184)n13:0.41108,Z_mays_renamed_A0A1D6LJ33:0.22339)n12:0.04931)n9:0.10512,Z_mays_renamed_A0A1D6IX87:0.51733)n8:0.05612,Z_mays_renamed_A0A1D6LF24:0.13865)n7:0.03605,(Z_mays_renamed_A0A1D6EHK7:0.45051,(Z_mays_renamed_A0A1D6GZU1:0.39027,Z_mays_renamed_A0A1D6I0N2:0.01451)n15:0.34986)n14:0.17236)n6:0.04438)n5:0.14917)n1:0.419905)n0;
```
