## Supplementary material for "Transcriptional responses to arbuscular mycorrhizal symbiosis development are conserved in the early divergent *Marchantia paleacea*": OG0009409_tree.txt

```
(A_agrestis_renamed_Aagr.utg000001l.393.1:0.25265,(A_agrestis_renamed_Aagr.utg000011l.196.1:0.49636,(((A_agrestis_renamed_Aagr.utg000011l.194.1:0.06211,A_agrestis_renamed_Aagr.utg000075l.17.1:0.09514)n4:0.32676,(A_agrestis_renamed_Aagr.utg000011l.199.1:0.0823,(A_agrestis_renamed_Aagr.utg000011l.201.1:0.21327,(A_agrestis_renamed_Aagr.utg000011l.205.1:0.13131,(A_agrestis_renamed_Aagr.utg000011l.203.1:0.08949,A_agrestis_renamed_Aagr.utg000011l.207.1:0.08026)n8:0.03462)n7:0.07054)n6:0.06208)n5:0.09824)n3:0.01992,((A_agrestis_renamed_Aagr.utg000059l.396.1:0.64099,((A_agrestis_renamed_Aagr.utg000011l.208.1:0.39428,A_agrestis_renamed_Aagr.utg000011l.211.1:1.10154)n12:0.05969,A_agrestis_renamed_Aagr.utg000011l.209.1:0.26494)n11:0.05699)n10:0.05485,((A_agrestis_renamed_Aagr.utg000011l.195.1:0.00018,A_agrestis_renamed_Aagr.utg000011l.204.1:2.25387)n14:0.33538,(A_agrestis_renamed_Aagr.utg000001l.392.1:0.5082,A_agrestis_renamed_Aagr.utg000063l.74.1:0.37776)n15:0.00694)n13:0.03404)n9:0.07959)n2:0.02746)n1:0.25265)n0;
```
