## Supplementary material for "Transcriptional responses to arbuscular mycorrhizal symbiosis development are conserved in the early divergent *Marchantia paleacea*": OG0009410_tree.txt

```
(A_agrestis_renamed_Aagr.utg000107l.45.1:0.22353,((A_agrestis_renamed_Aagr.utg000079l.13.1:0.05518,(A_agrestis_renamed_Aagr.utg000093l.26.1:0.12865,A_agrestis_renamed_Aagr.utg000101l.195.1:0.09519)n3:0.09076)n2:0.09677,((A_agrestis_renamed_Aagr.utg000065l.119.1:0.54971,A_agrestis_renamed_Aagr.utg000065l.40.1:0.27393)n5:0.1474,(((A_agrestis_renamed_Aagr.utg000090l.11.1:0.13433,A_agrestis_renamed_Aagr.utg000033l.71.1:0.41527)n8:0.52208,(A_agrestis_renamed_Aagr.utg000126l.74.1:0.83096,(A_agrestis_renamed_Aagr.utg000078l.22.3:0,A_agrestis_renamed_Aagr.utg000078l.22.2:0,A_agrestis_renamed_Aagr.utg000078l.22.1:0)n10:0.80116)n9:0.35403)n7:0.12287,(A_agrestis_renamed_Aagr.utg000043l.115.1:0.29516,(A_agrestis_renamed_Aagr.utg000001l.289.1:0.11634,(A_agrestis_renamed_Aagr.utg000058l.120.1:0.12632,(A_agrestis_renamed_Aagr.utg000038l.22.1:0.1163,A_agrestis_renamed_Aagr.utg000047l.4.1:0.10384)n14:0.05301)n13:0.07241)n12:0.18631)n11:0.13722)n6:0.10165)n4:0.10547)n1:0.22353)n0;
```
