## Supplementary material for "Transcriptional responses to arbuscular mycorrhizal symbiosis development are conserved in the early divergent *Marchantia paleacea*": OG0009411_tree.txt

```
(A_agrestis_renamed_Aagr.utg000017l.154.1:0.26127,((A_agrestis_renamed_Aagr.utg000006l.1049.1:0.0931,A_agrestis_renamed_Aagr.utg000040l.79.1:0.04347)n2:0.29822,(((A_agrestis_renamed_Aagr.utg000048l.34.1:0.47068,A_agrestis_renamed_Aagr.utg000069l.114.1:0.37605)n5:0.57141,(A_agrestis_renamed_Aagr.utg000146l.21.1:0.52302,(A_agrestis_renamed_Aagr.utg000003l.317.1:0.36319,(A_agrestis_renamed_Aagr.utg000136l.15.1:0.15572,(A_agrestis_renamed_Aagr.utg000117l.3.1:0.00564,A_agrestis_renamed_Aagr.utg000136l.16.1:0.19567)n9:0.05279)n8:0.35906)n7:0.13163)n6:0.49288)n4:0.35927,(((A_agrestis_renamed_Aagr.utg000063l.16.1:0.09865,((A_agrestis_renamed_Aagr.utg000063l.19.1:0.01966,A_agrestis_renamed_Aagr.utg000063l.18.1:0.02478)n14:0.01517,A_agrestis_renamed_Aagr.utg000063l.15.1:0.04467)n13:0.00021)n12:0.52951,(A_agrestis_renamed_Aagr.utg000056l.68.1:0.9644,A_agrestis_renamed_Aagr.utg000018l.416.1:0.25486)n15:0.12509)n11:0.13484,A_agrestis_renamed_Aagr.utg000100l.392.1:0.72901)n10:0.08332)n3:0.30914)n1:0.26127)n0;
```
