## Supplementary material for "Transcriptional responses to arbuscular mycorrhizal symbiosis development are conserved in the early divergent *Marchantia paleacea*": OG0009412_tree.txt

```
(A_agrestis_renamed_Aagr.utg000084l.203.12:0,(A_agrestis_renamed_Aagr.utg000084l.203.5:0,A_agrestis_renamed_Aagr.utg000084l.203.10:0,A_agrestis_renamed_Aagr.utg000084l.203.1:0,(((A_agrestis_renamed_Aagr.utg000084l.203.4:0,A_agrestis_renamed_Aagr.utg000084l.203.9:0)n4:0.00014,(A_agrestis_renamed_Aagr.utg000084l.203.6:0,A_agrestis_renamed_Aagr.utg000084l.203.7:0,A_agrestis_renamed_Aagr.utg000084l.203.2:0,A_agrestis_renamed_Aagr.utg000084l.203.11:0,A_agrestis_renamed_Aagr.utg000084l.203.3:0)n5:0.00014)n3:0.00016,(A_agrestis_renamed_Aagr.utg000084l.203.16:0.00016,(A_agrestis_renamed_Aagr.utg000003l.347.1:0.09497,((A_agrestis_renamed_Aagr.utg000084l.203.14:0,A_agrestis_renamed_Aagr.utg000084l.203.13:0,A_agrestis_renamed_Aagr.utg000084l.203.15:0)n9:0.00014,A_agrestis_renamed_Aagr.utg000084l.203.8:0.00014)n8:0.06839)n7:0.00016)n6:0.00014)n2:0.00014)n1:0)n0;
```
