## Supplementary material for "Transcriptional responses to arbuscular mycorrhizal symbiosis development are conserved in the early divergent *Marchantia paleacea*": OG0009413_tree.txt

```
(A_agrestis_renamed_Aagr.utg000010l.11.1:0.343145,(A_agrestis_renamed_Aagr.utg000057l.319.1:0.74977,((A_agrestis_renamed_Aagr.utg000004l.11.1:0.47117,A_agrestis_renamed_Aagr.utg000084l.60.1:0.62177)n3:0.17724,(A_agrestis_renamed_Aagr.utg000111l.2.1:0.47158,(A_agrestis_renamed_Aagr.utg000063l.135.1:0.64127,(((A_agrestis_renamed_Aagr.utg000058l.373.1:0.38768,A_agrestis_renamed_Aagr.utg000058l.304.1:0.25908)n8:0.31902,A_agrestis_renamed_Aagr.utg000058l.340.1:0.58761)n7:0.6783,(((A_agrestis_renamed_Aagr.utg000058l.339.1:0.48668,(A_agrestis_renamed_Aagr.utg000091l.473.1:0.56937,(A_agrestis_renamed_Aagr.utg000024l.318.1:0.02343,A_agrestis_renamed_Aagr.utg000091l.478.1:0.02359)n13:0.09747)n12:0.17861)n11:0.13878,A_agrestis_renamed_Aagr.utg000107l.66.1:0.93269)n10:0.12768,(A_agrestis_renamed_Aagr.utg000057l.290.1:1.09685,(A_agrestis_renamed_Aagr.utg000089l.3.1:0.87912,A_agrestis_renamed_Aagr.utg000091l.475.1:0.0313)n15:0.58542)n14:0.19213)n9:0.01771)n6:0.07485)n5:0.10797)n4:0.07667)n2:0.09858)n1:0.343145)n0;
```
