## Supplementary material for "Transcriptional responses to arbuscular mycorrhizal symbiosis development are conserved in the early divergent *Marchantia paleacea*": OG0009414_tree.txt

```
(A_agrestis_renamed_Aagr.utg000049l.156.7:0.01801,((A_agrestis_renamed_Aagr.utg000006l.2.1:0.87411,(A_agrestis_renamed_Aagr.utg000012l.219.1:0.00015,A_agrestis_renamed_Aagr.utg000012l.231.1:0.06933)n3:0.49655)n2:0.63826,(((A_agrestis_renamed_Aagr.utg000049l.156.9:0.00014,A_agrestis_renamed_Aagr.utg000049l.156.2:0.00016)n6:0.06396,(A_agrestis_renamed_Aagr.utg000049l.156.1:0.00015,A_agrestis_renamed_Aagr.utg000049l.156.8:0.00014)n7:0.00015)n5:0.01945,((A_agrestis_renamed_Aagr.utg000049l.156.6:0,A_agrestis_renamed_Aagr.utg000049l.156.4:0,A_agrestis_renamed_Aagr.utg000049l.156.5:0,A_agrestis_renamed_Aagr.utg000049l.156.3:0)n9:0.00014,(A_agrestis_renamed_Aagr.utg000012l.353.5:0.00014,((A_agrestis_renamed_Aagr.utg000012l.353.1:0.00014,(A_agrestis_renamed_Aagr.utg000012l.353.2:0.11717,A_agrestis_renamed_Aagr.utg000012l.353.3:0.00014)n13:0.00014)n12:0.02706,A_agrestis_renamed_Aagr.utg000012l.353.4:0.0303)n11:0.02893)n10:0.05677)n8:0.03522)n4:0.00785)n1:0.01801)n0;
```
