## Supplementary material for "Transcriptional responses to arbuscular mycorrhizal symbiosis development are conserved in the early divergent *Marchantia paleacea*": OG0009415_tree.txt

```
(A_agrestis_renamed_Aagr.utg000043l.91.1:0.031335,(A_agrestis_renamed_Aagr.utg000047l.108.1:0.02439,((A_agrestis_renamed_Aagr.utg000079l.21.1:0.00014,A_agrestis_renamed_Aagr.utg000101l.47.1:0.16254)n3:0.13065,(A_agrestis_renamed_Aagr.utg000106l.13.1:0.03534,((A_agrestis_renamed_Aagr.utg000063l.9.1:0.27979,(A_agrestis_renamed_Aagr.utg000040l.99.1:0.2977,(A_agrestis_renamed_Aagr.utg000043l.22.1:1.65478,(A_agrestis_renamed_Aagr.utg000106l.29.1:0.33313,((A_agrestis_renamed_Aagr.utg000014l.66.1:0.23654,A_agrestis_renamed_Aagr.utg000040l.73.1:0.83159)n11:0.3172,(A_agrestis_renamed_Aagr.utg000118l.40.1:0.02833,(A_agrestis_renamed_Aagr.utg000092l.1.1:0.04508,(A_agrestis_renamed_Aagr.utg000013l.94.1:0.01777,A_agrestis_renamed_Aagr.utg000126l.147.1:0.02389)n14:0.04965)n13:0.04236)n12:0.0241)n10:0.15302)n9:0.29248)n8:0.37017)n7:0.1307)n6:0.19983,(A_agrestis_renamed_Aagr.utg000014l.79.1:0.05888,A_agrestis_renamed_Aagr.utg000074l.46.1:0.05975)n15:0.07256)n5:0.01316)n4:0.01725)n2:0.03762)n1:0.031335)n0;
```
