## Supplementary material for "Transcriptional responses to arbuscular mycorrhizal symbiosis development are conserved in the early divergent *Marchantia paleacea*": OG0009416_tree.txt

```
(A_agrestis_renamed_Aagr.utg000021l.2.1:0.002085,(A_agrestis_renamed_Aagr.utg000059l.9.1:0.00014,(A_agrestis_renamed_Aagr.utg000091l.1.1:0.00555,((A_agrestis_renamed_Aagr.utg000059l.2.1:0,A_agrestis_renamed_Aagr.utg000059l.7.1:0)n4:0.00014,(((A_agrestis_renamed_Aagr.utg000052l.4.1:0.00014,A_agrestis_renamed_Aagr.utg000052l.7.1:0.00014)n7:0.01525,A_agrestis_renamed_Aagr.utg000059l.4.1:0.02987)n6:0.00014,(A_agrestis_renamed_Aagr.utg000052l.9.1:0.07715,(A_agrestis_renamed_Aagr.utg000021l.4.1:0.00016,(A_agrestis_renamed_Aagr.utg000091l.2.1:0.03858,((A_agrestis_renamed_Aagr.utg000080l.98.1:0.73318,(A_agrestis_renamed_Aagr.utg000035l.313.1:0.12199,A_agrestis_renamed_Aagr.utg000081l.147.1:0.4638)n13:0.2353)n12:0.33964,(A_agrestis_renamed_Aagr.utg000059l.5.1:0.00014,(A_agrestis_renamed_Aagr.utg000059l.12.1:0.06613,A_agrestis_renamed_Aagr.utg000059l.3.1:0.01518)n15:0.02285)n14:0.14708)n11:0.01923)n10:0.02119)n9:0.00019)n8:0.013)n5:0.00014)n3:0.00016)n2:0.00078)n1:0.002085)n0;
```
