## Supplementary material for "Transcriptional responses to arbuscular mycorrhizal symbiosis development are conserved in the early divergent *Marchantia paleacea*": OG0009417_tree.txt

```
(C_braunii_renamed_GBG87851:0.054435,(C_braunii_renamed_GBG93395:0.09885,(C_braunii_renamed_GBG83624:0.08482,(((C_braunii_renamed_GBG92129:0.06654,((((C_braunii_renamed_GBG80169:0.08818,(C_braunii_renamed_GBG92803:0.10815,C_braunii_renamed_GBG81718:0.25986)n10:0.0467)n9:0.02926,(C_braunii_renamed_GBG77876:0.55187,C_braunii_renamed_GBG88241:0.41898)n11:0.07152)n8:0.24584,C_braunii_renamed_GBG89324:0.68471)n7:0.05439,(C_braunii_renamed_GBG66396:0.1416,C_braunii_renamed_GBG71771:0.20552)n12:0.10361)n6:0.04198)n5:0.00016,((C_braunii_renamed_GBG80164:0.04582,C_braunii_renamed_GBG87325:0.07816)n14:0.01148,C_braunii_renamed_GBG89002:0.05318)n13:0.00016)n4:0.02962,(C_braunii_renamed_GBG79125:0.10093,C_braunii_renamed_GBG69108:0.07313)n15:0.02966)n3:0.00994)n2:0.02141)n1:0.054435)n0;
```
