## Supplementary material for "Transcriptional responses to arbuscular mycorrhizal symbiosis development are conserved in the early divergent *Marchantia paleacea*": OG0009418_tree.txt

```
(C_braunii_renamed_GBG83357:0.168215,(((C_braunii_renamed_GBG83393:0.35526,C_braunii_renamed_GBG86831:0.32209)n3:0.02009,(C_braunii_renamed_GBG83383:0.35063,(((C_braunii_renamed_GBG83365:0.13823,(C_braunii_renamed_GBG83369:0.12882,C_braunii_renamed_GBG83361:0.34601)n8:0.04422)n7:0.1761,(C_braunii_renamed_GBG86820:0.28986,C_braunii_renamed_GBG86821:0.26603)n9:0.0276)n6:0.06749,C_braunii_renamed_GBG86816:0.38643)n5:0.06092)n4:0.02161)n2:0.02176,(((C_braunii_renamed_GBG83391:0.08979,C_braunii_renamed_GBG83363:0.08829)n12:0.19873,(C_braunii_renamed_GBG83364:0.14087,(C_braunii_renamed_GBG48089:0.00014,C_braunii_renamed_GBG48095:0.00014)n14:0.12321)n13:0.06546)n11:0.10106,(C_braunii_renamed_GBG83381:0.34346,C_braunii_renamed_GBG89468:1.81132)n15:0.14593)n10:0.01641)n1:0.168215)n0;
```
