## Supplementary material for "Transcriptional responses to arbuscular mycorrhizal symbiosis development are conserved in the early divergent *Marchantia paleacea*": OG0009419_tree.txt

```
(C_braunii_renamed_GBG85358:0.246515,(C_braunii_renamed_GBG85868:0.27175,((C_braunii_renamed_GBG92721:0.28454,(C_braunii_renamed_GBG92137:0.26751,((C_braunii_renamed_GBG85886:0.03734,C_braunii_renamed_GBG90465:0.0729)n6:0.10789,(C_braunii_renamed_GBG90471:0.09891,(C_braunii_renamed_GBG85885:0.1058,C_braunii_renamed_GBG90467:0.0592)n8:0.03438)n7:0.11937)n5:0.09731)n4:0.03889)n3:0.0545,(C_braunii_renamed_GBG85869:0.80045,(((C_braunii_renamed_GBG85351:0.27977,C_braunii_renamed_GBG85860:0.36009)n12:0.22581,(C_braunii_renamed_GBG85354:0.60286,C_braunii_renamed_GBG85367:0.76701)n13:0.36148)n11:0.13339,(C_braunii_renamed_GBG90475:0.19236,(C_braunii_renamed_GBG85888:0.05643,C_braunii_renamed_GBG90476:0.04867)n15:0.19327)n14:0.10265)n10:0.00018)n9:0.0288)n2:0.05975)n1:0.246515)n0;
```
