## Supplementary material for "Transcriptional responses to arbuscular mycorrhizal symbiosis development are conserved in the early divergent *Marchantia paleacea*": OG0009420_tree.txt

```
(S_muscicola_renamed_SM000021S06514:0.05992,(S_muscicola_renamed_SM000370S13768:0.21661,((((((S_muscicola_renamed_SM000370S13770:0.10266,S_muscicola_renamed_SM000394S14741:0.28109)n7:0.05233,(S_muscicola_renamed_SM000021S06485:0.11618,S_muscicola_renamed_SM000421S16085:0.34974)n8:0.04931)n6:0.00875,((S_muscicola_renamed_SM000023S07687:0.31302,(S_muscicola_renamed_SM000018S03653:0.66169,(S_muscicola_renamed_SM000001S04444:0.07667,S_muscicola_renamed_SM000023S07685:0.12301)n12:0.15739)n11:0.07825)n10:0.08137,((S_muscicola_renamed_SM000009S23637:0.17057,S_muscicola_renamed_SM000361S13811:0.38138)n14:0.07255,S_muscicola_renamed_SM000021S06518:0.16586)n13:0.03948)n9:0.01462)n5:0.02422,(S_muscicola_renamed_SM000021S06499:0.07618,S_muscicola_renamed_SM000021S06500:0.07954)n15:0.07193)n4:0.01471,S_muscicola_renamed_SM000025S08462:0.07857)n3:0.00446,S_muscicola_renamed_SM000021S06486:0.17347)n2:0.00013)n1:0.05992)n0;
```
