## Supplementary material for "Transcriptional responses to arbuscular mycorrhizal symbiosis development are conserved in the early divergent *Marchantia paleacea*": OG0009421_tree.txt

```
(S_muscicola_renamed_SM000087S23340:0.069045,(S_muscicola_renamed_SM000224S07089:0.11403,(S_muscicola_renamed_SM000384S14660:0.04238,((S_muscicola_renamed_SM000096S24884:0.0405,S_muscicola_renamed_SM000001S04773:0.02255)n4:0.01025,(S_muscicola_renamed_SM000166S02482:0.33157,((S_muscicola_renamed_SM000009S23658:0.14263,S_muscicola_renamed_SM000010S04310:0.18722)n7:0.61059,(((S_muscicola_renamed_SM003881S14630:0.02948,(S_muscicola_renamed_SM000063S20003:0.08253,(S_muscicola_renamed_SM000016S01971:0.55632,S_muscicola_renamed_SM000040S14852:0.08095)n12:0.06882)n11:0.15308)n10:0.05118,((S_muscicola_renamed_SM000299S10843:0.17876,S_muscicola_renamed_SM004560S16154:0.00014)n14:0.02879,S_muscicola_renamed_SM000119S25645:0.38497)n13:0.00016)n9:0.15403,(S_muscicola_renamed_SM000045S16222:0.41386,S_muscicola_renamed_SM000165S02194:0.99827)n15:0.09801)n8:0.06124)n6:0.11502)n5:0.20314)n3:0.12203)n2:0.06923)n1:0.069045)n0;
```
