## Supplementary material for "Transcriptional responses to arbuscular mycorrhizal symbiosis development are conserved in the early divergent *Marchantia paleacea*": OG0009422_tree.txt

```
(S_muscicola_renamed_SM000074S21698:0.100785,((S_muscicola_renamed_SM000005S17221:0.42752,(S_muscicola_renamed_SM000014S00239:0.22468,S_muscicola_renamed_SM000053S17500:0.93708)n3:0.13394)n2:0.05816,((((S_muscicola_renamed_SM000255S08789:0.33332,(S_muscicola_renamed_SM000053S17498:0.03619,(S_muscicola_renamed_SM000169S02738:0.29532,(S_muscicola_renamed_SM000068S20612:0.32764,S_muscicola_renamed_SM000172S03078:0.68623)n10:0.06027)n9:0.04971)n8:0.28559)n7:0.01634,((S_muscicola_renamed_SM000053S17497:0.13021,S_muscicola_renamed_SM000075S22002:0.61081)n12:0.64636,(S_muscicola_renamed_SM000003S11189:0.59141,S_muscicola_renamed_SM000071S21146:0.25932)n13:0.14269)n11:0.17843)n6:0.07938,S_muscicola_renamed_SM000339S12960:0.34519)n5:0.12245,(S_muscicola_renamed_SM000119S25646:1.73308,(S_muscicola_renamed_SM000020S05996:0.14068,S_muscicola_renamed_SM001558S02110:0.04605)n15:0.13891)n14:0.09896)n4:0.19225)n1:0.100785)n0;
```
