## Supplementary material for "Transcriptional responses to arbuscular mycorrhizal symbiosis development are conserved in the early divergent *Marchantia paleacea*": OG0009423_tree.txt

```
(S_muscicola_renamed_SM000030S11386:0.10404,(S_muscicola_renamed_SM001514S01452:0.03242,((S_muscicola_renamed_SM002446S08201:0.23447,(S_muscicola_renamed_SM000043S15807:0.03569,(S_muscicola_renamed_SM000013S26538:0.47903,S_muscicola_renamed_SM000005S17092:0.25343)n5:0.00016)n4:0.10251)n3:0.18965,(((S_muscicola_renamed_SM000021S06491:0,S_muscicola_renamed_SM000024S07856:0,S_muscicola_renamed_SM000196S05376:0,S_muscicola_renamed_SM000269S09910:0,S_muscicola_renamed_SM000319S12273:0)n8:0.12958,S_muscicola_renamed_SM010782S14262:0.13028)n7:0.06797,((S_muscicola_renamed_SM000338S12939:0.01337,S_muscicola_renamed_SM000046S16370:1.21589)n10:0.01904,(S_muscicola_renamed_SM000025S08453:0.17144,(S_muscicola_renamed_SM000087S23417:0.09188,S_muscicola_renamed_SM000078S22041:0.484)n12:0.1812)n11:0.00016)n9:0.04135)n6:0.12521)n2:0.12034)n1:0.10404)n0;
```
