## Supplementary material for "Transcriptional responses to arbuscular mycorrhizal symbiosis development are conserved in the early divergent *Marchantia paleacea*": OG0009424_tree.txt

```
(S_muscicola_renamed_SM000006S19546:7e-05,(S_muscicola_renamed_SM013734S00209:0.00016,((S_muscicola_renamed_SM000022S07156:0.06345,(((S_muscicola_renamed_SM000024S07816:0.01213,(S_muscicola_renamed_SM000008S22375:0.01876,(S_muscicola_renamed_SM000229S07497:0.02057,S_muscicola_renamed_SM006780S20135:0.09811)n8:0.00264)n7:0.00576)n6:0.36145,((S_muscicola_renamed_SM000006S19379:0.02158,((S_muscicola_renamed_SM002205S07076:0.06173,S_muscicola_renamed_SM004019S15632:0.0528)n12:0.09366,S_muscicola_renamed_SM000008S22397:0.09001)n11:0.01805)n10:0.02749,S_muscicola_renamed_SM000024S07810:0.00014)n9:0.55908)n5:0.63479,(S_muscicola_renamed_SM000022S07152:0.04191,(S_muscicola_renamed_SM000006S19541:0.03614,S_muscicola_renamed_SM000116S24238:0.01283)n14:0.00779)n13:0.30512)n4:0.41993)n3:0.01546,(S_muscicola_renamed_SM000116S24229:0.00014,S_muscicola_renamed_SM007100S21250:0.00014)n15:0.03673)n2:0.03561)n1:7e-05)n0;
```
