## Supplementary material for "Transcriptional responses to arbuscular mycorrhizal symbiosis development are conserved in the early divergent *Marchantia paleacea*": OG0009425_tree.txt

```
(A_filiculoides_renamed_Azfi_s0017.g014633:0.0386,((A_filiculoides_renamed_Azfi_s0348.g066467:0.10196,((A_filiculoides_renamed_Azfi_s0181.g056371:0.00576,(A_filiculoides_renamed_Azfi_s0043.g027019:0.03684,A_filiculoides_renamed_Azfi_s0120.g046820:0.00015)n5:0.21216)n4:1.28777,A_filiculoides_renamed_Azfi_s0080.g038496:0.43577)n3:0.00279)n2:0.00015,((((A_filiculoides_renamed_Azfi_s0182.g056447:0.04578,A_filiculoides_renamed_Azfi_s0003.g008182:0.02198)n9:0.01058,(A_filiculoides_renamed_Azfi_s0128.g048829:0.06335,A_filiculoides_renamed_Azfi_s0164.g054255:0.03878)n10:0.01267)n8:0.00016,(A_filiculoides_renamed_Azfi_s0069.g036539:0.27217,(A_filiculoides_renamed_Azfi_s0182.g056406:2.42109,A_filiculoides_renamed_Azfi_s0034.g025153:0.4845)n12:0.18207)n11:0.08448)n7:0.00763,(A_filiculoides_renamed_Azfi_s0017.g014579:0.07428,(A_filiculoides_renamed_Azfi_s0207.g057888:0.06429,A_filiculoides_renamed_Azfi_s0001.g001027:0.13434)n14:0.04628)n13:0.00015)n6:0.00016)n1:0.0386)n0;
```
