## Supplementary material for "Transcriptional responses to arbuscular mycorrhizal symbiosis development are conserved in the early divergent *Marchantia paleacea*": OG0009426_tree.txt

```
((M_polymorpha_renamed_Mapoly0008s0042.1:0.22219,A_agrestis_renamed_Aagr.utg000058l.458.1:0.12495)n1:0.083835,((S_muscicola_renamed_SM000053S17383:0.00014,(S_muscicola_renamed_SM000057S18400:0.00014,S_muscicola_renamed_SM000082S22903:0.04632)n4:0.02284)n3:0.48645,(Z_mays_renamed_B6U611:0.15993,(A_filiculoides_renamed_Azfi_s0002.g001073:0.49563,(B_vulgaris_renamed_KMT07498:0.01327,((P_dactylifera_renamed_XP_008781820.1:0.00016,P_dactylifera_renamed_XP_008783160.1:0.01441)n9:0.13613,(M_truncatula_renamed_MTR_3085600:0.0913,(A_trichopoda_renamed_ERN01784:0.59457,(A_thaliana_renamed_AT5G20165.1:0.00202,(A_thaliana_renamed_AT5G20165.3:0.00014,(A_thaliana_renamed_AT5G20165.4:0,A_thaliana_renamed_AT5G20165.2:0)n14:0.00014)n13:0.139698)n12:0.015522)n11:0.22878)n10:0.02206)n8:0.04353)n7:0.00016)n6:0.13681)n5:0.23653)n2:0.083835)n0;
```
