## Supplementary material for "Transcriptional responses to arbuscular mycorrhizal symbiosis development are conserved in the early divergent *Marchantia paleacea*": OG0009427_tree.txt

```
((((M_polymorpha_renamed_Mapoly0125s0023.1:0.19213,(M_paleacea_Rhiz_final_MPA11343.1.p1:0.00014,M_paleacea_Rhiz_final_MPA11343.2.p1:0.07)n4:0.11607)n3:0.80208,A_filiculoides_renamed_Azfi_s0002.g001285:0.86751)n2:0.10788,(A_agrestis_renamed_Aagr.utg000126l.288.1:0.24622,(M_flagellaris_scaffold-UCRN-2051390-Megaceros_tosanus:0.5885,M_flagellaris_scaffold-UCRN-2049502-Megaceros_tosanus:0.152424)n6:0.016936)n5:0.54779)n1:0.018295,(((S_moellendorffii_renamed_EFJ32173:0.41644,(S_moellendorffii_renamed_EFJ04829:0.12093,S_moellendorffii_renamed_EFJ27231:0.02124)n10:0.5792)n9:0.34907,((A_filiculoides_renamed_Azfi_s0353.g066636:0.90376,A_filiculoides_renamed_Azfi_s0051.g031463:0.695502)n12:0.077278,(A_filiculoides_renamed_Azfi_s0045.g029995:0.99654,(A_filiculoides_renamed_Azfi_s0002.g001286:0.56765,A_filiculoides_renamed_Azfi_s0304.g063861:1.39513)n14:0.21925)n13:0.108)n11:0.012)n8:0.11812,M_flagellaris_scaffold-UCRN-2047845-Megaceros_tosanus:0.73677)n7:0.018295)n0;
```
