## Supplementary material for "Transcriptional responses to arbuscular mycorrhizal symbiosis development are conserved in the early divergent *Marchantia paleacea*": OG0009428_tree.txt

```
(((C_braunii_renamed_GBG67131:0.49902,((P_patens_renamed_P313_8420V3.1:0,P_patens_renamed_P313_8420V3.2:0)n4:0.14131,(P_patens_renamed_P33_3420V3.1:0,P_patens_renamed_P33_3420V3.2:0)n5:0.28161)n3:0.15188)n2:0.0323,(S_muscicola_renamed_SM000002S05601:0.03077,(S_muscicola_renamed_SM000008S22309:0.01512,S_muscicola_renamed_SM000126S26309:0.08689)n7:0.00724)n6:0.46623)n1:0.00866,(A_agrestis_renamed_Aagr.utg000038l.401.1:0.25515,((A_filiculoides_renamed_Azfi_s0002.g001436:0.41031,P_abies_renamed_MA_8992423g0010:0.44913)n10:0.02778,((P_neesiana_scaffold-JHFI-2110095-Pellia_neesiana:0.08247,P_pinnata_scaffold-UUHD-2148349-Porella_pinnata:0.10786)n12:0.04941,((M_paleacea_Rhiz_final_MPA19093.1.p1:0,M_paleacea_Rhiz_final_MPA19093.2.p1:0)n14:0.05459,M_polymorpha_renamed_Mapoly0111s0024.1:0.02228)n13:0.19033)n11:0.07244)n9:0.05946)n8:0.00866)n0;
```
