## Supplementary material for "Transcriptional responses to arbuscular mycorrhizal symbiosis development are conserved in the early divergent *Marchantia paleacea*": OG0009429_tree.txt

```
(A_filiculoides_renamed_Azfi_s1924.g108095:0.052095,(((A_filiculoides_renamed_Azfi_s0043.g027141:0.00014,((((A_filiculoides_renamed_Azfi_s0505.g073946:0.00015,A_filiculoides_renamed_Azfi_s1482.g103512:0.15376)n7:0.18899,(A_filiculoides_renamed_Azfi_s0043.g027131:0.49052,A_filiculoides_renamed_Azfi_s0641.g080688:1.12828)n8:0.26442)n6:0.24924,(A_filiculoides_renamed_Azfi_s0052.g031554:0.05708,(A_filiculoides_renamed_Azfi_s0323.g064531:0.91075,A_filiculoides_renamed_Azfi_s0002.g001442:0.39515)n10:0.06646)n9:0.05076)n5:0.08684,(A_filiculoides_renamed_Azfi_s0079.g038354:0.17376,A_filiculoides_renamed_Azfi_s0361.g066886:0.56049)n11:0.06623)n4:0.0219)n3:0.05193,A_filiculoides_renamed_Azfi_s0207.g057882:0.02626)n2:0.20339,(A_filiculoides_renamed_Azfi_s0542.g076362:0.06667,(A_filiculoides_renamed_Azfi_s0082.g038677:0.07406,(A_filiculoides_renamed_Azfi_s0037.g026054:0.13808,A_filiculoides_renamed_Azfi_s0029.g024180:0.24342)n14:0.06893)n13:0.17807)n12:0.07604)n1:0.052095)n0;
```
