## Supplementary material for "Transcriptional responses to arbuscular mycorrhizal symbiosis development are conserved in the early divergent *Marchantia paleacea*": OG0009430_tree.txt

```
(A_filiculoides_renamed_Azfi_s0003.g007558:0.763675,(((P_dactylifera_renamed_XP_008800426.1:0.00188,(P_dactylifera_renamed_XP_008800429.1:0.00018,P_dactylifera_renamed_XP_026663376.1:0.03731)n4:0.00023)n3:0.82195,(Oryza_sativa_renamed_LOC_Os02g42550.1:0.41953,(Z_mays_renamed_A0A1D6Q5R6:0.11581,Z_mays_renamed_B6U779:0.12853)n6:0.43913)n5:0.37668)n2:0.127,((M_truncatula_renamed_MTR_6069010:0.27984,(L_angustifolius_renamed_OIW03559:0.35381,L_japonicus_renamed_Lj2g3v0561110.1:0.30199)n9:0.01748)n8:0.70869,((A_thaliana_renamed_AT5G58210.1:0,A_thaliana_renamed_AT5G58210.4:0,A_thaliana_renamed_AT5G58210.2:0,A_thaliana_renamed_AT5G58210.3:0)n11:1.27892,(B_vulgaris_renamed_KMT02644:0.00014,B_vulgaris_renamed_KMT02643:0.00014)n12:0.88971)n10:0.22242)n7:0.11678)n1:0.763675)n0;
```
