## Supplementary material for "Transcriptional responses to arbuscular mycorrhizal symbiosis development are conserved in the early divergent *Marchantia paleacea*": OG0009431_tree.txt

```
((T_lepidozioides_scaffold-SKQD-2075484-Takakia_lepidozioides:0.55091,(P_neesiana_scaffold-JHFI-2109833-Pellia_neesiana:0.42384,(M_paleacea_Rhiz_final_MPA20068.1.p1:0.03475,M_polymorpha_renamed_Mapoly0161s0025.1:0.05536)n3:0.39185)n2:0.32449)n1:0.05832,(A_filiculoides_renamed_Azfi_s0007.g010541:0.98483,((Oryza_sativa_renamed_LOC_Os02g35890.1:0.24422,Z_mays_renamed_A0A1D6HB09:0.14599)n6:0.43184,(P_dactylifera_renamed_XP_008797284.1:0.29298,(A_trichopoda_renamed_ERM97608:0.4235,(((M_truncatula_renamed_MTR_5058660:0,M_truncatula_renamed_MTR_5059030:0)n11:0.14177,(L_japonicus_renamed_Lj0g3v0017229.1:0.00014,L_japonicus_renamed_Lj0g3v0017229.2:0.00016)n12:0.19561)n10:0.19641,((A_thaliana_renamed_AT4G08240.2:0,A_thaliana_renamed_AT4G08240.1:0)n14:0.27658,B_vulgaris_renamed_KMT19991:0.52297)n13:0.13418)n9:0.19184)n8:0.15161)n7:0.18832)n5:0.39818)n4:0.05832)n0;
```
