## Supplementary material for "Transcriptional responses to arbuscular mycorrhizal symbiosis development are conserved in the early divergent *Marchantia paleacea*": OG0009432_tree.txt

```
((A_agrestis_renamed_Aagr.utg000027l.349.2:0.26793,A_agrestis_renamed_Aagr.utg000027l.349.1:0.02568)n1:0.33048,((((T_lepidozioides_scaffold-SKQD-2001722-Takakia_lepidozioides:0.01723,T_lepidozioides_scaffold-SKQD-2001724-Takakia_lepidozioides:0.00598)n5:0.00017,(T_lepidozioides_scaffold-SKQD-2001720-Takakia_lepidozioides:0.00014,T_lepidozioides_scaffold-SKQD-2001721-Takakia_lepidozioides:0.06188)n6:0.03145)n4:0.31724,((P_patens_renamed_P321_14350V3.1:0,P_patens_renamed_P321_14350V3.2:0)n8:0.30888,(P_patens_renamed_P318_6970V3.2:0,P_patens_renamed_P318_6970V3.1:0)n9:0.13842)n7:0.34008)n3:0.17568,((M_polymorpha_renamed_Mapoly0002s0092.1:0.01774,(M_paleacea_Rhiz_final_MPA19973.1.p1:0.00014,M_paleacea_Rhiz_final_MPA19973.2.p1:0.00014)n12:0.00921)n11:0.70228,(P_abies_renamed_MA_98338g0020:0.95993,(A_filiculoides_renamed_Azfi_s0007.g010936:1.11558,A_filiculoides_renamed_Azfi_s0104.g044710:0.94568)n14:0.14125)n13:0.16294)n10:0.0296)n2:0.33048)n0;
```
