## Supplementary material for "Transcriptional responses to arbuscular mycorrhizal symbiosis development are conserved in the early divergent *Marchantia paleacea*": OG0009433_tree.txt

```
((S_muscicola_renamed_SM000013S26371:0.04868,S_muscicola_renamed_SM000393S14709:0.01781)n1:0.18861,(A_filiculoides_renamed_Azfi_s0008.g011315:0.44011,(((P_patens_renamed_P317_18800V3.9:0.00014,(P_patens_renamed_P317_18800V3.7:0,P_patens_renamed_P317_18800V3.6:0)n6:0.00014)n5:0.00092,((P_patens_renamed_P317_18800V3.8:0,P_patens_renamed_P317_18800V3.1:0)n8:0.00014,((P_patens_renamed_P317_18800V3.10:0,P_patens_renamed_P317_18800V3.2:0,P_patens_renamed_P317_18800V3.4:0,P_patens_renamed_P317_18800V3.3:0)n10:0.00014,P_patens_renamed_P317_18800V3.5:0.00014)n9:0.00014)n7:0.00015)n4:0.27026,(T_lepidozioides_scaffold-SKQD-2073227-Takakia_lepidozioides:0.06749,(T_lepidozioides_scaffold-SKQD-2003928-Takakia_lepidozioides:0.00016,T_lepidozioides_scaffold-SKQD-2003929-Takakia_lepidozioides:0.00014)n12:0.096462)n11:0.010718)n3:0.0165)n2:0.18861)n0;
```
