## Supplementary material for "Transcriptional responses to arbuscular mycorrhizal symbiosis development are conserved in the early divergent *Marchantia paleacea*": OG0009434_tree.txt

```
(M_flagellaris_scaffold-UCRN-2010516-Megaceros_tosanus:0.195275,(((P_patens_renamed_P33_23580V3.1:0,P_patens_renamed_P33_23580V3.3:0)n3:0.00014,P_patens_renamed_P33_23580V3.2:0.0026)n2:0.29292,(A_filiculoides_renamed_Azfi_s0009.g011929:0.51781,((S_moellendorffii_renamed_EFJ13150:0.00481,S_moellendorffii_renamed_EFJ14170:0.00014)n6:0.51066,(P_abies_renamed_MA_86994g0010:0.41237,(A_trichopoda_renamed_ERN04410:0.53053,((P_dactylifera_renamed_XP_008788274.1:0.1766,(Oryza_sativa_renamed_LOC_Os02g21110.1:0.12404,Z_mays_renamed_A0A1D6H393:0.15695)n11:0.32926)n10:0.32146,(B_vulgaris_renamed_KMT10326:0.43078,(A_thaliana_renamed_AT4G03030.1:0.4019,(L_japonicus_renamed_Lj1g3v4482340.1:0.1802,M_truncatula_renamed_MTR_7096420:0.24087)n14:0.28871)n13:0.05437)n12:0.10375)n9:0.34029)n8:0.14788)n7:0.04748)n5:0.05861)n4:0.07052)n1:0.195275)n0;
```
