## Supplementary material for "Transcriptional responses to arbuscular mycorrhizal symbiosis development are conserved in the early divergent *Marchantia paleacea*": OG0009435_tree.txt

```
((A_filiculoides_renamed_Azfi_s0010.g012110:0.83084,((P_patens_renamed_P33_35330V3.2:0,P_patens_renamed_P33_35330V3.1:0)n3:0.09261,(P_patens_renamed_P312_23850V3.2:0,P_patens_renamed_P312_23850V3.1:0)n4:0.06199)n2:0.1313)n1:0.044955,(M_polymorpha_renamed_Mapoly0138s0028.1:0.22708,(P_abies_renamed_MA_18665g0010:0.00015,((Oryza_sativa_renamed_LOC_Os12g38650.1:0.20415,Z_mays_renamed_A0A1D6KWT6:0.04948)n8:0.16442,(B_vulgaris_renamed_KMS97807:0.34879,(A_thaliana_renamed_AT5G08040.1:0.30267,(A_trichopoda_renamed_ERN07545:0.87061,((L_japonicus_renamed_Lj4g3v1720840.1:0.15292,M_truncatula_renamed_MTR_4109610:0.07499)n13:0.04385,(L_angustifolius_renamed_OIW18525:0.13594,L_angustifolius_renamed_OIW19666:0.041652)n14:0.004628)n12:0.00261)n11:0.09751)n10:0.06678)n9:0.11033)n7:0.23764)n6:0.31084)n5:0.044955)n0;
```
