## Supplementary material for "Transcriptional responses to arbuscular mycorrhizal symbiosis development are conserved in the early divergent *Marchantia paleacea*": OG0009436_tree.txt

```
(C_braunii_renamed_GBG93472:0.56999,((A_filiculoides_renamed_Azfi_s0013.g013093:1.06741,P_abies_renamed_MA_924867g0010:0.85069)n2:0.3096,(((Z_mays_renamed_A0A1D6KUU5:0.13218,Z_mays_renamed_A0A1R3MCQ7:0.01502)n5:0.34794,(Oryza_sativa_renamed_LOC_Os10g13630.3:0.00014,(Oryza_sativa_renamed_LOC_Os10g13630.1:0.00014,Oryza_sativa_renamed_LOC_Os10g13630.2:0.00014)n7:0.00015)n6:0.38467)n4:0.3267,((A_trichopoda_renamed_ERN10940:0.01222,A_trichopoda_renamed_ERN00788:0.01352)n9:0.0567,(A_trichopoda_renamed_ERM94068:0.94448,((P_dactylifera_renamed_XP_026658332.1:0.00014,(P_dactylifera_renamed_XP_026658336.1:0.00015,P_dactylifera_renamed_XP_026658331.1:0.00014)n13:0.00015)n12:0.00015,(P_dactylifera_renamed_XP_026658333.1:0.00014,P_dactylifera_renamed_XP_026658334.1:0.00014)n14:0.00144)n11:0.358)n10:0.183564)n8:0.020396)n3:0.33081)n1:0.2674)n0;
```
