## Supplementary material for "Transcriptional responses to arbuscular mycorrhizal symbiosis development are conserved in the early divergent *Marchantia paleacea*": OG0009437_tree.txt

```
((A_agrestis_renamed_Aagr.utg000008l.88.1:0.35799,(P_patens_renamed_P310_10990V3.1:0,P_patens_renamed_P310_10990V3.2:0)n2:0.63639)n1:0.02434,((M_paleacea_Rhiz_final_MPA9828.1.p1:0.00014,M_polymorpha_renamed_Mapoly0116s0019.1:0.07206)n4:0.18457,(C_braunii_renamed_GBG58897:0.79556,(A_filiculoides_renamed_Azfi_s0014.g013597:0.75889,(B_vulgaris_renamed_KMT03788:0.11205,((L_angustifolius_renamed_OIW16990:0.23695,(A_trichopoda_renamed_ERN07048:0.19434,((A_thaliana_renamed_AT1G16000.1:0.06781,A_thaliana_renamed_AT1G80890.1:0.10695)n12:0.12265,(Z_mays_renamed_B6TPZ1:0.04369,(Oryza_sativa_renamed_LOC_Os12g36930.1:0.04123,Oryza_sativa_renamed_LOC_Os08g17060.1:0.104292)n14:0.011588)n13:0.0272)n11:0.05223)n10:0.07868)n9:0.03454,M_truncatula_renamed_MTR_4007290:0.18192)n8:0.1309)n7:0.35464)n6:0.11152)n5:0.11646)n3:0.02434)n0;
```
