## Supplementary material for "Transcriptional responses to arbuscular mycorrhizal symbiosis development are conserved in the early divergent *Marchantia paleacea*": OG0009438_tree.txt

```
(((P_pinnata_scaffold-UUHD-2148317-Porella_pinnata:0.20936,(M_paleacea_Rhiz_final_MPA13813.1.p1:0.0173,M_polymorpha_renamed_Mapoly0020s0117.1:0.01047)n3:0.2913)n2:0.17449,(T_lepidozioides_scaffold-SKQD-2079398-Takakia_lepidozioides:0.32469,((P_patens_renamed_P325_4900V3.2:0,P_patens_renamed_P325_4900V3.1:0)n6:0.1375,(P_patens_renamed_P316_17380V3.2:0,P_patens_renamed_P316_17380V3.1:0)n7:0.16765)n5:0.18621)n4:0.19058)n1:0.08868,((A_filiculoides_renamed_Azfi_s0015.g014003:0.59428,(A_filiculoides_renamed_Azfi_s3812.g117013:0.2946,(A_filiculoides_renamed_Azfi_s0030.g024282:0.00073,A_filiculoides_renamed_Azfi_s3812.g117014:0.06008)n11:0.01404)n10:0.35903)n9:0.25031,((P_abies_renamed_MA_189740g0010:0.16383,P_abies_renamed_MA_62909g0010:0.27818)n13:0.20809,(P_abies_renamed_MA_475589g0010:0.12874,P_abies_renamed_MA_8336373g0010:0.61404)n14:0.23217)n12:0.18581)n8:0.08868)n0;
```
