## Supplementary material for "Transcriptional responses to arbuscular mycorrhizal symbiosis development are conserved in the early divergent *Marchantia paleacea*": OG0009439_tree.txt

```
((M_polymorpha_renamed_Mapoly0050s0110.1:0.08701,(M_paleacea_Rhiz_final_MPA12352.1.p1:0.00014,M_paleacea_Rhiz_final_MPA12352.2.p1:0.00015)n2:0.06944)n1:0.46287,(A_filiculoides_renamed_Azfi_s0015.g014040:0.81784,((L_angustifolius_renamed_OIW08342:0.20764,(M_truncatula_renamed_MTR_4079100:0.23952,(L_japonicus_renamed_Lj0g3v0286529.1:0.01482,(L_japonicus_renamed_Lj0g3v0286539.1:0,L_japonicus_renamed_Lj0g3v0286539.2:0)n8:0.00015)n7:0.20756)n6:0.037)n5:0.32447,(((B_vulgaris_renamed_KMT01925:0.01087,B_vulgaris_renamed_KMT01926:0.01072)n11:0.64202,(Oryza_sativa_renamed_LOC_Os05g48940.1:0.23644,Z_mays_renamed_A0A1D6MCV6:0.16994)n12:0.59494)n10:0.18761,(A_thaliana_renamed_AT5G44150.1:0.50994,(A_trichopoda_renamed_ERN14037:1.04602,A_trichopoda_renamed_ERN14039:0.851814)n14:0.094646)n13:0.11141)n9:0.00804)n4:0.46475)n3:0.46287)n0;
```
