## Supplementary material for "Transcriptional responses to arbuscular mycorrhizal symbiosis development are conserved in the early divergent *Marchantia paleacea*": OG0009440_tree.txt

```
((A_filiculoides_renamed_Azfi_s0092.g042984:0.67122,(A_filiculoides_renamed_Azfi_s0016.g014220:0.63876,(A_filiculoides_renamed_Azfi_s0144.g051561:0.48053,A_filiculoides_renamed_Azfi_s0093.g043186:0.56134)n3:0.04627)n2:0.07879)n1:0.08258,(A_agrestis_renamed_Aagr.utg000087l.223.1:0.50764,((M_flagellaris_scaffold-UCRN-2007285-Megaceros_tosanus:0.35512,M_flagellaris_scaffold-UCRN-2009385-Megaceros_tosanus:0.3453)n6:0.06959,(M_flagellaris_scaffold-UCRN-2009560-Megaceros_tosanus:0.46135,((((M_flagellaris_scaffold-UCRN-2003464-Megaceros_tosanus:0,M_flagellaris_scaffold-UCRN-2003465-Megaceros_tosanus:0)n11:0.35063,M_flagellaris_scaffold-UCRN-2006222-Megaceros_tosanus:0.44847)n10:0.05345,((M_flagellaris_scaffold-UCRN-2008726-Megaceros_tosanus:0.05621,M_flagellaris_scaffold-UCRN-2008729-Megaceros_tosanus:0.08496)n13:0.38946,M_flagellaris_scaffold-UCRN-2007503-Megaceros_tosanus:0.39521)n12:0.01897)n9:0.01332,(M_flagellaris_scaffold-UCRN-2006244-Megaceros_tosanus:0.02024,M_flagellaris_scaffold-UCRN-2006245-Megaceros_tosanus:0.02942)n14:0.299502)n8:0.0299502)n7:0.00299502)n5:0.00033278)n4:0.05233)n0;
```
