## Supplementary material for "Transcriptional responses to arbuscular mycorrhizal symbiosis development are conserved in the early divergent *Marchantia paleacea*": OG0009441_tree.txt

```
((A_filiculoides_renamed_Azfi_s0017.g014565:0.99617,((P_patens_renamed_P33_12230V3.6:0,P_patens_renamed_P33_12230V3.1:0,P_patens_renamed_P33_12230V3.4:0,P_patens_renamed_P33_12230V3.2:0,P_patens_renamed_P33_12230V3.3:0,P_patens_renamed_P33_12230V3.5:0)n3:0.43319,T_lepidozioides_scaffold-SKQD-2007194-Takakia_lepidozioides:0.2533)n2:0.25851)n1:0.069735,((M_flagellaris_scaffold-UCRN-2004741-Megaceros_tosanus:0.34403,(A_agrestis_renamed_Aagr.utg000009l.410.1:0.01378,(A_agrestis_renamed_Aagr.utg000009l.410.3:0.01158,(A_agrestis_renamed_Aagr.utg000009l.410.2:0,A_agrestis_renamed_Aagr.utg000009l.410.4:0)n8:0.00014)n7:0.12164)n6:0.34143)n5:0.22283,(S_muscicola_renamed_SM000193S05156:0.04326,(S_muscicola_renamed_SM000102S09193:0.0792,S_muscicola_renamed_SM000296S11291:0.05405)n10:0.04993)n9:0.57456)n4:0.069735)n0;
```
