## Supplementary material for "Transcriptional responses to arbuscular mycorrhizal symbiosis development are conserved in the early divergent *Marchantia paleacea*": OG0009442_tree.txt

```
(((M_flagellaris_scaffold-UCRN-2005691-Megaceros_tosanus:0.00584,A_agrestis_renamed_Aagr.utg000124l.9.1:0.16042)n2:0.13817,(A_agrestis_renamed_Aagr.utg000081l.306.1:0.09555,(M_flagellaris_scaffold-UCRN-2005690-Megaceros_tosanus:0,M_flagellaris_scaffold-UCRN-2005692-Megaceros_tosanus:0,M_flagellaris_scaffold-UCRN-2005693-Megaceros_tosanus:0)n4:0.29097)n3:0.03233)n1:0.32983,((C_braunii_renamed_GBG47638:0.73284,((A_filiculoides_renamed_Azfi_s0020.g015547:0.68876,P_patens_renamed_P311_7400V3.1:0.70386)n8:0.24135,(M_polymorpha_renamed_Mapoly0120s0009.1:0.03967,(M_paleacea_Rhiz_final_MPA10177.1.p1:0.10011,M_paleacea_Rhiz_final_MPA10180.2.p1:0.09496)n10:0.00445)n9:0.63056)n7:0.09103)n6:0.02087,((C_braunii_renamed_GBG74207:1.06173,C_braunii_renamed_GBG74203:0.82529)n12:0.26443,(P_patens_renamed_P34_7550V3.1:0.63032,A_filiculoides_renamed_Azfi_s0020.g015549:1.23449)n13:0.10854)n11:0.07092)n5:0.00788)n0;
```
