## Supplementary material for "Transcriptional responses to arbuscular mycorrhizal symbiosis development are conserved in the early divergent *Marchantia paleacea*": OG0009443_tree.txt

```
((A_filiculoides_renamed_Azfi_s0021.g015607:0.58336,((A_agrestis_renamed_Aagr.utg000027l.368.3:0,A_agrestis_renamed_Aagr.utg000027l.368.4:0)n3:0.00014,(A_agrestis_renamed_Aagr.utg000027l.368.2:0.04294,A_agrestis_renamed_Aagr.utg000027l.368.1:0.17665)n4:0.13002)n2:0.23427)n1:0.064675,(((S_muscicola_renamed_SM000140S00625:0.03043,(S_muscicola_renamed_SM000013S26578:0.07907,S_muscicola_renamed_SM000179S03400:0.04365)n8:0.04474)n7:0.99768,(M_paleacea_Rhiz_final_MPA11193.1.p1:0.00015,M_polymorpha_renamed_Mapoly0132s0048.1:0.10916)n9:0.25579)n6:0.11595,(P_abies_renamed_MA_45312g0010:0.67669,((P_patens_renamed_P313_20030V3.1:0,P_patens_renamed_P313_20030V3.4:0,P_patens_renamed_P313_20030V3.2:0,P_patens_renamed_P313_20030V3.3:0)n12:0.42373,T_lepidozioides_scaffold-SKQD-2074214-Takakia_lepidozioides:0.46036)n11:0.13002)n10:0.11353)n5:0.064675)n0;
```
