## Supplementary material for "Transcriptional responses to arbuscular mycorrhizal symbiosis development are conserved in the early divergent *Marchantia paleacea*": OG0009444_tree.txt

```
((A_agrestis_renamed_Aagr.utg000096l.26.1:0.60987,(A_filiculoides_renamed_Azfi_s0021.g015810:0.58525,S_moellendorffii_renamed_EFJ31476:0.49261)n2:0.18628)n1:0.055815,(C_braunii_renamed_GBG93454:1.41395,((M_polymorpha_renamed_Mapoly0001s0063.1:0.01624,(M_paleacea_Rhiz_final_MPA6360.1.p1:0.00735,(M_paleacea_Rhiz_final_MPA6361.1.p1:0.25705,M_paleacea_Rhiz_final_MPA6360.2.p1:0.10838)n7:0.017046)n6:0.001894)n5:0.00014,((T_lepidozioides_scaffold-SKQD-2008102-Takakia_lepidozioides:0.00014,T_lepidozioides_scaffold-SKQD-2008103-Takakia_lepidozioides:0.00014)n9:0.15852,(((P_patens_renamed_P33_27630V3.2:0.05809,P_patens_renamed_P33_27630V3.1:0.00015)n12:0.36884,(P_patens_renamed_P317_12710V3.2:0.00834,P_patens_renamed_P317_12710V3.1:0.00946)n13:0.86757)n11:0.10274,(P_patens_renamed_P317_12700V3.1:0.02566,P_patens_renamed_P317_12700V3.2:0.00204)n14:0.587799)n10:0.065311)n8:0.24052)n4:0.12612)n3:0.055815)n0;
```
