## Supplementary material for "Transcriptional responses to arbuscular mycorrhizal symbiosis development are conserved in the early divergent *Marchantia paleacea*": OG0009445_tree.txt

```
((A_filiculoides_renamed_Azfi_s0026.g023354:0.23665,(S_muscicola_renamed_SM000016S01931:0.1159,(S_muscicola_renamed_SM000123S25835:0.03803,S_muscicola_renamed_SM000331S12518:0.01264)n3:0.00015)n2:0.58096)n1:0.066795,((M_flagellaris_scaffold-UCRN-2050878-Megaceros_tosanus:0.07121,(A_agrestis_renamed_Aagr.utg000002l.25.2:0.06385,A_agrestis_renamed_Aagr.utg000002l.25.1:0.00014)n6:0.20136)n5:0.24661,((S_moellendorffii_renamed_EFJ07532:0.0013,S_moellendorffii_renamed_EFJ10736:0.00929)n8:0.49515,(T_lepidozioides_scaffold-SKQD-2012934-Takakia_lepidozioides:0.06866,(((P_patens_renamed_P311_21590V3.1:0,P_patens_renamed_P311_21590V3.3:0)n12:0.00015,P_patens_renamed_P311_21590V3.2:0.00014)n11:0.15733,((P_patens_renamed_P37_6810V3.3:0,P_patens_renamed_P37_6810V3.1:0)n14:0.00667,P_patens_renamed_P37_6810V3.2:0.00244)n13:0.07323)n10:0.18291)n9:0.12006)n7:0.11848)n4:0.066795)n0;
```
