## Supplementary material for "Transcriptional responses to arbuscular mycorrhizal symbiosis development are conserved in the early divergent *Marchantia paleacea*": OG0009446_tree.txt

```
(A_filiculoides_renamed_Azfi_s0029.g024127:0.34317,(P_abies_renamed_MA_5981g0010:0.31133,((P_dactylifera_renamed_XP_008784982.1:0.15315,(Oryza_sativa_renamed_LOC_Os01g07530.1:0.10601,Z_mays_renamed_C0P4N4:0.09845)n4:0.18952)n3:0.05848,(A_trichopoda_renamed_ERN02642:0.27596,((B_vulgaris_renamed_KMT10655:0.26945,((L_angustifolius_renamed_OIW18332:0.15446,M_truncatula_renamed_MTR_4105250:0.18371)n9:0.13169,(L_angustifolius_renamed_OIV96951:0.11518,M_truncatula_renamed_MTR_3077280:0.12087)n10:0.03664)n8:0.04891)n7:0.05339,(B_vulgaris_renamed_KMT19511:0.26273,(A_thaliana_renamed_AT5G40390.1:0.29446,(M_truncatula_renamed_MTR_6004880:0.14362,(L_angustifolius_renamed_OIW12387:0.12883,L_japonicus_renamed_Lj2g3v0932880.1:0.16784)n14:0.03296)n13:0.10785)n12:0.0546)n11:0.03299)n6:0.05719)n5:0.04545)n2:0.20353)n1:0.34317)n0;
```
