## Supplementary material for "Transcriptional responses to arbuscular mycorrhizal symbiosis development are conserved in the early divergent *Marchantia paleacea*": OG0009447_tree.txt

```
((M_polymorpha_renamed_Mapoly0013s0068.1:0.73082,(A_agrestis_renamed_Aagr.utg000049l.401.3:0.06065,(A_agrestis_renamed_Aagr.utg000049l.401.1:0.08256,A_agrestis_renamed_Aagr.utg000049l.401.2:0.00015)n3:0.00495)n2:0.24852)n1:0.03701,((S_muscicola_renamed_SM000047S16877:0.17218,(S_muscicola_renamed_SM000066S20445:0.00516,S_muscicola_renamed_SM000933S24927:0.03416)n6:0.07802)n5:0.55651,(A_filiculoides_renamed_Azfi_s0035.g025697:0.47107,(((P_patens_renamed_P31_15100V3.3:0,P_patens_renamed_P31_15100V3.4:0)n10:0.00742,(P_patens_renamed_P31_15100V3.2:0,P_patens_renamed_P31_15100V3.1:0,P_patens_renamed_P31_15100V3.5:0)n11:0.01801)n9:0.38788,(A_trichopoda_renamed_ERN11875:0.58116,(A_thaliana_renamed_AT4G30390.1:0.22965,P_dactylifera_renamed_XP_008800967.1:0.40877)n13:0.07242)n12:0.07276)n8:0.12341)n7:0.11118)n4:0.03701)n0;
```
