## Supplementary material for "Transcriptional responses to arbuscular mycorrhizal symbiosis development are conserved in the early divergent *Marchantia paleacea*": OG0009448_tree.txt

```
((A_filiculoides_renamed_Azfi_s0038.g026233:0.46269,((((C_braunii_renamed_GBG88161:0.98104,(C_braunii_renamed_GBG68403:0.00654,C_braunii_renamed_GBG68404:0.48536)n6:0.22058)n5:0.28771,C_braunii_renamed_GBG68406:0.87505)n4:0.14057,(A_agrestis_renamed_Aagr.utg000091l.586.1:0.00014,A_agrestis_renamed_Aagr.utg000091l.586.2:0.00014)n7:0.64148)n3:0.26326,(M_polymorpha_renamed_Mapoly0064s0051.1:0.43513,(P_patens_renamed_P39_6830V3.1:0.22264,(C_braunii_renamed_GBG68402:0.99246,(T_lepidozioides_scaffold-SKQD-2073633-Takakia_lepidozioides:0.21564,(T_lepidozioides_scaffold-SKQD-2073188-Takakia_lepidozioides:0.13112,(T_lepidozioides_scaffold-SKQD-2006014-Takakia_lepidozioides:0.00014,T_lepidozioides_scaffold-SKQD-2006015-Takakia_lepidozioides:0.000234)n13:2.34e-05)n12:2.34e-06)n11:2.6e-07)n10:0.00621)n9:0.04674)n8:0.147861)n2:0.016429)n1:0.04501,(S_moellendorffii_renamed_EFJ06844:0.05628,S_moellendorffii_renamed_EFJ04629:0.00649)n14:0.58118)n0;
```
