## Supplementary material for "Transcriptional responses to arbuscular mycorrhizal symbiosis development are conserved in the early divergent *Marchantia paleacea*": OG0009449_tree.txt

```
((A_filiculoides_renamed_Azfi_s0042.g026873:0.70303,(A_agrestis_renamed_Aagr.utg000003l.266.1:0,A_agrestis_renamed_Aagr.utg000003l.266.2:0)n2:0.74594)n1:0.074905,(C_braunii_renamed_GBG61422:1.55977,((S_moellendorffii_renamed_EFJ24204:0.00014,S_moellendorffii_renamed_EFJ35270:0.00327)n5:0.68273,(((P_neesiana_scaffold-JHFI-2003906-Pellia_neesiana:0.00014,(P_neesiana_scaffold-JHFI-2003907-Pellia_neesiana:0,P_neesiana_scaffold-JHFI-2003908-Pellia_neesiana:0)n9:0.00014)n8:0.42417,(M_paleacea_Rhiz_final_MPA15302.2.p1:0.30206,M_polymorpha_renamed_Mapoly0022s0161.1:0.0133)n10:0.28379)n7:0.43582,(P_patens_renamed_P34_14900V3.1:0.68607,(T_lepidozioides_scaffold-SKQD-2074216-Takakia_lepidozioides:0.22738,(T_lepidozioides_scaffold-SKQD-2008435-Takakia_lepidozioides:0.00014,(T_lepidozioides_scaffold-SKQD-2008433-Takakia_lepidozioides:0,T_lepidozioides_scaffold-SKQD-2008434-Takakia_lepidozioides:0)n14:0.00015)n13:0.113094)n12:0.012566)n11:0.07835)n6:0.28948)n4:0.17198)n3:0.074905)n0;
```
