## Supplementary material for "Transcriptional responses to arbuscular mycorrhizal symbiosis development are conserved in the early divergent *Marchantia paleacea*": OG0009450_tree.txt

```
(((A_filiculoides_renamed_Azfi_s0042.g026932:0.4024,C_braunii_renamed_GBG84203:1.10961)n2:0.10513,(((P_patens_renamed_P32_24880V3.1:0,P_patens_renamed_P32_24880V3.2:0)n5:0.05478,(P_patens_renamed_P31_12080V3.2:0,P_patens_renamed_P31_12080V3.1:0)n6:0.0394)n4:0.17254,(T_lepidozioides_scaffold-SKQD-2077797-Takakia_lepidozioides:0.0429,(M_flagellaris_scaffold-UCRN-2054103-Megaceros_tosanus:0.04476,A_agrestis_renamed_Aagr.utg000091l.54.1:0.10333)n8:0.15966)n7:0.04264)n3:0.0288)n1:0.02627,(((P_neesiana_scaffold-JHFI-2003038-Pellia_neesiana:0,P_neesiana_scaffold-JHFI-2003039-Pellia_neesiana:0)n11:0.06432,(M_polymorpha_renamed_Mapoly0013s0144.1:0.01671,(M_paleacea_Rhiz_final_MPA21101.1.p1:0.00014,M_paleacea_Rhiz_final_MPA21101.2.p1:0.00016)n13:0.00636)n12:0.12881)n10:0.07172,(S_moellendorffii_renamed_EFJ20027:0.00439,S_moellendorffii_renamed_EFJ12398:0.00375)n14:0.21099)n9:0.02627)n0;
```
