## Supplementary material for "Transcriptional responses to arbuscular mycorrhizal symbiosis development are conserved in the early divergent *Marchantia paleacea*": OG0009451_tree.txt

```
((A_agrestis_renamed_Aagr.utg000003l.707.2:0.06942,(A_agrestis_renamed_Aagr.utg000003l.707.1:0.00015,(A_agrestis_renamed_Aagr.utg000012l.134.2:0.04872,A_agrestis_renamed_Aagr.utg000012l.134.1:0.00014)n3:0.01016)n2:0.0322)n1:0.087175,(T_lepidozioides_scaffold-SKQD-2075736-Takakia_lepidozioides:0.23426,((((M_paleacea_Rhiz_final_MPA10518.1.p1:0,M_paleacea_Rhiz_final_MPA10518.2.p1:0,M_paleacea_Rhiz_final_MPA10518.3.p1:0)n8:0.02234,M_polymorpha_renamed_Mapoly0066s0045.1:0.01337)n7:0.04845,(P_neesiana_scaffold-JHFI-2012326-Pellia_neesiana:0.21433,P_pinnata_scaffold-UUHD-2018596-Porella_pinnata:0.17413)n9:0.16611)n6:0.15455,((P_patens_renamed_P35_10450V3.2:0,P_patens_renamed_P35_10450V3.1:0,P_patens_renamed_P35_10450V3.3:0)n11:0.25393,(A_filiculoides_renamed_Azfi_s0056.g034211:0.36762,P_abies_renamed_MA_10436607g0010:0.3611)n12:0.22448)n10:0.08219)n5:0.17715)n4:0.087175)n0;
```
