## Supplementary material for "Transcriptional responses to arbuscular mycorrhizal symbiosis development are conserved in the early divergent *Marchantia paleacea*": OG0009452_tree.txt

```
(((A_trichopoda_renamed_ERN15867:0.54556,(A_filiculoides_renamed_Azfi_s0060.g034821:0.14711,(S_muscicola_renamed_SM008563S23430:0.09633,(S_muscicola_renamed_SM000351S13220:0.0447,S_muscicola_renamed_SM000245S08182:0.0386)n5:0.02767)n4:0.94827)n3:0.25922)n2:0.07745,C_braunii_renamed_GBG77136:0.61198)n1:0.03069,(S_moellendorffii_renamed_EFJ27207:0.12375,((M_flagellaris_scaffold-UCRN-2050883-Megaceros_tosanus:0.02299,(A_agrestis_renamed_Aagr.utg000081l.232.2:0.00014,A_agrestis_renamed_Aagr.utg000081l.232.1:0.00014)n9:0.19956)n8:0.30711,((P_neesiana_scaffold-JHFI-2008867-Pellia_neesiana:0,P_neesiana_scaffold-JHFI-2008868-Pellia_neesiana:0)n11:0.11427,(P_pinnata_scaffold-UUHD-2145433-Porella_pinnata:0.11931,((M_paleacea_Rhiz_final_MPA7885.1.p1:0,M_paleacea_Rhiz_final_MPA7885.2.p1:0)n14:0.06687,M_polymorpha_renamed_Mapoly0109s0009.1:0.06394)n13:0.26075)n12:0.02122)n10:0.21462)n7:0.0983)n6:0.03069)n0;
```
