## Supplementary material for "Transcriptional responses to arbuscular mycorrhizal symbiosis development are conserved in the early divergent *Marchantia paleacea*": OG0009453_tree.txt

```
((M_flagellaris_scaffold-UCRN-2051325-Megaceros_tosanus:0.14078,(A_agrestis_renamed_Aagr.utg000049l.402.1:0.00015,(A_agrestis_renamed_Aagr.utg000049l.402.4:0.1835,A_agrestis_renamed_Aagr.utg000049l.402.3:0.034)n3:0.04512)n2:0.11884)n1:0.04864,((T_lepidozioides_scaffold-SKQD-2002304-Takakia_lepidozioides:0.00014,T_lepidozioides_scaffold-SKQD-2002305-Takakia_lepidozioides:0.00014)n5:0.18221,(((P_pinnata_scaffold-UUHD-2010566-Porella_pinnata:0,P_pinnata_scaffold-UUHD-2010567-Porella_pinnata:0)n8:0.15629,(A_filiculoides_renamed_Azfi_s0075.g037564:0.17328,(S_moellendorffii_renamed_EFJ17318:0.00923,S_moellendorffii_renamed_EFJ35451:0.0063)n10:0.24689)n9:0.04989)n7:0.01607,(P_neesiana_scaffold-JHFI-2112341-Pellia_neesiana:0.15513,((M_paleacea_Rhiz_final_MPA12106.1.p1:0,M_paleacea_Rhiz_final_MPA12107.1.p1:0,M_paleacea_Rhiz_final_MPA12107.2.p1:0)n13:0.05274,M_polymorpha_renamed_Mapoly0048s0103.1:0.0549)n12:0.21236)n11:0.04101)n6:0.02646)n4:0.04864)n0;
```
