## Supplementary material for "Transcriptional responses to arbuscular mycorrhizal symbiosis development are conserved in the early divergent *Marchantia paleacea*": OG0009454_tree.txt

```
(((S_muscicola_renamed_SM000026S08866:0.03896,(S_muscicola_renamed_SM000011S18966:0.05102,S_muscicola_renamed_SM000048S16600:0.02356)n3:0.02286)n2:0.58893,((S_moellendorffii_renamed_EFJ38478:0.00762,S_moellendorffii_renamed_EFJ31666:0.00343)n5:0.22835,C_braunii_renamed_GBG75489:0.77709)n4:0.13132)n1:0.05149,(T_lepidozioides_scaffold-SKQD-2075760-Takakia_lepidozioides:0.24114,(((M_paleacea_Rhiz_final_MPA6250.1.p1:0.044,M_polymorpha_renamed_Mapoly0044s0119.1:0.04443)n9:0.2369,(P_pinnata_scaffold-UUHD-2014439-Porella_pinnata:0.09405,P_neesiana_scaffold-JHFI-2113169-Pellia_neesiana:0.19573)n10:0.08516)n8:0.25172,(((A_agrestis_renamed_Aagr.utg000059l.207.3:0,A_agrestis_renamed_Aagr.utg000059l.207.1:0)n13:0.00016,A_agrestis_renamed_Aagr.utg000059l.207.2:0.00014)n12:0.41224,(P_abies_renamed_MA_62g0010:1.19384,A_filiculoides_renamed_Azfi_s0078.g038110:0.40653)n14:0.1521)n11:0.09074)n7:0.06315)n6:0.05149)n0;
```
