## Supplementary material for "Transcriptional responses to arbuscular mycorrhizal symbiosis development are conserved in the early divergent *Marchantia paleacea*": OG0009455_tree.txt

```
((P_abies_renamed_MA_113320g0010:0.35349,((A_trichopoda_renamed_ERN06923:0.03768,(A_trichopoda_renamed_ERN08826:0.00364,A_trichopoda_renamed_ERN12080:0.03585)n4:0.08282)n3:0.2597,((P_dactylifera_renamed_XP_008777763.1:0.20308,(Oryza_sativa_renamed_ChrSy.fgenesh.mRNA.74:0.17609,Z_mays_renamed_A0A1D6HC84:0.14254)n7:0.31709)n6:0.33489,(A_thaliana_renamed_AT5G40470.1:0.66665,(L_japonicus_renamed_Lj0g3v0127549.1:0.09733,((L_angustifolius_renamed_OIW09390:0.09568,L_angustifolius_renamed_OIW03022:0.11621)n11:0.17603,(M_truncatula_renamed_MTR_7033720:0.00014,M_truncatula_renamed_MTR_7033720:0.00015)n12:0.22266)n10:0.0305)n9:0.15887)n8:0.1465)n5:0.28874)n2:0.37118)n1:0.0733,(A_filiculoides_renamed_Azfi_s0084.g039054:0.79381,(S_moellendorffii_renamed_EFJ12073:0.00608,S_moellendorffii_renamed_EFJ09989:0.00015)n14:0.46201)n13:0.0733)n0;
```
