## Supplementary material for "Transcriptional responses to arbuscular mycorrhizal symbiosis development are conserved in the early divergent *Marchantia paleacea*": OG0009456_tree.txt

```
(((S_muscicola_renamed_SM000040S14793:0.01526,(S_muscicola_renamed_SM000055S18245:0.03605,S_muscicola_renamed_SM000139S00130:0.04467)n3:0.0602)n2:0.44314,(M_polymorpha_renamed_Mapoly0036s0006.1:0.17467,P_pinnata_scaffold-UUHD-2148446-Porella_pinnata:0.10211)n4:0.11683)n1:0.01227,((A_agrestis_renamed_Aagr.utg000012l.277.2:0.00045,A_agrestis_renamed_Aagr.utg000012l.277.1:0.01709)n6:0.21959,((A_filiculoides_renamed_Azfi_s0093.g043352:0.40032,(M_paleacea_Rhiz_final_MPA571.1.p1:1.52591,(S_moellendorffii_renamed_EFJ14783:0.00015,S_moellendorffii_renamed_EFJ26527:0.01272)n10:0.10983)n9:0.12043)n8:0.0463,(T_lepidozioides_scaffold-SKQD-2008933-Takakia_lepidozioides:0.0687,(T_lepidozioides_scaffold-SKQD-2006976-Takakia_lepidozioides:0.48839,((P_patens_renamed_P316_12790V3.1:0,P_patens_renamed_P316_12790V3.2:0)n14:0.00581,P_patens_renamed_P316_12790V3.3:0.02098)n13:0.22725)n12:0.073656)n11:0.008184)n7:0.03467)n5:0.04638)n0;
```
