## Supplementary material for "Transcriptional responses to arbuscular mycorrhizal symbiosis development are conserved in the early divergent *Marchantia paleacea*": OG0009457_tree.txt

```
((C_braunii_renamed_GBG91050:0.79511,S_muscicola_renamed_SM000209S06380:0.80228)n1:0.081575,(S_moellendorffii_renamed_EFJ19838:0.57493,(((A_filiculoides_renamed_Azfi_s0110.g045552:0.00014,A_filiculoides_renamed_Azfi_s0311.g064155:0.23908)n5:0.00023,A_filiculoides_renamed_Azfi_s0311.g064154:0.11336)n4:0.67813,(T_lepidozioides_scaffold-SKQD-2077721-Takakia_lepidozioides:0.10228,((P_patens_renamed_P39_1431V3.1:0.40026,(P_patens_renamed_P322_3190V3.1:0,P_patens_renamed_P322_3190V3.2:0)n9:0.12978)n8:0.29751,((P_patens_renamed_P321_4630V3.2:0,P_patens_renamed_P321_4630V3.1:0)n11:0.20296,((P_patens_renamed_P319_3560V3.4:0,P_patens_renamed_P319_3560V3.1:0)n13:0.00015,(P_patens_renamed_P319_3560V3.2:0,P_patens_renamed_P319_3560V3.3:0)n14:0.01816)n12:0.0976)n10:0.05539)n7:0.14308)n6:0.1444)n3:0.11167)n2:0.081575)n0;
```
