## Supplementary material for "Transcriptional responses to arbuscular mycorrhizal symbiosis development are conserved in the early divergent *Marchantia paleacea*": OG0009458_tree.txt

```
(A_filiculoides_renamed_Azfi_s0115.g046193:0.816075,(((S_moellendorffii_renamed_EFJ07407:0.06,(S_moellendorffii_renamed_EFJ19879:0.01506,(S_moellendorffii_renamed_EFJ04262:0.0129,S_moellendorffii_renamed_EFJ07404:0.03468)n5:0.02734)n4:0.01226)n3:0.02305,(S_moellendorffii_renamed_EFJ07406:0.09577,S_moellendorffii_renamed_EFJ07405:0.10277)n6:0.01828)n2:0.46313,((S_moellendorffii_renamed_EFJ38437:0.00513,S_moellendorffii_renamed_EFJ31713:0.00571)n8:0.04878,((S_moellendorffii_renamed_EFJ04258:0.00068,S_moellendorffii_renamed_EFJ27106:0.45653)n10:0.03487,((S_moellendorffii_renamed_EFJ21342:0.02262,S_moellendorffii_renamed_EFJ26893:0.01337)n12:0.02798,(S_moellendorffii_renamed_EFJ21345:0.08223,(S_moellendorffii_renamed_EFJ26899:0.00264,S_moellendorffii_renamed_EFJ27123:0.07477)n14:0.01058)n13:0.01908)n11:0.02129)n9:0.08427)n7:0.3759)n1:0.816075)n0;
```
