## Supplementary material for "Transcriptional responses to arbuscular mycorrhizal symbiosis development are conserved in the early divergent *Marchantia paleacea*": OG0009459_tree.txt

```
(C_braunii_renamed_GBG74617:0.15707,(B_vulgaris_renamed_KMS77859:0.72155,((A_filiculoides_renamed_Azfi_s0116.g046452:0.3628,(S_moellendorffii_renamed_EFJ29624:0.29141,(S_moellendorffii_renamed_EFJ28027:0.00438,S_moellendorffii_renamed_EFJ29459:0.00738)n5:0.15211)n4:0.13669)n3:0.12059,((P_patens_renamed_P315_1630V3.1:0,P_patens_renamed_P315_1630V3.2:0)n7:0.47959,((P_pinnata_scaffold-UUHD-2007472-Porella_pinnata:0.0107,(P_neesiana_scaffold-JHFI-2003974-Pellia_neesiana:0.19438,(P_neesiana_scaffold-JHFI-2097058-Pellia_neesiana:0.05173,P_neesiana_scaffold-JHFI-2003976-Pellia_neesiana:0.12597)n11:0.029367)n10:0.003263)n9:0.05009,(M_polymorpha_renamed_Mapoly0096s0028.1:0.00812,((M_paleacea_Rhiz_final_MPA18666.1.p1:0,M_paleacea_Rhiz_final_MPA18666.3.p1:0)n14:0.00014,M_paleacea_Rhiz_final_MPA18666.2.p1:0.2259)n13:0.05847)n12:0.10285)n8:0.24397)n6:0.181)n2:0.20687)n1:0.15707)n0;
```
