## Supplementary material for "Transcriptional responses to arbuscular mycorrhizal symbiosis development are conserved in the early divergent *Marchantia paleacea*": OG0009460_tree.txt

```
((((M_polymorpha_renamed_Mapoly0055s0076.1:0.0694,(M_paleacea_Rhiz_final_MPA6078.2.p1:0.01023,M_paleacea_Rhiz_final_MPA6078.1.p1:0.21665)n4:0.03532)n3:0.2189,(P_pinnata_scaffold-UUHD-2147168-Porella_pinnata:0.18192,P_neesiana_scaffold-JHFI-2109593-Pellia_neesiana:0.24791)n5:0.12404)n2:0.20256,(A_filiculoides_renamed_Azfi_s0129.g048901:0.50003,C_braunii_renamed_GBG71050:0.46831)n6:0.1128)n1:0.02771,((M_flagellaris_scaffold-UCRN-2001004-Megaceros_tosanus:0.0636,A_agrestis_renamed_Aagr.utg000118l.94.1:0.07633)n8:0.37795,((((P_patens_renamed_P316_1350V3.1:0,P_patens_renamed_P316_1350V3.3:0)n12:0.00014,P_patens_renamed_P316_1350V3.2:0.00014)n11:0.57669,(S_moellendorffii_renamed_EFJ12116:0.06317,S_moellendorffii_renamed_EFJ29589:0.00922)n13:0.54822)n10:0.12221,(T_lepidozioides_scaffold-SKQD-2012508-Takakia_lepidozioides:0.00014,T_lepidozioides_scaffold-SKQD-2012509-Takakia_lepidozioides:0.00016)n14:0.16245)n9:0.07153)n7:0.02771)n0;
```
