## Supplementary material for "Transcriptional responses to arbuscular mycorrhizal symbiosis development are conserved in the early divergent *Marchantia paleacea*": OG0009461_tree.txt

```
((A_agrestis_renamed_Aagr.utg000063l.349.1:0.52977,((M_flagellaris_scaffold-UCRN-2002072-Megaceros_tosanus:0,M_flagellaris_scaffold-UCRN-2002073-Megaceros_tosanus:0)n3:0.00016,M_flagellaris_scaffold-UCRN-2002074-Megaceros_tosanus:0.02404)n2:0.11783)n1:0.228465,((S_moellendorffii_renamed_EFJ29905:0.25622,S_moellendorffii_renamed_EFJ25145:0.00015)n5:0.59229,(A_filiculoides_renamed_Azfi_s0144.g051617:0.68474,(A_trichopoda_renamed_ERM98376:0.41608,((B_vulgaris_renamed_KMT02217:0.34563,(A_thaliana_renamed_AT1G27410.1:0.40553,(M_truncatula_renamed_MTR_1052840:0.0823,M_truncatula_renamed_MTR_0280s0030:0.09714)n11:0.31639)n10:0.08001)n9:0.1562,(P_dactylifera_renamed_XP_008797927.1:0.34239,(Oryza_sativa_renamed_LOC_Os01g57440.1:0.0901,(Z_mays_renamed_A0A1D6N9T6:0.42477,Z_mays_renamed_C0PFV3:0.05582)n14:0.09589)n13:0.3948)n12:0.06566)n8:0.10799)n7:0.27102)n6:0.087)n4:0.228465)n0;
```
