## Supplementary material for "Transcriptional responses to arbuscular mycorrhizal symbiosis development are conserved in the early divergent *Marchantia paleacea*": OG0009462_tree.txt

```
((C_braunii_renamed_GBG72867:0.73263,(M_flagellaris_scaffold-UCRN-2052403-Megaceros_tosanus:0.22824,((A_agrestis_renamed_Aagr.utg000111l.80.3:0.00014,A_agrestis_renamed_Aagr.utg000111l.80.4:0.03147)n4:0.01305,(A_agrestis_renamed_Aagr.utg000111l.80.2:0.00014,A_agrestis_renamed_Aagr.utg000111l.80.1:0.00014)n5:0.00016)n3:0.14477)n2:0.09841)n1:0.058165,(S_moellendorffii_renamed_EFJ25149:0.4309,(((M_paleacea_Rhiz_final_MPA26189.1.p1:0.01814,M_polymorpha_renamed_Mapoly0021s0098.1:0.0388)n9:0.25853,(P_neesiana_scaffold-JHFI-2002587-Pellia_neesiana:0.20848,P_pinnata_scaffold-UUHD-2018453-Porella_pinnata:0.15251)n10:0.17275)n8:0.12189,(A_filiculoides_renamed_Azfi_s0147.g053007:0.22418,(T_lepidozioides_scaffold-SKQD-2074842-Takakia_lepidozioides:0.27024,((P_patens_renamed_P316_25860V3.3:0,P_patens_renamed_P316_25860V3.1:0)n14:0.00226,P_patens_renamed_P316_25860V3.2:0.01901)n13:0.36862)n12:0.11865)n11:0.09134)n7:0.04444)n6:0.058165)n0;
```
