## Supplementary material for "Transcriptional responses to arbuscular mycorrhizal symbiosis development are conserved in the early divergent *Marchantia paleacea*": OG0009463_tree.txt

```
((T_lepidozioides_scaffold-SKQD-2010049-Takakia_lepidozioides:0.28923,(((L_japonicus_renamed_Lj6g3v0326360.1:0.13633,M_truncatula_renamed_MTR_3467150:0.2295)n4:0.2193,(M_truncatula_renamed_MTR_5075400:0.18334,(L_japonicus_renamed_Lj2g3v2437090.1:0.00014,L_japonicus_renamed_Lj2g3v2437090.2:0.14327)n6:0.17482)n5:0.08357)n3:0.22064,(A_trichopoda_renamed_ERN04158:0.59265,(Oryza_sativa_renamed_LOC_Os01g74620.1:0.28977,Z_mays_renamed_A0A1D6J305:0.1981)n8:0.32061)n7:0.19361)n2:0.44782)n1:0.131875,((M_paleacea_Rhiz_final_MPA29018.1.p1:0.06915,M_polymorpha_renamed_Mapoly0102s0044.1:0.05701)n10:0.9005,(A_filiculoides_renamed_Azfi_s0155.g053651:0.66718,((P_abies_renamed_MA_454274g0010:0.20231,P_abies_renamed_MA_6732g0010:0.25367)n13:0.8375,(S_moellendorffii_renamed_EFJ29919:0.00803,S_moellendorffii_renamed_EFJ25131:0.00721)n14:0.73996)n12:0.0615)n11:0.37134)n9:0.131875)n0;
```
