## Supplementary material for "Transcriptional responses to arbuscular mycorrhizal symbiosis development are conserved in the early divergent *Marchantia paleacea*": OG0009464_tree.txt

```
((M_flagellaris_scaffold-UCRN-2052071-Megaceros_tosanus:0.52604,(A_agrestis_renamed_Aagr.utg000005l.70.1:0.1511,(A_agrestis_renamed_Aagr.utg000005l.71.1:0.44638,A_agrestis_renamed_Aagr.utg000005l.69.1:0.01598)n3:0.02536)n2:0.31838)n1:0.095415,(((P_pinnata_scaffold-UUHD-2015568-Porella_pinnata:0.0666,(P_pinnata_scaffold-UUHD-2015569-Porella_pinnata:0.00722,P_pinnata_scaffold-UUHD-2015567-Porella_pinnata:0.00014)n7:0.00013)n6:0.52106,((P_patens_renamed_P311_2960V3.2:0,P_patens_renamed_P311_2960V3.1:0,P_patens_renamed_P311_2960V3.3:0)n9:0.62571,(P_patens_renamed_P316_3320V3.3:0.00015,((P_patens_renamed_P316_3320V3.1:0,P_patens_renamed_P316_3320V3.4:0)n12:0.00015,P_patens_renamed_P316_3320V3.2:0.01215)n11:0.00408)n10:0.50589)n8:0.05621)n5:0.03771,(A_filiculoides_renamed_Azfi_s0160.g054009:0.57346,P_abies_renamed_MA_10429564g0010:0.64229)n13:0.0898)n4:0.30216)n0;
```
