## Supplementary material for "Transcriptional responses to arbuscular mycorrhizal symbiosis development are conserved in the early divergent *Marchantia paleacea*": OG0009465_tree.txt

```
(((A_agrestis_renamed_Aagr.utg000009l.97.1:0.74983,(T_lepidozioides_scaffold-SKQD-2007711-Takakia_lepidozioides:0.37158,((P_patens_renamed_P38_24310V3.2:0,P_patens_renamed_P38_24310V3.1:0)n5:0.38472,(P_patens_renamed_P35_4320V3.2:0.00014,P_patens_renamed_P35_4320V3.1:0.00595)n6:0.29826)n4:0.13079)n3:0.48902)n2:0.14959,(((S_moellendorffii_renamed_EFJ22526:0.00014,S_moellendorffii_renamed_EFJ11734:0.00664)n9:0.30654,(S_moellendorffii_renamed_EFJ08466:0.00916,(S_moellendorffii_renamed_EFJ14100:0.0864,(S_moellendorffii_renamed_EFJ15117:0.00914,S_moellendorffii_renamed_EFJ13081:0.2084)n12:0.01359)n11:0.00413)n10:0.30568)n8:0.50336,(C_braunii_renamed_GBG92015:0.77914,(S_moellendorffii_renamed_EFJ22525:0.77771,S_moellendorffii_renamed_EFJ33459:1.10501)n14:0.63966)n13:0.261207)n7:0.029023)n1:0.06537,A_filiculoides_renamed_Azfi_s0197.g057321:0.66027)n0;
```
