## Supplementary material for "Transcriptional responses to arbuscular mycorrhizal symbiosis development are conserved in the early divergent *Marchantia paleacea*": OG0009466_tree.txt

```
(((S_moellendorffii_renamed_EFJ34341:0.00016,S_moellendorffii_renamed_EFJ31263:0.00689)n2:0.14999,(C_braunii_renamed_GBG69579:0.52445,S_muscicola_renamed_SM000063S20073:0.61261)n3:0.13634)n1:0.033085,(A_filiculoides_renamed_Azfi_s0236.g059550:0.25424,((M_flagellaris_scaffold-UCRN-2050142-Megaceros_tosanus:0.09883,(A_agrestis_renamed_Aagr.utg000012l.596.1:0.00015,(A_agrestis_renamed_Aagr.utg000012l.596.2:0,A_agrestis_renamed_Aagr.utg000012l.596.3:0)n8:0.00014)n7:0.12996)n6:0.12701,(T_lepidozioides_scaffold-SKQD-2008619-Takakia_lepidozioides:0.14333,((P_patens_renamed_P325_9310V3.3:0,P_patens_renamed_P325_9310V3.2:0,P_patens_renamed_P325_9310V3.1:0)n11:0.135,(M_polymorpha_renamed_Mapoly0085s0100.1:0.05372,(M_paleacea_Rhiz_final_MPA6369.1.p1:0.00014,M_paleacea_Rhiz_final_MPA6369.2.p1:0.00014)n13:0.05239)n12:0.21807)n10:0.03131)n9:0.02559)n5:0.05044)n4:0.033085)n0;
```
