## Supplementary material for "Transcriptional responses to arbuscular mycorrhizal symbiosis development are conserved in the early divergent *Marchantia paleacea*": OG0009467_tree.txt

```
(((A_filiculoides_renamed_Azfi_s0245.g059985:0.36359,(S_moellendorffii_renamed_EFJ27980:0.00014,S_moellendorffii_renamed_EFJ29403:0.00504)n3:0.4075)n2:0.18556,(M_flagellaris_scaffold-UCRN-2004323-Megaceros_tosanus:0.0074,((A_agrestis_renamed_Aagr.utg000018l.516.1:0,A_agrestis_renamed_Aagr.utg000018l.516.2:0)n6:0.01053,A_agrestis_renamed_Aagr.utg000063l.406.1:0.02733)n5:0.11009)n4:0.36396)n1:0.01379,(C_braunii_renamed_GBG74555:0.79008,((M_polymorpha_renamed_Mapoly0070s0005.1:0.01783,(M_paleacea_Rhiz_final_MPA25664.2.p1:0.00014,(M_paleacea_Rhiz_final_MPA25664.1.p1:0.00014,(M_paleacea_Rhiz_final_MPA25664.6.p1:0.00014,(M_paleacea_Rhiz_final_MPA25664.4.p1:0.0404,M_paleacea_Rhiz_final_MPA25664.3.p1:0.01014)n13:0.0106)n12:0.01066)n11:0.00016)n10:0.02737)n9:0.42023,(P_patens_renamed_P317_1030V3.1:0.66307,P_patens_renamed_P317_1032V3.1:0.42444)n14:0.04716)n8:0.01305)n7:0.01379)n0;
```
