## Supplementary material for "Transcriptional responses to arbuscular mycorrhizal symbiosis development are conserved in the early divergent *Marchantia paleacea*": OG0009468_tree.txt

```
((C_braunii_renamed_GBG75131:0.7976,(A_filiculoides_renamed_Azfi_s0272.g061285:0.52166,((S_moellendorffii_renamed_EFJ09099:0.01223,S_moellendorffii_renamed_EFJ08820:0.00014)n4:0.54253,(S_moellendorffii_renamed_EFJ09378:0.00495,S_moellendorffii_renamed_EFJ34974:0.00014)n5:0.28661)n3:0.11628)n2:0.14021)n1:0.081315,((A_agrestis_renamed_Aagr.utg000018l.439.1:0.60108,(A_agrestis_renamed_Aagr.utg000003l.665.1:0.00014,A_agrestis_renamed_Aagr.utg000003l.665.2:0.00014)n8:0.46012)n7:0.18964,((P_patens_renamed_P324_8110V3.2:0.24728,P_patens_renamed_P324_8110V3.1:0.00015)n10:0.74096,((M_polymorpha_renamed_Mapoly0033s0114.1:0.00014,M_polymorpha_renamed_Mapoly0033s0113.1:0.0184)n12:0.00015,(M_paleacea_Rhiz_final_MPA20022.1.p1:0.10851,(M_paleacea_Rhiz_final_MPA20022.3.p1:0,M_paleacea_Rhiz_final_MPA20022.4.p1:0)n14:0.00014)n13:0.16205)n11:0.24485)n9:0.17532)n6:0.081315)n0;
```
