## Supplementary material for "Transcriptional responses to arbuscular mycorrhizal symbiosis development are conserved in the early divergent *Marchantia paleacea*": OG0009469_tree.txt

```
((A_filiculoides_renamed_Azfi_s0288.g063245:0.78303,(S_muscicola_renamed_SM000090S24315:0.02733,(S_muscicola_renamed_SM000058S18555:0.01331,S_muscicola_renamed_SM000155S01630:0.01972)n3:0.00016)n2:0.75491)n1:0.0676,((T_lepidozioides_scaffold-SKQD-2079756-Takakia_lepidozioides:0.1893,(P_patens_renamed_P34_30520V3.3:0.00016,(P_patens_renamed_P34_30520V3.1:0,P_patens_renamed_P34_30520V3.2:0)n7:0.00014)n6:0.38078)n5:0.13236,((M_flagellaris_scaffold-UCRN-2052236-Megaceros_tosanus:0.25532,A_agrestis_renamed_Aagr.utg000032l.22.1:0.20893)n9:0.22877,(((M_paleacea_Rhiz_final_MPA13375.1.p1:0.03895,M_polymorpha_renamed_Mapoly0124s0004.1:0.1334)n12:0.16021,(P_neesiana_scaffold-JHFI-2013270-Pellia_neesiana:0.2081,P_pinnata_scaffold-UUHD-2018588-Porella_pinnata:0.24373)n13:0.0958)n11:0.17291,(S_moellendorffii_renamed_EFJ22158:0.00763,S_moellendorffii_renamed_EFJ25792:0.00284)n14:0.56063)n10:0.04641)n8:0.05058)n4:0.0676)n0;
```
