## Supplementary material for "Transcriptional responses to arbuscular mycorrhizal symbiosis development are conserved in the early divergent *Marchantia paleacea*": OG0009470_tree.txt

```
(((M_flagellaris_scaffold-UCRN-2009444-Megaceros_tosanus:0.09376,(A_agrestis_renamed_Aagr.utg000011l.10.1:0.00014,(A_agrestis_renamed_Aagr.utg000026l.6.1:0.01783,A_agrestis_renamed_Aagr.utg000026l.9.1:0.00644)n4:0.00416)n3:0.09115)n2:0.37742,(M_polymorpha_renamed_Mapoly0134s0033.1:0.36063,(P_patens_renamed_P312_9360V3.1:0.00014,P_patens_renamed_P312_9360V3.2:0.00014)n6:0.55926)n5:0.19583)n1:0.035235,((C_braunii_renamed_GBG87220:0.43115,(L_japonicus_renamed_Lj4g3v1388810.2:1.17872,(P_pinnata_scaffold-UUHD-2007788-Porella_pinnata:0.00014,P_pinnata_scaffold-UUHD-2008758-Porella_pinnata:0.10102)n10:0.93117)n9:0.40272)n8:0.31603,(A_filiculoides_renamed_Azfi_s0301.g063674:0.54677,((S_moellendorffii_renamed_EFJ30003:0.01031,S_moellendorffii_renamed_EFJ25040:0.00517)n13:0.25118,(S_moellendorffii_renamed_EFJ27592:0.00257,S_moellendorffii_renamed_EFJ37355:0.00144)n14:0.21866)n12:0.16606)n11:0.0408)n7:0.035235)n0;
```
