## Supplementary material for "Transcriptional responses to arbuscular mycorrhizal symbiosis development are conserved in the early divergent *Marchantia paleacea*": OG0009471_tree.txt

```
(M_flagellaris_scaffold-UCRN-2053735-Megaceros_tosanus:0.078875,((A_filiculoides_renamed_Azfi_s0352.g066624:0.00015,A_filiculoides_renamed_Azfi_s2800.g113112:0.05721)n2:0.13348,((Oryza_sativa_renamed_LOC_Os12g08760.1:0.33023,(((B_vulgaris_renamed_KMS99515:0.02297,B_vulgaris_renamed_KMS99514:0.01841)n7:0.0181,(B_vulgaris_renamed_KMS95028:0.00015,(B_vulgaris_renamed_KMT03413:0.24747,B_vulgaris_renamed_KMS97698:0.15684)n9:0.15413)n8:0.01506)n6:0.03688,B_vulgaris_renamed_KMS99513:0.05986)n5:0.41792)n4:0.07562,(T_lepidozioides_scaffold-SKQD-2072351-Takakia_lepidozioides:0.30009,((A_trichopoda_renamed_ERN04063:0.11715,P_dactylifera_renamed_XP_008795225.1:0.13182)n12:0.05893,((A_thaliana_renamed_AT1G21440.1:0,A_thaliana_renamed_AT1G21440.2:0)n14:0.13813,A_thaliana_renamed_AT1G77060.1:0.06259)n13:0.13271)n11:0.00015)n10:0.04031)n3:0.06484)n1:0.078875)n0;
```
