## Supplementary material for "Transcriptional responses to arbuscular mycorrhizal symbiosis development are conserved in the early divergent *Marchantia paleacea*": OG0009472_tree.txt

```
((A_agrestis_renamed_Aagr.utg000014l.44.3:0.09928,(A_agrestis_renamed_Aagr.utg000014l.44.1:0.00014,(A_agrestis_renamed_Aagr.utg000014l.44.2:0,A_agrestis_renamed_Aagr.utg000014l.44.4:0)n3:0.00014)n2:0.07652)n1:0.35383,(A_filiculoides_renamed_Azfi_s0441.g070351:0.49862,(A_trichopoda_renamed_ERM95203:0.26644,((Oryza_sativa_renamed_LOC_Os04g58380.1:0.04268,Z_mays_renamed_B4FLJ0:0.11193)n7:0.20326,(P_dactylifera_renamed_XP_026657651.1:0.60967,(B_vulgaris_renamed_KMT04264:0.25139,(((A_thaliana_renamed_AT4G21720.2:0,A_thaliana_renamed_AT4G21720.3:0)n12:0.08755,A_thaliana_renamed_AT4G21720.1:0.00014)n11:0.25711,(L_angustifolius_renamed_OIV93195:0.08734,(L_japonicus_renamed_Lj6g3v2043170.1:0.15893,M_truncatula_renamed_MTR_4088930:0.09082)n14:0.03099)n13:0.21531)n10:0.07424)n9:0.09372)n8:0.03442)n6:0.15437)n5:0.6414)n4:0.35383)n0;
```
