## Supplementary material for "Transcriptional responses to arbuscular mycorrhizal symbiosis development are conserved in the early divergent *Marchantia paleacea*": OG0009473_tree.txt

```
(A_filiculoides_renamed_Azfi_s0544.g076394:0.748315,((A_trichopoda_renamed_ERN08970:0.48164,P_abies_renamed_MA_86086g0010:0.75913)n2:0.1946,((A_thaliana_renamed_AT5G05510.1:0.38491,(B_vulgaris_renamed_KMS99343:0.34812,(L_angustifolius_renamed_OIV98412:0.15991,(L_japonicus_renamed_Lj0g3v0087429.1:0.15995,M_truncatula_renamed_MTR_3071460:0.15175)n7:0.06114)n6:0.25208)n5:0.07802)n4:0.13118,((Z_mays_renamed_A0A1D6IRD9:0.20531,(Oryza_sativa_renamed_LOC_Os11g03460.1:0.01045,Oryza_sativa_renamed_LOC_Os12g03180.1:0.02267)n10:0.23363)n9:0.42227,(P_dactylifera_renamed_XP_026664939.1:0.00014,(P_dactylifera_renamed_XP_026664937.1:0.00014,(P_dactylifera_renamed_XP_026664936.1:0.00014,(P_dactylifera_renamed_XP_008806032.1:0.00014,P_dactylifera_renamed_XP_026664941.1:0.04243)n14:0.00015)n13:0.00015)n12:0.00015)n11:0.27432)n8:0.15532)n3:0.0631)n1:0.748315)n0;
```
