## Supplementary material for "Transcriptional responses to arbuscular mycorrhizal symbiosis development are conserved in the early divergent *Marchantia paleacea*": OG0009474_tree.txt

```
((M_flagellaris_scaffold-UCRN-2052576-Megaceros_tosanus:0.17061,(A_agrestis_renamed_Aagr.utg000050l.662.2:0.00014,A_agrestis_renamed_Aagr.utg000050l.662.1:0.00015)n2:0.07988)n1:0.09462,(((A_filiculoides_renamed_Azfi_s3297.g115268:0.76814,P_abies_renamed_MA_32469g0010:0.23788)n5:0.14776,(T_lepidozioides_scaffold-SKQD-2076374-Takakia_lepidozioides:0.08965,(T_lepidozioides_scaffold-SKQD-2073476-Takakia_lepidozioides:0.17795,((P_patens_renamed_P319_11580V3.1:0,P_patens_renamed_P319_11580V3.3:0,P_patens_renamed_P319_11580V3.2:0)n9:0.05578,(P_patens_renamed_P319_11580V3.4:0,P_patens_renamed_P319_11580V3.6:0,P_patens_renamed_P319_11580V3.5:0)n10:0.00014)n8:0.19179)n7:0.066177)n6:0.007353)n4:0.01893,(P_neesiana_scaffold-JHFI-2018896-Pellia_neesiana:0.06474,(P_pinnata_scaffold-UUHD-2145214-Porella_pinnata:0.15268,P_pinnata_scaffold-UUHD-2146625-Porella_pinnata:0.061938)n12:0.006882)n11:0.0077)n3:0.09462)n0;
```
