## Supplementary material for "Transcriptional responses to arbuscular mycorrhizal symbiosis development are conserved in the early divergent *Marchantia paleacea*": OG0009475_tree.txt

```
((((A_thaliana_renamed_AT5G28820.1:0.6562,A_thaliana_renamed_AT5G35540.1:0.70894)n3:0.00015,(A_thaliana_renamed_AT2G29880.1:0.40578,((A_thaliana_renamed_AT1G30140.1:0,A_thaliana_renamed_AT1G30140.2:0)n6:0.46643,A_thaliana_renamed_AT5G27260.1:0.31154)n5:0.15799)n4:0.02399)n2:0.17373,A_thaliana_renamed_AT5G29613.1:0.96894)n1:0.31217,(M_truncatula_renamed_MTR_7017480:0.44438,((M_truncatula_renamed_MTR_0002s1240:0,M_truncatula_renamed_MTR_0002s1260:0)n9:0.09221,(M_truncatula_renamed_MTR_3097540:0.08663,(M_truncatula_renamed_MTR_1106608:0.01116,(M_truncatula_renamed_MTR_1106600:0.00014,((M_truncatula_renamed_MTR_6018520:0,M_truncatula_renamed_MTR_6025650:0)n14:0.00014,M_truncatula_renamed_MTR_7111990:0.18327)n13:0.00267)n12:0.00015)n11:0.03365)n10:0.0265)n8:0.13426)n7:0.31217)n0;
```
