## Supplementary material for "Transcriptional responses to arbuscular mycorrhizal symbiosis development are conserved in the early divergent *Marchantia paleacea*": OG0009476_tree.txt

```
(A_trichopoda_renamed_ERN04044:0.367265,((P_dactylifera_renamed_XP_008797619.1:0.22334,(Oryza_sativa_renamed_LOC_Os08g27100.1:0.39619,(Z_mays_renamed_A0A1D6KQ98:0.11742,Z_mays_renamed_K7UAK4:0.00511)n4:0.13037)n3:0.6798)n2:0.34554,((A_thaliana_renamed_AT1G68430.1:0.70203,(M_truncatula_renamed_MTR_1110190:0.25936,(L_japonicus_renamed_Lj0g3v0146009.1:0.40686,L_japonicus_renamed_Lj5g3v2182440.1:0.164106)n8:0.018234)n7:0.25644)n6:0.21122,(((A_thaliana_renamed_AT5G16200.2:0,A_thaliana_renamed_AT5G16200.1:0)n11:0.60417,A_thaliana_renamed_AT1G66890.1:0.38428)n10:0.12116,(B_vulgaris_renamed_KMT18576:0.35802,(L_japonicus_renamed_Lj1g3v3289990.1:0.16233,(L_angustifolius_renamed_OIW07391:0.24763,M_truncatula_renamed_MTR_7082520:0.10445)n14:0.10499)n13:0.43006)n12:0.179253)n9:0.019917)n5:0.21031)n1:0.367265)n0;
```
