## Supplementary material for "Transcriptional responses to arbuscular mycorrhizal symbiosis development are conserved in the early divergent *Marchantia paleacea*": OG0009477_tree.txt

```
(P_abies_renamed_MA_137206g0010:0.49905,(A_trichopoda_renamed_ERN19591:0.29778,((((L_angustifolius_renamed_OIW13980:0.06165,L_angustifolius_renamed_OIV95844:0.06918)n5:0.11703,(L_japonicus_renamed_Lj6g3v1879870.1:0.1986,(M_truncatula_renamed_MTR_2022860:0.02027,M_truncatula_renamed_MTR_5055550:0.12426)n7:0.19223)n6:0.07594)n4:0.12784,(B_vulgaris_renamed_KMS96737:0.2953,(A_thaliana_renamed_AT1G11630.1:0.29441,A_thaliana_renamed_AT1G61870.1:0.09403)n9:0.26188)n8:0.055)n3:0.0428,(((Oryza_sativa_renamed_LOC_Os01g58080.1:0,Oryza_sativa_renamed_LOC_Os01g58080.2:0,Oryza_sativa_renamed_LOC_Os01g58080.3:0)n12:0.06008,Z_mays_renamed_B4FVQ0:0.12149)n11:0.36725,(P_dactylifera_renamed_XP_017696729.1:0.25487,P_dactylifera_renamed_XP_008803639.1:0.141462)n13:0.015718)n10:0.03921)n2:0.14023)n1:0.49905)n0;
```
