## Supplementary material for "Transcriptional responses to arbuscular mycorrhizal symbiosis development are conserved in the early divergent *Marchantia paleacea*": OG0009478_tree.txt

```
(A_thaliana_renamed_AT5G60805.1:0.6321,((A_thaliana_renamed_AT5G50423.1:0.57519,(A_thaliana_renamed_AT5G48605.1:0.05504,(A_thaliana_renamed_AT5G48515.1:0.13356,A_thaliana_renamed_AT5G48595.1:0.06155)n4:0.04661)n3:0.46936)n2:0.1207,(A_thaliana_renamed_AT5G18403.1:1.17784,(((A_thaliana_renamed_AT4G08875.1:0.06267,(A_thaliana_renamed_AT4G08869.1:0.00014,A_thaliana_renamed_AT4G08869.2:0.00014)n9:0.0699)n8:0.32434,(A_thaliana_renamed_AT4G08485.1:0.25819,(A_thaliana_renamed_AT5G43285.1:0.09884,(A_thaliana_renamed_AT5G43518.1:0.0351,(A_thaliana_renamed_AT5G43513.1:0.01059,(A_thaliana_renamed_AT5G43525.1:0.04053,A_thaliana_renamed_AT5G43510.2:0.00792)n14:0.02526)n13:0.00673)n12:0.0832)n11:0.70353)n10:0.06885)n7:0.10427,A_thaliana_renamed_AT5G18407.1:0.98361)n6:0.08947)n5:0.11178)n1:0.6321)n0;
```
