## Supplementary material for "Transcriptional responses to arbuscular mycorrhizal symbiosis development are conserved in the early divergent *Marchantia paleacea*": OG0009479_tree.txt

```
(P_abies_renamed_MA_74623g0010:0.605995,(A_trichopoda_renamed_ERN04837:0.81224,(P_dactylifera_renamed_XP_026665676.1:0.71106,(B_vulgaris_renamed_KMT04859:0.61996,((A_thaliana_renamed_AT5G57070.1:0.4513,(L_angustifolius_renamed_OIV98374:0.25508,(M_truncatula_renamed_MTR_2040580:0.25585,(L_japonicus_renamed_Lj4g3v2963470.1:0.68597,L_japonicus_renamed_Lj6g3v1211730.1:0.119115)n8:0.013235)n7:0.08393)n6:0.12744)n5:0.33122,(A_thaliana_renamed_AT1G72790.1:0.68726,((L_angustifolius_renamed_OIW15913:0.1406,L_angustifolius_renamed_OIW03764:0.1071)n11:0.31985,((L_japonicus_renamed_Lj3g3v0336720.1:0.00014,L_japonicus_renamed_Lj3g3v0338900.1:0.00014)n13:0.23207,(M_truncatula_renamed_MTR_8018800:0.56222,M_truncatula_renamed_MTR_2099520:0.311679)n14:0.034631)n12:0.10394)n10:0.09276)n9:0.166941)n4:0.018549)n3:0.0945)n2:0.20407)n1:0.605995)n0;
```
