## Supplementary material for "Transcriptional responses to arbuscular mycorrhizal symbiosis development are conserved in the early divergent *Marchantia paleacea*": OG0009480_tree.txt

```
(B_vulgaris_renamed_KMS98117:0.192075,((A_thaliana_renamed_AT5G28590.1:0.40406,(A_thaliana_renamed_AT3G04590.1:0.0038,A_thaliana_renamed_AT3G04590.2:0.00252)n3:0.27379)n2:0.18946,((L_angustifolius_renamed_OIW13789:0.10185,(L_angustifolius_renamed_OIV90767:0.09848,L_angustifolius_renamed_OIW07177:0.10082)n6:0.01082)n5:0.15162,(((M_truncatula_renamed_MTR_7116320:0.06446,(M_truncatula_renamed_MTR_7116320:0.00015,M_truncatula_renamed_MTR_7116320:0.00014)n10:0.00016)n9:0.10268,(L_japonicus_renamed_Lj1g3v5020770.1:0.00014,L_japonicus_renamed_Lj1g3v5020770.2:0.00014)n11:0.13988)n8:0.05698,(M_truncatula_renamed_MTR_1079780:0.24291,(L_japonicus_renamed_Lj5g3v1328780.1:0.00014,(L_japonicus_renamed_Lj0g3v0154869.1:0.00014,L_japonicus_renamed_Lj5g3v1328770.1:0.00014)n14:0.00016)n13:0.17537)n12:0.114111)n7:0.012679)n4:0.06209)n1:0.192075)n0;
```
