## Supplementary material for "Transcriptional responses to arbuscular mycorrhizal symbiosis development are conserved in the early divergent *Marchantia paleacea*": OG0009481_tree.txt

```
(C_braunii_renamed_GBG67848:0.473385,(Z_mays_renamed_B6T6F1:0.12231,(Oryza_sativa_renamed_LOC_Os09g39594.1:0.10262,((P_dactylifera_renamed_XP_026657492.1:0.05776,(P_dactylifera_renamed_XP_026659852.1:0.20045,P_dactylifera_renamed_XP_008787500.1:0.00016)n5:0.03696)n4:0.02491,(P_abies_renamed_MA_10430017g0010:0.60599,((A_thaliana_renamed_AT4G18400.1:0.19395,((L_japonicus_renamed_Lj2g3v0911830.1:0,L_japonicus_renamed_Lj2g3v0911830.2:0)n10:0.16597,(L_angustifolius_renamed_OIW15728:0.08482,B_vulgaris_renamed_KMT03900:0.40851)n11:0.05185)n9:0.09175)n8:0.1228,((M_truncatula_renamed_MTR_8006645:0.02036,M_truncatula_renamed_MTR_8006650:0.053406)n13:0.005934,(A_trichopoda_renamed_ERM99207:0.54035,A_trichopoda_renamed_ERN03751:0.549513)n14:0.061057)n12:0.10694)n7:0.07607)n6:0.12599)n3:0.34447)n2:0.03444)n1:0.473385)n0;
```
