## Supplementary material for "Transcriptional responses to arbuscular mycorrhizal symbiosis development are conserved in the early divergent *Marchantia paleacea*": OG0009482_tree.txt

```
(P_abies_renamed_MA_10260361g0010:0.467385,(((Oryza_sativa_renamed_LOC_Os12g40460.1:0.0773,(Z_mays_renamed_A0A1D6KF73:0.05978,Z_mays_renamed_A0A1D6MVR2:0.06981)n4:0.10694)n3:0.52761,(P_dactylifera_renamed_XP_008809474.2:0.26874,P_dactylifera_renamed_XP_008775786.1:0.05647)n5:0.12983)n2:0.19317,(B_vulgaris_renamed_KMT00517:0.45408,((L_angustifolius_renamed_OIV99458:0.15981,((L_japonicus_renamed_Lj3g3v3337930.1:0,L_japonicus_renamed_Lj4g3v0878910.1:0)n10:0.18,(M_truncatula_renamed_MTR_8107290:0.19891,M_truncatula_renamed_MTR_3091620:0.0175)n11:0.18848)n9:0.09679)n8:0.14828,((A_thaliana_renamed_AT3G18930.1:0,A_thaliana_renamed_AT3G18930.3:0,A_thaliana_renamed_AT3G18930.2:0)n13:0.47059,A_trichopoda_renamed_ERN17637:0.48291)n12:0.06149)n7:0.03346)n6:0.07128)n1:0.467385)n0;
```
