## Supplementary material for "Transcriptional responses to arbuscular mycorrhizal symbiosis development are conserved in the early divergent *Marchantia paleacea*": OG0009483_tree.txt

```
(P_abies_renamed_MA_117731g0010:0.20163,((A_trichopoda_renamed_ERM93436:0.04045,A_trichopoda_renamed_ERN08196:0.02569)n2:0.42361,(((A_thaliana_renamed_AT1G22960.2:0,A_thaliana_renamed_AT1G22960.1:0)n5:0.60582,(L_angustifolius_renamed_OIW15111:0.16415,(M_truncatula_renamed_MTR_1031720:0.27223,(L_japonicus_renamed_Lj0g3v0172279.1:0.00015,L_japonicus_renamed_Lj0g3v0172279.2:0.00014)n8:0.18956)n7:0.04346)n6:0.18077)n4:0.1564,((Oryza_sativa_renamed_LOC_Os12g05640.1:0.11403,(Z_mays_renamed_A0A1D6QHQ3:0.13276,(Z_mays_renamed_A0A1D6IT92:0.05837,(Z_mays_renamed_A0A1D6NQW5:0.00237,Z_mays_renamed_A0A1X7YEP9:0.01277)n13:0.05449)n12:0.06421)n11:0.07907)n10:0.37779,(P_dactylifera_renamed_XP_008784008.2:0.18997,P_dactylifera_renamed_XP_026656422.1:0.640674)n14:0.071186)n9:0.06541)n3:0.13128)n1:0.20163)n0;
```
