## Supplementary material for "Transcriptional responses to arbuscular mycorrhizal symbiosis development are conserved in the early divergent *Marchantia paleacea*": OG0009484_tree.txt

```
(P_abies_renamed_MA_29443g0020:0.624335,((A_trichopoda_renamed_ERN16787:0.0922,A_trichopoda_renamed_ERN07286:0.16051)n2:0.60918,(((B_vulgaris_renamed_KMT09929:0.5184,((A_thaliana_renamed_AT5G38700.1:0.13312,A_thaliana_renamed_AT4G02170.1:0.23907)n7:0.45804,((L_japonicus_renamed_Lj5g3v1601860.1:0.11395,M_truncatula_renamed_MTR_1087710:0.22341)n9:0.10993,(L_angustifolius_renamed_OIW13421:0.66902,(L_angustifolius_renamed_OIW12984:0.06272,L_angustifolius_renamed_OIV90993:0.07773)n11:0.096408)n10:0.010712)n8:0.06539)n6:0.00013)n5:0.17473,(Z_mays_renamed_A0A1D6K047:0.15998,Z_mays_renamed_B6SLA1:0.04654)n12:0.83667)n4:0.11715,(P_dactylifera_renamed_XP_008797427.1:0.31522,(P_dactylifera_renamed_XP_008786226.1:0.12732,P_dactylifera_renamed_XP_008807782.2:0.20875)n14:0.28413)n13:0.03157)n3:0.13436)n1:0.624335)n0;
```
