## Supplementary material for "Transcriptional responses to arbuscular mycorrhizal symbiosis development are conserved in the early divergent *Marchantia paleacea*": OG0009485_tree.txt

```
(A_thaliana_renamed_AT4G06490.1:0.07111,(A_thaliana_renamed_AT5G29050.1:0.10115,(A_thaliana_renamed_AT2G11015.1:0.08126,((((A_thaliana_renamed_AT4G07740.1:0.47052,(((A_thaliana_renamed_AT2G11010.1:0.15857,A_thaliana_renamed_AT4G07932.1:0.84423)n9:0.01454,A_thaliana_renamed_AT3G30220.1:0.20751)n8:0.00014,(A_thaliana_renamed_AT3G32160.1:0.07863,(A_thaliana_renamed_AT3G43150.1:0.07687,A_thaliana_renamed_AT3G32180.1:0.06535)n11:0.01665)n10:0.02322)n7:0.04854)n6:0.01409,((A_thaliana_renamed_AT5G35603.3:0.00016,A_thaliana_renamed_AT5G35603.2:0.00014)n13:0.16374,A_thaliana_renamed_AT5G35603.1:0.00015)n12:0.07961)n5:0.03856,A_thaliana_renamed_AT4G06583.2:0.00016)n4:0.01122,(A_thaliana_renamed_AT4G06583.1:0.12617,A_thaliana_renamed_AT5G33898.1:0.13179)n14:0.13663)n3:0.00845)n2:0.01586)n1:0.07111)n0;
```
