## Supplementary material for "Transcriptional responses to arbuscular mycorrhizal symbiosis development are conserved in the early divergent *Marchantia paleacea*": OG0009486_tree.txt

```
((P_abies_renamed_MA_13367g0010:0.65641,P_abies_renamed_MA_174655g0010:1.01594)n1:0.28589,(A_trichopoda_renamed_ERN03511:0.66406,((((Z_mays_renamed_A0A096Q4M3:0.08122,Z_mays_renamed_K7U3K9:0.12501)n6:0.10279,((Oryza_sativa_renamed_LOC_Os04g39200.1:0.12689,Oryza_sativa_renamed_LOC_Os03g13290.1:1.49344)n8:0.21421,(Oryza_sativa_renamed_LOC_Os04g24250.1:0.4422,Oryza_sativa_renamed_LOC_Os06g46990.1:0.0794)n9:0.00016)n7:0.17872)n5:0.90212,P_dactylifera_renamed_XP_008803859.1:0.36545)n4:0.19746,((L_angustifolius_renamed_OIW05234:0.40024,(M_truncatula_renamed_MTR_3013540:0.31048,(L_japonicus_renamed_Lj0g3v0249419.1:0.14075,L_japonicus_renamed_Lj0g3v0249409.1:0.239121)n13:0.026569)n12:0.08655)n11:0.18266,(A_thaliana_renamed_AT4G28230.1:0.46922,B_vulgaris_renamed_KMT01852:0.4798)n14:0.0286)n10:0.21137)n3:0.1576)n2:0.28589)n0;
```
