## Supplementary material for "Transcriptional responses to arbuscular mycorrhizal symbiosis development are conserved in the early divergent *Marchantia paleacea*": OG0009487_tree.txt

```
((P_dactylifera_renamed_XP_026663773.1:0.35823,(((Oryza_sativa_renamed_LOC_Os04g57160.1:0,Oryza_sativa_renamed_LOC_Os04g57160.2:0)n4:0.13431,Z_mays_renamed_A0A1D6DUF9:0.10973)n3:0.21349,(Oryza_sativa_renamed_LOC_Os04g57180.1:0.14483,Z_mays_renamed_C0PHB6:0.20596)n5:0.23182)n2:0.10013)n1:0.17717,(((A_thaliana_renamed_AT3G60290.1:0.10767,A_thaliana_renamed_AT2G44800.1:0.11494)n8:0.28166,(L_japonicus_renamed_Lj1g3v2922680.1:0.11547,M_truncatula_renamed_MTR_7081710:0.1457)n9:0.15442)n7:0.25887,((A_thaliana_renamed_AT5G07480.1:0.00015,A_thaliana_renamed_AT5G07480.2:0.00014)n11:0.40958,(B_vulgaris_renamed_KMT09313:0.30687,(M_truncatula_renamed_MTR_1048940:0.17904,(L_angustifolius_renamed_OIW21790:0.14593,L_angustifolius_renamed_OIW01475:0.53385)n14:0.06296)n13:0.12067)n12:0.02722)n10:0.11438)n6:0.17717)n0;
```
