## Supplementary material for "Transcriptional responses to arbuscular mycorrhizal symbiosis development are conserved in the early divergent *Marchantia paleacea*": OG0009488_tree.txt

```
(P_abies_renamed_MA_57592g0010:0.295665,(A_trichopoda_renamed_ERN09685:0.32797,(((P_dactylifera_renamed_XP_026656357.1:0,P_dactylifera_renamed_XP_026656358.1:0,P_dactylifera_renamed_XP_008775065.1:0)n4:0.19301,((Oryza_sativa_renamed_LOC_Os01g63400.2:0,Oryza_sativa_renamed_LOC_Os01g63400.1:0)n6:0.13753,Z_mays_renamed_A0A1D6G886:0.17656)n5:0.36351)n3:0.26817,((M_truncatula_renamed_MTR_7066990:0.19422,((L_japonicus_renamed_Lj1g3v2297570.1:0,L_japonicus_renamed_Lj1g3v2297580.1:0)n10:0.02442,(L_japonicus_renamed_Lj1g3v2299650.1:0,L_japonicus_renamed_Lj1g3v2299660.1:0)n11:0.00014)n9:0.16671)n8:0.21516,((A_thaliana_renamed_AT3G09060.1:0,A_thaliana_renamed_AT3G09060.2:0)n13:0.42099,B_vulgaris_renamed_KMT11103:0.45841)n12:0.06075)n7:0.1244)n2:0.20562)n1:0.295665)n0;
```
