## Supplementary material for "Transcriptional responses to arbuscular mycorrhizal symbiosis development are conserved in the early divergent *Marchantia paleacea*": OG0009489_tree.txt

```
(A_trichopoda_renamed_ERM97156:0.270805,(((P_dactylifera_renamed_XP_008805404.1:0,P_dactylifera_renamed_XP_008777303.1:0)n3:0.32204,Z_mays_renamed_B6T7W4:0.6227)n2:0.20618,((B_vulgaris_renamed_KMS95441:0.31067,(A_thaliana_renamed_AT2G15680.1:0.40532,(M_truncatula_renamed_MTR_4086260:0.09412,(L_angustifolius_renamed_OIV94317:0.05592,L_angustifolius_renamed_OIV93280:0.07171)n8:0.0723)n7:0.13203)n6:0.11745)n5:0.06737,(B_vulgaris_renamed_KMS95975:0.42335,(L_angustifolius_renamed_OIV92881:0.12021,(L_japonicus_renamed_Lj2g3v1862460.1:0.19415,(((M_truncatula_renamed_MTR_5017560:0,M_truncatula_renamed_MTR_5017510:0)n14:0.06003,M_truncatula_renamed_MTR_5017550:0.03197)n13:0.03332,M_truncatula_renamed_MTR_5017540:0.30925)n12:0.08744)n11:0.0765)n10:0.33395)n9:0.28163)n4:0.17456)n1:0.270805)n0;
```
