## Supplementary material for "Transcriptional responses to arbuscular mycorrhizal symbiosis development are conserved in the early divergent *Marchantia paleacea*": OG0009490_tree.txt

```
(((T_lepidozioides_scaffold-SKQD-2010206-Takakia_lepidozioides:0.00015,T_lepidozioides_scaffold-SKQD-2010207-Takakia_lepidozioides:0.00014)n2:0.46775,(P_pinnata_scaffold-UUHD-2149534-Porella_pinnata:0.30919,((M_paleacea_Rhiz_final_MPA20206.1.p1:0,M_paleacea_Rhiz_final_MPA20207.2.p1:0)n5:0.00014,M_paleacea_Rhiz_final_MPA20207.1.p1:0.00014)n4:0.39934)n3:1.00122)n1:0.111865,(A_trichopoda_renamed_ERN14289:0.92273,((P_dactylifera_renamed_XP_026656557.1:0.20013,(Oryza_sativa_renamed_LOC_Os04g55130.1:0.08617,Z_mays_renamed_K7U7B3:0.10467)n9:0.47742)n8:0.21377,((A_thaliana_renamed_AT1G72275.2:0.00198,A_thaliana_renamed_AT1G72275.1:0.00778)n11:0.65854,((B_vulgaris_renamed_KMT02709:0.00667,B_vulgaris_renamed_KMT02708:0.00016)n13:0.55908,(L_angustifolius_renamed_OIV99884:0.14147,L_japonicus_renamed_Lj4g3v1957760.1:0.17784)n14:0.25683)n12:0.05613)n10:0.13505)n7:0.12418)n6:0.111865)n0;
```
