## Supplementary material for "Transcriptional responses to arbuscular mycorrhizal symbiosis development are conserved in the early divergent *Marchantia paleacea*": OG0009491_tree.txt

```
(P_abies_renamed_MA_6432367g0010:0.44616,(A_trichopoda_renamed_ERN04275:0.36122,((A_thaliana_renamed_AT2G40815.1:0.00014,A_thaliana_renamed_AT2G40815.2:0.00014)n3:0.56809,(((P_dactylifera_renamed_XP_008803020.1:0,P_dactylifera_renamed_XP_008803021.1:0)n6:0.16016,Z_mays_renamed_C0HHE6:0.62797)n5:0.30402,(B_vulgaris_renamed_KMT17398:0.34995,((L_angustifolius_renamed_OIV96891:0.20328,(L_japonicus_renamed_Lj1g3v1112820.2:0.167,M_truncatula_renamed_MTR_3093560:0.2453)n10:0.05089)n9:0.14932,(L_angustifolius_renamed_OIW02523:0.12128,((M_truncatula_renamed_MTR_5068530:0.00014,(M_truncatula_renamed_MTR_5069320:0.56361,M_truncatula_renamed_MTR_5068530:0.00016)n14:0.00324)n13:0.16397,L_japonicus_renamed_Lj2g3v2183200.1:0.13032)n12:0.07499)n11:0.07979)n8:0.20832)n7:0.05605)n4:0.04588)n2:0.25844)n1:0.44616)n0;
```
