## Supplementary material for "Transcriptional responses to arbuscular mycorrhizal symbiosis development are conserved in the early divergent *Marchantia paleacea*": OG0009492_tree.txt

```
(A_trichopoda_renamed_ERN09219:0.402275,((P_dactylifera_renamed_XP_008791148.1:0.14573,((Z_mays_renamed_A0A1D6JY31:0.76398,(Oryza_sativa_renamed_LOC_Os11g21804.1:0.00015,Oryza_sativa_renamed_LOC_Os11g21804.2:0.000135)n5:1.5e-05)n4:0.22288,(Oryza_sativa_renamed_LOC_Os01g15610.1:0.28535,(Z_mays_renamed_B6U405:0.87071,(Z_mays_renamed_A0A1D6MQ49:0.08634,Z_mays_renamed_K7UXC8:0.05697)n8:0.180585)n7:0.020065)n6:0.32526)n3:0.25161)n2:0.1264,(B_vulgaris_renamed_KMT00403:0.60654,((A_thaliana_renamed_AT2G16385.1:0.2146,(A_thaliana_renamed_AT4G34600.1:0.00014,A_thaliana_renamed_AT4G34600.2:0.05461)n12:0.36314)n11:0.637,(M_truncatula_renamed_MTR_8037800:0.31781,(L_japonicus_renamed_Lj1g3v3381280.1:0.15168,L_japonicus_renamed_Lj0g3v0115189.1:0.176607)n14:0.019623)n13:0.04328)n10:0.12962)n9:0.15243)n1:0.402275)n0;
```
