## Supplementary material for "Transcriptional responses to arbuscular mycorrhizal symbiosis development are conserved in the early divergent *Marchantia paleacea*": OG0009493_tree.txt

```
(((M_polymorpha_renamed_Mapoly0137s0028.1:0.29018,(S_muscicola_renamed_SM000029S10581:0.07209,S_muscicola_renamed_SM000135S27021:0.28418)n3:0.60173)n2:0.05464,(((P_patens_renamed_P37_7440V3.1:0,P_patens_renamed_P37_7440V3.2:0)n6:0.35413,(A_agrestis_renamed_Aagr.utg000012l.371.1:1.75378,C_braunii_renamed_GBG91005:0.9107)n7:0.01282)n5:0.14042,A_agrestis_renamed_Aagr.utg000001l.224.1:0.661572)n4:0.073508)n1:0.042125,((P_dactylifera_renamed_XP_008785292.1:0.21645,(B_vulgaris_renamed_KMT02068:0.34471,(A_thaliana_renamed_AT2G28430.1:0.33652,(L_angustifolius_renamed_OIW05803:0.06825,M_truncatula_renamed_MTR_4459450:0.07227)n12:0.12128)n11:0.07861)n10:0.14498)n9:0.16415,(Oryza_sativa_renamed_LOC_Os10g34030.1:0.4028,(Z_mays_renamed_A0A1D6GPD5:0.01584,Z_mays_renamed_B6TU24:0.010332)n14:0.001148)n13:0.03196)n8:0.38959)n0;
```
