## Supplementary material for "Transcriptional responses to arbuscular mycorrhizal symbiosis development are conserved in the early divergent *Marchantia paleacea*": OG0009494_tree.txt

```
(((S_moellendorffii_renamed_ADH10454:0,S_moellendorffii_renamed_EFJ05006:0)n2:0.80611,((P_patens_renamed_P32_30980V3.1:0,P_patens_renamed_P32_30980V3.2:0)n4:0.29388,T_lepidozioides_scaffold-SKQD-2009631-Takakia_lepidozioides:0.03675)n3:0.08711)n1:0.03516,(P_neesiana_scaffold-JHFI-2107064-Pellia_neesiana:0.32292,((Oryza_sativa_renamed_LOC_Os06g46434.1:0.0306,Z_mays_renamed_spP46659:0.02919)n7:0.09681,(P_dactylifera_renamed_YP_003540982.1:0.09378,(M_truncatula_renamed_MTR_0002s0180:1.05495,(A_thaliana_renamed_ATCG01040.1:0.16539,((L_japonicus_renamed_Ljchlorog3v0013290.1:0,L_japonicus_renamed_Lj0g3v0050909.1:0)n12:0.00306,((M_truncatula_renamed_MTR_4006180:0.35339,M_truncatula_renamed_MTR_4006130:0.00578)n14:0.0756,M_truncatula_renamed_MTR_4086560:1.29965)n13:0.144405)n11:0.03558)n10:0.116685)n9:0.012965)n8:0.04229)n6:0.10607)n5:0.03516)n0;
```
