## Supplementary material for "Transcriptional responses to arbuscular mycorrhizal symbiosis development are conserved in the early divergent *Marchantia paleacea*": OG0009495_tree.txt

```
((P_neesiana_scaffold-JHFI-2113308-Pellia_neesiana:0.6232,(M_polymorpha_renamed_Mapoly0019s0043.1:0.00972,(M_paleacea_Rhiz_final_MPA16329.2.p1:0.00014,M_paleacea_Rhiz_final_MPA16329.1.p1:0.00016)n3:0.03582)n2:0.87449)n1:0.240295,(P_abies_renamed_MA_427539g0010:0.62335,((A_trichopoda_renamed_ERN09891:0.72259,(A_trichopoda_renamed_ERN09893:0.24262,(A_trichopoda_renamed_ERN09892:0.20155,A_trichopoda_renamed_ERN09890:0.05555)n8:0.11594)n7:0.12144)n6:0.31546,(A_thaliana_renamed_AT5G63520.1:0.61153,(B_vulgaris_renamed_KMS97722:0.56971,(L_angustifolius_renamed_OIV97058:0.14006,((L_japonicus_renamed_Lj0g3v0091079.1:0.00011,L_japonicus_renamed_Lj1g3v1499460.1:0.02408)n13:0.12605,(M_truncatula_renamed_MTR_3099090:0.00015,M_truncatula_renamed_MTR_3099090:0.00972)n14:0.15887)n12:0.0619)n11:0.27763)n10:0.05747)n9:0.29688)n5:0.14281)n4:0.240295)n0;
```
