## Supplementary material for "Transcriptional responses to arbuscular mycorrhizal symbiosis development are conserved in the early divergent *Marchantia paleacea*": OG0009496_tree.txt

```
(P_abies_renamed_MA_101927g0010:0.764445,(B_vulgaris_renamed_KMT13352:0.56486,((A_trichopoda_renamed_ERN09514:0.91775,(P_dactylifera_renamed_XP_008797928.1:0.16801,P_dactylifera_renamed_XP_008811988.1:0.08062)n4:0.23897)n3:0.0872,((A_thaliana_renamed_AT1G65720.1:0.51441,((Oryza_sativa_renamed_LOC_Os03g01960.1:0.05544,Z_mays_renamed_B4FV95:0.23337)n8:0.17977,(Oryza_sativa_renamed_LOC_Os10g34270.1:0.18072,(Z_mays_renamed_A0A1D6GPA9:0.08465,Z_mays_renamed_B6SIS3:0.06872)n10:0.16653)n9:0.17192)n7:0.54087)n6:0.09089,((M_truncatula_renamed_MTR_3064040:0.14064,(L_japonicus_renamed_Lj0g3v0279189.1:0.47177,L_japonicus_renamed_Lj0g3v0189389.1:0.154404)n13:0.017156)n12:0.03487,(L_angustifolius_renamed_OIW02626:0.36417,L_angustifolius_renamed_OIW20955:0.403308)n14:0.044812)n11:0.10875)n5:0.1474)n2:0.15446)n1:0.764445)n0;
```
