## Supplementary material for "Transcriptional responses to arbuscular mycorrhizal symbiosis development are conserved in the early divergent *Marchantia paleacea*": OG0009497_tree.txt

```
(P_abies_renamed_MA_10068g0010:0.21083,(A_trichopoda_renamed_ERN06168:0.3964,((B_vulgaris_renamed_KMT06871:0.35489,(A_thaliana_renamed_AT1G12810.1:0.00014,A_thaliana_renamed_AT1G12810.2:0.00015)n4:0.30976)n3:0.06125,(((P_dactylifera_renamed_XP_008790713.1:0.14409,P_dactylifera_renamed_XP_008791064.1:0.59368)n7:0.11565,(Z_mays_renamed_A0A1D6ESY2:0.13054,(Oryza_sativa_renamed_LOC_Os08g42450.1:0.22747,Oryza_sativa_renamed_LOC_Os09g33559.1:0.225441)n9:0.025049)n8:0.27151)n6:0.08122,(L_angustifolius_renamed_OIW12300:0.18325,((L_japonicus_renamed_Lj1g3v3902870.1:0.00014,L_japonicus_renamed_Lj4g3v1597110.1:0.00015)n12:0.11844,((M_truncatula_renamed_MTR_6033295:0.01248,M_truncatula_renamed_MTR_6033295:0.12667)n14:0.4448,M_truncatula_renamed_MTR_7083585:0.160047)n13:0.017783)n11:0.10619)n10:0.15407)n5:0.01476)n2:0.43777)n1:0.21083)n0;
```
