## Supplementary material for "Transcriptional responses to arbuscular mycorrhizal symbiosis development are conserved in the early divergent *Marchantia paleacea*": OG0009498_tree.txt

```
(A_thaliana_renamed_AT1G51270.15:7e-05,(A_thaliana_renamed_AT1G51270.4:0.00015,((A_thaliana_renamed_AT1G51270.9:0,A_thaliana_renamed_AT1G51270.6:0,A_thaliana_renamed_AT1G51270.7:0,A_thaliana_renamed_AT1G51270.10:0)n3:0.00014,(A_thaliana_renamed_AT1G51270.3:0.00014,((A_thaliana_renamed_AT1G51270.13:0,A_thaliana_renamed_AT1G51270.12:0,A_thaliana_renamed_AT1G51270.14:0,A_thaliana_renamed_AT1G51270.11:0)n6:0.00014,((A_thaliana_renamed_AT1G51270.8:0,A_thaliana_renamed_AT1G51270.2:0)n8:0.00014,(A_thaliana_renamed_AT1G51270.1:0.05611,(A_thaliana_renamed_AT5G45000.1:0.7169,A_thaliana_renamed_AT1G51270.5:0.00014)n10:0.03219)n9:0.00016)n7:0.00016)n5:0.02709)n4:0.00016)n2:0.00015)n1:7e-05)n0;
```
