## Supplementary material for "Transcriptional responses to arbuscular mycorrhizal symbiosis development are conserved in the early divergent *Marchantia paleacea*": OG0009499_tree.txt

```
(P_abies_renamed_MA_189522g0010:0.25964,(((((L_angustifolius_renamed_OIW07357:0.08356,L_angustifolius_renamed_OIV98697:0.11994)n5:0.2112,((L_japonicus_renamed_Lj0g3v0155599.1:0,L_japonicus_renamed_Lj0g3v0155599.2:0)n7:0.00014,L_japonicus_renamed_Lj5g3v1014550.1:0.00839)n6:0.04524)n4:0.05613,(M_truncatula_renamed_MTR_3464760:0.00015,M_truncatula_renamed_MTR_3450960:0.39303)n8:0.08051)n3:0.17045,((A_thaliana_renamed_AT3G26360.1:0,A_thaliana_renamed_AT3G26360.2:0)n10:0.33188,(B_vulgaris_renamed_KMT10218:0.32916,A_trichopoda_renamed_ERN05744:0.25906)n11:0.04276)n9:0.05628)n2:0.24746,(P_dactylifera_renamed_XP_008795641.1:0.26798,(Oryza_sativa_renamed_LOC_Os03g48830.1:0.15345,(Z_mays_renamed_A0A1D6L088:0.02597,Z_mays_renamed_A0A1D6GK66:0.049104)n14:0.005456)n13:0.02262)n12:0.11094)n1:0.25964)n0;
```
