## Supplementary material for "Transcriptional responses to arbuscular mycorrhizal symbiosis development are conserved in the early divergent *Marchantia paleacea*": OG0009500_tree.txt

```
(A_trichopoda_renamed_ERN06783:0.512155,((L_japonicus_renamed_Lj0g3v0333069.1:0.1087,(L_angustifolius_renamed_OIW07320:0.11782,((L_angustifolius_renamed_OIW12317:0.3678,M_truncatula_renamed_MTR_6017240:0.20463)n5:0.03396,M_truncatula_renamed_MTR_7018370:0.062622)n4:0.0062622)n3:0.0006958)n2:0.07348,((B_vulgaris_renamed_KMT18511:0.00015,B_vulgaris_renamed_KMT18510:0.00014)n7:0.38986,((A_thaliana_renamed_AT3G02500.2:0.00014,(A_thaliana_renamed_AT3G02500.1:0.00014,A_thaliana_renamed_AT3G02500.3:0.00014)n10:0.00014)n9:0.27686,(A_thaliana_renamed_AT5G16030.4:0.01095,(A_thaliana_renamed_AT5G16030.5:0.00015,(A_thaliana_renamed_AT5G16030.3:0.00014,(A_thaliana_renamed_AT5G16030.2:0.00014,A_thaliana_renamed_AT5G16030.1:0.00014)n14:0.00014)n13:0.00014)n12:0.00015)n11:0.16935)n8:0.41456)n6:0.1222)n1:0.05802)n0;
```
