## Supplementary material for "Transcriptional responses to arbuscular mycorrhizal symbiosis development are conserved in the early divergent *Marchantia paleacea*": OG0009501_tree.txt

```
(A_thaliana_renamed_AT3G28980.1:7.5e-05,(A_thaliana_renamed_AT3G28980.4:0.00014,(A_thaliana_renamed_AT3G28980.5:0.00014,(A_thaliana_renamed_AT3G28980.2:0.00014,(A_thaliana_renamed_AT3G28980.3:0.00014,((A_thaliana_renamed_AT3G28820.1:0.02267,(A_thaliana_renamed_AT5G48575.1:0.31254,(A_thaliana_renamed_AT3G28810.2:0.00014,A_thaliana_renamed_AT3G28810.1:0.00014)n8:0.00015)n7:0.01937)n6:0.0959,((A_thaliana_renamed_AT5G39870.2:0.00853,A_thaliana_renamed_AT5G39870.1:0.03143)n10:0.63667,((A_thaliana_renamed_AT3G28790.1:0.24596,A_thaliana_renamed_AT3G28830.1:0.24646)n12:0.13626,((A_thaliana_renamed_AT3G28780.1:0.63207,A_thaliana_renamed_AT3G28840.1:0.28712)n14:0.34393,A_thaliana_renamed_AT5G61720.1:0.904)n13:0.12289)n11:0.62811)n9:0.19091)n5:0.07288)n4:0.00015)n3:0.00015)n2:0.00014)n1:7.5e-05)n0;
```
