## Supplementary material for "Transcriptional responses to arbuscular mycorrhizal symbiosis development are conserved in the early divergent *Marchantia paleacea*": OG0009502_tree.txt

```
(A_trichopoda_renamed_ERN00186:0.412085,(((P_dactylifera_renamed_XP_008796156.2:0.22572,P_dactylifera_renamed_XP_008802508.1:0.08177)n3:0.18772,((Z_mays_renamed_A0A1D6K8L5:0.07986,Z_mays_renamed_A0A1X7YE35:0.06966)n5:0.20942,((Oryza_sativa_renamed_LOC_Os01g38030.1:1.66536,(Oryza_sativa_renamed_LOC_Os03g38090.1:0.61572,Oryza_sativa_renamed_LOC_Os04g46330.1:0.02368)n8:0.22369)n7:0.63835,Oryza_sativa_renamed_LOC_Os10g41250.1:0.198486)n6:0.022054)n4:0.32472)n2:0.29063,(B_vulgaris_renamed_KMT11771:0.40371,(A_thaliana_renamed_AT4G16790.1:1.03796,((L_angustifolius_renamed_OIV94080:0.08326,(L_angustifolius_renamed_OIW10350:0.11423,L_angustifolius_renamed_OIV93367:0.10936)n13:0.00862)n12:0.16052,(L_japonicus_renamed_Lj0g3v0036229.1:0.23513,M_truncatula_renamed_MTR_4100530:0.3913)n14:0.04386)n11:0.3141)n10:0.05042)n9:0.17003)n1:0.412085)n0;
```
