## Supplementary material for "Transcriptional responses to arbuscular mycorrhizal symbiosis development are conserved in the early divergent *Marchantia paleacea*": OG0009503_tree.txt

```
(A_trichopoda_renamed_ERN05072:0.37349,((((P_dactylifera_renamed_XP_008786895.1:0.11052,P_dactylifera_renamed_XP_008789596.1:0.13627)n4:0.24641,(P_dactylifera_renamed_XP_008790571.1:0.08749,P_dactylifera_renamed_XP_008800223.1:0.10629)n5:0.0839)n3:0.16323,((Z_mays_renamed_B4FRR5:0.26418,(Oryza_sativa_renamed_LOC_Os11g04560.1:0.05944,Oryza_sativa_renamed_LOC_Os12g04360.1:0.00016)n8:0.20426)n7:0.27695,(Oryza_sativa_renamed_LOC_Os01g72080.1:0.16667,Z_mays_renamed_C4J039:0.16701)n9:0.24815)n6:0.14281)n2:0.0862,(B_vulgaris_renamed_KMT15121:0.50138,((M_truncatula_renamed_MTR_7090450:0.18651,(L_angustifolius_renamed_OIW11489:0.056,L_angustifolius_renamed_OIV92295:0.06505)n13:0.13882)n12:0.12944,(A_thaliana_renamed_AT3G10190.1:0.42482,A_thaliana_renamed_AT2G41410.1:0.368928)n14:0.040992)n11:0.06722)n10:0.09184)n1:0.37349)n0;
```
