## Supplementary material for "Transcriptional responses to arbuscular mycorrhizal symbiosis development are conserved in the early divergent *Marchantia paleacea*": OG0009504_tree.txt

```
(A_trichopoda_renamed_ERM96646:0.489035,(((P_dactylifera_renamed_XP_008787142.1:0.12869,P_dactylifera_renamed_XP_008807417.2:0.13996)n3:0.21779,((Oryza_sativa_renamed_LOC_Os03g32420.1:0.20592,Z_mays_renamed_K7VHR9:0.31353)n5:0.24817,((Z_mays_renamed_A0A1D6F057:0.13412,(Z_mays_renamed_A0A1D6III4:0.00346,(Z_mays_renamed_A0A1D6H6G3:0.04339,Z_mays_renamed_A0A1D6IYT8:0.04308)n9:0.11252)n8:0.08966)n7:0.1622,Oryza_sativa_renamed_LOC_Os07g40040.1:0.184275)n6:0.020475)n4:0.747)n2:0.32148,((L_angustifolius_renamed_OIW20403:0.67558,(M_truncatula_renamed_MTR_4095320:0.2961,(L_japonicus_renamed_Lj0g3v0329489.1:0.00013,L_japonicus_renamed_Lj4g3v1214570.1:0.02)n13:0.16863)n12:0.13888)n11:0.1455,(A_thaliana_renamed_AT5G67350.1:0.80983,B_vulgaris_renamed_KMT09792:0.72573)n14:0.11709)n10:0.32196)n1:0.489035)n0;
```
