## Supplementary material for "Transcriptional responses to arbuscular mycorrhizal symbiosis development are conserved in the early divergent *Marchantia paleacea*": OG0009505_tree.txt

```
(P_abies_renamed_MA_12748g0020:0.36518,((A_trichopoda_renamed_ERN07516:0.10354,(A_trichopoda_renamed_ERN09961:0.04616,A_trichopoda_renamed_ERN07515:0.1127)n3:0.01539)n2:0.19688,((P_dactylifera_renamed_XP_017700472.1:0.15885,(Oryza_sativa_renamed_LOC_Os09g02260.1:0.16653,Z_mays_renamed_A0A1D6GPG7:0.21641)n6:0.41004)n5:0.22218,(B_vulgaris_renamed_KMT03811:0.48852,(A_thaliana_renamed_AT1G79540.1:0.47115,((M_truncatula_renamed_MTR_3094280:0.18345,(M_truncatula_renamed_MTR_5018230:0.01482,(M_truncatula_renamed_MTR_8463610:0.06839,M_truncatula_renamed_MTR_5039700:0.00772)n12:0.00163)n11:0.07007)n10:0.36464,(L_angustifolius_renamed_OIW21524:0.19847,(L_japonicus_renamed_Lj0g3v0311489.1:0,L_japonicus_renamed_Lj0g3v0311489.2:0)n14:0.21914)n13:0.04132)n9:0.30661)n8:0.10967)n7:0.16775)n4:0.09901)n1:0.36518)n0;
```
