## Supplementary material for "Transcriptional responses to arbuscular mycorrhizal symbiosis development are conserved in the early divergent *Marchantia paleacea*": OG0009506_tree.txt

```
((M_polymorpha_renamed_Mapoly0106s0030.1:0.47433,(P_patens_renamed_P32_29500V3.1:0,P_patens_renamed_P32_29500V3.2:0)n2:0.32779)n1:0.071695,((S_moellendorffii_renamed_EFJ23224:0.01166,S_moellendorffii_renamed_EFJ25381:0.00015)n4:0.37989,(P_abies_renamed_MA_825494g0010:0.14786,((B_vulgaris_renamed_KMS99623:0.23997,((P_dactylifera_renamed_XP_008798437.1:0.0728,(Oryza_sativa_renamed_LOC_Os01g46600.1:0.21915,Z_mays_renamed_A0A1D6NH20:0.02975)n10:0.27994)n9:0.05315,(Oryza_sativa_renamed_LOC_Os08g29600.1:0.09816,Z_mays_renamed_B6SXH8:0.14341)n11:0.243135)n8:0.027015)n7:0.00015,(A_thaliana_renamed_AT2G21820.1:0.17491,(L_japonicus_renamed_Lj3g3v0937800.1:0.028,(L_angustifolius_renamed_OIW20536:0.08359,M_truncatula_renamed_MTR_2062800:0.02519)n14:0.04156)n13:0.04278)n12:0.03564)n6:0.27773)n5:0.31014)n3:0.071695)n0;
```
