## Supplementary material for "Transcriptional responses to arbuscular mycorrhizal symbiosis development are conserved in the early divergent *Marchantia paleacea*": OG0009507_tree.txt

```
((A_trichopoda_renamed_ERN09680:0.00014,A_trichopoda_renamed_ERM96094:0.00015)n1:0.182555,(((Oryza_sativa_renamed_LOC_Os02g32200.1:0.19817,Z_mays_renamed_K7TQ73:0.30719)n4:0.5111,(P_dactylifera_renamed_XP_008785432.1:0.00014,P_dactylifera_renamed_XP_008785433.1:0.00014)n5:0.17111)n3:0.03009,((B_vulgaris_renamed_KMT05122:0.25149,((B_vulgaris_renamed_KMT05575:0.00015,B_vulgaris_renamed_KMT05574:0.00014)n9:0.26864,(B_vulgaris_renamed_KMT05124:0.00014,B_vulgaris_renamed_KMT05123:0.01229)n10:0.03483)n8:0.20989)n7:0.09626,(A_thaliana_renamed_AT2G29590.1:0.32964,((L_japonicus_renamed_Lj0g3v0246559.1:0.01173,L_japonicus_renamed_Lj0g3v0339359.1:0.00015)n13:0.10379,(L_angustifolius_renamed_OIW16521:0.12638,M_truncatula_renamed_MTR_5069640:0.1169)n14:0.04748)n12:0.10957)n11:0.05671)n6:0.12654)n2:0.182555)n0;
```
