## Supplementary material for "Transcriptional responses to arbuscular mycorrhizal symbiosis development are conserved in the early divergent *Marchantia paleacea*": OG0009508_tree.txt

```
(P_abies_renamed_MA_10427888g0010:0.28112,(A_trichopoda_renamed_ERN06507:0.50109,(((P_dactylifera_renamed_XP_008785928.1:0,P_dactylifera_renamed_XP_008785929.1:0)n4:0.36406,((Oryza_sativa_renamed_LOC_Os12g15520.1:0,Oryza_sativa_renamed_LOC_Os12g15520.2:0)n6:0.06517,Z_mays_renamed_B4FH42:0.22192)n5:0.58034)n3:0.36077,((((L_japonicus_renamed_Lj4g3v0684060.1:0,L_japonicus_renamed_Lj4g3v0684060.2:0,L_japonicus_renamed_Lj4g3v0684050.1:0)n10:0.24717,M_truncatula_renamed_MTR_4082550:0.25626)n9:0.18187,(L_angustifolius_renamed_OIW10275:0.85033,L_angustifolius_renamed_OIW10274:0.282312)n11:0.031368)n8:0.08305,(B_vulgaris_renamed_KMT06990:0.45819,(A_thaliana_renamed_AT3G11810.1:0.03929,A_thaliana_renamed_AT2G03330.1:0.28586)n13:0.50915)n12:0.10279)n7:0.27372)n2:0.38576)n1:0.28112)n0;
```
