## Supplementary material for "Transcriptional responses to arbuscular mycorrhizal symbiosis development are conserved in the early divergent *Marchantia paleacea*": OG0009509_tree.txt

```
(P_abies_renamed_MA_134472g0010:0.46766,((Oryza_sativa_renamed_LOC_Os09g34890.1:0.26206,(Z_mays_renamed_A0A1D6ET93:0.1476,Z_mays_renamed_B4FHG7:0.02797)n3:0.24655)n2:0.5064,(A_trichopoda_renamed_ERN13267:0.4766,(((A_thaliana_renamed_AT2G45450.1:0.09044,((A_thaliana_renamed_AT3G60890.1:0,A_thaliana_renamed_AT3G60890.3:0)n9:0.00014,A_thaliana_renamed_AT3G60890.2:0.00014)n8:0.38475)n7:0.20232,(B_vulgaris_renamed_KMT12227:0.53134,B_vulgaris_renamed_KMT00115:0.71631)n10:0.07959)n6:0.08509,(M_truncatula_renamed_MTR_7075120:0.21387,((L_angustifolius_renamed_OIW07642:0.1786,L_angustifolius_renamed_OIV98730:0.03128)n13:0.04696,(L_japonicus_renamed_Lj3g3v2723690.1:0.11219,L_japonicus_renamed_Lj1g3v2582250.1:0.104067)n14:0.011563)n12:0.10544)n11:0.21218)n5:0.08767)n4:0.05349)n1:0.46766)n0;
```
