## Supplementary material for "Transcriptional responses to arbuscular mycorrhizal symbiosis development are conserved in the early divergent *Marchantia paleacea*": OG0009510_tree.txt

```
(A_trichopoda_renamed_ERN12772:0.317745,((A_thaliana_renamed_AT3G09280.1:0.62042,(((L_angustifolius_renamed_OIW09226:0.26912,(L_japonicus_renamed_Lj0g3v0359529.1:0.2527,M_truncatula_renamed_MTR_2089190:0.40244)n6:0.13164)n5:0.10314,((L_angustifolius_renamed_OIW05923:0.61626,L_japonicus_renamed_Lj3g3v2888310.1:0.305937)n8:0.033993,M_truncatula_renamed_MTR_0945s0020:0.066942)n7:0.007438)n4:0.7331,(M_truncatula_renamed_MTR_4019600:0.29134,(L_angustifolius_renamed_OIW00824:0.3128,L_japonicus_renamed_Lj0g3v0359629.1:0.14017)n10:0.10665)n9:0.205848)n3:0.022872)n2:0.12517,(B_vulgaris_renamed_KMT04033:0.94493,((Oryza_sativa_renamed_LOC_Os10g36360.1:0.66765,Z_mays_renamed_A0A1D6KR66:0.58392)n13:0.32525,(Oryza_sativa_renamed_LOC_Os07g36430.1:0.35743,Z_mays_renamed_B6TL53:0.18925)n14:0.50899)n12:0.21995)n11:0.2436)n1:0.25088)n0;
```
