## Supplementary material for "Transcriptional responses to arbuscular mycorrhizal symbiosis development are conserved in the early divergent *Marchantia paleacea*": OG0009511_tree.txt

```
(A_thaliana_renamed_AT5G52460.2:0.00193,(A_thaliana_renamed_AT5G52460.1:0.00275,((A_thaliana_renamed_AT1G26815.1:0.2654,(A_thaliana_renamed_AT1G22000.1:0.16507,(A_thaliana_renamed_AT1G26890.1:0.00014,((A_thaliana_renamed_AT1G26890.2:0,A_thaliana_renamed_AT1G26890.3:0)n7:0.00016,(A_thaliana_renamed_AT1G26890.4:0,A_thaliana_renamed_AT1G26890.5:0)n8:0.03991)n6:0.03081)n5:0.22959)n4:0.11743)n3:0.19945,((A_thaliana_renamed_AT3G10750.1:0.44375,(A_thaliana_renamed_AT3G49480.2:0.00014,A_thaliana_renamed_AT3G49480.1:0.00016)n11:0.5396)n10:0.06597,((A_thaliana_renamed_AT5G40750.1:0.3605,A_thaliana_renamed_AT3G53550.1:0.33321)n13:0.16094,(A_thaliana_renamed_AT1G05080.1:0.39217,A_thaliana_renamed_AT5G44850.1:0.2781)n14:0.10016)n12:0.04116)n9:0.01691)n2:0.68354)n1:0.00193)n0;
```
