## Supplementary material for "Transcriptional responses to arbuscular mycorrhizal symbiosis development are conserved in the early divergent *Marchantia paleacea*": OG0009512_tree.txt

```
(A_trichopoda_renamed_ERM95849:0.258305,(((Oryza_sativa_renamed_LOC_Os02g50110.1:0.21303,Z_mays_renamed_B6T5A1:0.23425)n3:0.52654,((M_truncatula_renamed_MTR_6071040:0.21899,(L_japonicus_renamed_Lj2g3v0659280.1:0.06666,((L_angustifolius_renamed_OIV94174:0.05737,(L_angustifolius_renamed_OIW20760:0.11256,L_angustifolius_renamed_OIW21270:0.1396)n9:0.02769)n8:0.1547,L_angustifolius_renamed_OIW03617:0.20745)n7:0.02305)n6:0.031)n5:0.34941,(((L_angustifolius_renamed_OIW21289:0.18227,L_angustifolius_renamed_OIW10082:0.14804)n12:0.2055,(L_japonicus_renamed_Lj4g3v3113040.1:0.21478,M_truncatula_renamed_MTR_8105190:0.23025)n13:0.0865)n11:0.39878,(A_thaliana_renamed_AT1G24600.1:0.35375,A_thaliana_renamed_AT1G67920.1:0.074)n14:0.11157)n10:0.205335)n4:0.022815)n2:0.1726,P_dactylifera_renamed_XP_008775453.1:0.4173)n1:0.258305)n0;
```
