## Supplementary material for "Transcriptional responses to arbuscular mycorrhizal symbiosis development are conserved in the early divergent *Marchantia paleacea*": OG0009513_tree.txt

```
((A_trichopoda_renamed_ERN03381:0.16649,(A_trichopoda_renamed_ERN03382:0.07031,A_trichopoda_renamed_ERN03383:0.02609)n2:0.10531)n1:0.223895,(((A_thaliana_renamed_AT2G20870.1:0.21222,A_thaliana_renamed_AT4G28160.1:0.75417)n5:0.64204,(P_dactylifera_renamed_XP_008800193.1:0.42119,(Oryza_sativa_renamed_LOC_Os07g37850.1:0.25833,(Z_mays_renamed_B4F9V5:0.08851,Z_mays_renamed_C4J7P4:0.05308)n8:0.1298)n7:0.27766)n6:0.47503)n4:0.26497,(((M_truncatula_renamed_MTR_4037560:0.10172,M_truncatula_renamed_MTR_4037480:0.05652)n11:0.15717,(L_angustifolius_renamed_OIW06030:0.23967,L_japonicus_renamed_Lj0g3v0315699.1:0.21501)n12:0.09072)n10:0.07182,(L_angustifolius_renamed_OIW18416:0.27162,(L_japonicus_renamed_Lj3g3v2782640.1:0.18127,M_truncatula_renamed_MTR_2090185:0.24008)n14:0.08275)n13:0.04273)n9:0.35989)n3:0.223895)n0;
```
