## Supplementary material for "Transcriptional responses to arbuscular mycorrhizal symbiosis development are conserved in the early divergent *Marchantia paleacea*": OG0009514_tree.txt

```
((M_flagellaris_scaffold-UCRN-2050457-Megaceros_tosanus:0.22827,((A_agrestis_renamed_Aagr.utg000094l.47.2:0,A_agrestis_renamed_Aagr.utg000094l.47.1:0)n3:0.00014,A_agrestis_renamed_Aagr.utg000094l.47.3:0.00014)n2:0.10983)n1:0.23582,(P_abies_renamed_MA_52511g0010:0.30806,(A_trichopoda_renamed_ERN11336:0.3317,(P_dactylifera_renamed_XP_008782401.1:0.48913,((B_vulgaris_renamed_KMS97539:0.4158,((((L_angustifolius_renamed_OIW19707:0.0653,L_angustifolius_renamed_OIV99953:0.04721)n12:0.0812,(L_japonicus_renamed_Lj0g3v0281929.1:0.23615,(L_japonicus_renamed_Lj4g3v1784870.1:0.00014,L_japonicus_renamed_Lj4g3v1784870.2:0.00014)n14:0.122895)n13:0.013655)n11:0.12763,M_truncatula_renamed_MTR_2055760:0.12137)n10:0.07979,L_japonicus_renamed_Lj0g3v0281929.2:0.860121)n9:0.095569)n8:0.02079,A_thaliana_renamed_AT1G48960.1:0.57004)n7:0.29343)n6:0.06928)n5:0.24453)n4:0.23582)n0;
```
