## Supplementary material for "Transcriptional responses to arbuscular mycorrhizal symbiosis development are conserved in the early divergent *Marchantia paleacea*": OG0009515_tree.txt

```
(A_trichopoda_renamed_ERN11125:0.385215,((B_vulgaris_renamed_KMT14055:0.04129,(B_vulgaris_renamed_KMT14059:0.1845,B_vulgaris_renamed_KMT14054:0.22521)n3:0.11072)n2:0.7518,(((Oryza_sativa_renamed_LOC_Os09g27410.1:0.51316,(Z_mays_renamed_A0A1D6ERD5:0.02204,Z_mays_renamed_A0A1D6ERD6:0.02924)n7:0.23145)n6:0.14672,((Oryza_sativa_renamed_LOC_Os02g53410.1:0.25006,Z_mays_renamed_B4G0X9:0.11489)n9:0.11507,(Oryza_sativa_renamed_LOC_Os06g10530.1:0.20324,Z_mays_renamed_K7VQV4:0.36422)n10:0.21348)n8:0.40397)n5:0.06869,(P_dactylifera_renamed_XP_008797977.1:0.33337,((L_japonicus_renamed_Lj3g3v0931340.1:0.14778,M_truncatula_renamed_MTR_2061780:0.04414)n13:0.18794,(A_thaliana_renamed_AT2G31945.1:0.22973,A_thaliana_renamed_AT1G05575.1:0.19393)n14:0.36913)n12:0.01966)n11:0.11365)n4:0.0929)n1:0.385215)n0;
```
