## Supplementary material for "Transcriptional responses to arbuscular mycorrhizal symbiosis development are conserved in the early divergent *Marchantia paleacea*": OG0009516_tree.txt

```
((S_moellendorffii_renamed_ADH10379:0,S_moellendorffii_renamed_EFJ05071:0)n1:0.40892,(((A_thaliana_renamed_ATCG00840.1:0,A_thaliana_renamed_ATCG01300.1:0)n4:0.04799,(P_dactylifera_renamed_YP_003540974.1:0,P_dactylifera_renamed_YP_003540996.1:0)n5:0.0344)n3:0.01887,((Z_mays_renamed_spP09387:0.0099,((Oryza_sativa_renamed_LOC_Os04g16812.1:0,Oryza_sativa_renamed_LOC_Os04g16782.1:0,Oryza_sativa_renamed_LOC_Os07g25014.1:0,Oryza_sativa_renamed_LOC_Os09g24402.1:0,Oryza_sativa_renamed_LOC_Os10g21358.1:0)n9:0.00011,Oryza_sativa_renamed_LOC_Os08g15258.1:0.00998)n8:0.00014)n7:0.04891,((M_truncatula_renamed_MTR_2098600:0.30522,M_truncatula_renamed_MTR_4047920:0.05903)n11:0.07164,M_truncatula_renamed_MTR_0002s0350:0.058437)n10:0.006493)n6:0.04512)n2:0.05089)n0;
```
