## Supplementary material for "Transcriptional responses to arbuscular mycorrhizal symbiosis development are conserved in the early divergent *Marchantia paleacea*": OG0009517_tree.txt

```
(((A_thaliana_renamed_AT2G23270.1:0.12876,A_thaliana_renamed_AT4G37290.1:0.25768)n2:0.47856,((L_japonicus_renamed_Lj0g3v0211559.1:0.14898,M_truncatula_renamed_MTR_4095002:0.19866)n4:0.03452,(L_angustifolius_renamed_OIW09685:0.06759,(L_angustifolius_renamed_OIV89410:0.03469,L_angustifolius_renamed_OIV89409:0.01973)n6:0.086877)n5:0.009653)n3:0.03335)n1:0.17088,((A_thaliana_renamed_AT1G49800.1:0.56872,((L_angustifolius_renamed_OIV91113:0.11294,(L_angustifolius_renamed_OIW12879:0.3285,L_angustifolius_renamed_OIW06867:0.12685)n11:0.03319)n10:0.17611,L_angustifolius_renamed_OIW12880:0.724248)n9:0.080472)n8:0.14323,(M_truncatula_renamed_MTR_1107410:0.04423,(M_truncatula_renamed_MTR_1107395:0.15978,(M_truncatula_renamed_MTR_1107405:0.08092,M_truncatula_renamed_MTR_1107400:0.04131)n14:0.02482)n13:0.01844)n12:0.07108)n7:0.17088)n0;
```
