## Supplementary material for "Transcriptional responses to arbuscular mycorrhizal symbiosis development are conserved in the early divergent *Marchantia paleacea*": OG0009518_tree.txt

```
((S_muscicola_renamed_SM000070S21350:0.01754,(S_muscicola_renamed_SM000001S04554:0.05472,S_muscicola_renamed_SM000159S01766:0.05156)n2:0.01933)n1:0.360705,((S_moellendorffii_renamed_EFJ12086:0.06751,S_moellendorffii_renamed_EFJ29618:0.02667)n4:0.61553,(A_trichopoda_renamed_ERM95159:0.39443,((P_dactylifera_renamed_XP_008778572.1:0.15375,(Oryza_sativa_renamed_LOC_Os08g01130.1:0.17969,Z_mays_renamed_A0A1D6LDB2:0.21812)n8:0.28047)n7:0.16193,(((A_thaliana_renamed_AT3G48900.2:0.00016,(A_thaliana_renamed_AT3G48900.3:0.00014,A_thaliana_renamed_AT3G48900.1:0.00014)n12:0.05212)n11:0.41857,B_vulgaris_renamed_KMS99090:0.32599)n10:0.07037,(L_angustifolius_renamed_OIV98904:0.12244,(L_japonicus_renamed_Lj2g3v0286920.1:0.08745,M_truncatula_renamed_MTR_6055360:0.12513)n14:0.05256)n13:0.15474)n9:0.09115)n6:0.09504)n5:0.53034)n3:0.360705)n0;
```
