## Supplementary material for "Transcriptional responses to arbuscular mycorrhizal symbiosis development are conserved in the early divergent *Marchantia paleacea*": OG0009519_tree.txt

```
((A_thaliana_renamed_AT5G40210.1:0.6483,((A_thaliana_renamed_AT4G15540.1:0,A_thaliana_renamed_AT4G15540.2:0)n3:0.15523,(A_thaliana_renamed_AT5G40230.1:0.09873,((A_thaliana_renamed_AT5G40240.1:0,A_thaliana_renamed_AT5G40240.3:0)n6:0.00014,A_thaliana_renamed_AT5G40240.2:0.0078)n5:0.1514)n4:0.05818)n2:0.27225)n1:0.05098,((L_japonicus_renamed_Lj0g3v0043819.1:0.08403,(M_truncatula_renamed_MTR_1014510:0.0059,M_truncatula_renamed_MTR_1014790:0.48754)n9:0.18031)n8:0.1203,(L_angustifolius_renamed_OIW21726:0.33065,((L_angustifolius_renamed_OIW02048:0.02218,L_angustifolius_renamed_OIW02049:0.08613)n12:0.08125,(L_angustifolius_renamed_OIV93892:0.08323,(L_angustifolius_renamed_OIW09754:0.24715,L_angustifolius_renamed_OIW09739:0.09741)n14:0.01189)n13:0.24539)n11:0.049401)n10:0.005489)n7:0.10244)n0;
```
