## Supplementary material for "Transcriptional responses to arbuscular mycorrhizal symbiosis development are conserved in the early divergent *Marchantia paleacea*": OG0009520_tree.txt

```
(S_moellendorffii_renamed_EFJ26006:0.369305,(A_thaliana_renamed_AT5G03460.1:0.47745,(P_abies_renamed_MA_9279176g0010:0.21498,((L_japonicus_renamed_Lj5g3v0630280.1:0.00014,L_japonicus_renamed_Lj5g3v0630280.2:0.00014)n4:0.18336,((M_truncatula_renamed_MTR_1063000:0.00014,M_truncatula_renamed_MTR_1063000:0.00014)n6:0.21332,(L_angustifolius_renamed_OIW20253:0.20645,((M_truncatula_renamed_MTR_7102320:0.00014,(M_truncatula_renamed_MTR_7102320:0.07461,M_truncatula_renamed_MTR_7102320:0.02441)n10:0.08094)n9:0.18599,(A_trichopoda_renamed_ERN12863:0.15766,(B_vulgaris_renamed_KMT13196:0.40702,(Z_mays_renamed_B4FGT8:0.4125,(P_dactylifera_renamed_XP_008776951.1:0.07719,P_dactylifera_renamed_XP_008809904.1:0.061776)n14:0.006864)n13:0.05588)n12:0.30939)n11:0.09172)n8:0.07097)n7:0.000162)n5:1.8e-05)n3:0.09372)n2:0.0167)n1:0.369305)n0;
```
