## Supplementary material for "Transcriptional responses to arbuscular mycorrhizal symbiosis development are conserved in the early divergent *Marchantia paleacea*": OG0009521_tree.txt

```
(A_trichopoda_renamed_ERM97186:0.241145,(((P_dactylifera_renamed_XP_026661218.1:0,P_dactylifera_renamed_XP_008792525.1:0,P_dactylifera_renamed_XP_008792526.1:0,P_dactylifera_renamed_XP_008792528.1:0)n3:0.23508,(Z_mays_renamed_K7VP01:0.16838,(Oryza_sativa_renamed_LOC_Os01g60010.1:0.04285,Oryza_sativa_renamed_LOC_Os09g31100.1:0.9908)n5:0.09512)n4:0.49342)n2:0.14349,(((L_japonicus_renamed_Lj0g3v0159849.1:0.00016,L_japonicus_renamed_Lj1g3v3945980.1:0.00014)n8:0.17,(L_angustifolius_renamed_OIW03337:0.16773,(M_truncatula_renamed_MTR_4059800:0.11134,M_truncatula_renamed_MTR_7085100:0.01262)n10:0.1651)n9:0.0268)n7:0.24365,(A_thaliana_renamed_AT5G15010.1:0.42289,(B_vulgaris_renamed_KMT02603:0.03036,B_vulgaris_renamed_KMT02602:0.14144)n12:0.50892)n11:0.06463)n6:0.13778)n1:0.241145)n0;
```
