## Supplementary material for "Transcriptional responses to arbuscular mycorrhizal symbiosis development are conserved in the early divergent *Marchantia paleacea*": OG0009522_tree.txt

```
((C_braunii_renamed_GBG87004:0.75152,(S_muscicola_renamed_SM000096S24882:0.05217,(S_muscicola_renamed_SM000006S19522:0.03655,S_muscicola_renamed_SM000020S06010:0.04113)n3:0.00689)n2:0.46002)n1:0.05757,((P_patens_renamed_P31_20930V3.2:0,P_patens_renamed_P31_20930V3.1:0)n5:0.65145,(P_abies_renamed_MA_158189g0010:0.30529,(A_trichopoda_renamed_ERN05010:0.28515,((A_thaliana_renamed_AT3G49160.2:0.0167,(A_thaliana_renamed_AT3G49160.1:0.00014,A_thaliana_renamed_AT3G49160.3:0.00014)n10:0.00015)n9:0.53168,(P_dactylifera_renamed_XP_026658752.1:0.39716,(P_dactylifera_renamed_XP_026658751.1:0.62486,((P_dactylifera_renamed_XP_026660991.1:0,P_dactylifera_renamed_XP_008788492.1:0)n14:0.00014,P_dactylifera_renamed_XP_026661007.1:0.00014)n13:0.01689)n12:0.28298)n11:0.09983)n8:0.09962)n7:0.29613)n6:0.33776)n4:0.05757)n0;
```
