## Supplementary material for "Transcriptional responses to arbuscular mycorrhizal symbiosis development are conserved in the early divergent *Marchantia paleacea*": OG0009523_tree.txt

```
(P_abies_renamed_MA_77292g0010:0.33625,(((P_dactylifera_renamed_XP_026661550.1:0.18348,P_dactylifera_renamed_XP_008806788.1:0.04569)n3:0.09753,((Z_mays_renamed_B6T5W5:0.12001,(Oryza_sativa_renamed_LOC_Os08g04440.2:0.12441,Oryza_sativa_renamed_LOC_Os08g04440.1:0.00015)n6:0.09611)n5:0.15477,(Oryza_sativa_renamed_LOC_Os07g36490.1:0.11278,Z_mays_renamed_A0A1D6EXU0:0.60154)n7:0.135009)n4:0.015001)n2:0.05909,(((M_truncatula_renamed_MTR_4081510:0.41819,M_truncatula_renamed_MTR_4081520:0.10292)n10:0.08498,(L_japonicus_renamed_Lj4g3v2717140.1:0.18972,(L_angustifolius_renamed_OIW08292:0.02709,L_angustifolius_renamed_OIV99139:0.03315)n12:0.10708)n11:0.02369)n9:0.09627,(B_vulgaris_renamed_KMS98549:0.27674,(A_thaliana_renamed_AT5G54580.1:0.31387,A_trichopoda_renamed_ERN12754:0.16312)n14:0.05532)n13:0.02168)n8:0.1261)n1:0.33625)n0;
```
