## Supplementary material for "Transcriptional responses to arbuscular mycorrhizal symbiosis development are conserved in the early divergent *Marchantia paleacea*": OG0009524_tree.txt

```
(A_trichopoda_renamed_ERN14140:0.282435,(((Oryza_sativa_renamed_LOC_Os06g37600.1:0.13878,Z_mays_renamed_K7VEE4:0.27666)n3:0.72066,(P_dactylifera_renamed_XP_026660467.1:0.24826,P_dactylifera_renamed_XP_008798732.2:0.09067)n4:0.28794)n2:0.17692,((((L_angustifolius_renamed_OIV92053:0.19937,L_angustifolius_renamed_OIV89265:0.1704)n8:0.22343,(L_japonicus_renamed_Lj6g3v1421150.1:0.20722,M_truncatula_renamed_MTR_2437600:0.27851)n9:0.07935)n7:0.15107,((L_japonicus_renamed_Lj0g3v0224239.1:0.31037,M_truncatula_renamed_MTR_8070690:0.2879)n11:0.06076,L_angustifolius_renamed_OIW09579:0.294003)n10:0.032667)n6:0.17047,(B_vulgaris_renamed_KMT13862:0.79201,(A_thaliana_renamed_AT4G20190.1:0.62502,(A_thaliana_renamed_AT2G34910.1:0.26419,A_thaliana_renamed_AT1G30850.1:0.11769)n14:0.87625)n13:0.03337)n12:0.07991)n5:0.24768)n1:0.282435)n0;
```
