## Supplementary material for "Transcriptional responses to arbuscular mycorrhizal symbiosis development are conserved in the early divergent *Marchantia paleacea*": OG0009525_tree.txt

```
(A_trichopoda_renamed_ERN11457:0.200345,(((((A_thaliana_renamed_AT2G33680.1:0,A_thaliana_renamed_AT2G33680.8:0,A_thaliana_renamed_AT2G33680.7:0)n5:0.00014,(A_thaliana_renamed_AT2G33680.5:0.00014,(A_thaliana_renamed_AT2G33680.3:0,A_thaliana_renamed_AT2G33680.2:0,A_thaliana_renamed_AT2G33680.4:0)n7:0.00014)n6:0.00834)n4:0.00542,A_thaliana_renamed_AT2G33680.6:0.01239)n3:0.42764,(L_angustifolius_renamed_OIV99857:0.12002,(M_truncatula_renamed_MTR_4131300:0.13846,(L_japonicus_renamed_Lj0g3v0105239.1:0.002,L_japonicus_renamed_Lj0g3v0105249.1:0.00014)n10:0.09223)n9:0.04921)n8:0.18296)n2:0.13034,(P_dactylifera_renamed_XP_008806000.1:0.18574,(Oryza_sativa_renamed_LOC_Os01g27650.1:0.10374,Z_mays_renamed_A0A1D6NL47:0.17092)n12:0.33502)n11:0.13237)n1:0.200345)n0;
```
