## Supplementary material for "Transcriptional responses to arbuscular mycorrhizal symbiosis development are conserved in the early divergent *Marchantia paleacea*": OG0009526_tree.txt

```
(P_abies_renamed_MA_9092187g0010:0.49229,(((P_dactylifera_renamed_XP_008799220.1:0.07715,P_dactylifera_renamed_XP_008804253.1:0.06157)n3:0.08977,((Oryza_sativa_renamed_LOC_Os02g48470.1:0.10813,Z_mays_renamed_B4FUC3:0.1367)n5:0.31792,(Oryza_sativa_renamed_LOC_Os08g40060.1:0.05909,(Z_mays_renamed_A0A1D6KIZ9:0.05256,Z_mays_renamed_K7UNL1:0.08523)n7:0.31632)n6:0.46322)n4:0.10109)n2:0.18936,(A_trichopoda_renamed_ERN11565:0.35688,(B_vulgaris_renamed_KMT01581:0.41074,((A_thaliana_renamed_AT2G17300.1:0.2505,A_thaliana_renamed_AT4G35320.1:0.11386)n11:0.37532,(L_angustifolius_renamed_OIW02943:0.91448,((L_japonicus_renamed_Lj2g3v3413310.1:0.00014,L_japonicus_renamed_Lj6g3v2245650.1:0.00014)n14:0.27861,M_truncatula_renamed_MTR_5099250:0.57688)n13:0.09461)n12:0.0443)n10:0.07906)n9:0.10905)n8:0.1041)n1:0.49229)n0;
```
