## Supplementary material for "Transcriptional responses to arbuscular mycorrhizal symbiosis development are conserved in the early divergent *Marchantia paleacea*": OG0009527_tree.txt

```
((A_trichopoda_renamed_ERM99298:0.01368,A_trichopoda_renamed_ERN07796:0.16312)n1:0.44449,((Oryza_sativa_renamed_LOC_Os07g05830.1:0.18303,Z_mays_renamed_A0A1D6HSJ3:0.43938)n3:0.48935,((P_dactylifera_renamed_XP_008811927.1:0.62962,(P_dactylifera_renamed_XP_008787820.1:0.02396,P_dactylifera_renamed_XP_008787822.1:0.13209)n6:0.33137)n5:0.25271,(B_vulgaris_renamed_KMS95890:0.72666,((A_thaliana_renamed_AT1G30135.1:0.16525,A_thaliana_renamed_AT2G34600.1:0.26151)n9:0.26855,((M_truncatula_renamed_MTR_2019190:0.06991,(M_truncatula_renamed_MTR_8107300:0.00016,M_truncatula_renamed_MTR_8107300:0.00014)n12:0.12573)n11:0.1114,(L_angustifolius_renamed_OIW13928:0.21795,(L_japonicus_renamed_Lj6g3v1946320.1:0.15095,L_japonicus_renamed_Lj4g3v2468360.1:0.377658)n14:0.041962)n13:0.09284)n10:0.30288)n8:0.08636)n7:0.05128)n4:0.08751)n2:0.44449)n0;
```
