## Supplementary material for "Transcriptional responses to arbuscular mycorrhizal symbiosis development are conserved in the early divergent *Marchantia paleacea*": OG0009528_tree.txt

```
(P_abies_renamed_MA_10433987g0010:0.73463,((P_dactylifera_renamed_XP_008789459.1:0.32948,(B_vulgaris_renamed_KMT13895:0.46026,((A_thaliana_renamed_AT3G04310.1:0,A_thaliana_renamed_AT3G04310.2:0)n5:0.91572,((Oryza_sativa_renamed_LOC_Os01g48820.1:0.73551,(Z_mays_renamed_B4FUP4:0.17445,Z_mays_renamed_C0P8Y6:0.09316)n8:0.64975)n7:0.59086,((((M_truncatula_renamed_MTR_4088590:0.44264,M_truncatula_renamed_MTR_1045520:0.0858)n12:0.09561,(L_angustifolius_renamed_OIW07670:0.41549,L_angustifolius_renamed_OIW07671:0.510282)n13:0.056698)n11:0.02606,L_japonicus_renamed_Lj6g3v0085380.1:0.09604)n10:0.34412,(B_vulgaris_renamed_KMS98718:0.67586,A_thaliana_renamed_AT2G33250.1:1.02195)n14:0.1935)n9:0.26709)n6:0.128907)n4:0.0128907)n3:0.0014323)n2:0.1557,A_trichopoda_renamed_ERN12954:0.57124)n1:0.12346)n0;
```
