## Supplementary material for "Transcriptional responses to arbuscular mycorrhizal symbiosis development are conserved in the early divergent *Marchantia paleacea*": OG0009529_tree.txt

```
((M_polymorpha_renamed_Mapoly0014s0105.1:0.86198,(P_patens_renamed_P38_19570V3.2:0,P_patens_renamed_P38_19570V3.1:0)n2:0.54239)n1:0.39375,(B_vulgaris_renamed_KMS95072:0.30212,((((A_thaliana_renamed_AT1G47820.1:0,A_thaliana_renamed_AT1G47820.2:0)n7:0.00014,A_thaliana_renamed_AT1G47813.1:0.04042)n6:0.58381,((L_japonicus_renamed_Lj1g3v3314180.1:0.03097,L_japonicus_renamed_Lj1g3v3314180.2:0.00014)n9:0.0325,(M_truncatula_renamed_MTR_7007290:0.11536,(L_angustifolius_renamed_OIW17572:0.11964,(L_angustifolius_renamed_OIW07399:0.02041,L_angustifolius_renamed_OIV93933:0.00014)n12:0.08282)n11:0.10894)n10:0.06835)n8:0.15321)n5:0.19979,(Oryza_sativa_renamed_LOC_Os06g50350.1:0.41148,(A_trichopoda_renamed_ERM99482:0.06052,A_trichopoda_renamed_ERN17203:0.00014)n14:0.48649)n13:0.09481)n4:0.04064)n3:0.39375)n0;
```
