## Supplementary material for "Transcriptional responses to arbuscular mycorrhizal symbiosis development are conserved in the early divergent *Marchantia paleacea*": OG0009530_tree.txt

```
(P_abies_renamed_MA_1653g0010:0.362305,(A_trichopoda_renamed_ERM97656:0.3811,((((P_dactylifera_renamed_XP_026657151.1:0,P_dactylifera_renamed_XP_008777851.1:0)n5:0.03047,(P_dactylifera_renamed_XP_008777847.1:0,P_dactylifera_renamed_XP_008777848.1:0,P_dactylifera_renamed_XP_008777850.1:0)n6:0.00016)n4:0.2085,(Oryza_sativa_renamed_LOC_Os03g56960.1:0.16911,Z_mays_renamed_A0A1D6EIG9:0.18095)n7:0.44555)n3:0.19485,(A_thaliana_renamed_AT5G14080.1:0.55201,(B_vulgaris_renamed_KMT09656:0.42246,(L_angustifolius_renamed_OIW02955:0.19905,((L_japonicus_renamed_Lj1g3v3847470.1:0,L_japonicus_renamed_Lj1g3v3847470.2:0,L_japonicus_renamed_Lj1g3v3847470.3:0)n12:0.16037,M_truncatula_renamed_MTR_7027940:0.29664)n11:0.09422)n10:0.20334)n9:0.06208)n8:0.13568)n2:0.18082)n1:0.362305)n0;
```
