## Supplementary material for "Transcriptional responses to arbuscular mycorrhizal symbiosis development are conserved in the early divergent *Marchantia paleacea*": OG0009531_tree.txt

```
((P_neesiana_scaffold-JHFI-2017387-Pellia_neesiana:0.47733,((P_patens_renamed_P315_19880V3.3:0,P_patens_renamed_P315_19880V3.2:0,P_patens_renamed_P315_19880V3.1:0)n3:0.56172,T_lepidozioides_scaffold-SKQD-2076749-Takakia_lepidozioides:0.33846)n2:0.28711)n1:0.172755,(P_abies_renamed_MA_11235g0010:0.38391,(A_trichopoda_renamed_ERN19169:0.34065,((A_thaliana_renamed_AT3G07640.1:0.61008,(L_angustifolius_renamed_OIW20905:0.14532,(M_truncatula_renamed_MTR_2049140:0.18065,(L_japonicus_renamed_Lj4g3v2295500.1:0.00014,L_japonicus_renamed_Lj6g3v1093640.1:0.00015)n10:0.10689)n9:0.02971)n8:0.22981)n7:0.35301,(P_dactylifera_renamed_XP_008803175.1:0.27771,(Z_mays_renamed_B4FRQ0:0.16996,(Oryza_sativa_renamed_LOC_Os02g37150.1:0.00014,Oryza_sativa_renamed_LOC_Os02g37150.2:0.00014)n13:0.16026)n12:0.43614)n11:0.18741)n6:0.09304)n5:0.64407)n4:0.172755)n0;
```
