## Supplementary material for "Transcriptional responses to arbuscular mycorrhizal symbiosis development are conserved in the early divergent *Marchantia paleacea*": OG0009532_tree.txt

```
(P_abies_renamed_MA_46631g0010:0.25785,(A_trichopoda_renamed_ERM99988:0.327,((P_dactylifera_renamed_XP_008794164.2:0.10754,(Oryza_sativa_renamed_LOC_Os01g57900.1:0.09564,Z_mays_renamed_A0A1D6N9M3:0.10405)n4:0.27364)n3:0.12618,(B_vulgaris_renamed_KMT08933:0.24653,((A_thaliana_renamed_AT1G69290.1:0.04877,A_thaliana_renamed_AT1G68980.1:0.18956)n7:0.2403,(L_angustifolius_renamed_OIW02185:0.1194,((M_truncatula_renamed_MTR_5459290:0.41569,(M_truncatula_renamed_MTR_5044930:0.00147,M_truncatula_renamed_MTR_5045620:0.00016)n11:0.00633)n10:0.1666,(L_japonicus_renamed_Lj2g3v1252590.1:0.00014,(L_japonicus_renamed_Lj2g3v1252590.3:0.00014,(L_japonicus_renamed_Lj2g3v1252580.1:0.00016,L_japonicus_renamed_Lj2g3v1252590.2:0.00014)n14:0.00015)n13:0.00014)n12:0.09781)n9:0.03244)n8:0.10073)n6:0.04786)n5:0.09504)n2:0.23503)n1:0.25785)n0;
```
