## Supplementary material for "Transcriptional responses to arbuscular mycorrhizal symbiosis development are conserved in the early divergent *Marchantia paleacea*": OG0009533_tree.txt

```
(A_trichopoda_renamed_ERN17297:0.21062,((((Oryza_sativa_renamed_LOC_Os07g34720.1:0.25624,(Z_mays_renamed_A0A1D6EXF9:0.10342,Z_mays_renamed_A0A1D6IDW0:0.10153)n5:0.17852)n4:0.49656,(P_dactylifera_renamed_XP_008804402.2:0.08839,P_dactylifera_renamed_XP_008809844.1:0.1646)n6:0.1707)n3:0.07385,((Oryza_sativa_renamed_LOC_Os11g37680.1:1.20287,Z_mays_renamed_A0A1D6LCX4:0.52539)n8:0.31474,P_dactylifera_renamed_XP_008777797.1:0.277668)n7:0.030852)n2:0.20842,(B_vulgaris_renamed_KMT04021:0.53074,(((L_japonicus_renamed_Lj5g3v2060810.1:0.18947,M_truncatula_renamed_MTR_1105570:0.3331)n12:0.04335,(L_angustifolius_renamed_OIW06902:0.10543,L_angustifolius_renamed_OIV91177:0.157761)n13:0.017529)n11:0.03646,(A_thaliana_renamed_AT1G61760.1:0.42832,A_thaliana_renamed_AT4G05220.1:0.304308)n14:0.033812)n10:0.03966)n9:0.13374)n1:0.21062)n0;
```
