## Supplementary material for "Transcriptional responses to arbuscular mycorrhizal symbiosis development are conserved in the early divergent *Marchantia paleacea*": OG0009534_tree.txt

```
(A_trichopoda_renamed_ERN02753:0.17645,(((Oryza_sativa_renamed_LOC_Os03g32100.1:0.25348,((Z_mays_renamed_A0A1D6ECR6:0.3148,(Z_mays_renamed_A0A1D6J4K8:0.3238,Z_mays_renamed_A0A1D6II89:0.00079)n6:0.00136)n5:0.01883,Z_mays_renamed_C0HFN3:0.02259)n4:0.05771)n3:0.26873,(P_dactylifera_renamed_XP_008787190.1:0.1856,P_dactylifera_renamed_XP_008776156.1:0.05427)n7:0.07191)n2:0.12213,((B_vulgaris_renamed_KMT19118:0.13737,(A_thaliana_renamed_AT3G01400.1:0.03219,A_thaliana_renamed_AT5G58680.1:0.19949)n10:0.06632)n9:0.03056,(((L_japonicus_renamed_Lj5g3v0308860.1:0.06468,M_truncatula_renamed_MTR_1018180:0.07989)n13:0.03624,L_angustifolius_renamed_OIW14908:0.17286)n12:0.01189,(L_angustifolius_renamed_OIW19805:0.12974,M_truncatula_renamed_MTR_3103050:0.157194)n14:0.017466)n11:0.00712)n8:0.11526)n1:0.17645)n0;
```
