## Supplementary material for "Transcriptional responses to arbuscular mycorrhizal symbiosis development are conserved in the early divergent *Marchantia paleacea*": OG0009535_tree.txt

```
(A_trichopoda_renamed_ERN16257:0.234445,((P_dactylifera_renamed_XP_008776137.1:0.22889,(Z_mays_renamed_A0A1D6EI75:0.14487,(Oryza_sativa_renamed_LOC_Os11g05120.1:0.09164,Oryza_sativa_renamed_LOC_Os12g05170.1:0.169)n4:0.06839)n3:0.22906)n2:0.21116,(B_vulgaris_renamed_KMS94940:0.75559,(((A_thaliana_renamed_AT5G49210.2:0,A_thaliana_renamed_AT5G49210.1:0)n8:0.00733,A_thaliana_renamed_AT5G49210.3:0.00014)n7:0.55282,(L_angustifolius_renamed_OIW17575:0.17454,(((L_japonicus_renamed_Lj0g3v0038799.1:0,L_japonicus_renamed_Lj0g3v0038799.2:0)n12:0.00014,(L_japonicus_renamed_Lj1g3v3328680.1:0,L_japonicus_renamed_Lj1g3v3328680.2:0)n13:0.00015)n11:0.15572,(M_truncatula_renamed_MTR_1025570:0.14298,M_truncatula_renamed_MTR_7407030:0.09105)n14:0.11514)n10:0.05604)n9:0.0477)n6:0.12897)n5:0.16054)n1:0.234445)n0;
```
