## Supplementary material for "Transcriptional responses to arbuscular mycorrhizal symbiosis development are conserved in the early divergent *Marchantia paleacea*": OG0009536_tree.txt

```
(P_abies_renamed_MA_10436350g0010:0.336665,(A_trichopoda_renamed_ERN12839:0.36467,(((P_dactylifera_renamed_XP_008781677.3:0.01101,(P_dactylifera_renamed_XP_008779650.1:0.0642,(P_dactylifera_renamed_XP_008790300.1:0.0167,P_dactylifera_renamed_XP_008780091.1:0.152)n6:0.04835)n5:0.10254)n4:0.31636,(Oryza_sativa_renamed_LOC_Os12g08180.1:0.20731,Z_mays_renamed_A0A1D6IUE4:0.26748)n7:0.21992)n3:0.1011,(B_vulgaris_renamed_KMT20071:0.36358,(A_thaliana_renamed_AT1G34420.1:0.52006,((L_angustifolius_renamed_OIW07791:0.0869,L_angustifolius_renamed_OIW01443:0.12182)n11:0.11483,(L_japonicus_renamed_Lj5g3v1853270.1:0.14444,(M_truncatula_renamed_MTR_1096260:0.03772,(M_truncatula_renamed_MTR_1096270:0.00914,M_truncatula_renamed_MTR_1395s0010:0.0101)n14:0.01197)n13:0.14214)n12:0.08316)n10:0.17519)n9:0.0417)n8:0.12869)n2:0.08323)n1:0.336665)n0;
```
