## Supplementary material for "Transcriptional responses to arbuscular mycorrhizal symbiosis development are conserved in the early divergent *Marchantia paleacea*": OG0009537_tree.txt

```
(((((Oryza_sativa_renamed_LOC_Os04g57920.1:0.07707,Z_mays_renamed_A0A1D6DTH0:0.13001)n4:0.36435,(P_dactylifera_renamed_XP_008803150.1:0.11849,P_dactylifera_renamed_XP_008811229.1:0.07892)n5:0.15168)n3:0.01212,(P_abies_renamed_MA_97720g0010:0.62039,P_abies_renamed_MA_97720g0020:0.631764)n6:0.070196)n2:0.11433,A_trichopoda_renamed_ERN09423:0.22279)n1:0.06323,(((M_truncatula_renamed_MTR_6077830:0.10707,(L_japonicus_renamed_Lj2g3v0609710.1:0.00014,L_japonicus_renamed_Lj2g3v0609710.2:0.03476)n10:0.07759)n9:0.05591,(L_angustifolius_renamed_OIW12002:0.14692,(L_angustifolius_renamed_OIW15673:0.05757,L_angustifolius_renamed_OIW03571:0.06928)n12:0.0043)n11:0.05678)n8:0.27052,(B_vulgaris_renamed_KMS96015:0.39409,(A_thaliana_renamed_AT3G19180.2:0.0141,A_thaliana_renamed_AT3G19180.1:0.00014)n14:0.41942)n13:0.04331)n7:0.06323)n0;
```
