## Supplementary material for "Transcriptional responses to arbuscular mycorrhizal symbiosis development are conserved in the early divergent *Marchantia paleacea*": OG0009538_tree.txt

```
((P_dactylifera_renamed_XP_008810384.1:0.21473,((Oryza_sativa_renamed_LOC_Os04g09530.2:0,Oryza_sativa_renamed_LOC_Os04g09530.1:0)n3:0.04082,(Z_mays_renamed_C0HF38:0.03868,Z_mays_renamed_C0HH44:0.06061)n4:0.086)n2:0.24404)n1:0.117485,(B_vulgaris_renamed_KMT06700:0.34179,(A_thaliana_renamed_AT2G15690.1:0.54087,((L_japonicus_renamed_Lj2g3v0911660.1:0.16152,(M_truncatula_renamed_MTR_6092170:0.05057,(M_truncatula_renamed_MTR_6091880:0.00201,(M_truncatula_renamed_MTR_6092220:0.02364,M_truncatula_renamed_MTR_6034150:0.03074)n11:0.00557)n10:0.00352)n9:0.26977)n8:0.41907,(L_japonicus_renamed_Lj4g3v0654450.1:0.22369,(M_truncatula_renamed_MTR_4086270:0.12213,(L_angustifolius_renamed_OIW10179:0.07164,L_angustifolius_renamed_OIV93279:0.08967)n14:0.15112)n13:0.02862)n12:0.16056)n7:0.01784)n6:0.06852)n5:0.07726)n0;
```
