## Supplementary material for "Transcriptional responses to arbuscular mycorrhizal symbiosis development are conserved in the early divergent *Marchantia paleacea*": OG0009539_tree.txt

```
(P_abies_renamed_MA_10117092g0010:0.393855,(A_trichopoda_renamed_ERN19009:0.14931,((A_thaliana_renamed_AT3G15395.5:0,A_thaliana_renamed_AT3G15395.2:0,A_thaliana_renamed_AT3G15395.3:0,A_thaliana_renamed_AT3G15395.4:0,A_thaliana_renamed_AT3G15395.1:0)n3:0.12451,(B_vulgaris_renamed_KMT16096:0.2883,((L_angustifolius_renamed_OIW06110:0.06094,M_truncatula_renamed_MTR_8043400:0.09635)n6:0.08903,((P_dactylifera_renamed_XP_008798735.2:0,P_dactylifera_renamed_XP_026662939.1:0,P_dactylifera_renamed_XP_026662940.1:0,P_dactylifera_renamed_XP_026662941.1:0)n8:0.16147,(Oryza_sativa_renamed_LOC_Os02g10370.1:0.09389,Z_mays_renamed_B6TTU2:0.06105)n9:0.12279)n7:0.15304)n5:0.11437)n4:0.10426)n2:0.2483)n1:0.393855)n0;
```
