## Supplementary material for "Transcriptional responses to arbuscular mycorrhizal symbiosis development are conserved in the early divergent *Marchantia paleacea*": OG0009540_tree.txt

```
((((P_patens_renamed_P38_20950V3.1:0,P_patens_renamed_P38_20950V3.2:0)n3:0.3565,A_agrestis_renamed_Aagr.utg000001l.469.1:0.32954)n2:0.15772,(S_muscicola_renamed_SM000163S02306:0.65649,M_polymorpha_renamed_Mapoly0088s0028.1:0.2335)n4:0.04981)n1:0.08234,(P_abies_renamed_MA_10427041g0010:0.12861,((P_dactylifera_renamed_XP_017700088.1:0.09566,(Z_mays_renamed_K7UXZ9:0.11939,((Oryza_sativa_renamed_LOC_Os02g44704.2:0,Oryza_sativa_renamed_LOC_Os02g44704.1:0)n10:0.00014,Oryza_sativa_renamed_LOC_Os03g06379.1:0.01124)n9:0.03153)n8:0.14921)n7:0.04557,(B_vulgaris_renamed_KMS95353:0.19572,(A_thaliana_renamed_AT1G76065.1:0.11637,(L_angustifolius_renamed_OIW19894:0.14212,(L_japonicus_renamed_Lj5g3v0254350.1:0.0606,M_truncatula_renamed_MTR_1026100:0.12865)n14:0.02864)n13:0.14969)n12:0.02344)n11:0.05405)n6:0.22408)n5:0.08234)n0;
```
