## Supplementary material for "Transcriptional responses to arbuscular mycorrhizal symbiosis development are conserved in the early divergent *Marchantia paleacea*": OG0009541_tree.txt

```
(A_trichopoda_renamed_ERN07366:0.503305,(((A_thaliana_renamed_AT5G57340.1:0.00014,A_thaliana_renamed_AT5G57340.2:0.00014)n3:0.81654,(((L_angustifolius_renamed_OIW20679:0.11024,L_angustifolius_renamed_OIW14238:0.18716)n6:0.04303,(M_truncatula_renamed_MTR_2036740:0.25914,(L_japonicus_renamed_Lj1g3v4316360.1:0.00014,L_japonicus_renamed_Lj1g3v4316360.2:0.00741)n8:0.18819)n7:0.04378)n5:0.04315,((L_angustifolius_renamed_OIW18690:0.08406,L_angustifolius_renamed_OIW19412:0.18272)n10:0.10162,(M_truncatula_renamed_MTR_4127680:0.25684,(L_japonicus_renamed_Lj4g3v2120570.1:0,L_japonicus_renamed_Lj4g3v2120570.2:0)n12:0.17391)n11:0.07325)n9:0.04043)n4:0.41817)n2:0.49683,((P_dactylifera_renamed_XP_008804908.1:0.12762,P_dactylifera_renamed_XP_017701772.1:0.17128)n14:0.22164,P_dactylifera_renamed_XP_008781831.1:0.598725)n13:0.066525)n1:0.12959)n0;
```
