## Supplementary material for "Transcriptional responses to arbuscular mycorrhizal symbiosis development are conserved in the early divergent *Marchantia paleacea*": OG0009542_tree.txt

```
(M_polymorpha_renamed_Mapoly0048s0040.1:0.159915,((S_moellendorffii_renamed_ADH10450:0,S_moellendorffii_renamed_EFJ05039:0)n2:0.62227,(((P_dactylifera_renamed_YP_003540986.1:0.01912,((Oryza_sativa_renamed_LOC_Os02g24574.1:0,Oryza_sativa_renamed_LOC_Os10g21402.1:0)n7:0.00292,(Z_mays_renamed_A0A1D6HZ94:0.08594,Z_mays_renamed_spP46621:0.00014)n8:0.06278)n6:0.20628)n5:0.14063,A_thaliana_renamed_ATCG01080.1:0.09788)n4:0.08815,((L_japonicus_renamed_Ljchlorog3v0013330.1:0,L_japonicus_renamed_Lj0g3v0050869.1:0)n10:0.04889,(M_truncatula_renamed_MTR_7078590:0.38421,(M_truncatula_renamed_MTR_7021710:0.00319,(M_truncatula_renamed_MTR_4006110:0.00014,(M_truncatula_renamed_MTR_6042220:0.00016,M_truncatula_renamed_MTR_5063410:0.01922)n14:0.0032)n13:0.00014)n12:0.046692)n11:0.005188)n9:0.06189)n3:0.16601)n1:0.159915)n0;
```
