## Supplementary material for "Transcriptional responses to arbuscular mycorrhizal symbiosis development are conserved in the early divergent *Marchantia paleacea*": OG0009543_tree.txt

```
(((S_muscicola_renamed_SM000241S08512:0.04841,S_muscicola_renamed_SM000252S09064:0.01937)n2:0.64449,(P_patens_renamed_P33_26420V3.2:0.00014,P_patens_renamed_P33_26420V3.1:0.00014)n3:0.8068)n1:0.083265,(A_agrestis_renamed_Aagr.utg000059l.309.1:0.87846,(P_abies_renamed_MA_8268g0020:0.384,((Oryza_sativa_renamed_LOC_Os01g73780.1:0.09346,Z_mays_renamed_A0A1D6N0B4:0.24079)n7:0.5951,(B_vulgaris_renamed_KMT13133:0.82197,(A_thaliana_renamed_AT3G52230.1:0.71872,((M_truncatula_renamed_MTR_1492630:0.00014,(M_truncatula_renamed_MTR_1492600:0.00016,M_truncatula_renamed_MTR_1492600:0.00014)n12:0.02356)n11:0.42772,(L_japonicus_renamed_Lj5g3v1737150.1:0.35689,(L_angustifolius_renamed_OIW13201:0.20738,L_angustifolius_renamed_OIV89706:0.36929)n14:0.35768)n13:0.17815)n10:0.26053)n9:0.3055)n8:0.1975)n6:0.07221)n5:0.31341)n4:0.083265)n0;
```
