## Supplementary material for "Transcriptional responses to arbuscular mycorrhizal symbiosis development are conserved in the early divergent *Marchantia paleacea*": OG0009544_tree.txt

```
((A_thaliana_renamed_AT1G15385.1:0.59505,B_vulgaris_renamed_KMT00689:0.75482)n1:0.0928,((A_trichopoda_renamed_ERN04518:0.73204,A_trichopoda_renamed_ERN04519:0.51909)n3:0.15946,(((((L_angustifolius_renamed_OIW11919:0.18428,(L_angustifolius_renamed_OIW19208:0.20704,L_angustifolius_renamed_OIW11921:0.22028)n9:0.04584)n8:0.12602,(L_japonicus_renamed_Lj3g3v2213510.1:0.17505,M_truncatula_renamed_MTR_4011030:0.15018)n10:0.07001)n7:0.14839,((L_angustifolius_renamed_OIW03853:0.13629,M_truncatula_renamed_MTR_2103440:0.20241)n12:0.02249,L_japonicus_renamed_Lj3g3v0075580.1:0.29889)n11:0.03321)n6:0.09149,P_abies_renamed_MA_467153g0010:1.29097)n5:0.05433,(P_abies_renamed_MA_9966741g0010:0.85544,(L_angustifolius_renamed_OIW00596:0.35034,M_truncatula_renamed_MTR_3083750:0.45151)n14:0.47397)n13:0.302274)n4:0.033586)n2:0.14493)n0;
```
