## Supplementary material for "Transcriptional responses to arbuscular mycorrhizal symbiosis development are conserved in the early divergent *Marchantia paleacea*": OG0009545_tree.txt

```
(((M_polymorpha_renamed_Mapoly0054s0054.1:0.01484,(M_paleacea_Rhiz_final_MPA28809.1.p2:0.03218,M_paleacea_Rhiz_final_MPA28809.2.p3:0.01294)n3:0.1728)n2:0.28203,(P_patens_renamed_P313_2330V3.3:0.32854,(P_patens_renamed_P313_2330V3.2:0,P_patens_renamed_P313_2330V3.1:0)n5:0.00016)n4:0.20193)n1:0.11154,(A_thaliana_renamed_AT1G49170.1:0.09399,((L_angustifolius_renamed_OIV96983:0.23653,M_truncatula_renamed_MTR_3095670:0.03691)n8:0.10634,((A_trichopoda_renamed_ERN16038:0.25447,(P_dactylifera_renamed_XP_008785792.1:0.11453,(Z_mays_renamed_A0A1D6E4Z5:0.05893,(Oryza_sativa_renamed_LOC_Os04g58970.1:0.00014,Oryza_sativa_renamed_LOC_Os04g58980.1:0.00014)n13:0.04641)n12:0.10622)n11:0.07664)n10:0.0708,(B_vulgaris_renamed_KMT09208:0.09962,P_abies_renamed_MA_10432924g0010:0.24738)n14:0.03583)n9:0.04195)n7:0.06271)n6:0.11154)n0;
```
