## Supplementary material for "Transcriptional responses to arbuscular mycorrhizal symbiosis development are conserved in the early divergent *Marchantia paleacea*": OG0009546_tree.txt

```
(A_thaliana_renamed_AT1G66030.1:0.57392,(L_angustifolius_renamed_OIW08845:0.36452,(M_truncatula_renamed_MTR_6084090:0.45847,(M_truncatula_renamed_MTR_1035750:0.27821,((M_truncatula_renamed_MTR_1036010:0.04222,(M_truncatula_renamed_MTR_1035830:0.04885,M_truncatula_renamed_MTR_1035940:0.05693)n6:0.01564)n5:0.16161,((M_truncatula_renamed_MTR_6084040:0.19925,(M_truncatula_renamed_MTR_1035660:0.19884,M_truncatula_renamed_MTR_6084060:0.00016)n9:0.44211)n8:0.05577,((M_truncatula_renamed_MTR_1036140:0.11417,(M_truncatula_renamed_MTR_1050590:0.06296,M_truncatula_renamed_MTR_1035860:0.14547)n12:0.02909)n11:0.02107,(M_truncatula_renamed_MTR_1035670:0.06255,(M_truncatula_renamed_MTR_1036130:0.11042,M_truncatula_renamed_MTR_1035760:0.06247)n14:0.0229)n13:0.01095)n10:0.04667)n7:0.03216)n4:0.11678)n3:0.07448)n2:0.02151)n1:0.57392)n0;
```
