## Supplementary material for "Transcriptional responses to arbuscular mycorrhizal symbiosis development are conserved in the early divergent *Marchantia paleacea*": OG0009547_tree.txt

```
((A_trichopoda_renamed_ERN14053:0.00017,A_trichopoda_renamed_ERN14054:0.14959)n1:0.307845,(P_dactylifera_renamed_XP_017701605.1:0.85721,((A_thaliana_renamed_AT4G10890.3:0,A_thaliana_renamed_AT4G10890.1:0,A_thaliana_renamed_AT4G10890.2:0)n4:0.78646,(B_vulgaris_renamed_KMS93888:1.54104,((Oryza_sativa_renamed_LOC_Os09g19880.1:1.41177,((M_truncatula_renamed_MTR_8099725:0.04466,(M_truncatula_renamed_MTR_8099725:0.00014,M_truncatula_renamed_MTR_8099725:0.00014)n10:0.00985)n9:0.22957,(L_angustifolius_renamed_OIW09904:0.24059,(L_japonicus_renamed_Lj4g3v3014350.1:0.00015,(L_japonicus_renamed_Lj4g3v3014350.2:0.00014,L_japonicus_renamed_Lj4g3v3014350.3:0.00014)n13:0.00015)n12:0.16966)n11:0.0524)n8:0.13504)n7:0.29096,B_vulgaris_renamed_KMS97562:0.74809)n6:0.097947)n5:0.010883)n3:0.09326)n2:0.20809)n0;
```
