## Supplementary material for "Transcriptional responses to arbuscular mycorrhizal symbiosis development are conserved in the early divergent *Marchantia paleacea*": OG0009548_tree.txt

```
((P_abies_renamed_MA_87149g0010:1.54137,P_abies_renamed_MA_9719g0010:0.77873)n1:0.14426,(A_trichopoda_renamed_ERN02816:0.43491,(((Oryza_sativa_renamed_LOC_Os02g01520.1:0.25586,Z_mays_renamed_B4FTL0:0.22914)n5:0.09605,(Z_mays_renamed_B6TKK9:0.20755,(Oryza_sativa_renamed_LOC_Os06g01500.3:0.00014,(Oryza_sativa_renamed_LOC_Os06g01500.1:0.00014,Oryza_sativa_renamed_LOC_Os06g01500.2:0.00015)n8:0.00015)n7:0.20518)n6:0.1012)n4:0.59702,(P_dactylifera_renamed_XP_008787002.1:0.40398,(((L_angustifolius_renamed_OIW05546:0.14874,L_angustifolius_renamed_OIV99689:0.12324)n12:0.09405,(M_truncatula_renamed_MTR_4036110:0.1527,L_japonicus_renamed_Lj3g3v3736630.1:0.53548)n13:0.05484)n11:0.20701,(A_thaliana_renamed_AT5G62390.1:0.41975,B_vulgaris_renamed_KMS98865:0.30169)n14:0.07011)n10:0.16066)n9:0.02997)n3:0.11523)n2:0.14426)n0;
```
