## Supplementary material for "Transcriptional responses to arbuscular mycorrhizal symbiosis development are conserved in the early divergent *Marchantia paleacea*": OG0009549_tree.txt

```
(S_moellendorffii_renamed_EFJ20783:0.41377,((((P_dactylifera_renamed_XP_026664676.1:0,P_dactylifera_renamed_XP_008805063.1:0)n4:0.00016,P_dactylifera_renamed_XP_008778827.3:0.00626)n3:0.25969,Z_mays_renamed_B4FV21:0.75507)n2:0.09548,(A_trichopoda_renamed_ERN02030:0.46467,(A_thaliana_renamed_AT1G48280.1:0.51563,((L_angustifolius_renamed_OIW18791:0.09261,L_angustifolius_renamed_OIV95295:0.06813)n8:0.08888,((M_truncatula_renamed_MTR_4124070:0.00014,M_truncatula_renamed_MTR_4124070:0.00014)n10:0.16868,(L_japonicus_renamed_Lj0g3v0080909.1:0.23984,((L_japonicus_renamed_Lj4g3v2226740.1:0.00013,(L_japonicus_renamed_Lj5g3v1157340.1:0.00014,L_japonicus_renamed_Lj5g3v1157340.2:0.00014)n14:0.00358)n13:0.00016,L_japonicus_renamed_Lj0g3v0150499.1:0.00731)n12:0.088515)n11:0.009835)n9:0.0514)n7:0.03543)n6:0.22484)n5:0.06505)n1:0.41377)n0;
```
