## Supplementary material for "Transcriptional responses to arbuscular mycorrhizal symbiosis development are conserved in the early divergent *Marchantia paleacea*": OG0009550_tree.txt

```
((C_braunii_renamed_GBG85159:0.50272,(((S_muscicola_renamed_SM000151S01494:0.06774,S_muscicola_renamed_SM000290S10907:0.07995)n4:0.04062,(S_muscicola_renamed_SM000172S03065:0.00014,(S_muscicola_renamed_SM000083S22781:0.00014,S_muscicola_renamed_SM000120S25711:0.00014)n6:0.00014)n5:0.00015)n3:0.00015,S_muscicola_renamed_SM000151S01492:0.07931)n2:0.75004)n1:0.109885,(M_polymorpha_renamed_Mapoly0108s0020.1:0.4912,((B_vulgaris_renamed_KMS99773:0.62044,(L_angustifolius_renamed_OIW18951:0.2771,M_truncatula_renamed_MTR_7115600:0.07304)n10:0.15964)n9:0.115,((A_trichopoda_renamed_ERN05457:0.54474,P_dactylifera_renamed_XP_008809826.1:0.00014)n12:0.13968,(Oryza_sativa_renamed_LOC_Os06g41410.1:0.32287,(A_thaliana_renamed_AT3G18510.1:0.51593,Z_mays_renamed_A0A1D6P4S0:0.57349)n14:0.12886)n13:0.16225)n11:0.1315)n8:0.28871)n7:0.109885)n0;
```
