## Supplementary material for "Transcriptional responses to arbuscular mycorrhizal symbiosis development are conserved in the early divergent *Marchantia paleacea*": OG0009551_tree.txt

```
(B_vulgaris_renamed_KMT19202:0.53297,((A_trichopoda_renamed_ERN02728:0.00011,A_trichopoda_renamed_ERN06007:1.0672)n2:0.26619,((A_trichopoda_renamed_ERN17741:0.18349,((A_trichopoda_renamed_ERN05660:0.55099,(A_trichopoda_renamed_ERN07597:0.68408,((A_trichopoda_renamed_ERN17789:0.10609,A_trichopoda_renamed_ERM97128:0.07822)n9:0.13062,A_trichopoda_renamed_ERN11013:0.72273)n8:0.22236)n7:0.03178)n6:0.12152,(A_trichopoda_renamed_ERN06001:0.35853,((A_trichopoda_renamed_ERM97771:0.52031,A_trichopoda_renamed_ERM97773:0.2519)n12:0.06855,A_trichopoda_renamed_ERN13864:0.30924)n11:0.11982)n10:0.06404)n5:0.08562)n4:0.01531,((A_trichopoda_renamed_ERM96848:0.30258,A_trichopoda_renamed_ERN02776:0.15327)n14:0.0264,A_trichopoda_renamed_ERN18663:0.95603)n13:0.06044)n3:0.00702)n1:0.53297)n0;
```
