## Supplementary material for "Transcriptional responses to arbuscular mycorrhizal symbiosis development are conserved in the early divergent *Marchantia paleacea*": OG0009552_tree.txt

```
(M_truncatula_renamed_MTR_2060580:0.49259,(A_trichopoda_renamed_ERN11359:0.00015,(A_trichopoda_renamed_ERN19278:0.03093,((A_trichopoda_renamed_ERM94574:0.06098,(((A_trichopoda_renamed_ERN10936:0.019,A_trichopoda_renamed_ERN19281:0.01428)n7:0.02425,(A_trichopoda_renamed_ERM97293:0.00014,A_trichopoda_renamed_ERM97898:0.019)n8:0.02381)n6:0.02317,A_trichopoda_renamed_ERN01923:0.27488)n5:0.00016)n4:0.01529,(A_trichopoda_renamed_ERN09237:0.01323,(A_trichopoda_renamed_ERN10466:0.00654,((A_trichopoda_renamed_ERN17459:0.02831,A_trichopoda_renamed_ERM97464:0.00326)n12:0.00981,(A_trichopoda_renamed_ERM97294:0.01977,(A_trichopoda_renamed_ERN08279:0.00644,A_trichopoda_renamed_ERN12289:0.16024)n14:0.00015)n13:0.00014)n11:0.00706)n10:0.00015)n9:0.02979)n3:0.00014)n2:0.04503)n1:0.49259)n0;
```
