## Supplementary material for "Transcriptional responses to arbuscular mycorrhizal symbiosis development are conserved in the early divergent *Marchantia paleacea*": OG0009553_tree.txt

```
(P_abies_renamed_MA_128961g0030:0.347685,(A_trichopoda_renamed_ERM96232:0.78573,((B_vulgaris_renamed_KMT07382:0.92588,Z_mays_renamed_A0A1D6PWX2:0.82791)n3:0.19976,(((L_japonicus_renamed_Lj1g3v3051570.1:0.00477,L_japonicus_renamed_Lj1g3v3051580.1:0.04873)n6:0.2258,((L_japonicus_renamed_Lj2g3v1192990.3:0.15802,L_japonicus_renamed_Lj0g3v0196419.1:0.35533)n8:0.07797,(L_japonicus_renamed_Lj0g3v0067559.1:0.03664,((L_japonicus_renamed_Lj1g3v3029330.1:0,L_japonicus_renamed_Lj1g3v3029330.2:0)n11:0.01157,(L_japonicus_renamed_Lj1g3v3051590.1:0,L_japonicus_renamed_Lj1g3v3051590.2:0)n12:0.00014)n10:0.03567)n9:0.19413)n7:0.02646)n5:0.03719,(L_japonicus_renamed_Lj0g3v0196439.1:0.00015,(L_japonicus_renamed_Lj0g3v0196429.1:0.02355,L_japonicus_renamed_Lj1g3v3028260.1:0.00014)n14:0.00212)n13:0.17783)n4:0.24194)n2:0.26146)n1:0.347685)n0;
```
