## Supplementary material for "Transcriptional responses to arbuscular mycorrhizal symbiosis development are conserved in the early divergent *Marchantia paleacea*": OG0009554_tree.txt

```
(A_trichopoda_renamed_ERN09313:0.65803,((L_angustifolius_renamed_OIW09483:0.14964,(L_japonicus_renamed_Lj6g3v0803350.1:0,L_japonicus_renamed_Lj6g3v0803350.2:0)n3:0.12965)n2:0.02342,(M_truncatula_renamed_MTR_5091220:0.06367,(((M_truncatula_renamed_MTR_3055750:0.0338,(M_truncatula_renamed_MTR_3452020:0.00014,M_truncatula_renamed_MTR_3452020:0.01624)n8:0.15052)n7:0.01353,(M_truncatula_renamed_MTR_3455790:0.01867,M_truncatula_renamed_MTR_3455820:0.0095)n9:0.03512)n6:0.23443,(M_truncatula_renamed_MTR_3055310:0.00016,(M_truncatula_renamed_MTR_3055310:0.01586,((M_truncatula_renamed_MTR_3055310:0.00014,M_truncatula_renamed_MTR_3055310:0.00771)n13:0.00014,(M_truncatula_renamed_MTR_3055310:0.00014,M_truncatula_renamed_MTR_3055310:0.00015)n14:0.00015)n12:0.04737)n11:0.00015)n10:0.15264)n5:0.05105)n4:0.02387)n1:0.65803)n0;
```
