## Supplementary material for "Transcriptional responses to arbuscular mycorrhizal symbiosis development are conserved in the early divergent *Marchantia paleacea*": OG0009555_tree.txt

```
((B_vulgaris_renamed_KMS94166:1.64143,(S_muscicola_renamed_SM000109S14126:0.06314,S_muscicola_renamed_SM000281S10750:0.03206)n2:0.26065)n1:0.232345,((A_trichopoda_renamed_ERM99239:0.44322,(M_truncatula_renamed_MTR_4035250:0.24477,(L_japonicus_renamed_Lj3g3v3752250.1:0.00014,L_japonicus_renamed_Lj3g3v3752250.2:0.00703)n6:0.11148)n5:0.52591)n4:0.48228,((S_moellendorffii_renamed_EFJ08274:0.73973,(S_moellendorffii_renamed_EFJ29871:0.01222,S_moellendorffii_renamed_EFJ08273:0.0063)n9:0.12656)n8:0.49314,((A_agrestis_renamed_Aagr.utg000109l.155.1:0.00014,A_agrestis_renamed_Aagr.utg000109l.155.2:0.00015)n11:0.46276,((M_paleacea_Rhiz_final_MPA27420.1.p1:0.00014,M_paleacea_Rhiz_final_MPA27420.2.p1:0.00014)n13:0.24124,(P_neesiana_scaffold-JHFI-2094356-Pellia_neesiana:0.00014,P_neesiana_scaffold-JHFI-2101565-Pellia_neesiana:0.18333)n14:0.15535)n12:0.3169)n10:0.06243)n7:0.09519)n3:0.232345)n0;
```
