## Supplementary material for "Transcriptional responses to arbuscular mycorrhizal symbiosis development are conserved in the early divergent *Marchantia paleacea*": OG0009556_tree.txt

```
(C_braunii_renamed_GBG48473:0.45688,(A_trichopoda_renamed_ERN02025:0.38871,((P_pinnata_scaffold-UUHD-2013337-Porella_pinnata:0.34453,(((P_abies_renamed_MA_10134765g0010:0.1285,P_abies_renamed_MA_76406g0010:0.39354)n6:0.24005,P_abies_renamed_MA_9415070g0010:1.47212)n5:0.163569,((T_lepidozioides_scaffold-SKQD-2062806-Takakia_lepidozioides:0.38567,(P_abies_renamed_MA_12106g0010:0.58947,((P_abies_renamed_MA_8519205g0010:0.00328,P_abies_renamed_MA_937278g0010:0.0376)n11:0.17692,(P_abies_renamed_MA_5923g0010:0.09705,P_abies_renamed_MA_82945g0030:0.12889)n12:0.02854)n10:0.19643)n9:0.44556)n8:0.19178,((L_japonicus_renamed_Lj4g3v2227840.1:0,L_japonicus_renamed_Lj4g3v2227950.1:0)n14:0.09785,L_japonicus_renamed_Lj4g3v2227910.1:0.13619)n13:0.24715)n7:0.098406)n4:0.010934)n3:0.23338,Oryza_sativa_renamed_LOC_Os01g74630.1:0.54758)n2:0.21555)n1:0.45688)n0;
```
