## Supplementary material for "Transcriptional responses to arbuscular mycorrhizal symbiosis development are conserved in the early divergent *Marchantia paleacea*": OG0009557_tree.txt

```
(P_abies_renamed_MA_23587g0010:0.525485,(A_trichopoda_renamed_ERM98426:0.42435,((Oryza_sativa_renamed_LOC_Os04g13190.1:0.4618,Z_mays_renamed_K7TSD6:0.49984)n3:0.85798,(B_vulgaris_renamed_KMT00337:0.68146,((L_angustifolius_renamed_OIV90563:0.37608,M_truncatula_renamed_MTR_1094250:0.15198)n6:0.58396,((L_angustifolius_renamed_OIW03914:0.14576,(L_japonicus_renamed_Lj0g3v0209859.1:0.06249,M_truncatula_renamed_MTR_2095310:0.25569)n9:0.05799)n8:0.1086,((L_japonicus_renamed_Lj3g3v3067930.1:0,L_japonicus_renamed_Lj3g3v3067940.1:0,L_japonicus_renamed_Lj3g3v3067950.1:0)n11:0.08607,(M_truncatula_renamed_MTR_4057830:0.10035,(L_angustifolius_renamed_OIW08546:0.08913,L_angustifolius_renamed_OIV99315:0.07799)n13:0.09543)n12:0.02176)n10:0.08052)n7:0.58142)n5:0.18097)n4:0.12058)n2:0.36653)n1:0.525485)n0;
```
