## Supplementary material for "Transcriptional responses to arbuscular mycorrhizal symbiosis development are conserved in the early divergent *Marchantia paleacea*": OG0009558_tree.txt

```
((P_abies_renamed_MA_9342539g0010:0.24781,(P_abies_renamed_MA_833797g0010:0.0722,(P_abies_renamed_MA_259669g0010:0.00014,P_abies_renamed_MA_37698g0010:0.00014)n3:0.30322)n2:0.05522)n1:0.079475,(A_trichopoda_renamed_ERN00324:0.3387,((B_vulgaris_renamed_KMT11933:0.154,(M_truncatula_renamed_MTR_8099385:0.18566,((L_angustifolius_renamed_OIV93635:0,L_angustifolius_renamed_OIV93633:0)n9:0.30174,L_angustifolius_renamed_OIV93636:0.02665)n8:0.11742)n7:0.13939)n6:0.06753,((Z_mays_renamed_B6TBN9:0.05516,(Oryza_sativa_renamed_LOC_Os01g12110.1:0.00014,Oryza_sativa_renamed_LOC_Os01g12110.2:0.00014)n12:0.03626)n11:0.12931,(P_dactylifera_renamed_XP_008791432.1:0.12731,(P_dactylifera_renamed_XP_008790344.1:0.05034,P_dactylifera_renamed_XP_008783834.1:0.04562)n14:0.054135)n13:0.006015)n10:0.03182)n5:0.169)n4:0.079475)n0;
```
