## Supplementary material for "Transcriptional responses to arbuscular mycorrhizal symbiosis development are conserved in the early divergent *Marchantia paleacea*": OG0009559_tree.txt

```
(A_trichopoda_renamed_ERM95142:0.00243,(A_trichopoda_renamed_ERM95166:0.02492,((A_trichopoda_renamed_ERM95136:0.20864,A_trichopoda_renamed_ERM95137:0.04574)n3:0.02107,(A_trichopoda_renamed_ERN03075:0.02783,((A_trichopoda_renamed_ERM99716:0.50859,((A_trichopoda_renamed_ERN14885:0.33335,A_trichopoda_renamed_ERN14884:0.18508)n8:0.57676,(A_trichopoda_renamed_ERN00058:0.22861,A_trichopoda_renamed_ERN00059:0.08078)n9:0.2753)n7:0.14356)n6:0.3552,((A_trichopoda_renamed_ERM95165:0.20352,A_trichopoda_renamed_ERM95169:0.057)n11:0.25624,(A_trichopoda_renamed_ERM95141:0.04127,(A_trichopoda_renamed_ERM95139:0.02348,(A_trichopoda_renamed_ERM95168:0.88042,A_trichopoda_renamed_ERN03074:0.00014)n14:0.04688)n13:0.05819)n12:0.09083)n10:0.07622)n5:0.15814)n4:0.01541)n2:0.03382)n1:0.00243)n0;
```
