## Supplementary material for "Transcriptional responses to arbuscular mycorrhizal symbiosis development are conserved in the early divergent *Marchantia paleacea*": OG0009560_tree.txt

```
(S_moellendorffii_renamed_EFJ29485:0.401175,((Oryza_sativa_renamed_LOC_Os05g16670.2:0.33031,Z_mays_renamed_A0A1D6DZD0:0.2943)n2:0.10793,(A_trichopoda_renamed_ERN16637:0.41272,((L_japonicus_renamed_Lj0g3v0172529.1:0.06822,M_truncatula_renamed_MTR_8058070:0.65791)n5:0.59441,(((P_abies_renamed_MA_223275g0010:0.20125,P_abies_renamed_MA_7438g0010:0.04817)n8:0.09231,(P_abies_renamed_MA_10426441g0010:0.19097,(P_abies_renamed_MA_205992g0010:0.10361,(P_abies_renamed_MA_8517g0010:0.10472,(P_abies_renamed_MA_18726g0020:0.15679,P_abies_renamed_MA_904g0010:0.08631)n12:0.05852)n11:0.03847)n10:0.01394)n9:0.00015)n7:0.20553,(P_abies_renamed_MA_10435933g0010:0.11568,(P_abies_renamed_MA_10427341g0010:0.01939,P_abies_renamed_MA_406529g0010:0.13846)n14:0.06191)n13:0.281628)n6:0.031292)n4:0.21122)n3:0.05796)n1:0.401175)n0;
```
