## Supplementary material for "Transcriptional responses to arbuscular mycorrhizal symbiosis development are conserved in the early divergent *Marchantia paleacea*": OG0009561_tree.txt

```
(((S_muscicola_renamed_SM000022S07280:0.08963,(S_muscicola_renamed_SM001707S03100:0.07133,S_muscicola_renamed_SM000096S24918:0.09574)n3:0.00015)n2:1.04143,(M_flagellaris_scaffold-UCRN-2051102-Megaceros_tosanus:0.23647,(A_agrestis_renamed_Aagr.utg000019l.167.3:0,A_agrestis_renamed_Aagr.utg000019l.167.2:0,A_agrestis_renamed_Aagr.utg000019l.167.1:0)n5:0.13659)n4:0.10918)n1:0.05311,((((M_paleacea_Rhiz_final_MPA18083.1.p1:0,M_paleacea_Rhiz_final_MPA18083.2.p1:0)n9:0.00015,M_polymorpha_renamed_Mapoly0001s0547.1:0.03165)n8:0.10162,(P_neesiana_scaffold-JHFI-2012009-Pellia_neesiana:0.10767,P_pinnata_scaffold-UUHD-2147022-Porella_pinnata:0.06574)n10:0.06956)n7:0.15596,((A_trichopoda_renamed_ERM99016:0.56569,P_abies_renamed_MA_10431932g0020:0.40349)n12:0.22369,(T_lepidozioides_scaffold-SKQD-2006243-Takakia_lepidozioides:0,T_lepidozioides_scaffold-SKQD-2006244-Takakia_lepidozioides:0)n13:0.27012)n11:0.00742)n6:0.05311)n0;
```
