## Supplementary material for "Transcriptional responses to arbuscular mycorrhizal symbiosis development are conserved in the early divergent *Marchantia paleacea*": OG0009562_tree.txt

```
((M_flagellaris_scaffold-UCRN-2009449-Megaceros_tosanus:0.24015,A_agrestis_renamed_Aagr.utg000005l.121.1:0.79834)n1:0.13714,(M_polymorpha_renamed_Mapoly0144s0024.1:0.38709,((P_pinnata_scaffold-UUHD-2003112-Porella_pinnata:0,P_pinnata_scaffold-UUHD-2003113-Porella_pinnata:0)n4:0.885,(P_abies_renamed_MA_5738074g0010:0.30305,((((A_trichopoda_renamed_ERN19464:0.37983,(((L_japonicus_renamed_Lj0g3v0139269.2:0,L_japonicus_renamed_Lj0g3v0139269.3:0)n12:0.00175,(L_japonicus_renamed_Lj0g3v0139269.1:0.00015,L_japonicus_renamed_Lj0g3v0139279.1:0.00014)n13:0.07282)n11:0.2175,L_japonicus_renamed_Lj3g3v1309570.1:0.454968)n10:0.050552)n9:0.10982,M_truncatula_renamed_MTR_1102390:0.38211)n8:0.14634,(P_abies_renamed_MA_659g0010:0.15835,P_abies_renamed_MA_9018690g0010:0.1336)n14:0.38677)n7:0.2104,P_neesiana_scaffold-JHFI-2100317-Pellia_neesiana:0.43096)n6:0.109764)n5:0.012196)n3:0.04264)n2:0.00021)n0;
```
