## Supplementary material for "Transcriptional responses to arbuscular mycorrhizal symbiosis development are conserved in the early divergent *Marchantia paleacea*": OG0009563_tree.txt

```
((P_abies_renamed_MA_116782g0010:0.08349,P_abies_renamed_MA_957522g0010:0.1283)n1:0.359895,((P_dactylifera_renamed_XP_008799202.1:0.24512,((Oryza_sativa_renamed_LOC_Os02g26480.2:0.00014,Oryza_sativa_renamed_LOC_Os02g26480.1:0.06084)n5:0.12693,(Z_mays_renamed_A0A1D6H7X8:0.31242,Z_mays_renamed_A0A1D6H7X7:0.105552)n6:0.011728)n4:0.04131)n3:0.1504,((A_trichopoda_renamed_ERN05563:0.09387,(A_trichopoda_renamed_ERN01901:0.14616,(A_trichopoda_renamed_ERN01888:0.09149,(A_trichopoda_renamed_ERN01887:0.07821,A_trichopoda_renamed_ERN01886:0.05057)n11:0.04695)n10:0.14045)n9:0.19406)n8:0.04543,((A_trichopoda_renamed_ERN01894:0.32167,(A_trichopoda_renamed_ERN01892:0.56701,A_trichopoda_renamed_ERN01902:0.00195)n14:0.00959)n13:0.29436,A_trichopoda_renamed_ERN05562:0.436239)n12:0.0436239)n7:0.0048471)n2:0.06833)n0;
```
