## Supplementary material for "Transcriptional responses to arbuscular mycorrhizal symbiosis development are conserved in the early divergent *Marchantia paleacea*": OG0009564_tree.txt

```
((P_pinnata_scaffold-UUHD-2136114-Porella_pinnata:0.63535,P_pinnata_scaffold-UUHD-2140378-Porella_pinnata:0.33408)n1:0.332395,(P_abies_renamed_MA_41895g0010:0.1753,(A_trichopoda_renamed_ERN01884:0.553,(((Z_mays_renamed_A0A1D6EMM5:0.60038,(Oryza_sativa_renamed_LOC_Os11g27170.1:0.1287,((Oryza_sativa_renamed_LOC_Os11g27329.1:0,Oryza_sativa_renamed_LOC_Os11g27329.4:0)n9:0.00014,((Oryza_sativa_renamed_LOC_Os11g27329.3:0.40095,Oryza_sativa_renamed_LOC_Os11g27329.6:0.06246)n11:0.11306,(Oryza_sativa_renamed_LOC_Os11g27329.5:0.00014,Oryza_sativa_renamed_LOC_Os11g27329.2:0.00015)n12:0.02054)n10:0.00014)n8:0.03411)n7:0.42183)n6:0.28227,P_dactylifera_renamed_XP_008777951.1:0.20757)n5:0.06032,(B_vulgaris_renamed_KMT07721:0.54036,(L_japonicus_renamed_Lj1g3v1598100.2:0.5473,L_japonicus_renamed_Lj0g3v0149249.1:0.451206)n14:0.050134)n13:0.11208)n4:0.09711)n3:0.35792)n2:0.332395)n0;
```
