## Supplementary material for "Transcriptional responses to arbuscular mycorrhizal symbiosis development are conserved in the early divergent *Marchantia paleacea*": OG0009565_tree.txt

```
(A_trichopoda_renamed_ERN18537:0.37503,((P_dactylifera_renamed_XP_026655714.1:0.44629,((P_dactylifera_renamed_XP_026663420.1:0.00014,(P_dactylifera_renamed_XP_026663419.1:0.00014,P_dactylifera_renamed_XP_008800566.2:0.00014)n5:0.00387)n4:0.21014,(P_dactylifera_renamed_XP_026660489.1:0.00014,(P_dactylifera_renamed_XP_008789778.1:0.00014,P_dactylifera_renamed_XP_008789777.1:0.00016)n7:0.00016)n6:0.11384)n3:0.52601)n2:0.24834,((B_vulgaris_renamed_KMT05137:1.00141,(B_vulgaris_renamed_KMT14717:0.17075,(B_vulgaris_renamed_KMT16837:0.80927,B_vulgaris_renamed_KMT19973:0.14774)n11:0.46826)n10:0.10011)n9:0.42873,(M_truncatula_renamed_MTR_3467090:0.3862,(L_japonicus_renamed_Lj0g3v0271999.1:0.3759,(L_angustifolius_renamed_OIW14097:0.1291,L_angustifolius_renamed_OIV95654:0.13033)n14:0.24438)n13:0.04434)n12:0.51802)n8:0.34048)n1:0.37503)n0;
```
