## Supplementary material for "Transcriptional responses to arbuscular mycorrhizal symbiosis development are conserved in the early divergent *Marchantia paleacea*": OG0009566_tree.txt

```
(Z_mays_renamed_A0A1D6F5K8:0.8444,((B_vulgaris_renamed_KMS96113:0.01931,(B_vulgaris_renamed_KMT04016:0.17814,B_vulgaris_renamed_KMT15578:0.02918)n3:0.07173)n2:0.00435,((B_vulgaris_renamed_KMT08219:0.07753,B_vulgaris_renamed_KMT15577:0.00786)n5:0.04155,(B_vulgaris_renamed_KMT19876:0.3188,(B_vulgaris_renamed_KMT02386:0.03293,(B_vulgaris_renamed_KMT11022:0.01631,(B_vulgaris_renamed_KMT18921:0.01414,(B_vulgaris_renamed_KMS95737:0.04896,(B_vulgaris_renamed_KMT02385:0.00015,(B_vulgaris_renamed_KMT19875:0.00014,(B_vulgaris_renamed_KMS95908:0.03483,(B_vulgaris_renamed_KMT02615:0.0201,B_vulgaris_renamed_KMS98350:0.0161)n14:0.01043)n13:0.00807)n12:0.31199)n11:0.00751)n10:0.00359)n9:0.00303)n8:0.01044)n7:0.41342)n6:0.23248)n4:0.03876)n1:0.8444)n0;
```
