## Supplementary material for "Transcriptional responses to arbuscular mycorrhizal symbiosis development are conserved in the early divergent *Marchantia paleacea*": OG0009567_tree.txt

```
(B_vulgaris_renamed_KMT09183:0.266585,((B_vulgaris_renamed_KMT02266:0.85875,B_vulgaris_renamed_KMS97039:0.50857)n2:0.07576,((B_vulgaris_renamed_KMS96439:0.43196,(B_vulgaris_renamed_KMT08263:0.48908,(B_vulgaris_renamed_KMS97735:0.50802,(B_vulgaris_renamed_KMT03341:0.54324,(B_vulgaris_renamed_KMT16388:0.20989,B_vulgaris_renamed_KMT12052:0.35933)n8:0.07883)n7:0.24323)n6:0.10705)n5:0.10967)n4:0.23634,((B_vulgaris_renamed_KMT00027:0.56156,(B_vulgaris_renamed_KMT03157:0.69606,B_vulgaris_renamed_KMT10986:0.66745)n11:0.24793)n10:0.20592,(B_vulgaris_renamed_KMS97485:0.56615,(B_vulgaris_renamed_KMT08587:0.49673,(B_vulgaris_renamed_KMT18922:0.42494,B_vulgaris_renamed_KMT19702:1.01878)n14:0.10615)n13:0.37332)n12:0.0687)n9:0.04059)n3:0.09782)n1:0.266585)n0;
```
