## Supplementary material for "Transcriptional responses to arbuscular mycorrhizal symbiosis development are conserved in the early divergent *Marchantia paleacea*": OG0009568_tree.txt

```
(B_vulgaris_renamed_KMT10417:0.02401,(((B_vulgaris_renamed_KMT12800:0.26133,(B_vulgaris_renamed_KMT13839:0.81798,((B_vulgaris_renamed_KMT12652:1.21687,(B_vulgaris_renamed_KMT17944:0.55253,((B_vulgaris_renamed_KMT03531:0.14576,(B_vulgaris_renamed_KMT01565:0.00448,B_vulgaris_renamed_KMT20085:0.02535)n10:0.41784)n9:0.20347,(B_vulgaris_renamed_KMS98541:0.36071,B_vulgaris_renamed_KMT11591:0.639)n11:0.0736)n8:0.24299)n7:0.1416)n6:0.262,(B_vulgaris_renamed_KMT18031:0.52084,B_vulgaris_renamed_KMT08212:0.93928)n12:0.19676)n5:0.04036)n4:0.17701)n3:0.60558,(B_vulgaris_renamed_KMT10419:0.00014,B_vulgaris_renamed_KMT10418:0.00014)n13:0.00135)n2:0.16714,(B_vulgaris_renamed_KMS64530:0.04835,B_vulgaris_renamed_KMT10420:0.00016)n14:0.02009)n1:0.02401)n0;
```
