## Supplementary material for "Transcriptional responses to arbuscular mycorrhizal symbiosis development are conserved in the early divergent *Marchantia paleacea*": OG0009569_tree.txt

```
(B_vulgaris_renamed_KMT03959:0.543385,(((((L_japonicus_renamed_Lj0g3v0291669.1:0.08466,L_japonicus_renamed_Lj0g3v0325139.1:0.04186)n5:0.09373,(L_japonicus_renamed_Lj0g3v0252609.1:0,L_japonicus_renamed_Lj0g3v0252609.2:0,L_japonicus_renamed_Lj0g3v0252609.3:0)n6:0.24422)n4:0.10595,L_japonicus_renamed_Lj0g3v0205169.1:0.2205)n3:0.13515,(L_angustifolius_renamed_OIV91607:0.4921,((L_angustifolius_renamed_OIV95492:0.00957,(L_angustifolius_renamed_OIV94138:0.2446,(L_angustifolius_renamed_OIV98679:0.00014,L_angustifolius_renamed_OIV94137:0.11183)n11:0.03259)n10:0.04145)n9:1.06954,(L_angustifolius_renamed_OIW14331:0.21474,L_angustifolius_renamed_OIV93718:0.2048)n12:0.16557)n8:0.06947)n7:0.21934)n2:0.12673,(M_truncatula_renamed_MTR_2010790:0.49302,M_truncatula_renamed_MTR_3070120:0.84084)n13:0.06357)n1:0.543385)n0;
```
