## Supplementary material for "Transcriptional responses to arbuscular mycorrhizal symbiosis development are conserved in the early divergent *Marchantia paleacea*": OG0009570_tree.txt

```
(B_vulgaris_renamed_KMT13370:0.190265,(B_vulgaris_renamed_KMT11004:1.30121,(((B_vulgaris_renamed_KMS97284:0.01257,B_vulgaris_renamed_KMS94829:0.2193)n4:0.0113,(B_vulgaris_renamed_KMS64498:0.03029,B_vulgaris_renamed_KMT11705:0.3525)n5:0.03871)n3:0.50756,(((B_vulgaris_renamed_KMT17184:0.46359,(B_vulgaris_renamed_KMT11583:0.59987,B_vulgaris_renamed_KMT05876:0.00527)n9:0.57865)n8:0.11939,(B_vulgaris_renamed_KMS65021:0.00014,B_vulgaris_renamed_KMT05988:0.97826)n10:0.42888)n7:0.57108,((B_vulgaris_renamed_KMT11607:0.49699,(B_vulgaris_renamed_KMS64713:0.00755,(B_vulgaris_renamed_KMS98576:0.00852,B_vulgaris_renamed_KMS65596:0.05444)n14:0.02238)n13:0.2748)n12:0.72795,B_vulgaris_renamed_KMT19233:0.7376)n11:0.27569)n6:0.23732)n2:0.10838)n1:0.190265)n0;
```
