## Supplementary material for "Transcriptional responses to arbuscular mycorrhizal symbiosis development are conserved in the early divergent *Marchantia paleacea*": OG0009571_tree.txt

```
((T_lepidozioides_scaffold-SKQD-2060593-Takakia_lepidozioides:0.03889,S_muscicola_renamed_SM011092S18853:0.115)n1:0.08749,(M_paleacea_Rhiz_final_MPA182.1.p1:0.19708,((B_vulgaris_renamed_KMS99615:0.5398,(((M_flagellaris_scaffold-UCRN-2046548-Megaceros_tosanus:0,M_flagellaris_scaffold-UCRN-2046548-Megaceros_tosanus:0)n7:0.58981,((P_neesiana_scaffold-JHFI-2111235-Pellia_neesiana:0.17073,P_pinnata_scaffold-UUHD-2142242-Porella_pinnata:0.06512)n9:0.36096,(P_pinnata_scaffold-UUHD-2145646-Porella_pinnata:0.52505,((L_japonicus_renamed_Lj0g3v0163029.1:0,L_japonicus_renamed_Lj0g3v0163029.2:0,L_japonicus_renamed_Lj0g3v0163029.3:0)n12:0.11343,(L_angustifolius_renamed_OIW06168:0.42045,P_dactylifera_renamed_XP_008799993.1:0.25617)n13:0.01617)n11:0.511)n10:0.126837)n8:0.014093)n6:0.32698,L_angustifolius_renamed_OIV99363:0.01998)n5:0.00222)n4:0.68532,P_patens_renamed_P314_231V3.1:0.86957)n3:0.29411)n2:0.08749)n0;
```
