## Supplementary material for "Transcriptional responses to arbuscular mycorrhizal symbiosis development are conserved in the early divergent *Marchantia paleacea*": OG0009572_tree.txt

```
(B_vulgaris_renamed_KMS98470:0.758665,((M_truncatula_renamed_MTR_1090883:0.1863,M_truncatula_renamed_MTR_1090900:0.19911)n2:0.0587,(M_truncatula_renamed_MTR_4093690:0.44215,(((M_truncatula_renamed_MTR_1038710:0.00183,M_truncatula_renamed_MTR_7110920:0.04507)n6:0.16789,M_truncatula_renamed_MTR_1090890:0.4873)n5:0.05082,(M_truncatula_renamed_MTR_4056040:0.10683,((M_truncatula_renamed_MTR_4056070:0.08068,M_truncatula_renamed_MTR_4056010:0.04302)n9:0.01222,((M_truncatula_renamed_MTR_4056030:0.12177,M_truncatula_renamed_MTR_4055580:0.06931)n11:0.03459,((M_truncatula_renamed_MTR_4056020:0.00015,M_truncatula_renamed_MTR_4056020:0.00014)n13:0.07595,(M_truncatula_renamed_MTR_4055990:0.02259,M_truncatula_renamed_MTR_4055990:0.00554)n14:0.06956)n12:0.01859)n10:0.04713)n8:0.04639)n7:0.09193)n4:0.06638)n3:0.04294)n1:0.758665)n0;
```
