## Supplementary material for "Transcriptional responses to arbuscular mycorrhizal symbiosis development are conserved in the early divergent *Marchantia paleacea*": OG0009573_tree.txt

```
((B_vulgaris_renamed_KMT15644:0.56572,L_japonicus_renamed_Lj1g3v1222730.1:0.86311)n1:0.078605,(((L_japonicus_renamed_Lj5g3v2183840.1:0.12062,(L_japonicus_renamed_Lj0g3v0349899.1:0.01255,L_japonicus_renamed_Lj6g3v1603980.1:0.01518)n5:0.18185)n4:0.57778,((L_japonicus_renamed_Lj0g3v0172399.1:0,L_japonicus_renamed_Lj4g3v1083980.1:0)n7:0.82652,L_japonicus_renamed_Lj0g3v0233989.1:0.67844)n6:0.25559)n3:0.64681,(B_vulgaris_renamed_KMT19599:0.75639,((B_vulgaris_renamed_KMT13137:0.70618,(((B_vulgaris_renamed_KMT20243:0.43194,B_vulgaris_renamed_KMS98406:0.43523)n13:0.00014,B_vulgaris_renamed_KMT13728:0.26985)n12:0.05021,B_vulgaris_renamed_KMS99610:0.34856)n11:0.0689)n10:0.25347,(B_vulgaris_renamed_KMT01822:1.05085,B_vulgaris_renamed_KMS96901:0.63926)n14:0.27654)n9:0.17616)n8:0.08795)n2:0.078605)n0;
```
