## Supplementary material for "Transcriptional responses to arbuscular mycorrhizal symbiosis development are conserved in the early divergent *Marchantia paleacea*": OG0009574_tree.txt

```
((((M_truncatula_renamed_MTR_4005430:1.11214,(S_moellendorffii_renamed_EFJ07057:0,S_moellendorffii_renamed_EFJ18846:0)n4:0.35261)n3:0.48996,((P_abies_renamed_MA_9831213g0010:0.24638,P_abies_renamed_MA_3468366g0010:0.09439)n6:0.11441,P_abies_renamed_MA_104160g0010:0.562059)n5:0.062451)n2:0.06742,(((P_pinnata_scaffold-UUHD-2014630-Porella_pinnata:0.58541,P_pinnata_scaffold-UUHD-2003657-Porella_pinnata:0.5404)n9:0.18303,((P_pinnata_scaffold-UUHD-2000507-Porella_pinnata:0,P_pinnata_scaffold-UUHD-2000507-Porella_pinnata:0,P_pinnata_scaffold-UUHD-2000507-Porella_pinnata:0,P_pinnata_scaffold-UUHD-2000507-Porella_pinnata:0)n11:0.1286,(P_pinnata_scaffold-UUHD-2000508-Porella_pinnata:0,P_pinnata_scaffold-UUHD-2000508-Porella_pinnata:0)n12:0.12896)n10:0.281043)n8:0.031227,P_pinnata_scaffold-UUHD-2130825-Porella_pinnata:0.922959)n7:0.102551)n1:0.08551,B_vulgaris_renamed_KMT06547:1.39061)n0;
```
