## Supplementary material for "Transcriptional responses to arbuscular mycorrhizal symbiosis development are conserved in the early divergent *Marchantia paleacea*": OG0009575_tree.txt

```
(B_vulgaris_renamed_KMT05359:0.553545,(M_truncatula_renamed_MTR_3498715:0.61147,((L_angustifolius_renamed_OIV97463:0.3043,(((M_truncatula_renamed_MTR_5088470:0.08153,(M_truncatula_renamed_MTR_5088450:0.06339,M_truncatula_renamed_MTR_5088430:0.05282)n7:0.01613)n6:0.01854,(M_truncatula_renamed_MTR_3083850:0.05473,M_truncatula_renamed_MTR_3083860:0.24465)n8:0.01715)n5:0.2338,(L_japonicus_renamed_Lj0g3v0332249.1:0.19414,(L_japonicus_renamed_Lj0g3v0254509.1:0.08709,L_japonicus_renamed_Lj0g3v0332259.1:0.06909)n10:0.07108)n9:0.16977)n4:0.1167)n3:0.10207,(L_angustifolius_renamed_OIW00586:0.319,(L_japonicus_renamed_Lj0g3v0181129.1:0.2425,(M_truncatula_renamed_MTR_6015940:0.05144,(M_truncatula_renamed_MTR_8085260:0.06681,M_truncatula_renamed_MTR_8085240:0.08031)n14:0.01978)n13:0.31384)n12:0.09979)n11:0.06551)n2:0.11962)n1:0.553545)n0;
```
