## Supplementary material for "Transcriptional responses to arbuscular mycorrhizal symbiosis development are conserved in the early divergent *Marchantia paleacea*": OG0009576_tree.txt

```
(L_angustifolius_renamed_OIW16342:0.226985,(M_truncatula_renamed_MTR_4017300:1.76547,(M_truncatula_renamed_MTR_3461460:0.48563,(M_truncatula_renamed_MTR_8464870:0.32194,((M_truncatula_renamed_MTR_3053200:0.1402,(M_truncatula_renamed_MTR_3053180:0.00014,M_truncatula_renamed_MTR_3053180:0.00014)n6:0.1347)n5:0.23102,(M_truncatula_renamed_MTR_3055220:0.56281,(M_truncatula_renamed_MTR_3053190:0.56381,(M_truncatula_renamed_MTR_3055210:0.18754,((M_truncatula_renamed_MTR_3055010:0.00408,M_truncatula_renamed_MTR_3055080:0.00014)n11:0.13752,(M_truncatula_renamed_MTR_3055230:0.00015,(M_truncatula_renamed_MTR_3055230:0.00193,(M_truncatula_renamed_MTR_3055230:0.00917,M_truncatula_renamed_MTR_3055230:0.01244)n14:0.00073)n13:0.0006)n12:0.00494)n10:0.15555)n9:0.05083)n8:0.05136)n7:0.04972)n4:0.1103)n3:0.00649)n2:0.23401)n1:0.226985)n0;
```
