## Supplementary material for "Transcriptional responses to arbuscular mycorrhizal symbiosis development are conserved in the early divergent *Marchantia paleacea*": OG0009577_tree.txt

```
((L_angustifolius_renamed_OIW02113:0.23444,L_angustifolius_renamed_OIW02114:0.34301)n1:0.019645,(((M_truncatula_renamed_MTR_5037700:0.09376,(M_truncatula_renamed_MTR_5037650:0.04735,M_truncatula_renamed_MTR_5037630:0.03041)n5:0.07161)n4:0.13427,(L_japonicus_renamed_Lj2g3v1349420.2:0.14434,L_japonicus_renamed_Lj2g3v1349420.3:0.06797)n6:0.06156)n3:0.0728,((L_japonicus_renamed_Lj2g3v1349420.1:0.11133,(M_truncatula_renamed_MTR_5037710:0.09775,M_truncatula_renamed_MTR_5037610:0.20504)n9:0.04756)n8:0.0856,(L_japonicus_renamed_Lj4g3v0473020.1:0.37771,((M_truncatula_renamed_MTR_8470390:0.06956,(M_truncatula_renamed_MTR_0955s0020:0.04957,(M_truncatula_renamed_MTR_8469680:0.10152,M_truncatula_renamed_MTR_0070s0060:0.19787)n14:0.0281)n13:0.00809)n12:0.20374,M_truncatula_renamed_MTR_5037720:0.61232)n11:0.087894)n10:0.009766)n7:0.00015)n2:0.019645)n0;
```
