## Supplementary material for "Transcriptional responses to arbuscular mycorrhizal symbiosis development are conserved in the early divergent *Marchantia paleacea*": OG0009578_tree.txt

```
(L_angustifolius_renamed_OIV94101:0.188945,(L_japonicus_renamed_Lj3g3v1876150.1:0.47725,((M_truncatula_renamed_MTR_2014830:0.25984,((L_japonicus_renamed_Lj0g3v0236369.1:0.16761,(L_japonicus_renamed_Lj0g3v0123709.1:0.14347,L_japonicus_renamed_Lj0g3v0145279.1:0.16967)n6:0.11759)n5:0.09163,L_japonicus_renamed_Lj0g3v0294679.1:0.122697)n4:0.013633)n3:0.21482,((L_japonicus_renamed_Lj0g3v0119399.1:0.00355,((L_japonicus_renamed_Lj0g3v0011969.1:0,L_japonicus_renamed_Lj0g3v0100289.1:0)n10:0.00015,L_japonicus_renamed_Lj0g3v0310799.1:0.00014)n9:0.24258)n8:0.20437,(M_truncatula_renamed_MTR_0003s0170:0.66376,((M_truncatula_renamed_MTR_1301s0010:0.77064,(M_truncatula_renamed_MTR_3014500:0.26336,M_truncatula_renamed_MTR_3014530:0.42793)n14:0.08195)n13:0.05054,M_truncatula_renamed_MTR_0083s0110:0.386316)n12:0.0386316)n11:0.0042924)n7:0.11322)n2:0.25482)n1:0.188945)n0;
```
