## Supplementary material for "Transcriptional responses to arbuscular mycorrhizal symbiosis development are conserved in the early divergent *Marchantia paleacea*": OG0009579_tree.txt

```
(L_japonicus_renamed_Lj0g3v0007679.1:0,(L_japonicus_renamed_Lj0g3v0015619.1:0,((L_japonicus_renamed_Lj0g3v0036539.1:0,L_japonicus_renamed_Lj0g3v0036549.1:0,L_japonicus_renamed_Lj1g3v0705180.1:0)n3:0.01613,((L_japonicus_renamed_Lj0g3v0230929.1:0.01829,(L_japonicus_renamed_Lj5g3v0508380.1:0.40187,(L_japonicus_renamed_Lj0g3v0239399.1:0.04492,(L_japonicus_renamed_Lj0g3v0176319.1:0.03999,L_japonicus_renamed_Lj1g3v0295820.1:0.00015)n8:0.03869)n7:0.06648)n6:0.02066)n5:0.05821,((L_japonicus_renamed_Lj0g3v0220599.1:0.01716,L_japonicus_renamed_Lj0g3v0335609.1:0.00014)n10:0.01632,(L_japonicus_renamed_Lj4g3v1223680.1:0.07245,(L_japonicus_renamed_Lj2g3v0000020.1:0.01746,(L_japonicus_renamed_Lj0g3v0146529.1:0.79072,L_japonicus_renamed_Lj0g3v0226619.1:0.11938)n13:0.31317)n12:0.01792)n11:0.01789)n9:0.00682)n4:0.0518)n2:0.00014)n1:0)n0;
```
