## Supplementary material for "Transcriptional responses to arbuscular mycorrhizal symbiosis development are conserved in the early divergent *Marchantia paleacea*": OG0009580_tree.txt

```
(L_japonicus_renamed_Lj0g3v0011159.1:0.27602,((L_japonicus_renamed_Lj2g3v2001620.1:0.24006,L_japonicus_renamed_Lj2g3v3109790.1:0.09047)n2:0.18485,(((L_japonicus_renamed_Lj5g3v1004200.1:0,L_japonicus_renamed_Lj5g3v1004210.1:0)n5:0.62511,((L_japonicus_renamed_Lj0g3v0071819.1:1.20854,L_japonicus_renamed_Lj0g3v0121039.1:0.5516)n7:0.4871,((L_japonicus_renamed_Lj0g3v0233469.1:0,L_japonicus_renamed_Lj0g3v0233479.1:0)n9:0.10486,(L_japonicus_renamed_Lj0g3v0185889.1:0.26327,(L_japonicus_renamed_Lj0g3v0236359.1:0,L_japonicus_renamed_Lj0g3v0236359.2:0)n11:0.03285)n10:0.08369)n8:0.05105)n6:0.06871)n4:0.52691,((L_japonicus_renamed_Lj6g3v0704500.1:0,L_japonicus_renamed_Lj6g3v0704510.1:0)n13:0.49956,(L_japonicus_renamed_Lj0g3v0104519.1:0.17185,L_japonicus_renamed_Lj1g3v1091040.1:0.09967)n14:0.29741)n12:0.18351)n3:0.25203)n1:0.27602)n0;
```
