## Supplementary material for "Transcriptional responses to arbuscular mycorrhizal symbiosis development are conserved in the early divergent *Marchantia paleacea*": OG0009581_tree.txt

```
(L_japonicus_renamed_Lj0g3v0019549.1:0.197695,((L_japonicus_renamed_Lj3g3v2027210.1:0,L_japonicus_renamed_Lj4g3v0620660.1:0)n2:0.00014,(((L_japonicus_renamed_Lj0g3v0046129.1:0,L_japonicus_renamed_Lj0g3v0339399.1:0)n5:0.09639,((L_japonicus_renamed_Lj0g3v0024919.1:0.61274,L_japonicus_renamed_Lj1g3v0488870.1:1.13499)n7:0.21048,((L_japonicus_renamed_Lj5g3v1174220.1:0.00015,(L_japonicus_renamed_Lj0g3v0022299.1:0.07298,(L_japonicus_renamed_Lj2g3v1002710.1:0.02072,L_japonicus_renamed_Lj6g3v1513830.1:0.00014)n11:0.08143)n10:0.00016)n9:0.37016,L_japonicus_renamed_Lj1g3v0811870.1:0.79188)n8:0.16253)n6:0.07143)n4:0.07844,((L_japonicus_renamed_Lj5g3v1427550.1:0,L_japonicus_renamed_Lj5g3v1427590.1:0,L_japonicus_renamed_Lj6g3v0635220.1:0)n13:0.05621,L_japonicus_renamed_Lj1g3v4753380.1:0.00014)n12:0.01682)n3:0.03108)n1:0.197695)n0;
```
