## Supplementary material for "Transcriptional responses to arbuscular mycorrhizal symbiosis development are conserved in the early divergent *Marchantia paleacea*": OG0009582_tree.txt

```
((M_truncatula_renamed_MTR_3449770:0.19293,(L_japonicus_renamed_Lj0g3v0058309.1:0.03209,L_japonicus_renamed_Lj0g3v0084249.1:0.00014)n2:0.13285)n1:0.343835,((P_dactylifera_renamed_XP_026656794.1:0.04269,((P_dactylifera_renamed_XP_008776593.1:0.00014,P_dactylifera_renamed_XP_008776592.1:0.00014)n6:0.00016,(P_dactylifera_renamed_XP_026656792.1:0.00014,P_dactylifera_renamed_XP_026656793.1:0.00014)n7:0.00016)n5:0.00014)n4:0.13718,(P_dactylifera_renamed_XP_026655692.1:0.00014,(P_dactylifera_renamed_XP_008811817.2:0.00014,((P_dactylifera_renamed_XP_008811821.2:0.00014,P_dactylifera_renamed_XP_008811822.2:0.00014)n11:0.00015,((P_dactylifera_renamed_XP_008811826.2:0.00014,P_dactylifera_renamed_XP_026655691.1:0.00014)n13:0.00015,(P_dactylifera_renamed_XP_008811828.2:0.00014,P_dactylifera_renamed_XP_008811818.1:0.00014)n14:0.00015)n12:0.00016)n10:0.00015)n9:0.00625)n8:0.15718)n3:0.343835)n0;
```
