## Supplementary material for "Transcriptional responses to arbuscular mycorrhizal symbiosis development are conserved in the early divergent *Marchantia paleacea*": OG0009583_tree.txt

```
(L_japonicus_renamed_Lj0g3v0357599.1:0.948945,((L_japonicus_renamed_Lj0g3v0251549.1:0.02701,(L_japonicus_renamed_Lj0g3v0092729.1:0.23357,L_japonicus_renamed_Lj0g3v0193879.1:0.10867)n3:0.07199)n2:0.16832,(L_japonicus_renamed_Lj1g3v0416410.3:0.5828,(((L_japonicus_renamed_Lj0g3v0080979.1:0.00014,L_japonicus_renamed_Lj0g3v0080979.2:0.00014)n7:0.01642,((L_japonicus_renamed_Lj1g3v2608000.1:0.00015,L_japonicus_renamed_Lj1g3v2608000.2:0.03323)n9:0.33892,L_japonicus_renamed_Lj0g3v0248929.1:0.00014)n8:0.02781)n6:0.23253,((L_japonicus_renamed_Lj0g3v0357629.1:0.00014,L_japonicus_renamed_Lj0g3v0357629.2:0.00014)n11:0.01392,(L_japonicus_renamed_Lj3g3v1059130.1:0.00014,((L_japonicus_renamed_Lj1g3v4794010.1:0,L_japonicus_renamed_Lj1g3v4794010.3:0)n14:0.00014,L_japonicus_renamed_Lj1g3v4794010.2:0.00014)n13:0.01374)n12:0.03638)n10:0.07127)n5:0.0452)n4:0.31365)n1:0.948945)n0;
```
