## Supplementary material for "Transcriptional responses to arbuscular mycorrhizal symbiosis development are conserved in the early divergent *Marchantia paleacea*": OG0009584_tree.txt

```
(((L_japonicus_renamed_Lj5g3v1697730.1:0.39006,L_japonicus_renamed_Lj6g3v2182050.1:0.39827)n2:0.06232,((L_japonicus_renamed_Lj4g3v0510150.1:0.04779,(L_japonicus_renamed_Lj6g3v0920920.1:0,L_japonicus_renamed_Lj6g3v0920920.2:0)n5:0.03593)n4:0.71426,L_japonicus_renamed_Lj0g3v0164439.1:0.50772)n3:0.06137)n1:0.408805,(M_truncatula_renamed_MTR_6464160:0.32802,(M_truncatula_renamed_MTR_1050140:0.00538,((M_truncatula_renamed_MTR_3014760:0.0031,(M_truncatula_renamed_MTR_4131860:0.00014,M_truncatula_renamed_MTR_7102530:0.00304)n10:0.00614)n9:0.00014,((M_truncatula_renamed_MTR_6044400:0.09371,(M_truncatula_renamed_MTR_8006920:0.88138,M_truncatula_renamed_MTR_3462550:0.09218)n13:0.50295)n12:0.22146,(M_truncatula_renamed_MTR_1054570:0.00015,M_truncatula_renamed_MTR_3037620:0.04458)n14:0.06277)n11:0.01855)n8:0.0068)n7:0.14892)n6:0.408805)n0;
```
