## Supplementary material for "Transcriptional responses to arbuscular mycorrhizal symbiosis development are conserved in the early divergent *Marchantia paleacea*": OG0009585_tree.txt

```
((((P_patens_renamed_P316_25920V3.4:0,P_patens_renamed_P316_25920V3.3:0)n3:0.06932,(P_patens_renamed_P316_25920V3.1:0,P_patens_renamed_P316_25920V3.2:0)n4:0.00015)n2:0.40536,(M_flagellaris_scaffold-UCRN-2046464-Megaceros_tosanus:0.08028,A_agrestis_renamed_Aagr.utg000091l.696.1:0.04555)n5:0.22391)n1:0.020765,(T_lepidozioides_scaffold-SKQD-2077623-Takakia_lepidozioides:0.32639,((P_neesiana_scaffold-JHFI-2018178-Pellia_neesiana:0.3216,(M_polymorpha_renamed_Mapoly0083s0091.1:0.04785,(M_paleacea_Rhiz_final_MPA18315.1.p1:0.02808,M_paleacea_Rhiz_final_MPA18315.2.p1:0.00014)n10:0.03555)n9:0.32821)n8:0.17208,(S_moellendorffii_renamed_EFJ22465:0.45852,(C_braunii_renamed_GBG78364:0.53616,(S_muscicola_renamed_SM000037S13550:0.06706,(S_muscicola_renamed_SM000007S20770:0.06062,S_muscicola_renamed_SM000021S06397:0.12311)n14:0.03683)n13:0.5479)n12:0.16538)n11:0.16709)n7:0.05375)n6:0.020765)n0;
```
