## Supplementary material for "Transcriptional responses to arbuscular mycorrhizal symbiosis development are conserved in the early divergent *Marchantia paleacea*": OG0009586_tree.txt

```
(((M_flagellaris_scaffold-UCRN-2010307-Megaceros_tosanus:0.14059,A_agrestis_renamed_Aagr.utg000129l.48.1:0.11849)n2:0.28924,((T_lepidozioides_scaffold-SKQD-2004141-Takakia_lepidozioides:0.00904,T_lepidozioides_scaffold-SKQD-2004142-Takakia_lepidozioides:0.00015)n4:0.23738,((P_patens_renamed_P38_16000V3.5:0,P_patens_renamed_P38_16000V3.3:0,P_patens_renamed_P38_16000V3.4:0,P_patens_renamed_P38_16000V3.2:0)n6:0.0078,P_patens_renamed_P38_16000V3.1:0.03554)n5:0.23196)n3:0.09789)n1:0.02863,((C_braunii_renamed_GBG74290:0.55162,(S_muscicola_renamed_SM000102S09206:0.00588,S_muscicola_renamed_SM000193S05153:0.02628)n9:0.53992)n8:0.09921,((M_paleacea_Rhiz_final_MPA22572.1.p1:0.04892,M_polymorpha_renamed_Mapoly0147s0036.1:0.03112)n11:0.28622,(P_neesiana_scaffold-JHFI-2111311-Pellia_neesiana:0.29237,P_pinnata_scaffold-UUHD-2011603-Porella_pinnata:0.16663)n12:0.07957)n10:0.09132)n7:0.02863)n0;
```
