## Supplementary material for "Transcriptional responses to arbuscular mycorrhizal symbiosis development are conserved in the early divergent *Marchantia paleacea*": OG0009587_tree.txt

```
((S_moellendorffii_renamed_EFJ26147:0.48633,(((M_polymorpha_renamed_Mapoly0100s0058.1:0.03384,(M_paleacea_Rhiz_final_MPA9758.1.p1:0.00014,M_paleacea_Rhiz_final_MPA9759.1.p1:0.00014)n5:0.05914)n4:0.2823,((P_neesiana_scaffold-JHFI-2017468-Pellia_neesiana:0.00514,P_neesiana_scaffold-JHFI-2017469-Pellia_neesiana:0.00014)n7:0.1269,(P_pinnata_scaffold-UUHD-2138069-Porella_pinnata:0.20449,P_pinnata_scaffold-UUHD-2139960-Porella_pinnata:0.189657)n8:0.021073)n6:0.02227)n3:0.20893,((P_patens_renamed_P324_12370V3.1:0,P_patens_renamed_P324_12370V3.2:0)n10:0.37057,T_lepidozioides_scaffold-SKQD-2079294-Takakia_lepidozioides:0.10721)n9:0.18267)n2:0.03558)n1:0.135255,((A_agrestis_renamed_Aagr.utg000129l.95.1:0.06171,(A_agrestis_renamed_Aagr.utg000126l.211.1:0.05898,A_agrestis_renamed_Aagr.utg000129l.96.1:0.13017)n13:0.18318)n12:0.14799,(M_flagellaris_scaffold-UCRN-2052274-Megaceros_tosanus:0.3131,M_flagellaris_scaffold-UCRN-2045103-Megaceros_tosanus:0.227826)n14:0.025314)n11:0.03266)n0;
```
