## Supplementary material for "Transcriptional responses to arbuscular mycorrhizal symbiosis development are conserved in the early divergent *Marchantia paleacea*": OG0009588_tree.txt

```
(((S_muscicola_renamed_SM000017S02796:0.00307,S_muscicola_renamed_SM000147S01096:0.0135)n2:0.39946,(S_moellendorffii_renamed_EFJ35507:1.43559,(S_moellendorffii_renamed_EFJ24061:0.00231,S_moellendorffii_renamed_EFJ35108:0.00137)n4:0.08377)n3:0.3053)n1:0.027865,(M_flagellaris_scaffold-UCRN-2002172-Megaceros_tosanus:0.33059,(((M_polymorpha_renamed_Mapoly0104s0041.1:0.02357,(M_paleacea_Rhiz_final_MPA13930.1.p1:0.00015,M_paleacea_Rhiz_final_MPA13930.2.p1:0.00014)n9:0.0069)n8:0.12141,(P_pinnata_scaffold-UUHD-2014842-Porella_pinnata:0.10636,(P_neesiana_scaffold-JHFI-2007722-Pellia_neesiana:0.00014,P_neesiana_scaffold-JHFI-2007723-Pellia_neesiana:0.00015)n11:0.18203)n10:0.05511)n7:0.11137,(T_lepidozioides_scaffold-SKQD-2079308-Takakia_lepidozioides:0.11466,(P_patens_renamed_P313_2450V3.2:0.00157,(P_patens_renamed_P313_2450V3.1:0,P_patens_renamed_P313_2450V3.3:0)n14:0.00014)n13:0.17699)n12:0.06506)n6:0.03967)n5:0.027865)n0;
```
