## Supplementary material for "Transcriptional responses to arbuscular mycorrhizal symbiosis development are conserved in the early divergent *Marchantia paleacea*": OG0009589_tree.txt

```
((T_lepidozioides_scaffold-SKQD-2012505-Takakia_lepidozioides:0.24818,((P_patens_renamed_P315_24210V3.3:0,P_patens_renamed_P315_24210V3.2:0)n3:0.00014,(P_patens_renamed_P315_24210V3.1:0,P_patens_renamed_P315_24210V3.4:0)n4:0.00014)n2:0.40295)n1:0.046455,((S_muscicola_renamed_SM000185S04027:0.05353,(S_muscicola_renamed_SM000245S08171:0.05194,S_muscicola_renamed_SM000386S14582:0.0291)n7:0.05856)n6:0.68543,(M_flagellaris_scaffold-UCRN-2003260-Megaceros_tosanus:0.19733,(A_agrestis_renamed_Aagr.utg000063l.485.4:0.17164,(A_agrestis_renamed_Aagr.utg000063l.485.6:0.00014,(A_agrestis_renamed_Aagr.utg000063l.485.1:0.00014,(((A_agrestis_renamed_Aagr.utg000063l.485.3:0.00015,A_agrestis_renamed_Aagr.utg000063l.485.7:0.00014)n14:0.00016,A_agrestis_renamed_Aagr.utg000063l.485.2:0.08981)n13:0.00231,A_agrestis_renamed_Aagr.utg000063l.485.5:0.00341)n12:0.00218)n11:0.00016)n10:0.03577)n9:0.30481)n8:0.29386)n5:0.046455)n0;
```
