## Supplementary material for "Transcriptional responses to arbuscular mycorrhizal symbiosis development are conserved in the early divergent *Marchantia paleacea*": OG0009590_tree.txt

```
((((P_pinnata_scaffold-UUHD-2014894-Porella_pinnata:0.00014,P_pinnata_scaffold-UUHD-2014895-Porella_pinnata:0.00014)n3:0.32658,(M_paleacea_Rhiz_final_MPA11271.1.p1:0.03218,M_polymorpha_renamed_Mapoly0182s0018.1:0.02461)n4:0.17209)n2:0.09765,((M_flagellaris_scaffold-UCRN-2051204-Megaceros_tosanus:0.19224,A_agrestis_renamed_Aagr.utg000049l.348.1:0.14549)n6:0.31511,((P_patens_renamed_P34_9910V3.3:0.00262,(P_patens_renamed_P34_9910V3.1:0,P_patens_renamed_P34_9910V3.2:0)n9:0.00015)n8:0.41991,(T_lepidozioides_scaffold-SKQD-2008047-Takakia_lepidozioides:0.00014,T_lepidozioides_scaffold-SKQD-2008048-Takakia_lepidozioides:0.00014)n10:0.26368)n7:0.11961)n5:0.0566)n1:0.01134,(P_abies_renamed_MA_6614267g0010:0.31649,(C_braunii_renamed_GBG83051:0.62716,(S_muscicola_renamed_SM000182S03922:0.02308,(S_muscicola_renamed_SM000015S01249:0.17385,S_muscicola_renamed_SM000128S26258:0.00014)n14:0.00016)n13:0.53515)n12:0.24617)n11:0.01134)n0;
```
