## Supplementary material for "Transcriptional responses to arbuscular mycorrhizal symbiosis development are conserved in the early divergent *Marchantia paleacea*": OG0009591_tree.txt

```
(M_flagellaris_scaffold-UCRN-2050013-Megaceros_tosanus:0.15891,(A_agrestis_renamed_Aagr.utg000002l.424.1:0.05002,((A_agrestis_renamed_Aagr.utg000042l.317.1:0.17127,(A_agrestis_renamed_Aagr.utg000002l.395.1:0.98432,(A_agrestis_renamed_Aagr.utg000081l.399.1:0.10839,A_agrestis_renamed_Aagr.utg000113l.34.1:0.07224)n5:0.27675)n4:0.09627)n3:0.02382,(A_agrestis_renamed_Aagr.utg000002l.429.1:0.01263,(A_agrestis_renamed_Aagr.utg000002l.425__426__428.7:0.09204,(A_agrestis_renamed_Aagr.utg000002l.425__426__428.5:0.26245,(A_agrestis_renamed_Aagr.utg000002l.425__426__428.6:0.00015,((A_agrestis_renamed_Aagr.utg000002l.425__426__428.4:0.14707,((A_agrestis_renamed_Aagr.utg000002l.425__426__428.1:0,A_agrestis_renamed_Aagr.utg000002l.425__426__428.2:0)n13:0.00014,(A_agrestis_renamed_Aagr.utg000002l.411.1:0.02293,A_agrestis_renamed_Aagr.utg000002l.391.1:0.01408)n14:0.01392)n12:0.02793)n11:0.00019,A_agrestis_renamed_Aagr.utg000002l.425__426__428.3:0.00016)n10:0.02833)n9:0.00015)n8:0.07777)n7:0.02057)n6:0.03524)n2:0.13785)n1:0.15891)n0;
```
