## Supplementary material for "Transcriptional responses to arbuscular mycorrhizal symbiosis development are conserved in the early divergent *Marchantia paleacea*": OG0009592_tree.txt

```
(((A_agrestis_renamed_Aagr.utg000042l.281.2:0.00189,A_agrestis_renamed_Aagr.utg000042l.281.1:0.01359)n2:0.26587,(P_neesiana_scaffold-JHFI-2113842-Pellia_neesiana:0.17563,(M_paleacea_Rhiz_final_MPA23469.1.p1:0.07467,M_polymorpha_renamed_Mapoly0109s0020.1:0.0272)n4:0.08067)n3:0.13412)n1:0.04753,(M_flagellaris_scaffold-UCRN-2011930-Megaceros_tosanus:0.07391,(C_braunii_renamed_GBG83812:0.87616,((P_patens_renamed_P32_32440V3.2:0.00015,(P_patens_renamed_P32_32440V3.3:0.00014,P_patens_renamed_P32_32440V3.1:0.01124)n9:0.00016)n8:0.19173,(P_patens_renamed_P31_5400V3.3:0.00014,(P_patens_renamed_P31_5400V3.4:0.00014,((P_patens_renamed_P31_5400V3.2:0,P_patens_renamed_P31_5400V3.1:0)n13:0.00014,(P_patens_renamed_P31_5400V3.6:0.00014,P_patens_renamed_P31_5400V3.5:0.00146)n14:0.00014)n12:0.00015)n11:0.00014)n10:0.10693)n7:0.29337)n6:0.08597)n5:0.04753)n0;
```
