## Supplementary material for "Transcriptional responses to arbuscular mycorrhizal symbiosis development are conserved in the early divergent *Marchantia paleacea*": OG0009593_tree.txt

```
(((M_flagellaris_scaffold-UCRN-2005719-Megaceros_tosanus:0.00014,M_flagellaris_scaffold-UCRN-2005720-Megaceros_tosanus:0.00014)n2:0.34168,(C_braunii_renamed_GBG76850:0.57597,(S_muscicola_renamed_SM001682S02569:0.02587,S_muscicola_renamed_SM002307S07530:0.0588)n4:0.43898)n3:0.1113)n1:0.04435,((M_paleacea_Rhiz_final_MPA21541.1.p1:0.07844,M_polymorpha_renamed_Mapoly0076s0019.1:0.06678)n6:0.24592,(((T_lepidozioides_scaffold-SKQD-2002118-Takakia_lepidozioides:0,T_lepidozioides_scaffold-SKQD-2002119-Takakia_lepidozioides:0)n9:0.24151,((P_patens_renamed_P310_18370V3.3:0,P_patens_renamed_P310_18370V3.1:0,P_patens_renamed_P310_18370V3.2:0)n11:0.00014,P_patens_renamed_P310_18370V3.4:0.00475)n10:0.44692)n8:0.13851,(P_neesiana_scaffold-JHFI-2012687-Pellia_neesiana:0.09913,(P_pinnata_scaffold-UUHD-2145505-Porella_pinnata:0.2469,P_pinnata_scaffold-UUHD-2138395-Porella_pinnata:0.139095)n13:0.015455)n12:0.06393)n7:0.1115)n5:0.04435)n0;
```
