## Supplementary material for "Transcriptional responses to arbuscular mycorrhizal symbiosis development are conserved in the early divergent *Marchantia paleacea*": OG0009594_tree.txt

```
(((M_flagellaris_scaffold-UCRN-2003193-Megaceros_tosanus:0.09889,(A_agrestis_renamed_Aagr.utg000126l.270.2:0.00478,A_agrestis_renamed_Aagr.utg000126l.270.1:0.00014)n3:0.22271)n2:0.27426,((P_patens_renamed_P37_2220V3.2:0,P_patens_renamed_P37_2220V3.1:0)n5:0.3372,T_lepidozioides_scaffold-SKQD-2078164-Takakia_lepidozioides:0.13262)n4:0.1099)n1:0.01124,((C_braunii_renamed_GBG75882:0.51063,(S_muscicola_renamed_SM000038S14304:0.01806,(S_muscicola_renamed_SM000016S01895:0.09609,S_muscicola_renamed_SM000014S00373:0.00014)n9:0.0057)n8:0.36529)n7:0.12404,((P_neesiana_scaffold-JHFI-2016585-Pellia_neesiana:0.12418,(P_pinnata_scaffold-UUHD-2005642-Porella_pinnata:0,P_pinnata_scaffold-UUHD-2005643-Porella_pinnata:0)n12:0.08698)n11:0.14157,(P_abies_renamed_MA_10435749g0040:0.397,(S_moellendorffii_renamed_EFJ38549:0.02057,S_moellendorffii_renamed_EFJ31598:0.01315)n14:0.32569)n13:0.06936)n10:0.03664)n6:0.01124)n0;
```
