## Supplementary material for "Transcriptional responses to arbuscular mycorrhizal symbiosis development are conserved in the early divergent *Marchantia paleacea*": OG0009595_tree.txt

```
(M_paleacea_Rhiz_final_MPA22389.1.p1:7e-05,(M_paleacea_Rhiz_final_MPA22388.1.p1:0.00015,(M_paleacea_Rhiz_final_MPA11038.1.p1:0.0379,((M_paleacea_Rhiz_final_MPA18612.1.p1:0.04404,((((M_paleacea_Rhiz_final_MPA11551.1.p1:0.14638,(M_paleacea_Rhiz_final_MPA13737.1.p1:0.04307,M_paleacea_Rhiz_final_MPA7849.1.p2:0.07124)n9:0.17646)n8:0.24069,(M_paleacea_Rhiz_final_MPA19509.1.p1:0.07751,M_paleacea_Rhiz_final_MPA10089.1.p1:0.12562)n10:0.02748)n7:0.08339,(M_paleacea_Rhiz_final_MPA15584.1.p1:1.54623,M_paleacea_Rhiz_final_MPA7198.1.p1:0.00012)n11:0.03473)n6:0.05198,M_paleacea_Rhiz_final_MPA20122.1.p1:0.09499)n5:0.00223)n4:0.03114,((M_paleacea_Rhiz_final_MPA11039.1.p1:0.00016,M_paleacea_Rhiz_final_MPA12627.1.p1:0.4345)n13:0.11385,(M_paleacea_Rhiz_final_MPA16324.1.p1:0.01669,M_paleacea_Rhiz_final_MPA18509.1.p1:0.1079)n14:0.03102)n12:0.00014)n3:0.02201)n2:0.05177)n1:7e-05)n0;
```
