## Supplementary material for "Transcriptional responses to arbuscular mycorrhizal symbiosis development are conserved in the early divergent *Marchantia paleacea*": OG0009596_tree.txt

```
((A_agrestis_renamed_Aagr.utg000008l.111.1:0.22986,(S_muscicola_renamed_SM000079S22480:0.0056,(S_muscicola_renamed_SM000070S21320:0.00015,S_muscicola_renamed_SM000001S04518:0.00014)n3:0.0086)n2:0.16614)n1:0.034135,((T_lepidozioides_scaffold-SKQD-2009937-Takakia_lepidozioides:0.0519,((P_patens_renamed_P320_22420V3.1:0,P_patens_renamed_P320_22420V3.2:0)n7:0.03989,((P_patens_renamed_P320_22820V3.1:0,P_patens_renamed_P320_22820V3.2:0)n9:0.00015,P_patens_renamed_P320_22820V3.4:0.00014)n8:0.04093)n6:0.12147)n5:0.07809,(P_pinnata_scaffold-UUHD-2149332-Porella_pinnata:0.13867,(P_neesiana_scaffold-JHFI-2111848-Pellia_neesiana:0.06813,((M_paleacea_Rhiz_final_MPA14561.1.p1:0.03484,M_polymorpha_renamed_Mapoly0061s0088.1:0.04244)n13:0.07666,(M_paleacea_Rhiz_final_MPA27022.1.p1:0.05807,M_polymorpha_renamed_Mapoly0064s0057.1:0.11432)n14:0.233424)n12:0.025936)n11:0.01525)n10:0.0636)n4:0.034135)n0;
```
