## Supplementary material for "Transcriptional responses to arbuscular mycorrhizal symbiosis development are conserved in the early divergent *Marchantia paleacea*": OG0009597_tree.txt

```
((P_pinnata_scaffold-UUHD-2000439-Porella_pinnata:0.61088,(M_polymorpha_renamed_Mapoly0093s0005.1:0.02656,(M_paleacea_Rhiz_final_MPA19105.1.p1:0.00015,M_paleacea_Rhiz_final_MPA30421.1.p1:0.043686)n3:0.004854)n2:0.02296)n1:0.23396,((P_neesiana_scaffold-JHFI-2000547-Pellia_neesiana:0.62799,((M_paleacea_Rhiz_final_MPA26816.1.p1:0.62078,(M_paleacea_Rhiz_final_MPA26814.1.p1:0.51567,M_paleacea_Rhiz_final_MPA14731.2.p1:0.980883)n8:0.0980883)n7:0.0108987,(M_polymorpha_renamed_Mapoly0073s0090.1:0.04665,(((M_paleacea_Rhiz_final_MPA9478.1.p1:0,M_paleacea_Rhiz_final_MPA9478.3.p1:0)n12:0.00014,M_paleacea_Rhiz_final_MPA9478.2.p1:0.00434)n11:0.34763,((M_paleacea_Rhiz_final_MPA20495.2.p1:0.00014,M_paleacea_Rhiz_final_MPA20494.1.p1:0.00851)n14:0.00015,M_paleacea_Rhiz_final_MPA20495.1.p1:0.00015)n13:0.040491)n10:0.004499)n9:0.459081)n6:0.051009)n5:0.13671,P_pinnata_scaffold-UUHD-2000340-Porella_pinnata:0.57082)n4:0.23396)n0;
```
