## Supplementary material for "Transcriptional responses to arbuscular mycorrhizal symbiosis development are conserved in the early divergent *Marchantia paleacea*": OG0009598_tree.txt

```
((A_agrestis_renamed_Aagr.utg000050l.89.1:0,A_agrestis_renamed_Aagr.utg000050l.89.2:0)n1:0.09697,(((S_moellendorffii_renamed_EFJ27195:0.02937,(S_moellendorffii_renamed_EFJ33470:0.007,S_moellendorffii_renamed_EFJ27196:0.00014)n5:0.0301)n4:0.47446,((((M_paleacea_Rhiz_final_MPA22264.1.p1:0,M_paleacea_Rhiz_final_MPA22264.2.p1:0)n9:0.04555,M_polymorpha_renamed_Mapoly0096s0075.1:0.04107)n8:0.14406,(P_neesiana_scaffold-JHFI-2007463-Pellia_neesiana:0.1059,P_pinnata_scaffold-UUHD-2149990-Porella_pinnata:0.07639)n10:0.16329)n7:0.08572,(M_paleacea_Rhiz_final_MPA3202.1.p1:0.89906,P_neesiana_scaffold-JHFI-2106887-Pellia_neesiana:0.8686)n11:0.273915)n6:0.030435)n3:0.37288,((P_patens_renamed_P317_20120V3.2:0,P_patens_renamed_P317_20120V3.1:0)n13:0.22559,(P_patens_renamed_P320_11610V3.1:0.04271,P_patens_renamed_P320_11610V3.2:0.01911)n14:0.32831)n12:0.13506)n2:0.12433)n0;
```
