## Supplementary material for "Transcriptional responses to arbuscular mycorrhizal symbiosis development are conserved in the early divergent *Marchantia paleacea*": OG0009599_tree.txt

```
(((P_neesiana_scaffold-JHFI-2016000-Pellia_neesiana:0,P_neesiana_scaffold-JHFI-2016000-Pellia_neesiana:0)n2:0.00015,P_neesiana_scaffold-JHFI-2015999-Pellia_neesiana:0.00014)n1:0.160665,((M_paleacea_Rhiz_final_MPA24282.1.p1:0.04702,(M_polymorpha_renamed_Mapoly1171s0002.1:0.00627,M_polymorpha_renamed_Mapoly0935s0001.1:0.00325)n5:0.04419)n4:0.30204,(((M_paleacea_Rhiz_final_MPA23830.1.p1:0.07136,M_polymorpha_renamed_Mapoly0025s0038.1:0.00498)n8:0.17068,(M_polymorpha_renamed_Mapoly0025s0039.1:0.0738,(M_paleacea_Rhiz_final_MPA8096.1.p1:0.01874,M_paleacea_Rhiz_final_MPA8097.1.p1:0.00014)n10:0.05251)n9:0.11027)n7:0.03594,((M_paleacea_Rhiz_final_MPA8099.1.p1:0.1402,M_paleacea_Rhiz_final_MPA8100.1.p1:0.00014)n12:0.04931,(M_polymorpha_renamed_Mapoly0025s0043.1:0.00788,(M_polymorpha_renamed_Mapoly0025s0040.1:0.00385,M_polymorpha_renamed_Mapoly0025s0042.1:0.00014)n14:0.01553)n13:0.02153)n11:0.08569)n6:0.13789)n3:0.160665)n0;
```
