## Supplementary material for "Transcriptional responses to arbuscular mycorrhizal symbiosis development are conserved in the early divergent *Marchantia paleacea*": OG0009600_tree.txt

```
(M_paleacea_Rhiz_final_MPA24680.1.p1:0.037985,(M_polymorpha_renamed_Mapoly0002s0322.1:0.51365,(M_polymorpha_renamed_Mapoly0049s0062.1:0.17896,((((M_polymorpha_renamed_Mapoly0034s0058.1:0,M_polymorpha_renamed_Mapoly0034s0069.1:0)n6:0.0172,(M_polymorpha_renamed_Mapoly0034s0068.1:0,M_polymorpha_renamed_Mapoly0034s0057.1:0)n7:0.00316)n5:0.02476,(M_polymorpha_renamed_Mapoly0034s0087.1:0.02118,(M_polymorpha_renamed_Mapoly0034s0083.1:0,M_polymorpha_renamed_Mapoly0034s0079.1:0)n9:0.02576)n8:0.04155)n4:0.01052,((M_polymorpha_renamed_Mapoly0034s0090.1:0,M_polymorpha_renamed_Mapoly0034s0081.1:0,M_polymorpha_renamed_Mapoly0034s0085.1:0,M_polymorpha_renamed_Mapoly0034s0088.1:0)n11:0.31574,(M_polymorpha_renamed_Mapoly0207s0013.1:0.05819,M_polymorpha_renamed_Mapoly0034s0055.1:0.03135)n12:0.00595)n10:0.00618)n3:0.20837)n2:0.08195)n1:0.037985)n0;
```
