## Supplementary material for "Transcriptional responses to arbuscular mycorrhizal symbiosis development are conserved in the early divergent *Marchantia paleacea*": OG0009601_tree.txt

```
((M_truncatula_renamed_MTR_7106730:0.93082,(P_neesiana_scaffold-JHFI-2113530-Pellia_neesiana:0.10779,((M_polymorpha_renamed_Mapoly0009s0237.1:0.01995,(M_paleacea_Rhiz_final_MPA25094.1.p1:0.00014,M_paleacea_Rhiz_final_MPA25094.2.p1:0.00015)n5:0.00716)n4:0.29705,(P_pinnata_scaffold-UUHD-2009950-Porella_pinnata:0.00016,(P_pinnata_scaffold-UUHD-2009952-Porella_pinnata:0.00014,(P_pinnata_scaffold-UUHD-2009951-Porella_pinnata:0.01036,P_pinnata_scaffold-UUHD-2009953-Porella_pinnata:0.00014)n8:0.00018)n7:0.00025)n6:0.1136)n3:0.09897)n2:0.32137)n1:0.285945,((A_agrestis_renamed_Aagr.utg000063l.357.4:0.00014,A_agrestis_renamed_Aagr.utg000063l.357.5:0.00014)n10:0.00787,(A_agrestis_renamed_Aagr.utg000063l.357.6:0.01607,(A_agrestis_renamed_Aagr.utg000063l.357.1:0.00016,(A_agrestis_renamed_Aagr.utg000063l.357.7:0.0137,(A_agrestis_renamed_Aagr.utg000063l.357.3:0,A_agrestis_renamed_Aagr.utg000063l.357.2:0)n14:0.05171)n13:0.09494)n12:0.02671)n11:0.01177)n9:0.285945)n0;
```
