## Supplementary material for "Transcriptional responses to arbuscular mycorrhizal symbiosis development are conserved in the early divergent *Marchantia paleacea*": OG0009602_tree.txt

```
((A_agrestis_renamed_Aagr.utg000077l.438.1:0.45217,(M_paleacea_Rhiz_final_MPA26288.2.p1:0.12328,M_polymorpha_renamed_Mapoly0046s0068.1:0.03444)n2:0.78364)n1:0.03816,((S_moellendorffii_renamed_EFJ35886:0.02223,(S_moellendorffii_renamed_EFJ09469:0.00813,S_moellendorffii_renamed_EFJ09515:0.07702)n5:0.01741)n4:0.63951,(C_braunii_renamed_GBG68407:0.98577,(T_lepidozioides_scaffold-SKQD-2006757-Takakia_lepidozioides:0.32274,(P_patens_renamed_P35_6180V3.8:0.01126,((P_patens_renamed_P35_6180V3.5:0,P_patens_renamed_P35_6180V3.4:0,P_patens_renamed_P35_6180V3.6:0)n10:0.00059,(P_patens_renamed_P35_6180V3.7:0,P_patens_renamed_P35_6180V3.1:0,P_patens_renamed_P35_6180V3.3:0,P_patens_renamed_P35_6180V3.2:0)n11:0.07102)n9:0.00018)n8:0.4646)n7:0.18501)n6:0.04824)n3:0.03816)n0;
```
