## Supplementary material for "Transcriptional responses to arbuscular mycorrhizal symbiosis development are conserved in the early divergent *Marchantia paleacea*": OG0009603_tree.txt

```
((M_paleacea_Rhiz_final_MPA27036.1.p1:0.06876,M_polymorpha_renamed_Mapoly0010s0058.1:0.00546)n1:0.511755,(T_lepidozioides_scaffold-SKQD-2009714-Takakia_lepidozioides:0.30176,((((P_patens_renamed_P319_7390V3.4:0,P_patens_renamed_P319_7390V3.1:0)n6:0.00014,(P_patens_renamed_P319_7390V3.3:0.05591,P_patens_renamed_P319_7390V3.2:0.00014)n7:0.00014)n5:0.15449,((P_patens_renamed_P322_4700V3.6:0.00275,(P_patens_renamed_P322_4700V3.5:0,P_patens_renamed_P322_4700V3.2:0,P_patens_renamed_P322_4700V3.7:0)n10:0.00014)n9:0.00028,(P_patens_renamed_P322_4700V3.3:0.0113,(P_patens_renamed_P322_4700V3.1:0,P_patens_renamed_P322_4700V3.4:0)n12:0.00015)n11:0.00563)n8:0.10762)n4:1.00162,(P_patens_renamed_P38_12620V3.1:0.00016,P_patens_renamed_P38_12620V3.2:0.00278)n13:0.547443)n3:0.060827)n2:0.29448)n0;
```
