## Supplementary material for "Transcriptional responses to arbuscular mycorrhizal symbiosis development are conserved in the early divergent *Marchantia paleacea*": OG0009604_tree.txt

```
((M_paleacea_Rhiz_final_MPA28496.1.p1:0.41899,(M_paleacea_Rhiz_final_MPA28500.1.p1:0.00428,M_paleacea_Rhiz_final_MPA28501.1.p1:0.00014)n2:0.0729)n1:0.025655,((M_polymorpha_renamed_Mapoly0042s0077.1:0.09849,M_polymorpha_renamed_Mapoly0042s0094.1:0.04044)n4:0.047,((M_polymorpha_renamed_Mapoly0042s0097.1:0.01849,(M_polymorpha_renamed_Mapoly0026s0149.1:0.05593,M_polymorpha_renamed_Mapoly0026s0146.1:0.00344)n7:0.02072)n6:0.0215,(M_polymorpha_renamed_Mapoly0042s0095.1:0.02526,(M_polymorpha_renamed_Mapoly0009s0002.1:0.11647,((M_polymorpha_renamed_Mapoly1717s0001.1:0.06644,M_polymorpha_renamed_Mapoly0009s0004.1:0.07701)n11:0.01647,(M_polymorpha_renamed_Mapoly0050s0050.1:0.04935,(M_polymorpha_renamed_Mapoly0009s0003.1:0.09467,(M_polymorpha_renamed_Mapoly0557s0001.1:0.01805,M_polymorpha_renamed_Mapoly0208s0003.1:0.00893)n14:0.0204)n13:0.01801)n12:0.01487)n10:0.02544)n9:0.08807)n8:0.01593)n5:0.01686)n3:0.025655)n0;
```
