## Supplementary material for "Transcriptional responses to arbuscular mycorrhizal symbiosis development are conserved in the early divergent *Marchantia paleacea*": OG0009605_tree.txt

```
((((P_patens_renamed_P311_22890V3.1:0,P_patens_renamed_P311_22890V3.2:0,P_patens_renamed_P311_22890V3.3:0)n3:0.2116,((P_patens_renamed_P316_7030V3.4:0,P_patens_renamed_P316_7030V3.1:0)n5:0.00014,(P_patens_renamed_P316_7030V3.3:0,P_patens_renamed_P316_7030V3.2:0)n6:0.00014)n4:0.17075)n2:0.32558,((S_moellendorffii_renamed_EFJ33599:0.00016,S_moellendorffii_renamed_EFJ36954:0.03585)n8:0.53453,(P_pinnata_scaffold-UUHD-2017537-Porella_pinnata:0.36164,((M_paleacea_Rhiz_final_MPA8470.1.p1:0,M_paleacea_Rhiz_final_MPA8470.2.p1:0)n11:0.04183,M_polymorpha_renamed_Mapoly0037s0129.1:0.05648)n10:0.37328)n9:0.24527)n7:0.16919)n1:0.28204,(S_muscicola_renamed_SM000018S03664:0.00014,(S_muscicola_renamed_SM000011S18990:0.04886,S_muscicola_renamed_SM000026S08908:0.02637)n13:0.03185)n12:0.28204)n0;
```
