## Supplementary material for "Transcriptional responses to arbuscular mycorrhizal symbiosis development are conserved in the early divergent *Marchantia paleacea*": OG0009606_tree.txt

```
((S_moellendorffii_renamed_EFJ07558:0.01579,S_moellendorffii_renamed_EFJ10761:0.10809)n1:0.560105,(((P_patens_renamed_P36_8040V3.2:0,P_patens_renamed_P36_8040V3.4:0,P_patens_renamed_P36_8040V3.5:0,P_patens_renamed_P36_8040V3.1:0,P_patens_renamed_P36_8040V3.3:0)n4:0.4089,T_lepidozioides_scaffold-SKQD-2012818-Takakia_lepidozioides:0.16586)n3:0.27758,(P_neesiana_scaffold-JHFI-2018868-Pellia_neesiana:0.1392,((P_pinnata_scaffold-UUHD-2004276-Porella_pinnata:0.18261,(M_paleacea_Rhiz_final_MPA9973.1.p1:0.05436,M_polymorpha_renamed_Mapoly0072s0042.1:0.08306)n8:0.39338)n7:0.03572,((M_polymorpha_renamed_Mapoly0072s0043.1:0.01411,(M_paleacea_Rhiz_final_MPA9973.2.p1:0.00016,M_paleacea_Rhiz_final_MPA9973.3.p2:0.05067)n11:0.02396)n10:0.14914,P_pinnata_scaffold-UUHD-2004275-Porella_pinnata:0.118341)n9:0.013149)n6:0.048825)n5:0.005425)n2:0.560105)n0;
```
