## Supplementary material for "Transcriptional responses to arbuscular mycorrhizal symbiosis development are conserved in the early divergent *Marchantia paleacea*": OG0009607_tree.txt

```
(M_polymorpha_renamed_Mapoly0043s0085.1:0.572585,(((P_patens_renamed_P315_5930V3.1:0.61737,P_patens_renamed_P315_22680V3.1:0.21755)n3:0.1728,(P_patens_renamed_P35_24240V3.1:0.21108,P_patens_renamed_P38_13070V3.1:0.87545)n4:0.17892)n2:0.03755,((P_patens_renamed_P36_5390V3.1:0.74458,((P_patens_renamed_P321_15050V3.1:0.4469,(P_patens_renamed_P31_26000V3.1:0.3884,P_patens_renamed_P35_17190V3.1:0.16957)n9:0.10183)n8:0.03726,(P_patens_renamed_P36_25610V3.1:0.24722,P_patens_renamed_P36_27090V3.1:0.22089)n10:0.0483)n7:0.0001)n6:0.04379,(P_patens_renamed_P315_25160V3.1:0.46553,(P_patens_renamed_P314_19390V3.1:0.56322,(P_patens_renamed_P310_8110V3.1:0.73107,(P_patens_renamed_P310_280V3.1:0.35475,P_patens_renamed_P35_17190V3.2:0.5892)n14:0.12364)n13:0.00016)n12:0.10669)n11:0.01529)n5:0.22318)n1:0.572585)n0;
```
