## Supplementary material for "Transcriptional responses to arbuscular mycorrhizal symbiosis development are conserved in the early divergent *Marchantia paleacea*": OG0009608_tree.txt

```
(M_truncatula_renamed_MTR_2055670:0.249705,(((M_truncatula_renamed_MTR_8068410:0.13227,((M_truncatula_renamed_MTR_8068470:0,M_truncatula_renamed_MTR_8068490:0)n5:0.11387,(M_truncatula_renamed_MTR_8068450:0.08153,(M_truncatula_renamed_MTR_8068440:0.0211,M_truncatula_renamed_MTR_8068420:0.04972)n7:0.18242)n6:0.02353)n4:0.12095)n3:0.21544,(M_truncatula_renamed_MTR_2450880:0.25185,(M_truncatula_renamed_MTR_2055400:0.18472,M_truncatula_renamed_MTR_2046770:0.14172)n9:0.13252)n8:0.03034)n2:0.09165,((M_truncatula_renamed_MTR_2055710:0.31252,(M_truncatula_renamed_MTR_2451260:0.03256,M_truncatula_renamed_MTR_6471740:0.05491)n12:0.28203)n11:0.08531,(M_truncatula_renamed_MTR_2451110:0.32531,(M_truncatula_renamed_MTR_6045633:0.49961,M_truncatula_renamed_MTR_0624s0020:0.25617)n14:0.04347)n13:0.2731)n10:0.05137)n1:0.249705)n0;
```
