## Supplementary material for "Transcriptional responses to arbuscular mycorrhizal symbiosis development are conserved in the early divergent *Marchantia paleacea*": OG0009609_tree.txt

```
(M_truncatula_renamed_MTR_6092550:0.15395,((M_truncatula_renamed_MTR_3109480:0.14014,(M_truncatula_renamed_MTR_8098960:0.14779,M_truncatula_renamed_MTR_6042000:0.33642)n3:0.15871)n2:0.05514,((M_truncatula_renamed_MTR_5081370:0.06276,(M_truncatula_renamed_MTR_0422s0040:0.16548,(M_truncatula_renamed_MTR_8022460:0.95325,M_truncatula_renamed_MTR_7092800:0.17044)n7:0.39516)n6:0.2535)n5:0.07224,(((M_truncatula_renamed_MTR_5018840:0.40428,M_truncatula_renamed_MTR_3064030:0.19692)n10:0.04703,(M_truncatula_renamed_MTR_3052200:0.37235,((M_truncatula_renamed_MTR_5075920:0.15843,M_truncatula_renamed_MTR_3070130:1.06947)n13:0.2211,(M_truncatula_renamed_MTR_1033410:0.97355,M_truncatula_renamed_MTR_8078150:0.22095)n14:0.18876)n12:0.21629)n11:0.09012)n9:0.37094,M_truncatula_renamed_MTR_5012710:0.68435)n8:0.11264)n4:0.19421)n1:0.15395)n0;
```
