## Supplementary material for "Transcriptional responses to arbuscular mycorrhizal symbiosis development are conserved in the early divergent *Marchantia paleacea*": OG0009610_tree.txt

```
((M_truncatula_renamed_MTR_5083700:0.35355,(M_truncatula_renamed_MTR_8021160:0.14149,(M_truncatula_renamed_MTR_4072100:0.50042,M_truncatula_renamed_MTR_5039830:0.46177)n3:0.28094)n2:0.099)n1:0.131625,(((P_patens_renamed_P312_24461V3.1:0,P_patens_renamed_P312_24460V3.1:0)n6:0.00016,(P_patens_renamed_P319_8062V3.1:0,P_patens_renamed_P319_8060V3.1:0)n7:0.26585)n5:0.09129,(((P_patens_renamed_P322_7580V3.1:0,P_patens_renamed_P322_7579V3.1:0,P_patens_renamed_P322_7591V3.1:0)n10:0.00014,P_patens_renamed_P322_7590V3.1:0.00014)n9:0.31968,(P_patens_renamed_P319_4252V3.1:0,P_patens_renamed_P319_4231V3.1:0,P_patens_renamed_P319_4250V3.1:0,P_patens_renamed_P319_4230V3.1:0)n11:0.00014)n8:0.00016)n4:0.131625)n0;
```
