## Supplementary material for "Transcriptional responses to arbuscular mycorrhizal symbiosis development are conserved in the early divergent *Marchantia paleacea*": OG0009611_tree.txt

```
(M_truncatula_renamed_MTR_3450150:0.07604,((((M_truncatula_renamed_MTR_3035270:0.38157,M_truncatula_renamed_MTR_5067815:1.2712)n4:0.00015,(M_truncatula_renamed_MTR_1043590:1.0435,M_truncatula_renamed_MTR_0053s0040:0.1149)n5:0.05328)n3:0.48849,(M_truncatula_renamed_MTR_0029s0220:0.21368,(M_truncatula_renamed_MTR_8028605:0.5213,M_truncatula_renamed_MTR_6078050:0.31967)n7:0.13765)n6:0.26423)n2:0.07904,(M_truncatula_renamed_MTR_0001s0700:0.06276,(((M_truncatula_renamed_MTR_1050915:0.18133,(M_truncatula_renamed_MTR_0060s0110:0.05036,M_truncatula_renamed_MTR_0091s0050:0.04141)n12:0.02519)n11:0.00016,M_truncatula_renamed_MTR_0012s0240:0.02899)n10:0.02675,(M_truncatula_renamed_MTR_3044803:0.14752,(M_truncatula_renamed_MTR_2460950:0.25087,M_truncatula_renamed_MTR_8464510:0.10804)n14:0.04894)n13:0.03077)n9:0.01195)n8:0.03352)n1:0.07604)n0;
```
