## Supplementary material for "Transcriptional responses to arbuscular mycorrhizal symbiosis development are conserved in the early divergent *Marchantia paleacea*": OG0009612_tree.txt

```
(M_truncatula_renamed_MTR_1021250:0.21446,(((M_truncatula_renamed_MTR_6004700:0.48272,(M_truncatula_renamed_MTR_1034420:0.41718,M_truncatula_renamed_MTR_1034440:0.41757)n4:0.16624)n3:0.11806,((M_truncatula_renamed_MTR_1008030:0.43186,(M_truncatula_renamed_MTR_1008010:0.22762,M_truncatula_renamed_MTR_1011810:0.38743)n7:0.05152)n6:0.25132,(M_truncatula_renamed_MTR_3104020:0.48353,(M_truncatula_renamed_MTR_1039290:0.22324,M_truncatula_renamed_MTR_5008255:0.22199)n9:0.21018)n8:0.06043)n5:0.08512)n2:0.09391,((M_truncatula_renamed_MTR_1054655:0.47734,(M_truncatula_renamed_MTR_1105580:0.30073,M_truncatula_renamed_MTR_2037815:0.75431)n12:0.07)n11:0.16955,(M_truncatula_renamed_MTR_1064380:0.337,(M_truncatula_renamed_MTR_1064150:0.37817,M_truncatula_renamed_MTR_1064170:0.31171)n14:0.08386)n13:0.05754)n10:0.06788)n1:0.21446)n0;
```
