## Supplementary material for "Transcriptional responses to arbuscular mycorrhizal symbiosis development are conserved in the early divergent *Marchantia paleacea*": OG0009613_tree.txt

```
(M_truncatula_renamed_MTR_6017295:0.083025,(M_truncatula_renamed_MTR_7009265:0.0717,(M_truncatula_renamed_MTR_6017280:0.21663,(M_truncatula_renamed_MTR_6017270:0.11081,(M_truncatula_renamed_MTR_6017305:0.17632,(((M_truncatula_renamed_MTR_7445890:0.19081,M_truncatula_renamed_MTR_0354s0030:0.21883)n7:0.03197,M_truncatula_renamed_MTR_7035295:0.26889)n6:0.05398,((M_truncatula_renamed_MTR_7061130:0.70157,((M_truncatula_renamed_MTR_7038710:0.00014,M_truncatula_renamed_MTR_7030040:0.00014)n11:0.38126,(M_truncatula_renamed_MTR_4129160:0.39974,(M_truncatula_renamed_MTR_5043160:0.13111,M_truncatula_renamed_MTR_6048150:0.29851)n13:0.19416)n12:0.05322)n10:0.08069)n9:0.09317,(M_truncatula_renamed_MTR_2437110:0.21654,M_truncatula_renamed_MTR_7052670:0.11912)n14:0.27326)n8:0.08569)n5:0.08695)n4:0.05221)n3:0.04028)n2:0.04737)n1:0.083025)n0;
```
