## Supplementary material for "Transcriptional responses to arbuscular mycorrhizal symbiosis development are conserved in the early divergent *Marchantia paleacea*": OG0009614_tree.txt

```
(Oryza_sativa_renamed_LOC_Os12g12280.1:0.00488,(((Oryza_sativa_renamed_LOC_Os06g14230.1:0.19783,(Oryza_sativa_renamed_LOC_Os07g27610.1:0.39476,Oryza_sativa_renamed_LOC_Os01g45480.1:1.15585)n4:0.0644)n3:0.00015,(Oryza_sativa_renamed_LOC_Os05g15610.1:0.30135,(Oryza_sativa_renamed_LOC_Os09g25480.1:0.2709,((Oryza_sativa_renamed_LOC_Os01g21390.1:0.00014,(Oryza_sativa_renamed_LOC_Os12g35050.1:0.01048,Oryza_sativa_renamed_LOC_Os01g59170.1:0.00014)n9:0.01053)n8:0.00016,Oryza_sativa_renamed_LOC_Os04g23500.1:0.16317)n7:0.14051)n6:0.0836)n5:0.52762)n2:0.02671,((Oryza_sativa_renamed_LOC_Os01g23520.1:0,Oryza_sativa_renamed_LOC_Os05g05960.1:0,Oryza_sativa_renamed_LOC_Os07g16920.1:0,Oryza_sativa_renamed_LOC_Os10g18910.1:0)n11:0.00014,(Oryza_sativa_renamed_LOC_Os12g32370.1:0.00983,Oryza_sativa_renamed_LOC_Os01g01810.1:0.00979)n12:0.00014)n10:0.00015)n1:0.00488)n0;
```
