## Supplementary material for "Transcriptional responses to arbuscular mycorrhizal symbiosis development are conserved in the early divergent *Marchantia paleacea*": OG0009615_tree.txt

```
(Oryza_sativa_renamed_LOC_Os08g26960.1:0.09524,(((((Oryza_sativa_renamed_LOC_Os11g22200.1:0.35868,(((Oryza_sativa_renamed_LOC_Os11g19710.1:0.16465,Oryza_sativa_renamed_LOC_Os10g15120.1:0.50504)n8:0.2146,(Oryza_sativa_renamed_LOC_Os01g19080.1:0.13502,Oryza_sativa_renamed_LOC_Os06g15210.1:0.13994)n9:0.06064)n7:0.04362,Oryza_sativa_renamed_LOC_Os12g35700.1:0.1464)n6:0.32579)n5:0.1646,(Oryza_sativa_renamed_LOC_Os01g03770.1:0.22359,(Oryza_sativa_renamed_LOC_Os02g29180.1:0.09179,Oryza_sativa_renamed_LOC_Os07g17900.1:0.10194)n11:0.14315)n10:0.26015)n4:0.16652,(Oryza_sativa_renamed_LOC_Os09g17700.1:0.04396,Oryza_sativa_renamed_LOC_Os12g31270.1:0.38157)n12:0.32484)n3:0.139,Oryza_sativa_renamed_LOC_Os03g47090.1:1.33274)n2:0.10025,(Oryza_sativa_renamed_LOC_Os11g35600.1:0.29437,(Oryza_sativa_renamed_LOC_Os06g44830.1:0.00016,Oryza_sativa_renamed_LOC_Os11g40330.1:0.86153)n14:0.14653)n13:0.03079)n1:0.09524)n0;
```
