## Supplementary material for "Transcriptional responses to arbuscular mycorrhizal symbiosis development are conserved in the early divergent *Marchantia paleacea*": OG0009616_tree.txt

```
(Oryza_sativa_renamed_LOC_Os03g02090.1:0.546185,(((Oryza_sativa_renamed_LOC_Os05g02100.1:1.12878,(Oryza_sativa_renamed_LOC_Os01g14170.1:0.32104,Oryza_sativa_renamed_LOC_Os01g14180.1:0.21354)n4:0.07826)n3:0.15757,(Oryza_sativa_renamed_LOC_Os01g13870.1:0.16794,(Oryza_sativa_renamed_LOC_Os01g13860.1:0.0068,(Oryza_sativa_renamed_LOC_Os01g13810.1:0.22,Oryza_sativa_renamed_LOC_Os03g47920.1:0.96542)n7:0.06016)n6:0.14709)n5:0.50587)n2:0.13588,((Oryza_sativa_renamed_LOC_Os01g14280.1:0.81445,(Oryza_sativa_renamed_LOC_Os03g21600.2:0,Oryza_sativa_renamed_LOC_Os03g21600.1:0)n10:0.73144)n9:0.13443,((Oryza_sativa_renamed_LOC_Os01g14340.1:0.07484,Oryza_sativa_renamed_LOC_Os03g53440.1:0.44652)n12:0.70279,(Oryza_sativa_renamed_LOC_Os01g14320.1:0.28062,(Oryza_sativa_renamed_LOC_Os01g14220.1:0.23373,Oryza_sativa_renamed_LOC_Os01g14310.1:0.29333)n14:0.2115)n13:0.29607)n11:0.06594)n8:0.12598)n1:0.546185)n0;
```
