## Supplementary material for "Transcriptional responses to arbuscular mycorrhizal symbiosis development are conserved in the early divergent *Marchantia paleacea*": OG0009617_tree.txt

```
(Oryza_sativa_renamed_LOC_Os11g14660.1:0.00939,((Oryza_sativa_renamed_LOC_Os01g33970.1:0.03087,(Oryza_sativa_renamed_LOC_Os07g29100.1:0.04305,Oryza_sativa_renamed_LOC_Os08g35370.1:0.06165)n3:0.00814)n2:0.00437,((Oryza_sativa_renamed_LOC_Os12g13010.1:0.07349,(Oryza_sativa_renamed_LOC_Os04g08710.1:0.15453,(Oryza_sativa_renamed_LOC_Os02g17960.1:0.02693,((((Oryza_sativa_renamed_LOC_Os07g15910.1:0.30516,(Oryza_sativa_renamed_LOC_Os06g24200.1:0.09012,Oryza_sativa_renamed_LOC_Os08g30110.1:0.01465)n12:0.00231)n11:0.05866,Oryza_sativa_renamed_LOC_Os10g19810.1:0.11421)n10:0.0202,Oryza_sativa_renamed_LOC_Os11g21920.1:0.03605)n9:0.00214,(Oryza_sativa_renamed_LOC_Os06g30610.1:0.14147,Oryza_sativa_renamed_LOC_Os11g21890.1:0.26922)n13:0.14209)n8:0.00135)n7:0.00015)n6:0.00234)n5:0.00438,(Oryza_sativa_renamed_LOC_Os08g21170.1:0.04022,Oryza_sativa_renamed_LOC_Os11g26680.1:0.02439)n14:0.00172)n4:0.00014)n1:0.00939)n0;
```
