## Supplementary material for "Transcriptional responses to arbuscular mycorrhizal symbiosis development are conserved in the early divergent *Marchantia paleacea*": OG0009618_tree.txt

```
(Z_mays_renamed_A0A1D6I4C7:0.333845,(Oryza_sativa_renamed_LOC_Os02g05590.1:0.5305,(((Oryza_sativa_renamed_LOC_Os03g47896.1:0.28141,Oryza_sativa_renamed_LOC_Os10g42060.1:0.20991)n4:0.51905,((Oryza_sativa_renamed_LOC_Os03g47910.1:0.25263,(Oryza_sativa_renamed_LOC_Os03g48200.1:0.25612,Oryza_sativa_renamed_LOC_Os03g48225.1:0.26349)n7:0.04853)n6:0.3271,(Oryza_sativa_renamed_LOC_Os03g48235.1:0.54868,(Oryza_sativa_renamed_LOC_Os03g48220.1:0.11648,(Oryza_sativa_renamed_LOC_Os03g48250.1:0.52009,Oryza_sativa_renamed_LOC_Os03g48280.1:0.41196)n10:0.02393)n9:0.20197)n8:0.14577)n5:0.28191)n3:0.15047,((Oryza_sativa_renamed_LOC_Os03g43080.1:0.58479,Oryza_sativa_renamed_LOC_Os03g47460.1:0.54472)n12:0.39021,(Oryza_sativa_renamed_LOC_Os07g37090.1:0.94204,(Oryza_sativa_renamed_LOC_Os07g09070.1:0.93897,Oryza_sativa_renamed_LOC_Os03g45120.1:1.17076)n14:0.1402)n13:0.1262)n11:0.13833)n2:0.23152)n1:0.333845)n0;
```
