## Supplementary material for "Transcriptional responses to arbuscular mycorrhizal symbiosis development are conserved in the early divergent *Marchantia paleacea*": OG0009619_tree.txt

```
(Oryza_sativa_renamed_LOC_Os07g40210.1:0.111245,(Oryza_sativa_renamed_LOC_Os11g30200.1:0.82823,((Oryza_sativa_renamed_LOC_Os08g37160.1:0.86098,(Oryza_sativa_renamed_LOC_Os12g43060.1:0.01922,(Oryza_sativa_renamed_LOC_Os12g43290.1:0.00887,((Oryza_sativa_renamed_LOC_Os03g05410.1:0.02497,Oryza_sativa_renamed_LOC_Os11g15640.1:0.0304)n7:0.04051,(Oryza_sativa_renamed_LOC_Os04g33120.1:0.01359,Oryza_sativa_renamed_LOC_Os11g15630.1:0.06121)n8:0.00469)n6:0.00418)n5:0.00185)n4:0.41804)n3:0.14518,((Oryza_sativa_renamed_LOC_Os02g24730.1:0.24751,Oryza_sativa_renamed_LOC_Os10g37800.1:0.3413)n10:0.08605,(((Oryza_sativa_renamed_LOC_Os05g24610.1:0.03075,Oryza_sativa_renamed_LOC_Os11g36870.1:0.04182)n13:0.15134,Oryza_sativa_renamed_LOC_Os10g23140.1:0.16017)n12:0.08733,(Oryza_sativa_renamed_LOC_Os05g01180.1:0.24987,Oryza_sativa_renamed_LOC_Os11g05710.1:0.48817)n14:0.1048)n11:0.05187)n9:0.10261)n2:0.35976)n1:0.111245)n0;
```
