## Supplementary material for "Transcriptional responses to arbuscular mycorrhizal symbiosis development are conserved in the early divergent *Marchantia paleacea*": OG0009620_tree.txt

```
(((Z_mays_renamed_B6TCA6:0.12516,Z_mays_renamed_C0HEX3:0.48253)n2:0.82676,(Oryza_sativa_renamed_LOC_Os04g11890.1:0.79982,((Oryza_sativa_renamed_LOC_Os04g11660.1:0,Oryza_sativa_renamed_LOC_Os04g11660.2:0)n5:0.25975,(Oryza_sativa_renamed_LOC_Os04g11790.1:0.30503,(Oryza_sativa_renamed_LOC_Os04g11440.1:0.26268,Oryza_sativa_renamed_LOC_Os04g11450.1:0.33702)n7:0.06028)n6:0.04025)n4:0.43525)n3:0.11576)n1:0.047315,((Oryza_sativa_renamed_LOC_Os02g33840.1:1.0364,Z_mays_renamed_C0HJ71:1.0853)n9:0.12953,((Oryza_sativa_renamed_LOC_Os11g03680.1:0.07416,Oryza_sativa_renamed_LOC_Os12g03440.1:0.02867)n11:0.55273,(Z_mays_renamed_B4FXK0:0.93566,(Z_mays_renamed_B6TF88:0.0476,(Z_mays_renamed_B4FTC0:0.11381,Z_mays_renamed_B4FWF0:0.1141)n14:0.04359)n13:0.532701)n12:0.059189)n10:0.07996)n8:0.047315)n0;
```
