## Supplementary material for "Transcriptional responses to arbuscular mycorrhizal symbiosis development are conserved in the early divergent *Marchantia paleacea*": OG0009621_tree.txt

```
(Oryza_sativa_renamed_LOC_Os12g34270.1:0.219635,((Oryza_sativa_renamed_LOC_Os12g34290.1:0.25268,Oryza_sativa_renamed_LOC_Os12g34300.1:0.19367)n2:0.23873,(Oryza_sativa_renamed_LOC_Os12g34310.1:0.35828,((Oryza_sativa_renamed_LOC_Os12g36000.1:1.48418,(Oryza_sativa_renamed_LOC_Os08g17110.1:0.93574,(Oryza_sativa_renamed_LOC_Os12g41300.1:1.11104,(Oryza_sativa_renamed_LOC_Os03g12210.1:0.71418,(Oryza_sativa_renamed_LOC_Os03g12190.1:0.2789,Oryza_sativa_renamed_LOC_Os03g12200.1:0.26092)n9:0.08964)n8:0.58814)n7:0.17439)n6:0.2001)n5:0.16484,((Oryza_sativa_renamed_LOC_Os12g33840.1:0.37657,(Oryza_sativa_renamed_LOC_Os12g34200.1:0.24344,Oryza_sativa_renamed_LOC_Os12g34240.1:0.1313)n12:0.19115)n11:0.17329,(Oryza_sativa_renamed_LOC_Os12g33830.1:0.21025,(Oryza_sativa_renamed_LOC_Os12g33780.1:0.13437,Oryza_sativa_renamed_LOC_Os12g33270.1:0.46114)n14:0.07617)n13:0.09727)n10:0.16184)n4:0.21874)n3:0.10883)n1:0.219635)n0;
```
