## Supplementary material for "Transcriptional responses to arbuscular mycorrhizal symbiosis development are conserved in the early divergent *Marchantia paleacea*": OG0009622_tree.txt

```
(Oryza_sativa_renamed_LOC_Os07g32870.1:0.02713,(Oryza_sativa_renamed_LOC_Os07g33040.1:0.02904,((Oryza_sativa_renamed_LOC_Os07g33030.1:0.06506,(Oryza_sativa_renamed_LOC_Os07g32830.1:0.01673,Oryza_sativa_renamed_LOC_Os07g32990.1:0.0054)n4:0.02391)n3:0.01624,(Oryza_sativa_renamed_LOC_Os07g32850.1:0.08124,(Oryza_sativa_renamed_LOC_Os07g32960.1:0.0394,(((Oryza_sativa_renamed_LOC_Os03g42450.1:0.26513,(Oryza_sativa_renamed_LOC_Os03g42490.1:0.2096,Oryza_sativa_renamed_LOC_Os03g42500.1:0.31166)n10:0.00501)n9:0.24427,(Oryza_sativa_renamed_LOC_Os05g11960.1:0.26799,Oryza_sativa_renamed_LOC_Os07g32140.1:0.51148)n11:0.3055)n8:0.45549,(Oryza_sativa_renamed_LOC_Os07g33090.1:0.04445,(Oryza_sativa_renamed_LOC_Os07g33070.1:0.01365,(Oryza_sativa_renamed_LOC_Os07g32839.1:0,Oryza_sativa_renamed_LOC_Os07g32979.1:0)n14:0.04031)n13:0.01159)n12:0.00014)n7:0.03624)n6:0.01328)n5:0.01194)n2:0.0092)n1:0.02713)n0;
```
