## Supplementary material for "Transcriptional responses to arbuscular mycorrhizal symbiosis development are conserved in the early divergent *Marchantia paleacea*": OG0009623_tree.txt

```
((Oryza_sativa_renamed_LOC_Os09g06220.1:0.11843,(Oryza_sativa_renamed_LOC_Os04g17870.1:0.0047,Oryza_sativa_renamed_LOC_Os04g17880.1:0.00015)n2:0.1123)n1:0.15405,(Z_mays_renamed_A0A1D6I0A5:0.47283,(Z_mays_renamed_A0A1D6Q4X1:0.00014,(Z_mays_renamed_A0A1D6PS22:0.01514,(((Z_mays_renamed_A0A1D6P0F3:0.09157,Z_mays_renamed_A0A1D6I0A4:0.01776)n8:0.00648,Z_mays_renamed_A0A1X7YIK6:0.21191)n7:0.01622,(Z_mays_renamed_A0A1D6H3E0:0.00723,((Z_mays_renamed_A0A1D6IWI1:0.09789,Z_mays_renamed_A0A1D6MTH2:0.00902)n11:0.00016,(Z_mays_renamed_A0A1X7YHC7:0.00014,(Z_mays_renamed_A0A1D6FMY8:0.05077,(Z_mays_renamed_A0A1D6MSW2:0.4438,Z_mays_renamed_A0A1D6MSW3:0.15804)n14:0.25845)n13:0.3259)n12:0.08012)n10:0.01091)n9:0.00014)n6:0.00996)n5:0.04046)n4:0.23453)n3:0.15405)n0;
```
