## Supplementary material for "Transcriptional responses to arbuscular mycorrhizal symbiosis development are conserved in the early divergent *Marchantia paleacea*": OG0009624_tree.txt

```
(Oryza_sativa_renamed_LOC_Os04g30280.1:0.19867,(((Oryza_sativa_renamed_LOC_Os09g20750.1:0.45461,Oryza_sativa_renamed_LOC_Os09g29600.1:0.28676)n3:0.40277,(Oryza_sativa_renamed_LOC_Os04g29950.1:0.68808,(Oryza_sativa_renamed_LOC_Os07g07380.1:0.98948,Oryza_sativa_renamed_LOC_Os11g46850.1:0.52516)n5:0.16088)n4:0.06459)n2:0.12788,((Oryza_sativa_renamed_LOC_Os04g30010.1:0.29751,(Oryza_sativa_renamed_LOC_Os04g29930.1:0.36425,Oryza_sativa_renamed_LOC_Os04g30370.1:0.3396)n8:0.10274)n7:0.05582,((Oryza_sativa_renamed_LOC_Os04g30240.1:0.01862,(Oryza_sativa_renamed_LOC_Os04g30250.3:0.06826,(Oryza_sativa_renamed_LOC_Os04g30250.2:0,Oryza_sativa_renamed_LOC_Os04g30250.1:0)n12:0.00014)n11:0.13822)n10:0.19117,((Oryza_sativa_renamed_LOC_Os04g29990.1:0.25301,Oryza_sativa_renamed_LOC_Os04g30160.1:0.20414)n14:0.02231,Oryza_sativa_renamed_LOC_Os04g29960.1:0.13823)n13:0.02451)n9:0.03645)n6:0.182)n1:0.19867)n0;
```
