## Supplementary material for "Transcriptional responses to arbuscular mycorrhizal symbiosis development are conserved in the early divergent *Marchantia paleacea*": OG0009625_tree.txt

```
(Z_mays_renamed_A0A1D6GQJ4:0.19421,((Oryza_sativa_renamed_LOC_Os10g29150.1:0.28013,Oryza_sativa_renamed_LOC_Os05g44530.1:0.72394)n2:0.10298,(Oryza_sativa_renamed_LOC_Os10g29340.1:0.25753,(Oryza_sativa_renamed_LOC_Os10g29360.1:0.19091,(Oryza_sativa_renamed_LOC_Os10g29120.1:0.30414,((Oryza_sativa_renamed_LOC_Os10g29180.1:0.00014,Oryza_sativa_renamed_LOC_Os10g29180.2:0.00014)n7:0.20245,(((Oryza_sativa_renamed_LOC_Os10g29190.1:0.23209,Oryza_sativa_renamed_LOC_Os10g29220.1:0.10984)n10:0.15924,Oryza_sativa_renamed_LOC_Os10g29290.1:0.13746)n9:0.03395,((Oryza_sativa_renamed_LOC_Os10g29230.1:0.18423,(Oryza_sativa_renamed_LOC_Os10g29310.1:0.06716,Oryza_sativa_renamed_LOC_Os10g29320.1:0.24431)n13:0.04541)n12:0.02264,(Oryza_sativa_renamed_LOC_Os10g29260.1:0.25515,Oryza_sativa_renamed_LOC_Os10g29330.1:0.16986)n14:0.04857)n11:0.03158)n8:0.03439)n6:0.02958)n5:0.02488)n4:0.02711)n3:0.14685)n1:0.19421)n0;
```
