## Supplementary material for "Transcriptional responses to arbuscular mycorrhizal symbiosis development are conserved in the early divergent *Marchantia paleacea*": OG0009626_tree.txt

```
(Oryza_sativa_renamed_LOC_Os06g32200.1:0.12753,(Oryza_sativa_renamed_LOC_Os06g32160.1:0.01856,((Oryza_sativa_renamed_LOC_Os06g31890.1:0,Oryza_sativa_renamed_LOC_Os06g32240.1:0)n3:0.00014,((Oryza_sativa_renamed_LOC_Os06g31930.1:0,Oryza_sativa_renamed_LOC_Os06g31960.1:0,Oryza_sativa_renamed_LOC_Os06g32020.1:0)n5:0.00014,((((Oryza_sativa_renamed_LOC_Os06g32350.1:0.00014,Oryza_sativa_renamed_LOC_Os06g32370.1:0.41522)n9:0.03972,Oryza_sativa_renamed_LOC_Os06g32355.1:0.27533)n8:0.20985,((Oryza_sativa_renamed_LOC_Os06g31280.1:0.09084,(Oryza_sativa_renamed_LOC_Os06g32550.1:0.0647,Oryza_sativa_renamed_LOC_Os06g32600.1:0.03561)n12:0.12476)n11:0.03296,(Oryza_sativa_renamed_LOC_Os06g32320.1:0.35719,Oryza_sativa_renamed_LOC_Os06g32290.1:0.38722)n13:0.00014)n10:0.03926)n7:0.06663,Oryza_sativa_renamed_LOC_Os06g31800.1:0.01548)n6:0.0282)n4:0.00708)n2:0.00257)n1:0.12753)n0;
```
