## Supplementary material for "Transcriptional responses to arbuscular mycorrhizal symbiosis development are conserved in the early divergent *Marchantia paleacea*": OG0009627_tree.txt

```
(P_abies_renamed_MA_110261g0010:7e-05,(P_abies_renamed_MA_453609g0010:0.00014,((P_abies_renamed_MA_166680g0010:0.03193,(P_abies_renamed_MA_58075g0010:0.01945,P_abies_renamed_MA_8509664g0010:0.04825)n4:0.01908)n3:0.00976,((P_abies_renamed_MA_147955g0010:0.00014,P_abies_renamed_MA_148113g0010:0.00014)n6:0.02257,((P_abies_renamed_MA_934031g0010:0.10207,((P_abies_renamed_MA_4907g0020:0.05278,(P_abies_renamed_MA_10432111g0010:0.08805,P_abies_renamed_MA_183398g0010:0.09262)n11:0.03106)n10:0.17835,(P_abies_renamed_MA_81587g0010:0.08111,(P_abies_renamed_MA_13321g0010:0.08058,(P_abies_renamed_MA_100965g0020:0.10489,P_abies_renamed_MA_131527g0010:0.00906)n14:0.09796)n13:0.09565)n12:0.13901)n9:0.57527)n8:0.04165,P_abies_renamed_MA_103311g0020:0.0716)n7:0.00014)n5:0.00016)n2:0.08161)n1:7e-05)n0;
```
