## Supplementary material for "Transcriptional responses to arbuscular mycorrhizal symbiosis development are conserved in the early divergent *Marchantia paleacea*": OG0009628_tree.txt

```
(P_abies_renamed_MA_10429019g0010:0.032765,(P_abies_renamed_MA_159628g0010:0.19215,(P_abies_renamed_MA_9741227g0010:0.03747,((((P_abies_renamed_MA_10307058g0010:0.02218,P_abies_renamed_MA_155113g0010:0.10112)n6:0.00611,(P_abies_renamed_MA_1159857g0010:0.04655,P_abies_renamed_MA_1157321g0010:0.06428)n7:0.00015)n5:0.01779,(P_abies_renamed_MA_10186573g0010:0.03958,(P_abies_renamed_MA_10319026g0010:0.00875,(P_abies_renamed_MA_10398276g0010:0.00014,P_abies_renamed_MA_10328300g0010:0.01843)n10:0.00015)n9:0.00916)n8:0.0183)n4:0.03054,((P_abies_renamed_MA_10344515g0010:0.04635,(P_abies_renamed_MA_173073g0010:0.09396,(P_abies_renamed_MA_10433145g0010:0.1102,P_abies_renamed_MA_58253g0010:0.21395)n14:0.01469)n13:0.05533)n12:0.01507,P_abies_renamed_MA_1082g0010:0.12684)n11:0.02001)n3:0.00015)n2:0.01011)n1:0.032765)n0;
```
