## Supplementary material for "Transcriptional responses to arbuscular mycorrhizal symbiosis development are conserved in the early divergent *Marchantia paleacea*": OG0009629_tree.txt

```
(P_abies_renamed_MA_163708g0030:0.170585,(P_abies_renamed_MA_192106g0010:0.19255,((((P_abies_renamed_MA_109730g0010:0.12715,P_abies_renamed_MA_119933g0010:0.08113)n5:0.10491,(P_abies_renamed_MA_18237g0010:0.19259,P_abies_renamed_MA_30572g0010:0.24128)n6:0.0482)n4:0.07009,P_abies_renamed_MA_209684g0010:0.48174)n3:0.12038,((P_abies_renamed_MA_214776g0020:0.28487,(P_abies_renamed_MA_5846220g0010:0.44142,((P_abies_renamed_MA_52468g0010:0.0504,P_abies_renamed_MA_77557g0010:0.17731)n11:0.10846,(P_abies_renamed_MA_35387g0010:0.19075,P_abies_renamed_MA_9052584g0010:0.17663)n12:0.13859)n10:0.13123)n9:0.02788)n8:0.03849,(P_abies_renamed_MA_118669g0010:0.37473,(P_abies_renamed_MA_10437273g0020:0.35407,P_abies_renamed_MA_102682g0010:0.19619)n14:0.04567)n13:0.03172)n7:0.07864)n2:0.10618)n1:0.170585)n0;
```
