## Supplementary material for "Transcriptional responses to arbuscular mycorrhizal symbiosis development are conserved in the early divergent *Marchantia paleacea*": OG0009630_tree.txt

```
(P_abies_renamed_MA_116933g0010:0.39028,(P_abies_renamed_MA_177954g0010:0.01688,(((P_abies_renamed_MA_7947g0010:0,P_abies_renamed_MA_8082637g0010:0)n4:0.29919,(P_abies_renamed_MA_465041g0010:0.70487,((P_abies_renamed_MA_10432822g0010:0.01354,P_abies_renamed_MA_730356g0010:0.0549)n7:0.06505,(P_abies_renamed_MA_2311g0010:0.03717,P_abies_renamed_MA_95788g0010:0.02889)n8:0.02915)n6:0.00742)n5:0.08066)n3:0.04089,((P_abies_renamed_MA_10429934g0010:0.04203,P_abies_renamed_MA_202591g0010:0.08318)n10:0.00016,(P_abies_renamed_MA_49228g0010:0.05423,((P_abies_renamed_MA_10319736g0010:0,P_abies_renamed_MA_10321051g0010:0)n13:0.11197,(P_abies_renamed_MA_118604g0010:0.26368,P_abies_renamed_MA_168898g0010:0.06843)n14:0.03125)n12:0.00014)n11:0.01277)n9:0.04488)n2:0.12955)n1:0.39028)n0;
```
