## Supplementary material for "Transcriptional responses to arbuscular mycorrhizal symbiosis development are conserved in the early divergent *Marchantia paleacea*": OG0009631_tree.txt

```
(P_abies_renamed_MA_153653g0010:0.0186,((P_abies_renamed_MA_142707g0010:0.05024,(P_abies_renamed_MA_10991g0020:0.02529,(P_abies_renamed_MA_84919g0010:0.00016,P_abies_renamed_MA_9825044g0010:0.14811)n4:0.10497)n3:0.0119)n2:0.00014,(P_abies_renamed_MA_19796g0010:0.03788,((P_abies_renamed_MA_185543g0010:0.01268,(((((P_abies_renamed_MA_95668g0010:0.1072,(P_abies_renamed_MA_132673g0010:0.08508,P_abies_renamed_MA_40418g0010:0.18675)n13:0.04717)n12:0.01536,P_abies_renamed_MA_9878066g0010:0.13332)n11:0.12448,(P_abies_renamed_MA_174239g0010:0.09136,P_abies_renamed_MA_10372599g0010:0.01335)n14:0.01134)n10:0.00014,P_abies_renamed_MA_14785g0010:0.00014)n9:0.00015,P_abies_renamed_MA_106715g0010:0.02501)n8:0.01233)n7:0.00015,P_abies_renamed_MA_116891g0010:0.02491)n6:0.01222)n5:0.01253)n1:0.0186)n0;
```
