## Supplementary material for "Transcriptional responses to arbuscular mycorrhizal symbiosis development are conserved in the early divergent *Marchantia paleacea*": OG0009632_tree.txt

```
(P_abies_renamed_MA_404562g0010:0.079975,((P_abies_renamed_MA_10436274g0010:0.15387,P_abies_renamed_MA_73080g0010:0.13463)n2:0.14918,((((P_abies_renamed_MA_12822g0010:0.2113,P_abies_renamed_MA_35003g0010:0.22363)n6:0.13662,((P_abies_renamed_MA_10430619g0010:0.02937,P_abies_renamed_MA_375561g0010:0.08416)n8:0.12231,(P_abies_renamed_MA_10430671g0010:0.21362,P_abies_renamed_MA_105438g0010:0.05577)n9:0.06738)n7:0.12357)n5:0.01053,(P_abies_renamed_MA_2966g0010:0.55463,P_abies_renamed_MA_10429360g0010:0.37639)n10:0.0395)n4:0.02019,(P_abies_renamed_MA_11255g0020:0.37467,(P_abies_renamed_MA_503636g0010:0.12908,((P_abies_renamed_MA_112514g0010:0.23081,P_abies_renamed_MA_123080g0010:0.17321)n14:0.08702,P_abies_renamed_MA_9446271g0010:0.1697)n13:0.01769)n12:0.08272)n11:0.03867)n3:0.03104)n1:0.079975)n0;
```
