## Supplementary material for "Transcriptional responses to arbuscular mycorrhizal symbiosis development are conserved in the early divergent *Marchantia paleacea*": OG0009633_tree.txt

```
(P_dactylifera_renamed_XP_026656292.1:0,(P_dactylifera_renamed_XP_026656293.1:0,P_dactylifera_renamed_XP_026656294.1:0,P_dactylifera_renamed_XP_026656295.1:0,P_dactylifera_renamed_XP_026656296.1:0,P_dactylifera_renamed_XP_026656297.1:0,P_dactylifera_renamed_XP_026656298.1:0,P_dactylifera_renamed_XP_026656299.1:0,P_dactylifera_renamed_XP_026656300.1:0,P_dactylifera_renamed_XP_026656301.1:0,P_dactylifera_renamed_XP_026656302.1:0,P_dactylifera_renamed_XP_026656303.1:0,P_dactylifera_renamed_XP_026656304.1:0,(P_dactylifera_renamed_XP_026656305.1:0.00014,(P_dactylifera_renamed_XP_026656306.1:0.00014,P_dactylifera_renamed_XP_026656307.1:0.00014)n3:0.00014)n2:0.00014)n1:0)n0;
```
