## Supplementary material for "Transcriptional responses to arbuscular mycorrhizal symbiosis development are conserved in the early divergent *Marchantia paleacea*": OG0009634_tree.txt

```
(P_neesiana_scaffold-JHFI-2106309-Pellia_neesiana:0.55797,((C_braunii_renamed_GBG67470:0.00144,C_braunii_renamed_GBG67478:0.18716)n2:0.39638,((S_muscicola_renamed_SM007103S21275:0.01139,((S_muscicola_renamed_SM010320S09135:0.26083,(S_muscicola_renamed_SM001917S04836:0.00015,S_muscicola_renamed_SM014913S01086:0.02018)n7:0.01466)n6:0.12036,(S_muscicola_renamed_SM003488S12961:0.02643,S_muscicola_renamed_SM000050S17046:0.00015)n8:0.02291)n5:0.01187)n4:0.12198,(S_muscicola_renamed_SM000298S10955:0.22796,(S_muscicola_renamed_SM000298S10939:0.05708,((S_muscicola_renamed_SM004111S15417:0.0109,(S_muscicola_renamed_SM005673S18601:0.01319,S_muscicola_renamed_SM003221S12530:0.11396)n13:0.00216)n12:0.03239,(S_muscicola_renamed_SM000050S17070:0.02268,S_muscicola_renamed_SM005631S18323:0.00015)n14:0.01447)n11:0.00404)n10:0.06835)n9:0.03954)n3:0.27138)n1:0.55797)n0;
```
