## Supplementary material for "Transcriptional responses to arbuscular mycorrhizal symbiosis development are conserved in the early divergent *Marchantia paleacea*": OG0009635_tree.txt

```
(P_patens_renamed_P323_1580V3.1:0.084935,(P_patens_renamed_P326_5339V3.1:0.24664,((P_patens_renamed_P319_18000V3.1:0.11283,(P_patens_renamed_P311_5390V3.1:0.09134,P_patens_renamed_P39_22365V3.1:0.09783)n4:0.02407)n3:0.04181,((P_patens_renamed_P319_17895V3.1:0.05172,P_patens_renamed_P317_16435V3.1:0.26721)n6:0.05027,((P_patens_renamed_P313_1681V3.1:0.05166,P_patens_renamed_P321_7815V3.1:0.03015)n8:0.00943,(((P_patens_renamed_P312_6920V3.1:0.00014,P_patens_renamed_P312_6920V3.2:0.00014)n11:0.03164,(P_patens_renamed_P312_6890V3.2:0.00014,P_patens_renamed_P312_6890V3.1:0.00015)n12:0.02945)n10:0.05837,((P_patens_renamed_P313_9260V3.1:0,P_patens_renamed_P313_9260V3.2:0)n14:0.1239,P_patens_renamed_P318_977V3.1:0.09093)n13:0.03656)n9:0.00756)n7:0.01859)n5:0.00814)n2:0.10554)n1:0.084935)n0;
```
