## Supplementary material for "Transcriptional responses to arbuscular mycorrhizal symbiosis development are conserved in the early divergent *Marchantia paleacea*": OG0009636_tree.txt

```
(P_patens_renamed_P31_33080V3.5:7e-05,((P_patens_renamed_P31_33080V3.6:0.00014,P_patens_renamed_P31_33070V3.3:0.00672)n2:0.00015,((P_patens_renamed_P31_33080V3.4:0.00016,((P_patens_renamed_P31_33080V3.3:0,P_patens_renamed_P31_33080V3.10:0,P_patens_renamed_P31_33080V3.2:0)n6:0.00014,(P_patens_renamed_P31_33070V3.1:0.00014,P_patens_renamed_P31_33070V3.2:0.00016)n7:0.02483)n5:0.00016)n4:0.00014,(P_patens_renamed_P31_33080V3.1:0.00015,((P_patens_renamed_P31_33080V3.7:0,P_patens_renamed_P31_33080V3.11:0,P_patens_renamed_P31_33080V3.8:0)n10:0.00014,((P_patens_renamed_P31_33070V3.6:0,P_patens_renamed_P31_33070V3.4:0)n12:0.00014,P_patens_renamed_P31_33070V3.5:0.00014)n11:0.01814)n9:0.00014)n8:0.02049)n3:0.05428)n1:7e-05)n0;
```
