## Supplementary material for "Transcriptional responses to arbuscular mycorrhizal symbiosis development are conserved in the early divergent *Marchantia paleacea*": OG0009637_tree.txt

```
(P_patens_renamed_P32_40V3.1:7e-05,(P_patens_renamed_P32_40V3.2:0.00015,((P_patens_renamed_P319_23130V3.1:0,P_patens_renamed_P319_23130V3.2:0)n3:0.01663,((P_patens_renamed_P35_29220V3.2:0.05662,P_patens_renamed_P35_29220V3.1:0.00015)n5:0.04069,((P_patens_renamed_P36_30010V3.1:0.10865,(P_patens_renamed_P319_1310V3.1:0.25757,(P_patens_renamed_P320_23720V3.1:0.21299,(P_patens_renamed_P319_340V3.1:0.00014,((P_patens_renamed_P32_38430V3.1:0.02559,P_patens_renamed_P35_29120V3.1:0.03421)n12:0.00871,(P_patens_renamed_P317_20V3.1:0.16591,P_patens_renamed_P326_15770V3.1:0.03912)n13:0.08441)n11:0.0591)n10:0.09426)n9:0.29141)n8:0.06148)n7:0.01311,(P_patens_renamed_P319_600V3.1:0.13094,P_patens_renamed_P33_10V3.1:0.03408)n14:0.01839)n6:0.01848)n4:0.00738)n2:0.0161)n1:7e-05)n0;
```
