## Supplementary material for "Transcriptional responses to arbuscular mycorrhizal symbiosis development are conserved in the early divergent *Marchantia paleacea*": OG0009638_tree.txt

```
(P_patens_renamed_P37_1930V3.1:0.050785,(P_patens_renamed_P311_18890V3.1:0.19549,(((P_patens_renamed_P314_1400V3.1:0.0837,((P_patens_renamed_P318_1998V3.1:0.00014,(P_patens_renamed_P35_21350V3.1:0.18466,P_patens_renamed_P313_24434V3.1:0.5388)n7:0.84203)n6:0.56272,(((P_patens_renamed_P310_18362V3.1:0.47775,P_patens_renamed_P316_14770V3.1:0.17132)n10:0.0125,((P_patens_renamed_P327_700V3.1:0.03309,(P_patens_renamed_P327_700V3.2:0.19674,P_patens_renamed_P318_1990V3.1:0.81812)n13:0.00015)n12:0.16821,(P_patens_renamed_P313_22330V3.1:0.37347,P_patens_renamed_P37_4910V3.1:0.33128)n14:0.30027)n11:0.04408)n9:0.04148,P_patens_renamed_P311_791V3.1:0.35567)n8:0.04261)n5:0.0523)n4:0.16612,P_patens_renamed_P38_24030V3.1:0.08575)n3:0.02341,P_patens_renamed_P32_27170V3.1:0.30608)n2:0.01796)n1:0.050785)n0;
```
