## Supplementary material for "Transcriptional responses to arbuscular mycorrhizal symbiosis development are conserved in the early divergent *Marchantia paleacea*": OG0009639_tree.txt

```
(P_patens_renamed_P36_17560V3.3:7e-05,(P_patens_renamed_P36_17560V3.1:0.00014,((P_patens_renamed_P36_17560V3.4:0,P_patens_renamed_P36_17560V3.5:0)n3:0.00014,(P_patens_renamed_P36_17560V3.2:0.00014,(P_patens_renamed_P35_1620V3.1:0.3522,(((P_patens_renamed_P39_7900V3.1:0,P_patens_renamed_P39_7900V3.2:0)n8:0.26742,((P_patens_renamed_P315_4070V3.4:0,P_patens_renamed_P315_4070V3.1:0)n10:0.00276,(P_patens_renamed_P315_4070V3.2:0.00151,P_patens_renamed_P315_4070V3.3:0.00029)n11:0.0027)n9:0.40212)n7:0.61989,((P_patens_renamed_P327_170V3.1:0,P_patens_renamed_P327_170V3.2:0)n13:0.38778,(P_patens_renamed_P316_8370V3.2:0,P_patens_renamed_P316_8370V3.1:0)n14:0.34753)n12:0.32078)n6:0.26708)n5:0.00013)n4:0.00016)n2:0.00014)n1:7e-05)n0;
```
