## Supplementary material for "Transcriptional responses to arbuscular mycorrhizal symbiosis development are conserved in the early divergent *Marchantia paleacea*": OG0009640_tree.txt

```
(P_patens_renamed_P31_30590V3.2:7e-05,(P_patens_renamed_P31_30590V3.1:0.00014,((P_patens_renamed_P36_231V3.1:1.83124,(P_patens_renamed_P31_42270V3.1:0.1315,P_patens_renamed_P323_22690V3.1:0.25641)n4:0.16122)n3:0.03741,(P_patens_renamed_P311_10870V3.1:0.27647,((((P_patens_renamed_P319_23190V3.1:0.35667,((P_patens_renamed_P312_17150V3.1:0.17879,P_patens_renamed_P316_16030V3.1:0.28523)n11:0.06407,(P_patens_renamed_P317_7330V3.1:0.00014,P_patens_renamed_P318_10480V3.1:0.31443)n12:0.04129)n10:0.07413)n9:0.04319,P_patens_renamed_P311_26630V3.1:0.73146)n8:0.10203,P_patens_renamed_P34_15113V3.1:0.59283)n7:0.12519,(P_patens_renamed_P36_11840V3.1:0.12834,(P_patens_renamed_P32_2320V3.1:0.56681,P_patens_renamed_P33_24380V3.1:0.06157)n14:0.35009)n13:0.02388)n6:0.06249)n5:0.24268)n2:0.00315)n1:7e-05)n0;
```
