## Supplementary material for "Transcriptional responses to arbuscular mycorrhizal symbiosis development are conserved in the early divergent *Marchantia paleacea*": OG0009641_tree.txt

```
((T_lepidozioides_scaffold-SKQD-2076056-Takakia_lepidozioides:0.38712,T_lepidozioides_scaffold-SKQD-2079144-Takakia_lepidozioides:0.53886)n1:0.118055,(((P_patens_renamed_P310_16960V3.1:0,P_patens_renamed_P310_16960V3.2:0)n4:0.25643,(P_patens_renamed_P312_23990V3.1:0,P_patens_renamed_P312_23990V3.2:0)n5:0.26144)n3:0.44697,((P_patens_renamed_P32_4740V3.1:0,P_patens_renamed_P32_4740V3.2:0)n7:0.20076,((P_patens_renamed_P314_24340V3.1:0,P_patens_renamed_P314_24340V3.2:0)n9:0.37573,((P_patens_renamed_P317_19170V3.3:0.00014,P_patens_renamed_P317_19170V3.6:0.00493)n11:0.00016,(P_patens_renamed_P317_19170V3.4:0.00014,(P_patens_renamed_P317_19170V3.5:0.00014,(P_patens_renamed_P317_19170V3.1:0.00014,P_patens_renamed_P317_19170V3.2:0.00014)n14:0.00499)n13:0.00015)n12:0.00014)n10:0.09919)n8:0.10337)n6:0.23197)n2:0.118055)n0;
```
