## Supplementary material for "Transcriptional responses to arbuscular mycorrhizal symbiosis development are conserved in the early divergent *Marchantia paleacea*": OG0009642_tree.txt

```
(P_patens_renamed_P313_670V3.2:0.022175,(((P_patens_renamed_P320_19770V3.1:0,P_patens_renamed_P320_19770V3.2:0)n3:0.11761,(P_patens_renamed_P38_9251V3.1:1.11419,((P_patens_renamed_P313_930V3.2:0,P_patens_renamed_P313_930V3.1:0)n6:0.79795,((P_patens_renamed_P34_30400V3.1:0,P_patens_renamed_P34_30400V3.2:0)n8:0.87537,(P_patens_renamed_P35_11620V3.1:0.20595,(P_patens_renamed_P35_11610V3.1:0.31962,(P_patens_renamed_P327_8580V3.1:0.00014,(P_patens_renamed_P327_8580V3.4:0,P_patens_renamed_P327_8580V3.2:0,P_patens_renamed_P327_8580V3.3:0)n12:0.00014)n11:0.33704)n10:0.02205)n9:0.42482)n7:0.1529)n5:0.24502)n4:0.45563)n2:0.14221,(P_patens_renamed_P313_650V3.1:0.00371,P_patens_renamed_P313_670V3.1:0.00238)n13:0.02502)n1:0.022175)n0;
```
