## Supplementary material for "Transcriptional responses to arbuscular mycorrhizal symbiosis development are conserved in the early divergent *Marchantia paleacea*": OG0009643_tree.txt

```
(P_patens_renamed_P38_20290V3.3:0,(P_patens_renamed_P38_20290V3.1:0,P_patens_renamed_P38_20290V3.2:0,(((P_patens_renamed_P324_19270V3.2:0,P_patens_renamed_P324_19270V3.1:0)n4:0.00014,P_patens_renamed_P324_19270V3.3:0.00014)n3:0.19772,((P_patens_renamed_P323_16860V3.2:0,P_patens_renamed_P323_16860V3.1:0,P_patens_renamed_P323_16860V3.4:0,P_patens_renamed_P323_16860V3.3:0)n6:0.18503,(P_patens_renamed_P320_10330V3.6:0,P_patens_renamed_P320_10330V3.2:0,P_patens_renamed_P320_10330V3.1:0,P_patens_renamed_P320_10330V3.3:0,P_patens_renamed_P320_10330V3.5:0,P_patens_renamed_P320_10330V3.4:0)n7:0.12159)n5:0.23513)n2:0.11354)n1:0)n0;
```
