## Supplementary material for "Transcriptional responses to arbuscular mycorrhizal symbiosis development are conserved in the early divergent *Marchantia paleacea*": OG0009644_tree.txt

```
(P_patens_renamed_P319_23040V3.1:0.12811,((P_patens_renamed_P36_30050V3.1:0.072,((P_patens_renamed_P319_20V3.1:0,P_patens_renamed_P35_29190V3.1:0)n4:0.00014,(P_patens_renamed_P316_26130V3.1:0.00016,P_patens_renamed_P316_26130V3.2:0.00014)n5:0.00015)n3:0.10462)n2:0.03586,(P_patens_renamed_P319_290V3.1:0.14668,((((P_patens_renamed_P323_170V3.1:0,P_patens_renamed_P323_180V3.1:0)n10:0.22274,P_patens_renamed_P326_15620V3.1:0.08901)n9:0.05747,(P_patens_renamed_P319_23110V3.1:0.05758,(P_patens_renamed_P311_20V3.1:0.66781,((P_patens_renamed_P326_15710V3.1:0,P_patens_renamed_P326_15720V3.1:0)n14:0.03307,P_patens_renamed_P321_30V3.1:0.06815)n13:0.28531)n12:0.15026)n11:0.17639)n8:0.08247,P_patens_renamed_P325_15490V3.1:0.04309)n7:0.05606)n6:0.12741)n1:0.12811)n0;
```
