## Supplementary material for "Transcriptional responses to arbuscular mycorrhizal symbiosis development are conserved in the early divergent *Marchantia paleacea*": OG0009645_tree.txt

```
(P_patens_renamed_P323_17930V3.11:6.5e-05,((P_patens_renamed_P323_17930V3.3:0,P_patens_renamed_P323_17930V3.9:0,P_patens_renamed_P323_17930V3.4:0,P_patens_renamed_P323_17930V3.2:0,P_patens_renamed_P323_17930V3.7:0,P_patens_renamed_P323_17930V3.6:0,P_patens_renamed_P323_17930V3.8:0,P_patens_renamed_P323_17930V3.1:0,P_patens_renamed_P323_17930V3.5:0,P_patens_renamed_P323_17930V3.10:0)n2:0.00014,(P_patens_renamed_P320_2140V3.5:0,P_patens_renamed_P320_2140V3.1:0,P_patens_renamed_P320_2140V3.2:0,P_patens_renamed_P320_2140V3.4:0,P_patens_renamed_P320_2140V3.3:0)n3:0.23193)n1:6.5e-05)n0;
```
