## Supplementary material for "Transcriptional responses to arbuscular mycorrhizal symbiosis development are conserved in the early divergent *Marchantia paleacea*": OG0009646_tree.txt

```
(P_patens_renamed_P326_12570V3.1:7e-05,(P_patens_renamed_P326_12570V3.6:0.00014,(((P_patens_renamed_P34_28680V3.2:0,P_patens_renamed_P34_28680V3.1:0)n4:0.05873,((P_patens_renamed_P33_4270V3.1:0,P_patens_renamed_P33_4270V3.2:0)n6:0.06962,(P_patens_renamed_P313_7640V3.1:0.30117,((P_patens_renamed_P313_7640V3.6:0,P_patens_renamed_P313_7640V3.5:0)n9:0.00014,(P_patens_renamed_P313_7640V3.4:0,P_patens_renamed_P313_7640V3.3:0,P_patens_renamed_P313_7640V3.2:0)n10:0.00014)n8:0.02116)n7:0.1187)n5:0.12698)n3:0.15526,(P_patens_renamed_P326_12570V3.5:0.14406,(P_patens_renamed_P326_12570V3.2:0,P_patens_renamed_P326_12570V3.3:0,P_patens_renamed_P326_12570V3.4:0)n12:0.00014)n11:0.01323)n2:0.00015)n1:7e-05)n0;
```
