## Supplementary material for "Transcriptional responses to arbuscular mycorrhizal symbiosis development are conserved in the early divergent *Marchantia paleacea*": OG0009647_tree.txt

```
(P_patens_renamed_P320_11890V3.1:7e-05,((((P_patens_renamed_P323_3520V3.4:0,P_patens_renamed_P323_3520V3.5:0,P_patens_renamed_P323_3520V3.3:0)n4:0.00014,(P_patens_renamed_P323_3520V3.6:0,P_patens_renamed_P323_3520V3.2:0,P_patens_renamed_P323_3520V3.1:0)n5:0.00014)n3:0.2962,((P_patens_renamed_P323_11010V3.1:0,P_patens_renamed_P323_11010V3.2:0)n7:0.18724,P_patens_renamed_P324_7590V3.1:0.19115)n6:0.26041)n2:0.30872,((P_patens_renamed_P320_11890V3.4:0,P_patens_renamed_P320_11890V3.2:0,P_patens_renamed_P320_11890V3.3:0,P_patens_renamed_P320_11890V3.7:0)n9:0.00014,(P_patens_renamed_P320_11890V3.5:0.00014,P_patens_renamed_P320_11890V3.6:0.00014)n10:0.00015)n8:0.00015)n1:7e-05)n0;
```
