## Supplementary material for "Transcriptional responses to arbuscular mycorrhizal symbiosis development are conserved in the early divergent *Marchantia paleacea*": OG0009648_tree.txt

```
(T_lepidozioides_scaffold-SKQD-2011651-Takakia_lepidozioides:0.25752,((P_patens_renamed_P327_1800V3.2:0,P_patens_renamed_P327_1800V3.1:0)n2:0.4104,((P_patens_renamed_P35_13510V3.3:0,P_patens_renamed_P35_13510V3.9:0,P_patens_renamed_P35_13510V3.1:0,P_patens_renamed_P35_13510V3.2:0,P_patens_renamed_P35_13510V3.8:0)n4:0.00014,(P_patens_renamed_P35_13510V3.5:0,P_patens_renamed_P35_13510V3.6:0,P_patens_renamed_P35_13510V3.13:0,P_patens_renamed_P35_13510V3.7:0,P_patens_renamed_P35_13510V3.11:0,P_patens_renamed_P35_13510V3.4:0,P_patens_renamed_P35_13510V3.10:0,P_patens_renamed_P35_13510V3.12:0)n5:0.00014)n3:0.19316)n1:0.25752)n0;
```
