## Supplementary material for "Transcriptional responses to arbuscular mycorrhizal symbiosis development are conserved in the early divergent *Marchantia paleacea*": OG0009649_tree.txt

```
(T_lepidozioides_scaffold-SKQD-2078636-Takakia_lepidozioides:0.358395,((P_patens_renamed_P315_11120V3.14:0,P_patens_renamed_P315_11120V3.13:0,P_patens_renamed_P315_11120V3.12:0)n2:0.00014,((P_patens_renamed_P315_11120V3.10:0,P_patens_renamed_P315_11120V3.9:0,P_patens_renamed_P315_11120V3.11:0)n4:0.00014,((P_patens_renamed_P315_11120V3.5:0,P_patens_renamed_P315_11120V3.2:0,P_patens_renamed_P315_11120V3.4:0,P_patens_renamed_P315_11120V3.3:0,P_patens_renamed_P315_11120V3.1:0,P_patens_renamed_P315_11120V3.15:0)n6:0.00014,(P_patens_renamed_P315_11120V3.8:0,P_patens_renamed_P315_11120V3.7:0,P_patens_renamed_P315_11120V3.6:0)n7:0.00014)n5:0.00015)n3:0.00016)n1:0.358395)n0;
```
