## Supplementary material for "Transcriptional responses to arbuscular mycorrhizal symbiosis development are conserved in the early divergent *Marchantia paleacea*": OG0009650_tree.txt

```
(P_patens_renamed_P35_14020V3.9:0,(P_patens_renamed_P35_14020V3.7:0,P_patens_renamed_P35_14020V3.8:0,P_patens_renamed_P35_14020V3.6:0,((P_patens_renamed_P35_14020V3.3:0,P_patens_renamed_P35_14020V3.2:0,P_patens_renamed_P35_14020V3.1:0,P_patens_renamed_P35_14020V3.5:0,P_patens_renamed_P35_14020V3.4:0)n3:0.00014,(P_patens_renamed_P35_14020V3.13:0,P_patens_renamed_P35_14020V3.10:0,P_patens_renamed_P35_14020V3.15:0,P_patens_renamed_P35_14020V3.11:0,P_patens_renamed_P35_14020V3.14:0,P_patens_renamed_P35_14020V3.16:0,P_patens_renamed_P35_14020V3.12:0)n4:0.28671)n2:0.00435)n1:0)n0;
```
