## Supplementary material for "Transcriptional responses to arbuscular mycorrhizal symbiosis development are conserved in the early divergent *Marchantia paleacea*": OG0009651_tree.txt

```
(P_patens_renamed_P37_14800V3.4:0,(P_patens_renamed_P37_14800V3.5:0,((((P_patens_renamed_P37_14800V3.15:0.00014,P_patens_renamed_P37_14800V3.16:0.00014)n5:0.00016,(P_patens_renamed_P37_14800V3.12:0.00014,(P_patens_renamed_P37_14800V3.9:0,P_patens_renamed_P37_14800V3.10:0)n7:0.00014)n6:0.00015)n4:0.01769,((P_patens_renamed_P37_14800V3.14:0.00014,P_patens_renamed_P37_14800V3.8:0.00014)n9:0.00016,(P_patens_renamed_P37_14800V3.13:0.00014,P_patens_renamed_P37_14800V3.11:0.00014)n10:0.00015)n8:0.00798)n3:0.02269,(((P_patens_renamed_P37_14800V3.1:0,P_patens_renamed_P37_14800V3.7:0)n13:0.00014,P_patens_renamed_P37_14800V3.6:0.00014)n12:0.00015,(P_patens_renamed_P37_14800V3.3:0.00014,P_patens_renamed_P37_14800V3.2:0.02238)n14:0.00014)n11:0.00015)n2:0.00014)n1:0)n0;
```
