## Supplementary material for "Transcriptional responses to arbuscular mycorrhizal symbiosis development are conserved in the early divergent *Marchantia paleacea*": OG0009652_tree.txt

```
(P_patens_renamed_P32_16740V3.1:0,(P_patens_renamed_P32_16740V3.6:0,P_patens_renamed_P32_16740V3.7:0,P_patens_renamed_P32_16740V3.8:0,(((P_patens_renamed_P32_16740V3.3:0,P_patens_renamed_P32_16740V3.2:0)n4:0.00014,(P_patens_renamed_P32_16740V3.5:0,P_patens_renamed_P32_16740V3.4:0)n5:0.01161)n3:0.00051,(P_patens_renamed_P32_16740V3.11:0.00013,((((P_patens_renamed_P32_16740V3.10:0,P_patens_renamed_P32_16740V3.9:0)n10:0.00014,(P_patens_renamed_P32_16740V3.17:0.08567,P_patens_renamed_P32_16740V3.16:0.00015)n11:0.00015)n9:0.01796,(P_patens_renamed_P32_16740V3.14:0.00015,P_patens_renamed_P32_16740V3.13:0.00014)n12:0.03667)n8:0.00014,P_patens_renamed_P32_16740V3.15:0.00014)n7:0.00015)n6:0.00016)n2:0.00014)n1:0)n0;
```
