## Supplementary material for "Transcriptional responses to arbuscular mycorrhizal symbiosis development are conserved in the early divergent *Marchantia paleacea*": OG0009653_tree.txt

```
(P_patens_renamed_P35_26610V3.5:0,(P_patens_renamed_P35_26610V3.4:0,P_patens_renamed_P35_26610V3.10:0,P_patens_renamed_P35_26610V3.1:0,((P_patens_renamed_P35_26610V3.9:0,P_patens_renamed_P35_26610V3.11:0,P_patens_renamed_P35_26610V3.8:0)n3:0.00014,((P_patens_renamed_P36_4890V3.2:0.10016,(P_patens_renamed_P36_4890V3.3:0.00014,P_patens_renamed_P36_4890V3.1:0.00014)n6:0.00299)n5:0.43803,((P_patens_renamed_P35_26610V3.7:0,P_patens_renamed_P35_26610V3.6:0,P_patens_renamed_P35_26610V3.13:0)n8:0.00014,(P_patens_renamed_P35_26610V3.3:0,P_patens_renamed_P35_26610V3.12:0,P_patens_renamed_P35_26610V3.2:0)n9:0.00014)n7:0.00268)n4:0.00565)n2:0.00014)n1:0)n0;
```
