## Supplementary material for "Transcriptional responses to arbuscular mycorrhizal symbiosis development are conserved in the early divergent *Marchantia paleacea*": OG0009654_tree.txt

```
((T_lepidozioides_scaffold-SKQD-2006427-Takakia_lepidozioides:0.12265,(P_patens_renamed_P326_150V3.2:0.00014,P_patens_renamed_P326_150V3.1:0.00014)n2:0.32387)n1:0.081265,((S_muscicola_renamed_SM000047S16845:0.0165,(S_muscicola_renamed_SM000046S16358:0.0202,S_muscicola_renamed_SM000221S06949:0.028)n5:0.02429)n4:0.68676,(((A_agrestis_renamed_Aagr.utg000018l.199.9:0,A_agrestis_renamed_Aagr.utg000018l.199.1:0,A_agrestis_renamed_Aagr.utg000018l.199.10:0)n8:0.00278,(A_agrestis_renamed_Aagr.utg000018l.199.5:0,A_agrestis_renamed_Aagr.utg000018l.199.4:0,A_agrestis_renamed_Aagr.utg000018l.199.2:0)n9:0.05242)n7:0.05313,((A_agrestis_renamed_Aagr.utg000018l.199.8:0,A_agrestis_renamed_Aagr.utg000018l.199.3:0,A_agrestis_renamed_Aagr.utg000018l.199.6:0)n11:0.00014,A_agrestis_renamed_Aagr.utg000018l.199.7:0.00014)n10:0.00015)n6:0.23666)n3:0.081265)n0;
```
