## Supplementary material for "Transcriptional responses to arbuscular mycorrhizal symbiosis development are conserved in the early divergent *Marchantia paleacea*": OG0009655_tree.txt

```
(S_moellendorffii_renamed_EFJ12975:0.00032,(S_moellendorffii_renamed_EFJ13988:0.01484,(S_moellendorffii_renamed_EFJ12973:0.01207,((S_moellendorffii_renamed_EFJ04514:0.09608,(S_moellendorffii_renamed_EFJ04388:0.0016,(S_moellendorffii_renamed_EFJ04512:0.00578,((S_moellendorffii_renamed_EFJ04513:0.03764,(S_moellendorffii_renamed_EFJ04516:0.00014,(S_moellendorffii_renamed_EFJ12972:0.00014,S_moellendorffii_renamed_EFJ12974:0.0172)n10:0.01487)n9:0.01576)n8:0.13197,(S_moellendorffii_renamed_EFJ13091:0.16142,(S_moellendorffii_renamed_EFJ13090:0.86386,S_moellendorffii_renamed_EFJ14109:0.7991)n12:0.28705)n11:0.11744)n7:0.10086)n6:0.01469)n5:0.03496)n4:0.04202,(S_moellendorffii_renamed_EFJ04192:0.03832,(S_moellendorffii_renamed_EFJ12971:0.00015,S_moellendorffii_renamed_EFJ13987:0.00732)n14:0.01655)n13:0.01258)n3:0.04607)n2:0.01653)n1:0.00032)n0;
```
