## Supplementary material for "Transcriptional responses to arbuscular mycorrhizal symbiosis development are conserved in the early divergent *Marchantia paleacea*": OG0009656_tree.txt

```
(S_moellendorffii_renamed_EFJ12803:0.004685,(S_moellendorffii_renamed_EFJ13825:0.00954,((S_moellendorffii_renamed_EFJ12739:0.01244,(S_moellendorffii_renamed_EFJ12666:0.01646,(S_moellendorffii_renamed_EFJ09280:0.02865,S_moellendorffii_renamed_EFJ09321:0.00014)n5:0.02839)n4:0.01488)n3:0.00284,((S_moellendorffii_renamed_EFJ05913:0.01744,(S_moellendorffii_renamed_EFJ05439:0.00553,(((S_moellendorffii_renamed_EFJ05351:0.02209,(S_moellendorffii_renamed_EFJ04369:0.00795,S_moellendorffii_renamed_EFJ04370:0.00224)n12:0.00223)n11:0.00015,S_moellendorffii_renamed_EFJ08753:0.00015)n10:0.01307,S_moellendorffii_renamed_EFJ08705:0.00015)n9:0.01488)n8:0.0104)n7:0.01378,((S_moellendorffii_renamed_EFJ04621:0,S_moellendorffii_renamed_EFJ13908:0)n14:0.01455,S_moellendorffii_renamed_EFJ13967:0.00785)n13:0.0028)n6:0.00166)n2:0.01293)n1:0.004685)n0;
```
