## Supplementary material for "Transcriptional responses to arbuscular mycorrhizal symbiosis development are conserved in the early divergent *Marchantia paleacea*": OG0009657_tree.txt

```
(S_moellendorffii_renamed_EFJ18546:0.0694,(S_moellendorffii_renamed_EFJ09951:0.02417,(S_moellendorffii_renamed_EFJ23882:0.00014,((S_moellendorffii_renamed_EFJ19304:0.00854,S_moellendorffii_renamed_EFJ19305:0.03736)n4:0.34523,(((S_moellendorffii_renamed_EFJ11593:1.97035,S_moellendorffii_renamed_EFJ28362:0.05821)n7:0.32516,(S_moellendorffii_renamed_EFJ11964:0.05265,((S_moellendorffii_renamed_EFJ11919:0.17144,S_moellendorffii_renamed_EFJ04836:0.08108)n10:0.20756,S_moellendorffii_renamed_EFJ11920:0.40358)n9:0.04598)n8:0.08712)n6:0.17826,(((S_moellendorffii_renamed_EFJ11965:0.01044,S_moellendorffii_renamed_EFJ21099:0.00373)n13:0.10811,(S_moellendorffii_renamed_EFJ23696:0.01319,S_moellendorffii_renamed_EFJ09953:0.07924)n14:0.11948)n12:0.46437,S_moellendorffii_renamed_EFJ05620:1.53827)n11:0.12418)n5:0.06975)n3:0.11269)n2:0.00016)n1:0.0694)n0;
```
