## Supplementary material for "Transcriptional responses to arbuscular mycorrhizal symbiosis development are conserved in the early divergent *Marchantia paleacea*": OG0009658_tree.txt

```
(S_moellendorffii_renamed_EFJ05462:0.020335,(S_moellendorffii_renamed_EFJ16574:0.03596,(S_moellendorffii_renamed_EFJ04977:0.01234,(S_moellendorffii_renamed_EFJ04622:0.01651,(S_moellendorffii_renamed_EFJ04634:0.02445,((S_moellendorffii_renamed_EFJ37137:0.07403,(S_moellendorffii_renamed_EFJ14739:0.02534,(S_moellendorffii_renamed_EFJ04583:0.0116,(S_moellendorffii_renamed_EFJ09604:0.01175,((S_moellendorffii_renamed_EFJ12128:0,S_moellendorffii_renamed_EFJ04529:0,S_moellendorffii_renamed_EFJ04872:0,S_moellendorffii_renamed_EFJ09603:0,S_moellendorffii_renamed_EFJ36161:0)n11:0.00014,S_moellendorffii_renamed_EFJ08191:0.01169)n10:0.00016)n9:0.00015)n8:0.11332)n7:0.02522)n6:0.00015,S_moellendorffii_renamed_EFJ14738:0.06294)n5:0.01789)n4:0.00015)n3:0.02321)n2:0.00014)n1:0.020335)n0;
```
