## Supplementary material for "Transcriptional responses to arbuscular mycorrhizal symbiosis development are conserved in the early divergent *Marchantia paleacea*": OG0009659_tree.txt

```
(S_moellendorffii_renamed_EFJ31780:0.09912,((S_moellendorffii_renamed_EFJ31778:0.02077,(S_moellendorffii_renamed_EFJ31781:0.01411,(S_moellendorffii_renamed_EFJ38733:0.14881,(S_moellendorffii_renamed_EFJ38079:0,S_moellendorffii_renamed_EFJ38734:0)n5:0.02673)n4:0.0075)n3:0.01049)n2:0.03993,((S_moellendorffii_renamed_EFJ31408:0.02974,(S_moellendorffii_renamed_EFJ38080:0.22873,(S_moellendorffii_renamed_EFJ38736:0.08576,S_moellendorffii_renamed_EFJ38741:0.01009)n9:0.00016)n8:0.01841)n7:0.00014,(S_moellendorffii_renamed_EFJ26368:0.02063,(((S_moellendorffii_renamed_EFJ14703:0,S_moellendorffii_renamed_EFJ26367:0)n13:0.00015,S_moellendorffii_renamed_EFJ14704:0.01551)n12:0.00508,(S_moellendorffii_renamed_EFJ26365:0,S_moellendorffii_renamed_EFJ26366:0)n14:0.01033)n11:0.00015)n10:0.05204)n6:0.01274)n1:0.09912)n0;
```
