## Supplementary material for "Transcriptional responses to arbuscular mycorrhizal symbiosis development are conserved in the early divergent *Marchantia paleacea*": OG0009660_tree.txt

```
(S_moellendorffii_renamed_EFJ29579:0.016255,(S_moellendorffii_renamed_EFJ38803:0.10151,(S_moellendorffii_renamed_EFJ38804:0.0114,((((S_moellendorffii_renamed_EFJ12677:0.05236,S_moellendorffii_renamed_EFJ13835:0.19808)n6:0.88775,(S_moellendorffii_renamed_EFJ24701:1.31669,(S_moellendorffii_renamed_EFJ34097:0.1124,(S_moellendorffii_renamed_EFJ04460:0.01136,S_moellendorffii_renamed_EFJ34116:0.01751)n9:0.02465)n8:0.74619)n7:0.23421)n5:0.14661,((S_moellendorffii_renamed_EFJ18560:0.05768,S_moellendorffii_renamed_EFJ36492:0.08308)n11:0.85194,((S_moellendorffii_renamed_EFJ12696:0.00986,S_moellendorffii_renamed_EFJ13853:0.01007)n13:0.02186,(S_moellendorffii_renamed_EFJ13855:0.06613,S_moellendorffii_renamed_EFJ12700:0.04691)n14:0.09924)n12:0.67241)n10:0.09813)n4:0.82148,S_moellendorffii_renamed_EFJ29580:0.00014)n3:0.01447)n2:0.00759)n1:0.016255)n0;
```
