## Supplementary material for "Transcriptional responses to arbuscular mycorrhizal symbiosis development are conserved in the early divergent *Marchantia paleacea*": OG0009661_tree.txt

```
(S_moellendorffii_renamed_EFJ29985:0.13704,((S_moellendorffii_renamed_EFJ07784:0.01172,S_moellendorffii_renamed_EFJ28108:0.02049)n2:0.11971,(S_moellendorffii_renamed_EFJ25055:0.68342,(((S_moellendorffii_renamed_EFJ36190:0.02727,(S_moellendorffii_renamed_EFJ18623:0.02503,S_moellendorffii_renamed_EFJ19743:0.48783)n7:0.02591)n6:0.44666,((S_moellendorffii_renamed_EFJ07782:0.54298,S_moellendorffii_renamed_EFJ28106:0.23362)n9:0.47164,(S_moellendorffii_renamed_EFJ08592:0.52069,S_moellendorffii_renamed_EFJ19808:0.2404)n10:0.12967)n8:0.07265)n5:0.18726,(S_moellendorffii_renamed_EFJ07783:0.36261,(S_moellendorffii_renamed_EFJ08568:1.76906,(S_moellendorffii_renamed_EFJ08643:0.42007,(S_moellendorffii_renamed_EFJ19810:0.36048,S_moellendorffii_renamed_EFJ08591:0.04293)n14:0.00852)n13:0.60458)n12:0.00025)n11:0.07315)n4:0.00016)n3:0.08674)n1:0.13704)n0;
```
