## Supplementary material for "Transcriptional responses to arbuscular mycorrhizal symbiosis development are conserved in the early divergent *Marchantia paleacea*": OG0009662_tree.txt

```
(S_moellendorffii_renamed_EFJ34231:0.06117,(S_moellendorffii_renamed_EFJ34234:0.0806,(((S_moellendorffii_renamed_EFJ09566:0.11624,((((S_moellendorffii_renamed_EFJ21851:0.01503,S_moellendorffii_renamed_EFJ34235:0.20184)n8:0.22546,S_moellendorffii_renamed_EFJ18046:0.02054)n7:0.12972,S_moellendorffii_renamed_EFJ24051:0.15585)n6:0.0313,((S_moellendorffii_renamed_EFJ21849:0.06926,S_moellendorffii_renamed_EFJ34233:0.21871)n10:0.07492,(S_moellendorffii_renamed_EFJ12771:0.73664,S_moellendorffii_renamed_EFJ34230:0.00014)n11:0.33314)n9:0.09753)n5:0.02593)n4:0.02484,((S_moellendorffii_renamed_EFJ17298:0.04365,(S_moellendorffii_renamed_EFJ21850:0.11211,S_moellendorffii_renamed_EFJ34232:0.03286)n14:0.15765)n13:0.03418,S_moellendorffii_renamed_EFJ30885:0.18482)n12:0.10852)n3:0.03035,S_moellendorffii_renamed_EFJ21848:0.13909)n2:0.03016)n1:0.06117)n0;
```
