## Supplementary material for "Transcriptional responses to arbuscular mycorrhizal symbiosis development are conserved in the early divergent *Marchantia paleacea*": OG0009663_tree.txt

```
(S_moellendorffii_renamed_EFJ06153:0.03487,((S_moellendorffii_renamed_EFJ06157:0.17672,S_moellendorffii_renamed_EFJ06144:0.12762)n2:0.02685,(((S_moellendorffii_renamed_EFJ06146:0.06591,S_moellendorffii_renamed_EFJ36019:0.07169)n5:0.10272,S_moellendorffii_renamed_EFJ36020:0.0394)n4:0.00477,(((S_moellendorffii_renamed_EFJ06152:0.10977,(S_moellendorffii_renamed_EFJ06150:0.02605,S_moellendorffii_renamed_EFJ06148:0.00918)n9:0.00016)n8:0.01493,(S_moellendorffii_renamed_EFJ06147:0.031,(S_moellendorffii_renamed_EFJ06156:0.17797,(S_moellendorffii_renamed_EFJ06158:0.1888,S_moellendorffii_renamed_EFJ06151:0.01869)n12:0.22872)n11:0.13755)n10:0.04479)n7:0.00551,(S_moellendorffii_renamed_EFJ06155:0.12296,(S_moellendorffii_renamed_EFJ06149:0.07082,S_moellendorffii_renamed_EFJ06145:0.02496)n14:0.00571)n13:0.00945)n6:0.03132)n3:0.0213)n1:0.03487)n0;
```
