## Supplementary material for "Transcriptional responses to arbuscular mycorrhizal symbiosis development are conserved in the early divergent *Marchantia paleacea*": OG0009664_tree.txt

```
(Z_mays_renamed_A0A1D6IX15:0.02841,((Z_mays_renamed_A0A1D6K9F2:0.02625,Z_mays_renamed_A0A1D6MVC9:0.00014)n2:0.01441,((Z_mays_renamed_A0A1D6EHC2:0.04327,(Z_mays_renamed_A0A1D6HGS0:0.02697,((Z_mays_renamed_A0A1D6KLT2:0.00015,Z_mays_renamed_A0A1D6KN80:0.01075)n7:0.907,(Z_mays_renamed_A0A1D6KDV8:0.00015,((Z_mays_renamed_A0A1D6KE23:0.04118,Z_mays_renamed_A0A1D6LF51:0.02879)n10:0.18834,Z_mays_renamed_A0A1D6MTG8:0.08646)n9:0.02645)n8:0.55195)n6:0.45569)n5:0.28827)n4:0.13055,((Z_mays_renamed_A0A1D6I4E7:0.02189,(Z_mays_renamed_A0A1D6HEW1:0.02382,Z_mays_renamed_A0A1D6IYX6:0.00248)n13:0.06533)n12:0.09797,(Z_mays_renamed_A0A1D6H3D7:0.12153,Z_mays_renamed_A0A1D6I0A3:0.13822)n14:0.02473)n11:0.09492)n3:0.29945)n1:0.02841)n0;
```
