## Supplementary material for "Transcriptional responses to arbuscular mycorrhizal symbiosis development are conserved in the early divergent *Marchantia paleacea*": OG0009665_tree.txt

```
(A_agrestis_renamed_Aagr.utg000001l.353.1:0.182885,(A_agrestis_renamed_Aagr.utg000043l.54.1:0.41933,(A_agrestis_renamed_Aagr.utg000093l.7.1:0.77036,((((((A_agrestis_renamed_Aagr.utg000018l.370.1:0.05794,A_agrestis_renamed_Aagr.utg000074l.56.1:0.03471)n8:0.02369,A_agrestis_renamed_Aagr.utg000076l.42.1:0.07261)n7:0.04113,A_agrestis_renamed_Aagr.utg000049l.710.1:0.33631)n6:0.02269,(A_agrestis_renamed_Aagr.utg000005l.500.1:0.00542,A_agrestis_renamed_Aagr.utg000087l.220.1:0.04332)n9:0.02057)n5:0.00664,A_agrestis_renamed_Aagr.utg000032l.56.1:0.08347)n4:0.43613,((A_agrestis_renamed_Aagr.utg000042l.386.1:0.07155,(A_agrestis_renamed_Aagr.utg000009l.36.1:0.07718,A_agrestis_renamed_Aagr.utg000063l.307.1:0.05357)n12:0.20069)n11:0.16661,(A_agrestis_renamed_Aagr.utg000012l.102.1:0.28454,(A_agrestis_renamed_Aagr.utg000001l.301.1:0.06721,A_agrestis_renamed_Aagr.utg000022l.72.1:0.05562)n14:0.55614)n13:0.08948)n10:0.18973)n3:0.14113)n2:0.06494)n1:0.182885)n0;
```
