## Supplementary material for "Transcriptional responses to arbuscular mycorrhizal symbiosis development are conserved in the early divergent *Marchantia paleacea*": OG0009666_tree.txt

```
(A_agrestis_renamed_Aagr.utg000002l.693.1:0.091015,((A_agrestis_renamed_Aagr.utg000002l.691.1:0.28091,A_agrestis_renamed_Aagr.utg000002l.689.1:0.10724)n2:0.02952,((A_agrestis_renamed_Aagr.utg000095l.3.1:0.09239,A_agrestis_renamed_Aagr.utg000095l.5.1:0.04768)n4:0.13496,(A_agrestis_renamed_Aagr.utg000002l.692.1:0.10294,((A_agrestis_renamed_Aagr.utg000126l.201.1:0.49407,(A_agrestis_renamed_Aagr.utg000059l.278.1:0.11431,(A_agrestis_renamed_Aagr.utg000059l.275.1:0.09474,(A_agrestis_renamed_Aagr.utg000059l.287.4:0.01792,(((A_agrestis_renamed_Aagr.utg000059l.287.3:0,A_agrestis_renamed_Aagr.utg000059l.287.5:0)n13:0.00014,A_agrestis_renamed_Aagr.utg000059l.287.2:0.03417)n12:0.03505,A_agrestis_renamed_Aagr.utg000059l.287.1:0.00014)n11:0.00573)n10:0.20599)n9:0.0457)n8:0.08767)n7:0.46965,(A_agrestis_renamed_Aagr.utg000002l.690.1:0.06374,A_agrestis_renamed_Aagr.utg000113l.107.1:0.32403)n14:0.17088)n6:0.13526)n5:0.01768)n3:0.01565)n1:0.091015)n0;
```
