## Supplementary material for "Transcriptional responses to arbuscular mycorrhizal symbiosis development are conserved in the early divergent *Marchantia paleacea*": OG0009667_tree.txt

```
(A_agrestis_renamed_Aagr.utg000057l.381.1:7e-05,((A_agrestis_renamed_Aagr.utg000045l.319.1:0.01819,(((A_agrestis_renamed_Aagr.utg000057l.383.1:0.01353,(A_agrestis_renamed_Aagr.utg000049l.213.1:0.28255,A_agrestis_renamed_Aagr.utg000074l.26.1:0.00014)n6:0.01956)n5:0.01551,(A_agrestis_renamed_Aagr.utg000043l.33.1:0.01894,((A_agrestis_renamed_Aagr.utg000059l.14.2:0,A_agrestis_renamed_Aagr.utg000059l.14.1:0)n9:0.08668,A_agrestis_renamed_Aagr.utg000109l.3.1:0.42273)n8:0.07106)n7:0.13389)n4:0.00016,A_agrestis_renamed_Aagr.utg000049l.225.1:0.01087)n3:0.00014)n2:0.00015,(A_agrestis_renamed_Aagr.utg000002l.695.1:0.05814,(A_agrestis_renamed_Aagr.utg000010l.162.1:0.00014,(A_agrestis_renamed_Aagr.utg000012l.226.1:0.20047,(A_agrestis_renamed_Aagr.utg000060l.26.2:0,A_agrestis_renamed_Aagr.utg000060l.26.3:0,A_agrestis_renamed_Aagr.utg000060l.26.1:0)n13:0.0317)n12:0.02241)n11:0.01364)n10:0.00016)n1:7e-05)n0;
```
