## Supplementary material for "Transcriptional responses to arbuscular mycorrhizal symbiosis development are conserved in the early divergent *Marchantia paleacea*": OG0009668_tree.txt

```
(A_agrestis_renamed_Aagr.utg000018l.342.2:7e-05,(((A_agrestis_renamed_Aagr.utg000018l.342.1:0,A_agrestis_renamed_Aagr.utg000018l.342.4:0)n3:0.00014,((A_agrestis_renamed_Aagr.utg000117l.99.1:0.00014,A_agrestis_renamed_Aagr.utg000117l.100.1:0.1752)n5:0.14356,(A_agrestis_renamed_Aagr.utg000059l.273.1:0.52951,(((A_agrestis_renamed_Aagr.utg000081l.20.2:0.01914,A_agrestis_renamed_Aagr.utg000081l.20.1:0.13979)n9:0.10772,(A_agrestis_renamed_Aagr.utg000126l.200.1:0.56191,A_agrestis_renamed_Aagr.utg000003l.346.1:0.21035)n10:0.02837)n8:0.02208,(A_agrestis_renamed_Aagr.utg000117l.40.1:0.14432,(A_agrestis_renamed_Aagr.utg000018l.348.1:0.1149,A_agrestis_renamed_Aagr.utg000024l.74.1:0.38561)n12:0.34375)n11:0.10963)n7:0.01113)n6:0.01379)n4:0.1429)n2:0.00579,((A_agrestis_renamed_Aagr.utg000018l.342.5:0,A_agrestis_renamed_Aagr.utg000018l.342.3:0)n14:0.00014,A_agrestis_renamed_Aagr.utg000018l.342.6:0.00014)n13:0.02464)n1:7e-05)n0;
```
