## Supplementary material for "Transcriptional responses to arbuscular mycorrhizal symbiosis development are conserved in the early divergent *Marchantia paleacea*": OG0009669_tree.txt

```
(A_agrestis_renamed_Aagr.utg000146l.36.1:7e-05,((A_agrestis_renamed_Aagr.utg000005l.334.1:0.46367,A_agrestis_renamed_Aagr.utg000058l.273.1:0.01733)n2:0.17497,(((A_agrestis_renamed_Aagr.utg000040l.11.1:0.01495,A_agrestis_renamed_Aagr.utg000048l.40.1:0.08802)n5:0.30213,((A_agrestis_renamed_Aagr.utg000082l.18.1:0.0142,A_agrestis_renamed_Aagr.utg000107l.7.1:0.02605)n7:0.3936,(A_agrestis_renamed_Aagr.utg000107l.3.1:0.07783,(A_agrestis_renamed_Aagr.utg000048l.18.1:0.03905,A_agrestis_renamed_Aagr.utg000065l.30.1:0.04788)n9:0.05609)n8:0.33724)n6:0.25287)n4:0.16845,((A_agrestis_renamed_Aagr.utg000058l.247.1:0.66902,A_agrestis_renamed_Aagr.utg000087l.239.1:0.44854)n11:0.23644,((A_agrestis_renamed_Aagr.utg000015l.20.1:0.70523,A_agrestis_renamed_Aagr.utg000049l.85.1:0.56447)n13:0.34573,(A_agrestis_renamed_Aagr.utg000008l.346.1:0.70983,A_agrestis_renamed_Aagr.utg000049l.492.1:0.58098)n14:0.27025)n12:0.15656)n10:0.31648)n3:0.23602)n1:7e-05)n0;
```
