## Supplementary material for "Transcriptional responses to arbuscular mycorrhizal symbiosis development are conserved in the early divergent *Marchantia paleacea*": OG0009670_tree.txt

```
(A_agrestis_renamed_Aagr.utg000005l.352.2:7e-05,(A_agrestis_renamed_Aagr.utg000005l.352.3:0.00014,((A_agrestis_renamed_Aagr.utg000005l.352.6:0.02565,A_agrestis_renamed_Aagr.utg000005l.352.4:0.00014)n3:0.00015,(A_agrestis_renamed_Aagr.utg000005l.352.1:0.00014,((((A_agrestis_renamed_Aagr.utg000104l.3.1:0.33922,(A_agrestis_renamed_Aagr.utg000005l.337.1:0.79576,((A_agrestis_renamed_Aagr.utg000091l.469.1:0.03052,A_agrestis_renamed_Aagr.utg000091l.469.2:0.05728)n11:0.01426,(A_agrestis_renamed_Aagr.utg000091l.469.3:0.00014,A_agrestis_renamed_Aagr.utg000091l.469.4:0.0218)n12:0.00015)n10:0.08672)n9:0.0494)n8:0.09227,A_agrestis_renamed_Aagr.utg000091l.468.1:0.51453)n7:0.26386,A_agrestis_renamed_Aagr.utg000012l.575.1:0.76826)n6:0.0648,((A_agrestis_renamed_Aagr.utg000005l.352.7:0.00015,A_agrestis_renamed_Aagr.utg000005l.352.5:0.00014)n14:0.03888,A_agrestis_renamed_Aagr.utg000005l.352.8:0.05652)n13:0.01227)n5:0.01529)n4:0.00014)n2:0.00015)n1:7e-05)n0;
```
