## Supplementary material for "Transcriptional responses to arbuscular mycorrhizal symbiosis development are conserved in the early divergent *Marchantia paleacea*": OG0009671_tree.txt

```
(A_agrestis_renamed_Aagr.utg000015l.18.1:0.479725,(A_agrestis_renamed_Aagr.utg000024l.319.1:0.84235,((A_agrestis_renamed_Aagr.utg000008l.197.1:0.11486,A_agrestis_renamed_Aagr.utg000109l.49.1:0.23137)n3:0.9272,(A_agrestis_renamed_Aagr.utg000059l.239.1:1.16218,(A_agrestis_renamed_Aagr.utg000076l.30.1:1.12217,((A_agrestis_renamed_Aagr.utg000015l.17.1:0.59581,(A_agrestis_renamed_Aagr.utg000091l.644.1:0.72234,(A_agrestis_renamed_Aagr.utg000015l.22.1:0.39792,A_agrestis_renamed_Aagr.utg000065l.21.1:0.37504)n9:0.3442)n8:0.11818)n7:0.1886,((A_agrestis_renamed_Aagr.utg000084l.167.1:0.67396,(A_agrestis_renamed_Aagr.utg000015l.16.1:0.6905,(A_agrestis_renamed_Aagr.utg000015l.19.1:0.77165,A_agrestis_renamed_Aagr.utg000065l.22.1:0.49423)n13:0.13069)n12:0.09961)n11:0.12073,(A_agrestis_renamed_Aagr.utg000082l.5.1:0.73483,A_agrestis_renamed_Aagr.utg000091l.641.1:0.64731)n14:0.09735)n10:0.10594)n6:0.12484)n5:0.0865)n4:0.19212)n2:0.2504)n1:0.479725)n0;
```
