## Supplementary material for "Transcriptional responses to arbuscular mycorrhizal symbiosis development are conserved in the early divergent *Marchantia paleacea*": OG0009672_tree.txt

```
(A_agrestis_renamed_Aagr.utg000014l.80.1:0.06336,(((A_agrestis_renamed_Aagr.utg000079l.20.1:0.07782,A_agrestis_renamed_Aagr.utg000106l.14.1:0.03156)n3:0.02063,A_agrestis_renamed_Aagr.utg000047l.107.1:0.03641)n2:0.01461,(A_agrestis_renamed_Aagr.utg000074l.47.1:0.09097,((((A_agrestis_renamed_Aagr.utg000092l.14.1:0.04191,A_agrestis_renamed_Aagr.utg000101l.46.1:0.04566)n8:0.10254,(A_agrestis_renamed_Aagr.utg000043l.92.1:0.0244,(A_agrestis_renamed_Aagr.utg000079l.19.1:0.0568,A_agrestis_renamed_Aagr.utg000079l.39.1:0.01256)n10:0.033)n9:0.01838)n7:0.07387,A_agrestis_renamed_Aagr.utg000063l.11.1:0.17561)n6:0.00519,(((A_agrestis_renamed_Aagr.utg000070l.10.1:0.00016,A_agrestis_renamed_Aagr.utg000071l.50.1:0.21758)n13:0.64636,(A_agrestis_renamed_Aagr.utg000040l.37.1:0.14011,A_agrestis_renamed_Aagr.utg000040l.49.1:0.04923)n14:0.04832)n12:0.12392,A_agrestis_renamed_Aagr.utg000063l.10.1:0.05335)n11:0.15501)n5:0.0588)n4:0.0123)n1:0.06336)n0;
```
