## Supplementary material for "Transcriptional responses to arbuscular mycorrhizal symbiosis development are conserved in the early divergent *Marchantia paleacea*": OG0009673_tree.txt

```
(C_braunii_renamed_GBG90035:0.326975,((C_braunii_renamed_GBG66519:0.7618,(C_braunii_renamed_GBG87583:0.07939,(C_braunii_renamed_GBG58850:0.06469,(C_braunii_renamed_GBG65495:0.00641,C_braunii_renamed_GBG68956:0.00015)n5:0.33537)n4:0.31287)n3:0.51654)n2:0.16648,(C_braunii_renamed_GBG82911:0.15933,(((C_braunii_renamed_GBG60052:0.07567,(C_braunii_renamed_GBG89096:0.17234,(C_braunii_renamed_GBG70130:0.65022,((C_braunii_renamed_GBG91387:0.92025,C_braunii_renamed_GBG77979:0.78444)n13:0.09676,C_braunii_renamed_GBG76713:0.21809)n12:0.1266)n11:0.09472)n10:0.04801)n9:0.1656,C_braunii_renamed_GBG66081:0.1467)n8:0.02903,(C_braunii_renamed_GBG63128:0.10277,C_braunii_renamed_GBG80104:0.06267)n14:0.01985)n7:0.11907)n6:0.48107)n1:0.326975)n0;
```
