## Supplementary material for "Transcriptional responses to arbuscular mycorrhizal symbiosis development are conserved in the early divergent *Marchantia paleacea*": OG0009674_tree.txt

```
(C_braunii_renamed_GBG90419:0.0736,((C_braunii_renamed_GBG79874:0.07744,(((((C_braunii_renamed_GBG72682:0.07908,(C_braunii_renamed_GBG63568:0.06309,(C_braunii_renamed_GBG78374:0.03629,(C_braunii_renamed_GBG75097:0.00014,C_braunii_renamed_GBG75098:0.00015)n10:0.20783)n9:0.02686)n8:0.03216)n7:0.08479,C_braunii_renamed_GBG70748:0.08648)n6:0.02777,C_braunii_renamed_GBG85499:0.26433)n5:0.2127,(C_braunii_renamed_GBG83147:0.74317,(C_braunii_renamed_GBG66096:0.46372,C_braunii_renamed_GBG91764:0.06187)n12:0.2903)n11:0.32994)n4:0.0001,(C_braunii_renamed_GBG69842:0.06077,C_braunii_renamed_GBG92592:0.10781)n13:0.00937)n3:0.00014)n2:0.02759,(C_braunii_renamed_GBG59824:0.09789,C_braunii_renamed_GBG88458:0.12227)n14:0.0055)n1:0.0736)n0;
```
