## Supplementary material for "Transcriptional responses to arbuscular mycorrhizal symbiosis development are conserved in the early divergent *Marchantia paleacea*": OG0009675_tree.txt

```
(C_braunii_renamed_GBG60181:0.73437,((C_braunii_renamed_GBG81369:0.53607,(C_braunii_renamed_GBG79515:0.6575,C_braunii_renamed_GBG66923:0.44688)n3:0.07714)n2:0.06255,(C_braunii_renamed_GBG83084:0.36169,(((((C_braunii_renamed_GBG79899:0.06673,C_braunii_renamed_GBG93224:0.15902)n9:0.3722,C_braunii_renamed_GBG72265:0.19816)n8:0.02099,C_braunii_renamed_GBG86356:0.15125)n7:0.0384,((C_braunii_renamed_GBG88654:0.22264,C_braunii_renamed_GBG42654:0.04302)n11:0.1169,(C_braunii_renamed_GBG68137:0.42336,C_braunii_renamed_GBG85430:0.40962)n12:0.19722)n10:0.07268)n6:0.06186,(C_braunii_renamed_GBG69801:0.49479,(C_braunii_renamed_GBG88376:0.1898,C_braunii_renamed_GBG61298:0.13037)n14:0.04534)n13:0.17136)n5:0.04158)n4:0.06517)n1:0.73437)n0;
```
