## Supplementary material for "Transcriptional responses to arbuscular mycorrhizal symbiosis development are conserved in the early divergent *Marchantia paleacea*": OG0009676_tree.txt

```
(C_braunii_renamed_GBG73648:0.11104,(C_braunii_renamed_GBG80041:0.23587,(C_braunii_renamed_GBG87465:0.28505,(((C_braunii_renamed_GBG75878:0.03923,(C_braunii_renamed_GBG87580:0.03516,C_braunii_renamed_GBG75879:0.02399)n6:0.00014)n5:0.07294,(C_braunii_renamed_GBG62570:0.05583,C_braunii_renamed_GBG65078:0.06728)n7:0.07084)n4:0.43447,((C_braunii_renamed_GBG62068:0.49571,C_braunii_renamed_GBG77372:0.8757)n9:1.38636,((C_braunii_renamed_GBG91973:0.6237,(C_braunii_renamed_GBG65183:0.32045,C_braunii_renamed_GBG90456:0.09939)n12:0.07067)n11:0.03774,(C_braunii_renamed_GBG87888:0.08358,(C_braunii_renamed_GBG85432:0.75007,C_braunii_renamed_GBG61910:0.06041)n14:0.03105)n13:0.00995)n10:0.02816)n8:0.10848)n3:0.10022)n2:0.04616)n1:0.11104)n0;
```
