## Supplementary material for "Transcriptional responses to arbuscular mycorrhizal symbiosis development are conserved in the early divergent *Marchantia paleacea*": OG0009677_tree.txt

```
(S_muscicola_renamed_SM000280S10711:0.00869,((S_muscicola_renamed_SM000108S14184:0.03813,S_muscicola_renamed_SM000144S00689:0.03465)n2:0.01453,((S_muscicola_renamed_SM000144S00706:0.04401,(S_muscicola_renamed_SM000108S14185:0.02937,S_muscicola_renamed_SM000280S10723:0.03369)n5:0.02871)n4:0.43118,((S_muscicola_renamed_SM000106S13937:0.03864,(S_muscicola_renamed_SM000010S04226:0.03443,S_muscicola_renamed_SM000162S02345:0.0162)n8:0.01804)n7:0.39178,((S_muscicola_renamed_SM000003S11236:0.00241,(S_muscicola_renamed_SM000032S12148:0.01939,S_muscicola_renamed_SM000172S03048:0.00998)n11:0.01035)n10:0.41004,(S_muscicola_renamed_SM000152S01554:0.76258,(S_muscicola_renamed_SM000045S16205:0.01399,(S_muscicola_renamed_SM000013S26461:0.02354,S_muscicola_renamed_SM000004S15079:0.02815)n14:0.01118)n13:0.39076)n12:0.09745)n9:0.02633)n6:0.09164)n3:0.43896)n1:0.00869)n0;
```
