## Supplementary material for "Transcriptional responses to arbuscular mycorrhizal symbiosis development are conserved in the early divergent *Marchantia paleacea*": OG0009678_tree.txt

```
(S_muscicola_renamed_SM000014S00254:0.02654,(S_muscicola_renamed_SM000059S18642:0.02413,(S_muscicola_renamed_SM000035S13058:0.09272,(S_muscicola_renamed_SM000059S18641:0.11841,(((S_muscicola_renamed_SM000005S17192:0.04695,(S_muscicola_renamed_SM000054S18078:0.04032,S_muscicola_renamed_SM000287S10629:0.0279)n7:0.01078)n6:0.84854,((S_muscicola_renamed_SM000098S25150:0.00014,S_muscicola_renamed_SM004594S16141:0.12385)n9:0.0223,(S_muscicola_renamed_SM000037S13595:0.04911,S_muscicola_renamed_SM000130S27131:0.02962)n10:0.04727)n8:0.61818)n5:0.36616,((S_muscicola_renamed_SM000035S13060:0.0161,S_muscicola_renamed_SM000059S18640:0.01653)n12:0.15635,(S_muscicola_renamed_SM000019S04968:0.01031,(S_muscicola_renamed_SM000036S13365:0.01627,S_muscicola_renamed_SM000132S26914:0.00962)n14:0.00715)n13:0.18011)n11:0.09207)n4:0.10769)n3:0.07517)n2:0.03277)n1:0.02654)n0;
```
