## Supplementary material for "Transcriptional responses to arbuscular mycorrhizal symbiosis development are conserved in the early divergent *Marchantia paleacea*": OG0009679_tree.txt

```
(S_muscicola_renamed_SM000020S06110:0.476955,(S_muscicola_renamed_SM000099S25195:0.04311,(((((S_muscicola_renamed_SM000020S06102:0.08914,(S_muscicola_renamed_SM000020S06100:0.51164,(S_muscicola_renamed_SM000020S06104:0.24172,S_muscicola_renamed_SM000099S25197:0.21359)n8:0.21973)n7:0.08932)n6:0.16019,S_muscicola_renamed_SM000099S25194:0.06203)n5:0.09369,S_muscicola_renamed_SM000455S16461:0.12686)n4:0.04231,((S_muscicola_renamed_SM000020S06105:0.03355,S_muscicola_renamed_SM000099S25196:0.26154)n10:0.289,((S_muscicola_renamed_SM000099S25198:0.60899,S_muscicola_renamed_SM000020S06112:0.0785)n12:0.26501,(S_muscicola_renamed_SM000020S06107:0.59345,(S_muscicola_renamed_SM000024S07729:0.20913,S_muscicola_renamed_SM000100S09423:0.06124)n14:0.84268)n13:0.08392)n11:0.01149)n9:0.05408)n3:0.16318,S_muscicola_renamed_SM000099S25190:0.34203)n2:0.0822)n1:0.476955)n0;
```
