## Supplementary material for "Transcriptional responses to arbuscular mycorrhizal symbiosis development are conserved in the early divergent *Marchantia paleacea*": OG0009680_tree.txt

```
(A_filiculoides_renamed_Azfi_s0274.g061354:0.049145,((A_filiculoides_renamed_Azfi_s0274.g061355:0.00203,A_filiculoides_renamed_Azfi_s1029.g095529:0.0008)n2:0.12951,(((((A_filiculoides_renamed_Azfi_s0075.g037729:0.03313,A_filiculoides_renamed_Azfi_s0962.g093995:0.00014)n7:0.06222,(A_filiculoides_renamed_Azfi_s0001.g000303:0.05571,A_filiculoides_renamed_Azfi_s0287.g063176:0.13952)n8:0.00404)n6:0.05956,(A_filiculoides_renamed_Azfi_s0001.g000304:0.07858,A_filiculoides_renamed_Azfi_s0287.g063184:0.41063)n9:0.05937)n5:0.10849,((A_filiculoides_renamed_Azfi_s0458.g071806:0.02517,A_filiculoides_renamed_Azfi_s1148.g098308:0.04859)n11:0.04967,(A_filiculoides_renamed_Azfi_s0096.g043807:0.01473,(A_filiculoides_renamed_Azfi_s0096.g043806:0.01469,A_filiculoides_renamed_Azfi_s0458.g071813:0.01079)n13:0.06838)n12:0.04006)n10:0.09837)n4:0.03055,A_filiculoides_renamed_Azfi_s0017.g014524:0.19932)n3:0.04442)n1:0.049145)n0;
```
