## Supplementary material for "Transcriptional responses to arbuscular mycorrhizal symbiosis development are conserved in the early divergent *Marchantia paleacea*": OG0009681_tree.txt

```
(C_braunii_renamed_GBG78324:0.595685,(((P_patens_renamed_P319_20210V3.3:0,P_patens_renamed_P319_20210V3.4:0)n3:0.06689,(P_patens_renamed_P319_20210V3.1:0,P_patens_renamed_P319_20210V3.2:0)n4:0.00016)n2:0.48021,(M_polymorpha_renamed_Mapoly0061s0135.1:0.60478,(A_filiculoides_renamed_Azfi_s0001.g000508:0.68369,(P_abies_renamed_MA_63309g0010:0.67758,((B_vulgaris_renamed_KMS97119:0.28651,P_dactylifera_renamed_XP_008801412.1:0.43081)n9:0.11506,(A_thaliana_renamed_AT1G16790.1:0.53905,(L_angustifolius_renamed_OIW00377:0.19577,(L_japonicus_renamed_Lj0g3v0352549.1:0.24832,(M_truncatula_renamed_MTR_8089655:0.00014,M_truncatula_renamed_MTR_8089655:0.00015)n13:0.16359)n12:0.08618)n11:0.09967)n10:0.0118)n8:0.37878)n7:0.27049)n6:0.11385)n5:0.10639)n1:0.595685)n0;
```
