## Supplementary material for "Transcriptional responses to arbuscular mycorrhizal symbiosis development are conserved in the early divergent *Marchantia paleacea*": OG0009682_tree.txt

```
((A_filiculoides_renamed_Azfi_s0001.g000535:0.64369,(((M_paleacea_Rhiz_final_MPA6707.1.p1:0.08738,M_polymorpha_renamed_Mapoly0161s0023.1:0.01172)n4:0.1626,(P_neesiana_scaffold-JHFI-2113352-Pellia_neesiana:0.30385,P_neesiana_scaffold-JHFI-2018701-Pellia_neesiana:0.135)n5:0.015)n3:0.19153,T_lepidozioides_scaffold-SKQD-2074983-Takakia_lepidozioides:0.16773)n2:0.04521)n1:0.03585,(C_braunii_renamed_GBG68271:0.68562,(((A_agrestis_renamed_Aagr.utg000091l.154.6:0,A_agrestis_renamed_Aagr.utg000091l.154.5:0)n9:0.00014,(A_agrestis_renamed_Aagr.utg000091l.154.8:0.00014,A_agrestis_renamed_Aagr.utg000091l.154.4:0.00507)n10:0.00012)n8:0.03611,(A_agrestis_renamed_Aagr.utg000091l.154.1:0.00014,(A_agrestis_renamed_Aagr.utg000091l.154.3:0.00016,(A_agrestis_renamed_Aagr.utg000091l.154.2:0,A_agrestis_renamed_Aagr.utg000091l.154.7:0)n13:0.03142)n12:0.0051)n11:0.00015)n7:0.28905)n6:0.03585)n0;
```
