## Supplementary material for "Transcriptional responses to arbuscular mycorrhizal symbiosis development are conserved in the early divergent *Marchantia paleacea*": OG0009683_tree.txt

```
(A_agrestis_renamed_Aagr.utg000059l.301.1:0.203085,((M_polymorpha_renamed_Mapoly0035s0117.1:0.15201,P_patens_renamed_P34_31830V3.3:0.17889)n2:0.12127,(A_filiculoides_renamed_Azfi_s0002.g001074:0.38826,(P_abies_renamed_MA_111787g0010:0.1631,(((P_dactylifera_renamed_XP_008788332.1:0.0801,P_dactylifera_renamed_XP_026660097.1:0.42864)n7:0.10521,((Oryza_sativa_renamed_LOC_Os02g35315.1:0,Oryza_sativa_renamed_LOC_Os02g35315.2:0)n9:0.05193,Z_mays_renamed_C0HHJ7:0.03287)n8:0.0849)n6:0.08182,(L_japonicus_renamed_Lj6g3v0363830.1:0.02841,(M_truncatula_renamed_MTR_3064240:0.10248,((A_thaliana_renamed_AT4G21192.1:0,A_thaliana_renamed_AT4G21192.2:0)n13:0.23658,L_angustifolius_renamed_OIV95692:0.05283)n12:0.04491)n11:0.02134)n10:0.0519)n5:0.09272)n4:0.12421)n3:0.08228)n1:0.203085)n0;
```
