## Supplementary material for "Transcriptional responses to arbuscular mycorrhizal symbiosis development are conserved in the early divergent *Marchantia paleacea*": OG0009684_tree.txt

```
(((S_muscicola_renamed_SM000056S17913:0.01879,S_muscicola_renamed_SM000102S09207:0.019)n2:0.42974,(C_braunii_renamed_GBG76768:0.38114,C_braunii_renamed_GBG76770:1.46552)n3:0.58315)n1:0.084175,((A_filiculoides_renamed_Azfi_s0002.g001268:0.88491,((((P_patens_renamed_P31_42830V3.1:0,P_patens_renamed_P31_42830V3.2:0)n9:0.74363,T_lepidozioides_scaffold-SKQD-2066634-Takakia_lepidozioides:0.3209)n8:0.26645,((P_neesiana_scaffold-JHFI-2016890-Pellia_neesiana:0.41759,P_neesiana_scaffold-JHFI-2012290-Pellia_neesiana:0.26962)n11:0.07937,(M_polymorpha_renamed_Mapoly0020s0135.1:0.12343,(M_paleacea_Rhiz_final_MPA19570.1.p1:0.00014,M_paleacea_Rhiz_final_MPA19570.2.p1:0.0119)n13:0.02624)n12:0.26602)n10:0.26724)n7:0.13265,M_paleacea_Rhiz_final_MPA2034.1.p1:1.7753)n6:0.197256)n5:0.07074,P_abies_renamed_MA_300128g0010:0.66003)n4:0.084175)n0;
```
