## Supplementary material for "Transcriptional responses to arbuscular mycorrhizal symbiosis development are conserved in the early divergent *Marchantia paleacea*": OG0009685_tree.txt

```
(A_agrestis_renamed_Aagr.utg000004l.89.1:0.304005,((A_filiculoides_renamed_Azfi_s0002.g001391:0.29859,A_filiculoides_renamed_Azfi_s0722.g083704:0.06145)n2:0.42076,(A_filiculoides_renamed_Azfi_s0067.g036146:0.02941,(A_filiculoides_renamed_Azfi_s0018.g014802:0.07419,(A_filiculoides_renamed_Azfi_s0047.g030333:0.38122,(A_filiculoides_renamed_Azfi_s0904.g092105:0.17454,((A_filiculoides_renamed_Azfi_s0016.g014268:0.00592,A_filiculoides_renamed_Azfi_s0581.g078330:0.01405)n8:0.34287,((A_filiculoides_renamed_Azfi_s0123.g048450:0.02408,(A_filiculoides_renamed_Azfi_s0070.g036701:0.17964,(A_filiculoides_renamed_Azfi_s2886.g113563:0.29165,A_filiculoides_renamed_Azfi_s0151.g053371:0.22393)n12:0.06808)n11:0.07858)n10:0.00014,(A_filiculoides_renamed_Azfi_s0165.g054329:0.19069,A_filiculoides_renamed_Azfi_s0431.g069364:0.06046)n13:0.03519)n9:0.03304)n7:0.07514)n6:0.20401)n5:0.09746)n4:0.19072)n3:0.23639)n1:0.304005)n0;
```
