## Supplementary material for "Transcriptional responses to arbuscular mycorrhizal symbiosis development are conserved in the early divergent *Marchantia paleacea*": OG0009686_tree.txt

```
((M_polymorpha_renamed_Mapoly0062s0110.1:0.3253,(P_patens_renamed_P32_12269V3.3:0,P_patens_renamed_P32_12269V3.2:0,P_patens_renamed_P32_12269V3.1:0)n2:0.34089)n1:0.056435,(A_filiculoides_renamed_Azfi_s0003.g007861:0.37511,((B_vulgaris_renamed_KMT04896:0.04747,((A_thaliana_renamed_AT3G13845.2:0,A_thaliana_renamed_AT3G13845.1:0)n7:0.2549,(L_angustifolius_renamed_OIW17169:0.03583,(L_japonicus_renamed_Lj3g3v2691890.1:0.06311,M_truncatula_renamed_MTR_8017190:0.0346)n9:0.00805)n8:0.05298)n6:0.02264)n5:0.02399,((P_dactylifera_renamed_XP_008808040.1:0.03646,P_dactylifera_renamed_XP_008797778.1:0.17566)n11:0.20787,(A_trichopoda_renamed_ERN16366:0.22555,Oryza_sativa_renamed_LOC_Os06g05650.1:0.20281)n12:0.07794)n10:0.06445)n4:0.11783)n3:0.056435)n0;
```
