## Supplementary material for "Transcriptional responses to arbuscular mycorrhizal symbiosis development are conserved in the early divergent *Marchantia paleacea*": OG0009687_tree.txt

```
(A_filiculoides_renamed_Azfi_s0117.g046578:0.038965,((A_filiculoides_renamed_Azfi_s0003.g008206:0.43959,A_filiculoides_renamed_Azfi_s0021.g015713:1.12293)n2:0.6934,(((A_filiculoides_renamed_Azfi_s0108.g045218:0.12644,A_filiculoides_renamed_Azfi_s0245.g060016:0.26489)n5:0.14746,(A_filiculoides_renamed_Azfi_s0039.g026384:0.05917,(A_filiculoides_renamed_Azfi_s0297.g063558:0.06828,(A_filiculoides_renamed_Azfi_s0014.g013552:0.10929,A_filiculoides_renamed_Azfi_s0634.g080291:0.18509)n8:0.02856)n7:0.00804)n6:0.16307)n4:0.14183,(A_filiculoides_renamed_Azfi_s0012.g013032:0.6536,((A_filiculoides_renamed_Azfi_s0008.g011328:0.13178,A_filiculoides_renamed_Azfi_s0021.g015606:0.36973)n11:0.15635,(A_filiculoides_renamed_Azfi_s0131.g049159:0.34941,(A_filiculoides_renamed_Azfi_s0047.g030341:0.01212,A_filiculoides_renamed_Azfi_s2967.g113889:0.17155)n13:0.06259)n12:0.10903)n10:0.09235)n9:0.03974)n3:0.55522)n1:0.038965)n0;
```
