## Supplementary material for "Transcriptional responses to arbuscular mycorrhizal symbiosis development are conserved in the early divergent *Marchantia paleacea*": OG0009688_tree.txt

```
((A_filiculoides_renamed_Azfi_s0004.g008691:0.62635,(S_moellendorffii_renamed_EFJ08681:0.01371,S_moellendorffii_renamed_EFJ36696:0.00014)n2:0.75807)n1:0.06888,(P_abies_renamed_MA_878127g0010:0.37463,((Oryza_sativa_renamed_LOC_Os02g05520.1:0.1068,Z_mays_renamed_B4F9B3:0.10358)n5:0.31085,(((L_japonicus_renamed_Lj6g3v1329850.1:0.00879,(L_japonicus_renamed_Lj6g3v1329850.2:0.00014,L_japonicus_renamed_Lj6g3v1329850.3:0.00014)n9:0.00014)n8:0.1159,(L_angustifolius_renamed_OIW20479:0.11729,M_truncatula_renamed_MTR_2038090:0.11421)n10:0.01073)n7:0.20227,(B_vulgaris_renamed_KMT18303:0.49829,((A_thaliana_renamed_AT4G26020.1:0,A_thaliana_renamed_AT4G26020.3:0)n13:0.00014,A_thaliana_renamed_AT4G26020.2:0.01302)n12:0.27896)n11:0.02602)n6:0.18879)n4:0.30702)n3:0.06888)n0;
```
