## Supplementary material for "Transcriptional responses to arbuscular mycorrhizal symbiosis development are conserved in the early divergent *Marchantia paleacea*": OG0009689_tree.txt

```
((A_agrestis_renamed_Aagr.utg000091l.667.1:0.47212,(M_polymorpha_renamed_Mapoly0015s0144.1:0.04164,(P_patens_renamed_P321_22550V3.2:0.02753,P_patens_renamed_P321_22550V3.1:0.13744)n3:0.2732)n2:0.05664)n1:0.11787,((S_muscicola_renamed_SM000200S05830:0.00016,S_muscicola_renamed_SM001194S25260:0.01093)n5:0.28936,(A_filiculoides_renamed_Azfi_s0005.g008929:0.75091,(A_trichopoda_renamed_ERN05299:0.42776,(A_thaliana_renamed_AT5G01350.1:0.25775,((Oryza_sativa_renamed_LOC_Os04g42910.1:0.16974,(Z_mays_renamed_A0A1D6J9Z7:0.08576,Z_mays_renamed_B4FG16:0.07207)n11:0.1343)n10:0.48267,(B_vulgaris_renamed_KMT12354:0.26851,(M_truncatula_renamed_MTR_7068940:0.16117,M_truncatula_renamed_MTR_7068940:0.01952)n13:0.19039)n12:0.09873)n9:0.15642)n8:0.02206)n7:0.20044)n6:0.12685)n4:0.11787)n0;
```
