## Supplementary material for "Transcriptional responses to arbuscular mycorrhizal symbiosis development are conserved in the early divergent *Marchantia paleacea*": OG0009690_tree.txt

```
(A_filiculoides_renamed_Azfi_s0009.g011884:0.0245,(A_filiculoides_renamed_Azfi_s0011.g012513:0.0354,((A_filiculoides_renamed_Azfi_s0253.g060402:0.04132,(((A_filiculoides_renamed_Azfi_s0253.g060411:0.56173,A_filiculoides_renamed_Azfi_s0399.g068199:0.29972)n6:0.35955,(A_filiculoides_renamed_Azfi_s0042.g026808:0.17999,A_filiculoides_renamed_Azfi_s0399.g068198:0.46972)n7:0.22714)n5:0.09571,A_filiculoides_renamed_Azfi_s0175.g055970:0.04009)n4:0.04314)n3:0.00014,(A_filiculoides_renamed_Azfi_s0282.g063038:0.09534,(A_filiculoides_renamed_Azfi_s0160.g054027:0.00945,(((A_filiculoides_renamed_Azfi_s0095.g043575:0.13864,A_filiculoides_renamed_Azfi_s0005.g009068:0.22537)n12:0.15433,(A_filiculoides_renamed_Azfi_s0021.g015630:0.24349,A_filiculoides_renamed_Azfi_s0061.g035094:1.61248)n13:0.15439)n11:0.33041,A_filiculoides_renamed_Azfi_s0333.g065448:0.07763)n10:0.00794)n9:0.0058)n8:0.00015)n2:0.0006)n1:0.0245)n0;
```
