## Supplementary material for "Transcriptional responses to arbuscular mycorrhizal symbiosis development are conserved in the early divergent *Marchantia paleacea*": OG0009691_tree.txt

```
(A_filiculoides_renamed_Azfi_s0007.g010717:0.508475,(P_abies_renamed_MA_106936g0010:0.41612,(A_trichopoda_renamed_ERN18032:0.42139,((Z_mays_renamed_A0A1D6HNL1:0.16527,(Oryza_sativa_renamed_LOC_Os02g55920.1:0.07971,Oryza_sativa_renamed_LOC_Os07g35620.1:1.01338)n5:0.075)n4:0.77586,((B_vulgaris_renamed_KMT18974:0.67141,B_vulgaris_renamed_KMT02751:0.256689)n7:0.028521,((L_japonicus_renamed_Lj1g3v1857400.1:0.23932,(L_angustifolius_renamed_OIV97730:0.2652,M_truncatula_renamed_MTR_3106630:0.19459)n10:0.04235)n9:0.3497,((L_japonicus_renamed_Lj4g3v1920940.1:0.15572,(M_truncatula_renamed_MTR_4014150:0.25819,M_truncatula_renamed_MTR_4115690:0.00048)n13:0.23315)n12:0.08318,L_angustifolius_renamed_OIW19529:0.19618)n11:0.076284)n8:0.008476)n6:0.0419)n3:0.06503)n2:0.45358)n1:0.508475)n0;
```
