## Supplementary material for "Transcriptional responses to arbuscular mycorrhizal symbiosis development are conserved in the early divergent *Marchantia paleacea*": OG0009692_tree.txt

```
((A_agrestis_renamed_Aagr.utg000001l.440.1:0.18776,(A_agrestis_renamed_Aagr.utg000001l.455.1:0.00598,A_agrestis_renamed_Aagr.utg000001l.455.2:0.00162)n2:0.06054)n1:0.65206,(((A_filiculoides_renamed_Azfi_s0007.g010787:0.72661,A_filiculoides_renamed_Azfi_s0256.g060556:0.68026)n5:0.18698,(P_neesiana_scaffold-JHFI-2018884-Pellia_neesiana:0.42275,((M_paleacea_Rhiz_final_MPA28118.1.p1:0,M_paleacea_Rhiz_final_MPA28118.2.p1:0)n8:0.08148,M_polymorpha_renamed_Mapoly0005s0138.1:0.11283)n7:0.46577)n6:0.94002)n4:0.07338,(P_abies_renamed_MA_124485g0010:0.74548,(A_trichopoda_renamed_ERN09738:1.08088,((A_thaliana_renamed_AT3G56870.2:0,A_thaliana_renamed_AT3G56870.1:0)n12:0.85421,(B_vulgaris_renamed_KMT19352:0.86892,M_truncatula_renamed_MTR_4019490:0.92415)n13:0.14483)n11:0.1581)n10:0.29004)n9:0.20143)n3:0.65206)n0;
```
