## Supplementary material for "Transcriptional responses to arbuscular mycorrhizal symbiosis development are conserved in the early divergent *Marchantia paleacea*": OG0009693_tree.txt

```
(((T_lepidozioides_scaffold-SKQD-2074329-Takakia_lepidozioides:0.50977,(M_polymorpha_renamed_Mapoly0050s0101.1:0.05032,(M_paleacea_Rhiz_final_MPA14124.1.p1:0.00014,M_paleacea_Rhiz_final_MPA14124.2.p1:0.00014)n4:0.02933)n3:0.44046)n2:0.1326,((P_patens_renamed_P37_11140V3.1:0.86681,(C_braunii_renamed_GBG63472:1.27659,C_braunii_renamed_GBG84575:0.870048)n7:0.096672)n6:0.21393,(C_braunii_renamed_GBG71815:0.62746,C_braunii_renamed_GBG81217:0.98913)n8:0.418104)n5:0.046456)n1:0.086,((M_flagellaris_scaffold-UCRN-2011951-Megaceros_tosanus:0.13549,((A_filiculoides_renamed_Azfi_s0007.g010870:0.31181,A_agrestis_renamed_Aagr.utg000083l.52.1:0.71728)n12:0.43266,A_agrestis_renamed_Aagr.utg000042l.215.1:0.184302)n11:0.020478)n10:0.51727,(S_moellendorffii_renamed_EFJ11962:0.02042,S_moellendorffii_renamed_EFJ21096:0.00015)n13:0.55726)n9:0.07552)n0;
```
