## Supplementary material for "Transcriptional responses to arbuscular mycorrhizal symbiosis development are conserved in the early divergent *Marchantia paleacea*": OG0009694_tree.txt

```
((S_moellendorffii_renamed_EFJ22347:0.00921,S_moellendorffii_renamed_EFJ25547:0.00149)n1:0.21533,((A_filiculoides_renamed_Azfi_s0007.g011168:0.00014,C_braunii_renamed_GBG79089:0.46188)n3:0.47695,((((M_flagellaris_scaffold-UCRN-2047148-Megaceros_tosanus:0.12808,A_agrestis_renamed_Aagr.utg000024l.311.1:0.11809)n7:0.38642,((M_polymorpha_renamed_Mapoly0068s0060.1:0.00016,((M_paleacea_Rhiz_final_MPA12850.1.p1:0,M_paleacea_Rhiz_final_MPA12850.2.p1:0)n11:0.00014,M_paleacea_Rhiz_final_MPA12850.3.p1:0.01837)n10:0.04132)n9:0.33429,(T_lepidozioides_scaffold-SKQD-2066302-Takakia_lepidozioides:0.21531,(P_patens_renamed_P38_22270V3.1:0.00014,P_patens_renamed_P38_22270V3.2:0.00014)n13:0.26649)n12:0.15672)n8:0.18989)n6:0.02549,C_braunii_renamed_GBG79095:1.25843)n5:0.04717,A_filiculoides_renamed_Azfi_s0007.g011169:0.621279)n4:0.069031)n2:0.042453)n0;
```
