## Supplementary material for "Transcriptional responses to arbuscular mycorrhizal symbiosis development are conserved in the early divergent *Marchantia paleacea*": OG0009695_tree.txt

```
(S_muscicola_renamed_SM000018S03709:0.39177,((Oryza_sativa_renamed_LOC_Os03g51880.1:0.1042,Z_mays_renamed_K7UEM7:0.06323)n2:0.07424,(P_dactylifera_renamed_XP_008785725.1:0.16352,(((L_japonicus_renamed_Lj0g3v0355159.1:0.06687,(L_angustifolius_renamed_OIW03423:0.11954,M_truncatula_renamed_MTR_1017290:0.13021)n7:0.03098)n6:0.08873,((A_thaliana_renamed_AT3G12210.2:0.00015,A_thaliana_renamed_AT3G12210.1:0.06797)n9:0.21193,B_vulgaris_renamed_KMT19060:0.29407)n8:0.04085)n5:0.08777,(A_trichopoda_renamed_ERN18516:0.27331,(P_abies_renamed_MA_41199g0010:0.23902,(A_filiculoides_renamed_Azfi_s0008.g011392:0.61345,(P_patens_renamed_P310_2700V3.1:0,P_patens_renamed_P310_2700V3.2:0)n13:0.43442)n12:0.07915)n11:0.10469)n10:0.09859)n4:0.10217)n3:0.118)n1:0.39177)n0;
```
