## Supplementary material for "Transcriptional responses to arbuscular mycorrhizal symbiosis development are conserved in the early divergent *Marchantia paleacea*": OG0009696_tree.txt

```
((A_filiculoides_renamed_Azfi_s0008.g011610:0.60083,(M_flagellaris_scaffold-UCRN-2049712-Megaceros_tosanus:0.19211,A_agrestis_renamed_Aagr.utg000013l.169.1:0.21387)n2:0.15609)n1:0.05313,((M_polymorpha_renamed_Mapoly0047s0017.1:0.20015,(P_pinnata_scaffold-UUHD-2009837-Porella_pinnata:0.00016,P_pinnata_scaffold-UUHD-2009838-Porella_pinnata:0.00014)n5:0.37028)n4:0.18929,((A_trichopoda_renamed_ERN09025:1.55509,(S_muscicola_renamed_SM000013S26362:0.29555,S_muscicola_renamed_SM000444S16339:0.04703)n8:0.37329)n7:0.35927,(T_lepidozioides_scaffold-SKQD-2009497-Takakia_lepidozioides:0.09913,((P_patens_renamed_P38_19090V3.3:0,P_patens_renamed_P38_19090V3.4:0,P_patens_renamed_P38_19090V3.1:0,P_patens_renamed_P38_19090V3.2:0)n11:0.00015,P_patens_renamed_P38_19090V3.5:0.00014)n10:0.23071)n9:0.0915)n6:0.05252)n3:0.05313)n0;
```
