## Supplementary material for "Transcriptional responses to arbuscular mycorrhizal symbiosis development are conserved in the early divergent *Marchantia paleacea*": OG0009697_tree.txt

```
((C_braunii_renamed_GBG88936:0.77842,(M_polymorpha_renamed_Mapoly0044s0058.1:1.11902,((P_pinnata_scaffold-UUHD-2145807-Porella_pinnata:0.0624,(M_polymorpha_renamed_Mapoly0080s0034.1:0.031,(M_paleacea_Rhiz_final_MPA14576.2.p1:0.00014,(M_paleacea_Rhiz_final_MPA14576.1.p1:0.00014,M_paleacea_Rhiz_final_MPA14576.3.p1:0.00014)n7:0.00315)n6:0.05327)n5:0.19179)n4:0.5498,(A_filiculoides_renamed_Azfi_s0009.g011686:0.5176,A_filiculoides_renamed_Azfi_s0245.g059991:0.823914)n8:0.091546)n3:0.07407)n2:0.00823)n1:0.11238,((A_agrestis_renamed_Aagr.utg000009l.449.6:0.00014,A_agrestis_renamed_Aagr.utg000009l.449.4:0.00015)n10:0.00014,((A_agrestis_renamed_Aagr.utg000009l.449.2:0.00014,A_agrestis_renamed_Aagr.utg000009l.449.3:0.00014)n12:0.00016,(A_agrestis_renamed_Aagr.utg000009l.449.1:0.00014,A_agrestis_renamed_Aagr.utg000009l.449.5:0.00015)n13:0.00044)n11:0.00014)n9:0.56687)n0;
```
