## Supplementary material for "Transcriptional responses to arbuscular mycorrhizal symbiosis development are conserved in the early divergent *Marchantia paleacea*": OG0009698_tree.txt

```
(A_agrestis_renamed_Aagr.utg000011l.61.1:0.37175,((M_polymorpha_renamed_Mapoly0033s0120.1:0.32774,(P_pinnata_scaffold-UUHD-2018033-Porella_pinnata:0.31232,P_neesiana_scaffold-JHFI-2114117-Pellia_neesiana:0.26962)n3:0.08037)n2:0.13583,((A_filiculoides_renamed_Azfi_s0012.g012983:0.80294,(A_trichopoda_renamed_ERN08770:0.71165,P_abies_renamed_MA_6128248g0010:0.24261)n6:0.21131)n5:0.15343,(T_lepidozioides_scaffold-SKQD-2078811-Takakia_lepidozioides:0.37804,((P_patens_renamed_P317_13630V3.3:0,P_patens_renamed_P317_13630V3.1:0,P_patens_renamed_P317_13630V3.4:0,P_patens_renamed_P317_13630V3.2:0)n9:0.00014,(P_patens_renamed_P317_13630V3.5:0,P_patens_renamed_P317_13630V3.6:0,P_patens_renamed_P317_13630V3.7:0)n10:0.00014)n8:0.50577)n7:0.14151)n4:0.05818)n1:0.37175)n0;
```
