## Supplementary material for "Transcriptional responses to arbuscular mycorrhizal symbiosis development are conserved in the early divergent *Marchantia paleacea*": OG0009699_tree.txt

```
(((S_moellendorffii_renamed_EFJ23320:0.74215,(S_moellendorffii_renamed_EFJ23168:0.02131,S_moellendorffii_renamed_EFJ25165:0.00153)n3:0.41231)n2:0.66924,((A_agrestis_renamed_Aagr.utg000100l.352.2:0,A_agrestis_renamed_Aagr.utg000100l.352.3:0,A_agrestis_renamed_Aagr.utg000100l.352.1:0)n5:0.8029,((P_patens_renamed_P31_590V3.2:0,P_patens_renamed_P31_590V3.1:0)n7:0.49237,T_lepidozioides_scaffold-SKQD-2004073-Takakia_lepidozioides:0.10093)n6:0.09384)n4:0.0965)n1:0.030355,((C_braunii_renamed_GBG74227:0.6692,((S_muscicola_renamed_SM000023S07650:0.02002,(S_muscicola_renamed_SM000034S12725:0.13455,S_muscicola_renamed_SM000154S01382:0.04866)n12:0.03789)n11:0.49141,S_muscicola_renamed_SM000216S06579:0.263826)n10:0.029314)n9:1.0316,A_filiculoides_renamed_Azfi_s0013.g013323:0.55073)n8:0.030355)n0;
```
