## Supplementary material for "Transcriptional responses to arbuscular mycorrhizal symbiosis development are conserved in the early divergent *Marchantia paleacea*": OG0009700_tree.txt

```
(S_muscicola_renamed_SM000025S08385:0.518885,((P_patens_renamed_P310_2350V3.1:0,P_patens_renamed_P310_2350V3.2:0)n2:0.4282,(T_lepidozioides_scaffold-SKQD-2011450-Takakia_lepidozioides:0.04753,(M_polymorpha_renamed_Mapoly0006s0085.1:0.65614,(P_abies_renamed_MA_10430400g0010:0.47112,((B_vulgaris_renamed_KMT00634:0.62365,(A_thaliana_renamed_AT3G15900.1:0.56457,(M_truncatula_renamed_MTR_2104040:0.51354,(L_japonicus_renamed_Lj3g3v0044280.1:0.47821,L_angustifolius_renamed_OIW09065:0.24992)n10:0.134)n9:0.31496)n8:0.26303)n7:0.1811,((Oryza_sativa_renamed_LOC_Os02g56030.1:0.28244,Z_mays_renamed_B6SQL7:0.65521)n12:0.43294,(A_trichopoda_renamed_ERN16404:0.65591,A_filiculoides_renamed_Azfi_s0015.g013763:1.19477)n13:0.24103)n11:0.11867)n6:0.40622)n5:0.18131)n4:0.07489)n3:0.19844)n1:0.518885)n0;
```
