## Supplementary material for "Transcriptional responses to arbuscular mycorrhizal symbiosis development are conserved in the early divergent *Marchantia paleacea*": OG0009701_tree.txt

```
(((A_filiculoides_renamed_Azfi_s0018.g014872:0.45127,(S_moellendorffii_renamed_EFJ06836:0.02792,S_moellendorffii_renamed_EFJ05460:0.01119)n3:0.43933)n2:0.05344,(M_flagellaris_scaffold-UCRN-2004601-Megaceros_tosanus:0.17437,A_agrestis_renamed_Aagr.utg000087l.25.1:0.06791)n4:0.11084)n1:0.03252,((T_lepidozioides_scaffold-SKQD-2007561-Takakia_lepidozioides:0.16545,((M_paleacea_Rhiz_final_MPA16216.1.p1:0.01428,M_polymorpha_renamed_Mapoly0154s0012.1:0.02315)n8:0.23806,P_pinnata_scaffold-UUHD-2014773-Porella_pinnata:0.65926)n7:0.00352)n6:0.01619,((C_braunii_renamed_GBG77774:0.29062,(P_pinnata_scaffold-UUHD-2138470-Porella_pinnata:0.09396,P_pinnata_scaffold-UUHD-2142353-Porella_pinnata:0.11962)n11:0.35065)n10:0.18797,(T_lepidozioides_scaffold-SKQD-2012375-Takakia_lepidozioides:0.12902,(P_patens_renamed_P31_35980V3.1:0.01578,P_patens_renamed_P31_35980V3.2:0.00164)n13:0.27776)n12:0.0361)n9:0.048618)n5:0.005402)n0;
```
