## Supplementary material for "Transcriptional responses to arbuscular mycorrhizal symbiosis development are conserved in the early divergent *Marchantia paleacea*": OG0009702_tree.txt

```
(((M_paleacea_Rhiz_final_MPA24204.1.p1:0.36207,M_polymorpha_renamed_Mapoly0040s0026.1:0.04152)n2:0.3677,P_pinnata_scaffold-UUHD-2137691-Porella_pinnata:0.5459)n1:0.092975,((((T_lepidozioides_scaffold-SKQD-2010882-Takakia_lepidozioides:0.29764,((P_patens_renamed_P321_8250V3.3:0,P_patens_renamed_P321_8250V3.2:0,P_patens_renamed_P321_8250V3.1:0,P_patens_renamed_P321_8250V3.4:0)n8:0.02962,P_patens_renamed_P321_8250V3.5:0.05482)n7:0.60412)n6:0.62431,(A_filiculoides_renamed_Azfi_s0027.g023730:0.15977,A_filiculoides_renamed_Azfi_s0104.g044817:0.34208)n9:0.31332)n5:0.07465,(A_agrestis_renamed_Aagr.utg000103l.194.1:0.54225,S_muscicola_renamed_SM000120S25691:1.03175)n10:0.25763)n4:0.08502,(C_braunii_renamed_GBG62090:1.18,P_abies_renamed_MA_68973g0010:0.39856)n11:0.25585)n3:0.092975)n0;
```
