## Supplementary material for "Transcriptional responses to arbuscular mycorrhizal symbiosis development are conserved in the early divergent *Marchantia paleacea*": OG0009703_tree.txt

```
(A_agrestis_renamed_Aagr.utg000008l.242.1:0.16188,(M_polymorpha_renamed_Mapoly0040s0100.1:0.32037,(A_filiculoides_renamed_Azfi_s0033.g025013:0.43988,((Oryza_sativa_renamed_LOC_Os12g32580.1:0.08323,Z_mays_renamed_A0A1D6LFE2:0.18529)n4:0.25305,(P_dactylifera_renamed_XP_026666442.1:0.40867,(A_trichopoda_renamed_ERN02789:0.38967,(P_abies_renamed_MA_383885g0010:0.34947,(B_vulgaris_renamed_KMT19109:0.29493,((A_thaliana_renamed_AT5G63905.1:0.00016,A_thaliana_renamed_AT5G63905.2:0.04042)n10:0.17293,(L_angustifolius_renamed_OIW20864:0.0764,(L_japonicus_renamed_Lj1g3v1732300.1:0.0474,(M_truncatula_renamed_MTR_1018020:0.10112,M_truncatula_renamed_MTR_3103180:0.07299)n13:0.00811)n12:0.2128)n11:0.11747)n9:0.03857)n8:0.05294)n7:0.06237)n6:0.02049)n5:0.05891)n3:0.11546)n2:0.23223)n1:0.16188)n0;
```
