## Supplementary material for "Transcriptional responses to arbuscular mycorrhizal symbiosis development are conserved in the early divergent *Marchantia paleacea*": OG0009704_tree.txt

```
(((A_filiculoides_renamed_Azfi_s0037.g025940:0.01802,A_filiculoides_renamed_Azfi_s0063.g035359:0.00599)n2:0.52317,(S_muscicola_renamed_SM000150S01702:0.01715,(S_muscicola_renamed_SM000158S02026:0.0178,S_muscicola_renamed_SM000220S07065:0.02176)n4:0.01715)n3:0.3501)n1:0.03164,((S_moellendorffii_renamed_EFJ25950:0.00412,S_moellendorffii_renamed_EFJ05529:0.06981)n6:0.44982,(C_braunii_renamed_GBG84868:0.88079,((M_polymorpha_renamed_Mapoly0149s0030.1:0.15059,(P_neesiana_scaffold-JHFI-2111836-Pellia_neesiana:0.16662,P_pinnata_scaffold-UUHD-2013980-Porella_pinnata:0.15324)n10:0.08569)n9:0.19523,((P_patens_renamed_P322_14400V3.2:0,P_patens_renamed_P322_14400V3.1:0,P_patens_renamed_P322_14400V3.3:0)n12:0.28379,T_lepidozioides_scaffold-SKQD-2013179-Takakia_lepidozioides:0.14815)n11:0.11828)n8:0.02669)n7:0.04578)n5:0.03164)n0;
```
