## Supplementary material for "Transcriptional responses to arbuscular mycorrhizal symbiosis development are conserved in the early divergent *Marchantia paleacea*": OG0009705_tree.txt

```
(A_filiculoides_renamed_Azfi_s0047.g030340:0.766825,((A_trichopoda_renamed_ERN02546:0.08872,A_trichopoda_renamed_ERN02542:0.02554)n2:0.58468,((P_dactylifera_renamed_XP_008785083.1:0.14876,(Oryza_sativa_renamed_LOC_Os06g27860.1:0.48415,(Z_mays_renamed_A0A1D6P0D5:0.00015,Z_mays_renamed_spQ6W2J0:0.00014)n6:0.37791)n5:0.38049)n4:0.34405,(((A_thaliana_renamed_AT1G10710.1:0.00014,A_thaliana_renamed_AT1G10710.2:0.00296)n9:0.7083,((M_truncatula_renamed_MTR_8069560:0.01164,M_truncatula_renamed_MTR_2079800:0.0215)n11:0.13284,(L_angustifolius_renamed_OIV93720:0.24015,L_japonicus_renamed_Lj0g3v0307049.1:0.1041)n12:0.04759)n10:0.28938)n8:0.14466,(B_vulgaris_renamed_KMT10661:0.97912,B_vulgaris_renamed_KMT07685:0.652752)n13:0.072528)n7:0.0915)n3:0.25672)n1:0.766825)n0;
```
