## Supplementary material for "Transcriptional responses to arbuscular mycorrhizal symbiosis development are conserved in the early divergent *Marchantia paleacea*": OG0009706_tree.txt

```
(((A_filiculoides_renamed_Azfi_s0051.g031228:0.32889,C_braunii_renamed_GBG79092:0.71918)n2:0.15284,(A_agrestis_renamed_Aagr.utg000063l.205.1:0.43218,(P_patens_renamed_P324_89V3.1:0.26433,((P_patens_renamed_P319_1062V3.1:0.00014,(P_patens_renamed_P319_1061V3.1:0.00014,P_patens_renamed_P319_1060V3.1:0.06188)n7:0.00015)n6:0.60384,(P_patens_renamed_P320_19960V3.1:0,P_patens_renamed_P320_19960V3.2:0)n8:0.08736)n5:0.04924)n4:0.36444)n3:0.10334)n1:0.06927,(M_polymorpha_renamed_Mapoly0026s0006.1:0.54194,(((L_japonicus_renamed_Lj2g3v1828780.1:0.23114,M_truncatula_renamed_MTR_5018610:0.09993)n12:0.39159,(Z_mays_renamed_A0A1D6KYU6:0.31266,Z_mays_renamed_A0A1D6MVR0:0.656892)n13:0.072988)n11:0.1834,Oryza_sativa_renamed_LOC_Os03g47034.1:0.23983)n10:0.0978)n9:0.06927)n0;
```
