## Supplementary material for "Transcriptional responses to arbuscular mycorrhizal symbiosis development are conserved in the early divergent *Marchantia paleacea*": OG0009707_tree.txt

```
(A_agrestis_renamed_Aagr.utg000101l.53.1:0.218775,((A_filiculoides_renamed_Azfi_s0052.g031651:0.07621,A_filiculoides_renamed_Azfi_s1518.g103970:0.00015)n2:0.71695,(M_polymorpha_renamed_Mapoly0052s0058.1:0.69557,((A_thaliana_renamed_AT5G16160.1:0.68307,((A_trichopoda_renamed_ERN04024:0.51982,(B_vulgaris_renamed_KMT18569:0.00014,B_vulgaris_renamed_KMT18570:0.03851)n8:0.29639)n7:0.15636,(L_angustifolius_renamed_OIV90145:0.28811,(L_japonicus_renamed_Lj0g3v0342159.1:0.14387,M_truncatula_renamed_MTR_6018800:0.12936)n10:0.08567)n9:0.20757)n6:0.04632)n5:0.08994,(P_dactylifera_renamed_XP_026662618.1:0.44503,(Oryza_sativa_renamed_LOC_Os01g49490.1:0.2661,(Z_mays_renamed_A0A1D6G2M2:0.5074,Z_mays_renamed_A0A1D6NF35:0.284364)n13:0.031596)n12:0.13206)n11:0.09297)n4:0.19581)n3:0.23284)n1:0.218775)n0;
```
