## Supplementary material for "Transcriptional responses to arbuscular mycorrhizal symbiosis development are conserved in the early divergent *Marchantia paleacea*": OG0009708_tree.txt

```
(((A_agrestis_renamed_Aagr.utg000095l.122.1:0,A_agrestis_renamed_Aagr.utg000095l.122.2:0)n2:0.00014,(A_agrestis_renamed_Aagr.utg000095l.122.3:0,A_agrestis_renamed_Aagr.utg000095l.122.4:0,A_agrestis_renamed_Aagr.utg000095l.122.5:0)n3:0.00014)n1:0.19417,(((A_filiculoides_renamed_Azfi_s0054.g033746:0.40457,(S_moellendorffii_renamed_EFJ21818:0.00996,S_moellendorffii_renamed_EFJ34201:0.00016)n7:0.32437)n6:0.20285,(P_neesiana_scaffold-JHFI-2104404-Pellia_neesiana:0.86476,T_lepidozioides_scaffold-SKQD-2074234-Takakia_lepidozioides:0.12235)n8:0.13915)n5:0.09381,(((M_paleacea_Rhiz_final_MPA16765.1.p1:0.09617,M_polymorpha_renamed_Mapoly0158s0017.1:0.11109)n11:0.39247,(P_neesiana_scaffold-JHFI-2000093-Pellia_neesiana:0.13499,P_pinnata_scaffold-UUHD-2146878-Porella_pinnata:0.13381)n12:0.03227)n10:0.09698,A_filiculoides_renamed_Azfi_s0123.g048341:0.50647)n9:0.0499)n4:0.19417)n0;
```
