## Supplementary material for "Transcriptional responses to arbuscular mycorrhizal symbiosis development are conserved in the early divergent *Marchantia paleacea*": OG0009709_tree.txt

```
((S_muscicola_renamed_SM000016S01923:0.0132,(S_muscicola_renamed_SM000014S00332:0.05559,S_muscicola_renamed_SM000038S14332:0.00238)n2:0.00382)n1:0.209835,((S_moellendorffii_renamed_EFJ29767:0.0032,S_moellendorffii_renamed_EFJ08913:0.00756)n4:0.35951,(A_filiculoides_renamed_Azfi_s0062.g035171:0.45877,((T_lepidozioides_scaffold-SKQD-2002582-Takakia_lepidozioides:0.00015,T_lepidozioides_scaffold-SKQD-2002583-Takakia_lepidozioides:0.00014)n7:0.20379,((P_pinnata_scaffold-UUHD-2017384-Porella_pinnata:0.10519,(P_neesiana_scaffold-JHFI-2001049-Pellia_neesiana:0.00014,P_neesiana_scaffold-JHFI-2001048-Pellia_neesiana:0.00014)n10:0.12191)n9:0.05182,(M_polymorpha_renamed_Mapoly0050s0006.1:0.04784,(M_paleacea_Rhiz_final_MPA24704.1.p1:0.01471,(M_paleacea_Rhiz_final_MPA24704.2.p1:0.05244,M_paleacea_Rhiz_final_MPA24704.3.p1:0.00014)n13:0.00015)n12:0.04677)n11:0.19464)n8:0.07884)n6:0.07844)n5:0.09682)n3:0.209835)n0;
```
