## Supplementary material for "Transcriptional responses to arbuscular mycorrhizal symbiosis development are conserved in the early divergent *Marchantia paleacea*": OG0009710_tree.txt

```
(((M_polymorpha_renamed_Mapoly0034s0021.1:0.01259,(M_paleacea_Rhiz_final_MPA25764.2.p1:0.00014,M_paleacea_Rhiz_final_MPA25764.1.p1:0.15071)n3:0.01237)n2:0.46929,(C_braunii_renamed_GBG79666:0.87905,(A_filiculoides_renamed_Azfi_s0065.g035860:0.58396,(S_moellendorffii_renamed_EFJ27945:0.01102,S_moellendorffii_renamed_EFJ36723:0.00865)n6:0.31343)n5:0.1216)n4:0.03092)n1:0.073895,(A_agrestis_renamed_Aagr.utg000042l.431.1:0.29993,((P_patens_renamed_P31_29150V3.1:0.01972,P_patens_renamed_P31_29150V3.4:0.00015)n9:0.04143,((P_patens_renamed_P31_29150V3.2:0,P_patens_renamed_P31_29150V3.3:0)n11:0.01862,(P_patens_renamed_P31_29150V3.6:0.00015,(P_patens_renamed_P31_29150V3.5:0,P_patens_renamed_P31_29150V3.7:0)n13:0.00014)n12:0.00014)n10:0.00122)n8:0.66352)n7:0.073895)n0;
```
