## Supplementary material for "Transcriptional responses to arbuscular mycorrhizal symbiosis development are conserved in the early divergent *Marchantia paleacea*": OG0009711_tree.txt

```
(A_agrestis_renamed_Aagr.utg000002l.681.1:0.333705,(A_filiculoides_renamed_Azfi_s0083.g038825:0.552,(((B_vulgaris_renamed_KMS64706:0.06785,B_vulgaris_renamed_KMT20033:0.22727)n4:0.32921,(A_thaliana_renamed_AT1G36380.1:0.66664,(M_truncatula_renamed_MTR_5062750:0.0625,(L_japonicus_renamed_Lj0g3v0285549.1:0.00014,L_japonicus_renamed_Lj0g3v0285549.2:0.00014)n7:0.13286)n6:0.2334)n5:0.10424)n3:0.15696,(P_abies_renamed_MA_6091g0010:0.69293,((P_dactylifera_renamed_XP_017696891.1:0.02011,(P_dactylifera_renamed_XP_026658123.1:0.00014,P_dactylifera_renamed_XP_008781576.1:0.00016)n11:0.03623)n10:0.17084,(Oryza_sativa_renamed_LOC_Os02g34730.1:0.23189,(Z_mays_renamed_A0A1D6GVK6:0.24475,Z_mays_renamed_A0A1D6HAD9:0.09288)n13:0.24529)n12:0.39297)n9:0.19147)n8:0.06622)n2:0.21587)n1:0.333705)n0;
```
