## Supplementary material for "Transcriptional responses to arbuscular mycorrhizal symbiosis development are conserved in the early divergent *Marchantia paleacea*": OG0009712_tree.txt

```
((T_lepidozioides_scaffold-SKQD-2009780-Takakia_lepidozioides:0.53632,(A_filiculoides_renamed_Azfi_s0094.g043465:0.01195,A_filiculoides_renamed_Azfi_s1232.g100108:0.08783)n2:0.6309)n1:0.19406,((A_agrestis_renamed_Aagr.utg000050l.678.3:0.00014,((A_agrestis_renamed_Aagr.utg000050l.678.7:0,A_agrestis_renamed_Aagr.utg000050l.678.6:0,A_agrestis_renamed_Aagr.utg000050l.678.2:0)n6:0.00014,(A_agrestis_renamed_Aagr.utg000050l.678.8:0.00014,A_agrestis_renamed_Aagr.utg000050l.678.10:0.00014)n7:0.00314)n5:0.01745)n4:0.00063,((A_agrestis_renamed_Aagr.utg000050l.678.4:0,A_agrestis_renamed_Aagr.utg000050l.678.1:0)n9:0.00014,((A_agrestis_renamed_Aagr.utg000050l.678.11:0,A_agrestis_renamed_Aagr.utg000050l.678.12:0)n11:0.00014,(A_agrestis_renamed_Aagr.utg000050l.678.9:0.00014,A_agrestis_renamed_Aagr.utg000050l.678.5:0.00014)n12:0.00195)n10:0.00015)n8:0.00014)n3:0.19406)n0;
```
