## Supplementary material for "Transcriptional responses to arbuscular mycorrhizal symbiosis development are conserved in the early divergent *Marchantia paleacea*": OG0009713_tree.txt

```
((A_filiculoides_renamed_Azfi_s0102.g044485:0.70897,(M_polymorpha_renamed_Mapoly0101s0029.1:0.03806,(M_paleacea_Rhiz_final_MPA16392.1.p1:0.08408,M_paleacea_Rhiz_final_MPA16392.2.p1:0.000135)n3:1.5e-05)n2:0.00459)n1:0.03616,((P_abies_renamed_MA_104063g0010:0.43536,P_abies_renamed_MA_140700g0010:0.48356)n5:0.2784,((P_patens_renamed_P31_170V3.2:0,P_patens_renamed_P31_170V3.1:0)n7:0.10497,(P_patens_renamed_P32_28540V3.2:0.10361,((P_patens_renamed_P32_28540V3.5:0,P_patens_renamed_P32_28540V3.1:0,P_patens_renamed_P32_28540V3.4:0,P_patens_renamed_P32_28540V3.3:0,P_patens_renamed_P32_28540V3.7:0)n10:0.00014,P_patens_renamed_P32_28540V3.6:0.00015)n9:0.01187)n8:0.27375)n6:0.34175)n4:0.03616)n0;
```
