## Supplementary material for "Transcriptional responses to arbuscular mycorrhizal symbiosis development are conserved in the early divergent *Marchantia paleacea*": OG0009714_tree.txt

```
(((M_polymorpha_renamed_Mapoly0020s0140.1:0.26069,(P_pinnata_scaffold-UUHD-2146584-Porella_pinnata:0.13478,P_neesiana_scaffold-JHFI-2102740-Pellia_neesiana:0.12019)n3:0.04669)n2:0.07084,(((P_patens_renamed_P314_19950V3.2:0,P_patens_renamed_P314_19950V3.1:0)n6:0.20362,(S_muscicola_renamed_SM000245S08175:0.00016,S_muscicola_renamed_SM004255S15734:0.05144)n7:0.62648)n5:0.08924,T_lepidozioides_scaffold-SKQD-2009997-Takakia_lepidozioides:0.15572)n4:0.08388)n1:0.04801,((A_filiculoides_renamed_Azfi_s0108.g045262:0.26968,(C_braunii_renamed_GBG77440:0.53996,S_moellendorffii_renamed_EFJ07802:0.5152)n10:0.07117)n9:0.08731,(P_abies_renamed_MA_10432313g0010:0.35179,(M_flagellaris_scaffold-UCRN-2050607-Megaceros_tosanus:0.12159,(A_agrestis_renamed_Aagr.utg000113l.36.2:0.00014,A_agrestis_renamed_Aagr.utg000113l.36.1:0.04918)n13:0.10727)n12:0.16899)n11:0.08375)n8:0.04801)n0;
```
