## Supplementary material for "Transcriptional responses to arbuscular mycorrhizal symbiosis development are conserved in the early divergent *Marchantia paleacea*": OG0009715_tree.txt

```
((A_filiculoides_renamed_Azfi_s0117.g046563:1.06576,(A_agrestis_renamed_Aagr.utg000041l.41.1:0.68683,(P_abies_renamed_MA_10431229g0010:0.67311,((P_neesiana_scaffold-JHFI-2017855-Pellia_neesiana:0.26414,(M_polymorpha_renamed_Mapoly0061s0045.1:0.07252,((M_paleacea_Rhiz_final_MPA23242.1.p1:0,M_paleacea_Rhiz_final_MPA23242.3.p1:0)n8:0.00014,M_paleacea_Rhiz_final_MPA23242.2.p1:0.00014)n7:0.10983)n6:0.28073)n5:0.13316,P_pinnata_scaffold-UUHD-2147875-Porella_pinnata:0.07969)n4:0.30342)n3:0.10698)n2:0.04759)n1:0.09318,((P_patens_renamed_P310_14080V3.3:0.02963,(P_patens_renamed_P310_14080V3.2:0.00014,P_patens_renamed_P310_14080V3.1:0.00014)n11:0.00015)n10:0.9069,(S_muscicola_renamed_SM000011S19176:0.05708,(S_muscicola_renamed_SM000018S03566:0.08402,S_muscicola_renamed_SM000026S08995:0.03654)n13:0.07151)n12:0.60806)n9:0.09318)n0;
```
