## Supplementary material for "Transcriptional responses to arbuscular mycorrhizal symbiosis development are conserved in the early divergent *Marchantia paleacea*": OG0009716_tree.txt

```
(A_agrestis_renamed_Aagr.utg000109l.27.1:0.18323,((A_filiculoides_renamed_Azfi_s0118.g046649:0.6605,(S_moellendorffii_renamed_EFJ07578:0.00845,S_moellendorffii_renamed_EFJ05074:0.00451)n3:0.35054)n2:0.09745,(((M_paleacea_Rhiz_final_MPA14399.1.p1:0.01871,M_polymorpha_renamed_Mapoly0045s0018.1:0.0228)n6:0.2369,(P_pinnata_scaffold-UUHD-2149313-Porella_pinnata:0.14222,(P_neesiana_scaffold-JHFI-2108677-Pellia_neesiana:0.00017,P_neesiana_scaffold-JHFI-2109843-Pellia_neesiana:0.1398)n8:0.32086)n7:0.04987)n5:0.26139,((P_patens_renamed_P310_18660V3.3:0,P_patens_renamed_P310_18660V3.4:0,P_patens_renamed_P310_18660V3.2:0,P_patens_renamed_P310_18660V3.1:0)n10:0.36108,(T_lepidozioides_scaffold-SKQD-2078363-Takakia_lepidozioides:0.28525,T_lepidozioides_scaffold-SKQD-2073574-Takakia_lepidozioides:0.279045)n11:0.031005)n9:0.07269)n4:0.03552)n1:0.18323)n0;
```
