## Supplementary material for "Transcriptional responses to arbuscular mycorrhizal symbiosis development are conserved in the early divergent *Marchantia paleacea*": OG0009717_tree.txt

```
(C_braunii_renamed_GBG62057:0.348225,(A_filiculoides_renamed_Azfi_s0155.g053660:0.85369,((M_polymorpha_renamed_Mapoly0019s0110.1:0.01504,((M_paleacea_Rhiz_final_MPA14808.1.p2:0,M_paleacea_Rhiz_final_MPA14809.1.p1:0)n5:0.00014,M_paleacea_Rhiz_final_MPA14810.1.p2:0.08139)n4:0.0141)n3:0.56635,((P_abies_renamed_MA_101965g0010:0.61068,(((A_thaliana_renamed_AT1G31175.1:0,A_thaliana_renamed_AT1G31175.2:0)n10:0.6111,(P_dactylifera_renamed_XP_008805996.1:0.22898,(Oryza_sativa_renamed_LOC_Os07g38010.1:0.08113,Z_mays_renamed_B6U1R1:0.1915)n12:0.33649)n11:0.10966)n9:0.08034,M_truncatula_renamed_MTR_2435250:0.13563)n8:0.29415)n7:0.2049,(S_moellendorffii_renamed_EFJ32481:0.00015,S_moellendorffii_renamed_EFJ16734:0.00014)n13:0.75038)n6:0.1023)n2:0.07993)n1:0.348225)n0;
```
