## Supplementary material for "Transcriptional responses to arbuscular mycorrhizal symbiosis development are conserved in the early divergent *Marchantia paleacea*": OG0009718_tree.txt

```
((P_neesiana_scaffold-JHFI-2108907-Pellia_neesiana:0.63238,(M_paleacea_Rhiz_final_MPA22688.1.p1:0.07178,M_polymorpha_renamed_Mapoly0106s0044.1:0.04743)n2:0.42055)n1:0.256855,(A_filiculoides_renamed_Azfi_s0252.g060328:1.14922,((A_thaliana_renamed_AT4G19350.1:0.48156,B_vulgaris_renamed_KMT03807:0.36991)n5:0.09644,((L_angustifolius_renamed_OIV93670:0.17126,((L_japonicus_renamed_Lj0g3v0077129.1:0,L_japonicus_renamed_Lj0g3v0077129.2:0,L_japonicus_renamed_Lj0g3v0077129.3:0)n9:0.10934,M_truncatula_renamed_MTR_8075140:0.20792)n8:0.04002)n7:0.32668,((P_abies_renamed_MA_773426g0010:0.71737,(Oryza_sativa_renamed_LOC_Os08g06520.2:0.06395,Oryza_sativa_renamed_LOC_Os08g06520.1:0.00456)n12:0.33174)n11:0.23476,P_dactylifera_renamed_XP_008776753.1:0.24183)n10:0.12327)n6:0.03768)n4:0.60171)n3:0.256855)n0;
```
