## Supplementary material for "Transcriptional responses to arbuscular mycorrhizal symbiosis development are conserved in the early divergent *Marchantia paleacea*": OG0009719_tree.txt

```
(((S_moellendorffii_renamed_EFJ17889:0.00014,S_moellendorffii_renamed_EFJ16419:0.0084)n2:1.03745,(A_filiculoides_renamed_Azfi_s0309.g064078:0.00055,A_filiculoides_renamed_Azfi_s4098.g118003:0.01239)n3:0.56549)n1:0.227005,(P_abies_renamed_MA_77201g0010:0.27144,(A_trichopoda_renamed_ERN14851:0.14699,((P_dactylifera_renamed_XP_026665819.1:0.1029,(Oryza_sativa_renamed_LOC_Os04g52290.1:0.04209,Z_mays_renamed_A0A096TBR6:0.07606)n8:0.31845)n7:0.20659,((A_thaliana_renamed_AT1G79490.1:0.16225,B_vulgaris_renamed_KMS94906:0.148)n10:0.02057,((M_truncatula_renamed_MTR_4094688:0.01263,M_truncatula_renamed_MTR_6004710:0.03163)n12:0.04873,(L_japonicus_renamed_Lj4g3v0231930.1:0.05168,L_angustifolius_renamed_OIW00667:0.0688)n13:0.01071)n11:0.08355)n9:0.06201)n6:0.05032)n5:0.05787)n4:0.227005)n0;
```
