## Supplementary material for "Transcriptional responses to arbuscular mycorrhizal symbiosis development are conserved in the early divergent *Marchantia paleacea*": OG0009720_tree.txt

```
(C_braunii_renamed_GBG67529:0.568225,((A_filiculoides_renamed_Azfi_s0340.g065626:0.01359,A_filiculoides_renamed_Azfi_s2056.g108925:0.0396)n2:0.54496,(((P_abies_renamed_MA_161849g0010:0,P_abies_renamed_MA_33215g0010:0)n5:0.73587,(T_lepidozioides_scaffold-SKQD-2078373-Takakia_lepidozioides:0.21774,(P_patens_renamed_P319_4890V3.2:0.1079,(P_patens_renamed_P319_4890V3.3:0.00014,(P_patens_renamed_P319_4890V3.1:0.00014,P_patens_renamed_P319_4890V3.4:0.00014)n9:0.00014)n8:0.01129)n7:0.3323)n6:0.08952)n4:0.04251,((P_neesiana_scaffold-JHFI-2012702-Pellia_neesiana:0.08422,P_neesiana_scaffold-JHFI-2109849-Pellia_neesiana:0.04936)n11:0.21738,(M_polymorpha_renamed_Mapoly0001s0165.1:0.09412,(M_paleacea_Rhiz_final_MPA25043.1.p1:0.00014,M_paleacea_Rhiz_final_MPA25043.2.p1:0.00014)n13:0.10884)n12:0.5442)n10:0.08323)n3:0.17524)n1:0.568225)n0;
```
