## Supplementary material for "Transcriptional responses to arbuscular mycorrhizal symbiosis development are conserved in the early divergent *Marchantia paleacea*": OG0009721_tree.txt

```
((A_filiculoides_renamed_Azfi_s0355.g066696:0.67359,(M_flagellaris_scaffold-UCRN-2011274-Megaceros_tosanus:0.37222,A_agrestis_renamed_Aagr.utg000024l.144.1:1.67978)n2:0.14674)n1:0.039525,(((M_paleacea_Rhiz_final_MPA9833.1.p1:0.05479,M_polymorpha_renamed_Mapoly0116s0016.1:0.04718)n5:0.6397,((T_lepidozioides_scaffold-SKQD-2077947-Takakia_lepidozioides:0,T_lepidozioides_scaffold-SKQD-2077947-Takakia_lepidozioides:0)n7:0.34982,((P_patens_renamed_P32_17560V3.5:0,P_patens_renamed_P32_17560V3.1:0,P_patens_renamed_P32_17560V3.3:0,P_patens_renamed_P32_17560V3.4:0)n9:0.00015,P_patens_renamed_P32_17560V3.2:0.00014)n8:0.48382)n6:0.12059)n4:0.25554,(S_muscicola_renamed_SM000148S01013:0.80459,(S_moellendorffii_renamed_EFJ19397:0.67304,C_braunii_renamed_GBG65023:0.88523)n11:0.18696)n10:0.12553)n3:0.039525)n0;
```
