## Supplementary material for "Transcriptional responses to arbuscular mycorrhizal symbiosis development are conserved in the early divergent *Marchantia paleacea*": OG0009722_tree.txt

```
((A_filiculoides_renamed_Azfi_s0412.g068542:0.36788,A_agrestis_renamed_Aagr.utg000035l.275.1:0.56977)n1:0.023035,(C_braunii_renamed_GBG59603:0.47632,((S_moellendorffii_renamed_EFJ24646:0.00557,S_moellendorffii_renamed_EFJ13300:0.06186)n4:0.33401,(((M_paleacea_Rhiz_final_MPA19444.1.p1:0,M_polymorpha_renamed_Mapoly0004s0240.1:0)n7:0.06129,(P_neesiana_scaffold-JHFI-2111554-Pellia_neesiana:0.01491,P_pinnata_scaffold-UUHD-2138188-Porella_pinnata:0.05483)n8:0.09381)n6:0.05135,((T_lepidozioides_scaffold-SKQD-2003636-Takakia_lepidozioides:0.00015,(T_lepidozioides_scaffold-SKQD-2003637-Takakia_lepidozioides:0.00014,T_lepidozioides_scaffold-SKQD-2003635-Takakia_lepidozioides:0.00769)n11:0.0005)n10:0.06432,((P_patens_renamed_P320_11400V3.2:0,P_patens_renamed_P320_11400V3.1:0)n13:0.0914,P_patens_renamed_P38_10880V3.1:0.17246)n12:0.18466)n9:0.11523)n5:0.04937)n3:0.06517)n2:0.023035)n0;
```
