## Supplementary material for "Transcriptional responses to arbuscular mycorrhizal symbiosis development are conserved in the early divergent *Marchantia paleacea*": OG0009723_tree.txt

```
(((C_braunii_renamed_GBG83044:1.06412,(S_muscicola_renamed_SM000026S08928:0.01993,(S_muscicola_renamed_SM000011S19025:0.02346,S_muscicola_renamed_SM000018S03629:0.02288)n4:0.00015)n3:0.61031)n2:0.28388,A_agrestis_renamed_Aagr.utg000125l.24.1:0.38019)n1:0.04755,(T_lepidozioides_scaffold-SKQD-2076581-Takakia_lepidozioides:0.20969,(((P_patens_renamed_P314_14060V3.4:0,P_patens_renamed_P314_14060V3.5:0)n8:0.10283,(P_patens_renamed_P314_14060V3.1:0,P_patens_renamed_P314_14060V3.3:0,P_patens_renamed_P314_14060V3.2:0)n9:0.06233)n7:0.56473,(A_filiculoides_renamed_Azfi_s0575.g078071:0.89341,(P_pinnata_scaffold-UUHD-2147037-Porella_pinnata:0.12443,(M_paleacea_Rhiz_final_MPA28117.1.p1:0.05765,M_polymorpha_renamed_Mapoly0019s0093.1:0.09915)n12:0.56175)n11:0.14417)n10:0.09955)n6:0.19038)n5:0.04755)n0;
```
