## Supplementary material for "Transcriptional responses to arbuscular mycorrhizal symbiosis development are conserved in the early divergent *Marchantia paleacea*": OG0009724_tree.txt

```
(C_braunii_renamed_GBG74979:0.424145,((M_paleacea_Rhiz_final_MPA9078.1.p1:0.67362,((A_filiculoides_renamed_Azfi_s0595.g078821:1.06739,(L_japonicus_renamed_Lj0g3v0295109.1:0.22084,(P_dactylifera_renamed_XP_008779413.1:0.11305,(Z_mays_renamed_A0A1D6IXP2:0.04647,Z_mays_renamed_A0A1D6NT06:0.21156)n7:0.16429)n6:0.20234)n5:0.06198)n4:0.13606,(L_japonicus_renamed_Lj0g3v0281599.1:0.23467,(Oryza_sativa_renamed_LOC_Os02g58560.2:0.11289,(P_abies_renamed_MA_10434444g0010:0.38885,(Z_mays_renamed_A0A1D6HQB8:0.06664,Z_mays_renamed_A0A1D6GWW7:0.214155)n11:0.023795)n10:0.05032)n9:0.19723)n8:0.189648)n3:0.021072)n2:0.1003,(T_lepidozioides_scaffold-SKQD-2066394-Takakia_lepidozioides:0.00013,(T_lepidozioides_scaffold-SKQD-2007627-Takakia_lepidozioides:0.1491,T_lepidozioides_scaffold-SKQD-2067411-Takakia_lepidozioides:0.07089)n13:0.05496)n12:0.36429)n1:0.424145)n0;
```
