## Supplementary material for "Transcriptional responses to arbuscular mycorrhizal symbiosis development are conserved in the early divergent *Marchantia paleacea*": OG0009725_tree.txt

```
((((A_trichopoda_renamed_ERM96571:0.599,P_abies_renamed_MA_6142g0020:0.39851)n3:0.1167,(A_filiculoides_renamed_Azfi_s1083.g097165:0.00015,(A_filiculoides_renamed_Azfi_s0629.g080118:0.10716,A_filiculoides_renamed_Azfi_s0617.g079542:0.00212)n5:0.00022)n4:0.6128)n2:0.19818,((S_muscicola_renamed_SM000049S16757:0.05203,(S_muscicola_renamed_SM000048S16524:0.01791,S_muscicola_renamed_SM000080S22942:0.05558)n8:0.02985)n7:0.58402,C_braunii_renamed_GBG86227:0.67006)n6:0.13415)n1:0.040905,((M_flagellaris_scaffold-UCRN-2052269-Megaceros_tosanus:0.33264,(M_paleacea_Rhiz_final_MPA28527.1.p1:0.13332,M_polymorpha_renamed_Mapoly0046s0016.1:0.09712)n11:0.77048)n10:0.10941,((P_patens_renamed_P315_21800V3.3:0,P_patens_renamed_P315_21800V3.2:0)n13:0.79433,T_lepidozioides_scaffold-SKQD-2076164-Takakia_lepidozioides:0.26544)n12:0.0728)n9:0.040905)n0;
```
