## Supplementary material for "Transcriptional responses to arbuscular mycorrhizal symbiosis development are conserved in the early divergent *Marchantia paleacea*": OG0009726_tree.txt

```
(P_patens_renamed_P321_5650V3.3:0.058655,(A_filiculoides_renamed_Azfi_s0725.g083817:0.17639,((S_moellendorffii_renamed_ADH10393:0.00014,S_moellendorffii_renamed_EFJ05031:0.01131)n3:0.42323,(A_thaliana_renamed_ATCG00710.1:0.02879,((Z_mays_renamed_spP24993:0.09263,(Oryza_sativa_renamed_LOC_Os10g21322.1:0.02614,((Oryza_sativa_renamed_LOC_Os04g16848.1:0,Oryza_sativa_renamed_LOC_Os06g39704.1:0)n9:0.00014,Oryza_sativa_renamed_LOC_Os08g15296.1:0.00014)n8:0.00015)n7:0.02476)n6:0.06114,((L_angustifolius_renamed_OIV92916:0.05839,P_dactylifera_renamed_YP_003540960.1:0.01406)n11:0.01551,(L_japonicus_renamed_Ljchlorog3v0010750.1:0.0658,(M_truncatula_renamed_MTR_4051375:0.47727,M_truncatula_renamed_MTR_2062930:0.117828)n13:0.013092)n12:0.00015)n10:0.01084)n5:0.016)n4:0.08515)n2:0.15186)n1:0.058655)n0;
```
