## Supplementary material for "Transcriptional responses to arbuscular mycorrhizal symbiosis development are conserved in the early divergent *Marchantia paleacea*": OG0009727_tree.txt

```
((S_muscicola_renamed_SM000024S07770:0.0691,(S_muscicola_renamed_SM000039S14556:0.07348,S_muscicola_renamed_SM000049S16720:0.04129)n2:0.03733)n1:0.44166,((A_trichopoda_renamed_ERN16933:0.3061,(L_angustifolius_renamed_OIW19581:0.54321,(A_thaliana_renamed_AT2G39100.2:0.00658,A_thaliana_renamed_AT2G39100.1:0.00014)n6:0.55679)n5:0.28889)n4:0.30552,((A_filiculoides_renamed_Azfi_s0853.g089518:0.00014,A_filiculoides_renamed_Azfi_s1517.g103961:0.00633)n8:0.85531,((S_moellendorffii_renamed_EFJ25924:0.00014,S_moellendorffii_renamed_EFJ10885:0.00671)n10:0.57876,((P_patens_renamed_P321_11960V3.2:0,P_patens_renamed_P321_11960V3.3:0,P_patens_renamed_P321_11960V3.1:0)n12:0.63497,T_lepidozioides_scaffold-SKQD-2077836-Takakia_lepidozioides:0.34643)n11:0.21899)n9:0.12384)n7:0.08413)n3:0.44166)n0;
```
