## Supplementary material for "Transcriptional responses to arbuscular mycorrhizal symbiosis development are conserved in the early divergent *Marchantia paleacea*": OG0009728_tree.txt

```
((A_agrestis_renamed_Aagr.utg000057l.86.1:0.00199,A_agrestis_renamed_Aagr.utg000057l.86.2:0.13895)n1:0.16623,(M_polymorpha_renamed_Mapoly0003s0162.1:0.3509,(A_filiculoides_renamed_Azfi_s0873.g090707:0.58285,((P_dactylifera_renamed_XP_008783869.1:0.09972,(A_trichopoda_renamed_ERN14141:0.2094,Z_mays_renamed_A0A1D6P0Y1:0.48906)n6:0.22473)n5:0.07981,((B_vulgaris_renamed_KMT16042:0.18293,B_vulgaris_renamed_KMT11914:0.18504)n8:0.02056,((A_thaliana_renamed_AT5G24165.1:0,A_thaliana_renamed_AT5G24165.2:0)n10:0.22227,((L_angustifolius_renamed_OIW09918:0.08429,(M_truncatula_renamed_MTR_8099465:0.00809,M_truncatula_renamed_MTR_8099465:0.05855)n13:0.20833)n12:0.154,A_thaliana_renamed_AT4G23885.1:0.42965)n11:0.040788)n9:0.004532)n7:0.15243)n4:0.08905)n3:0.17884)n2:0.16623)n0;
```
