## Supplementary material for "Transcriptional responses to arbuscular mycorrhizal symbiosis development are conserved in the early divergent *Marchantia paleacea*": OG0009729_tree.txt

```
((P_neesiana_scaffold-JHFI-2095559-Pellia_neesiana:1.08113,(M_flagellaris_scaffold-UCRN-2051825-Megaceros_tosanus:0.23659,A_agrestis_renamed_Aagr.utg000001l.62.1:0.14504)n2:0.17576)n1:0.05826,((S_muscicola_renamed_SM000336S12816:0.03117,(S_muscicola_renamed_SM000012S25449:0.0199,S_muscicola_renamed_SM000412S15627:0.03406)n5:0.01077)n4:0.86049,((A_filiculoides_renamed_Azfi_s1319.g101428:0.0396,(A_filiculoides_renamed_Azfi_s0880.g091025:0.00014,A_filiculoides_renamed_Azfi_s1319.g101427:0.05661)n8:0.04129)n7:0.53669,((M_polymorpha_renamed_Mapoly0167s0008.1:0.02254,(M_paleacea_Rhiz_final_MPA18193.1.p1:0.00014,M_paleacea_Rhiz_final_MPA18193.2.p1:0.00014)n11:0.0238)n10:0.40234,((P_patens_renamed_P314_1880V3.1:0,P_patens_renamed_P314_1880V3.2:0)n13:0.38193,T_lepidozioides_scaffold-SKQD-2074201-Takakia_lepidozioides:0.26417)n12:0.11366)n9:0.10317)n6:0.04681)n3:0.05826)n0;
```
