## Supplementary material for "Transcriptional responses to arbuscular mycorrhizal symbiosis development are conserved in the early divergent *Marchantia paleacea*": OG0009730_tree.txt

```
((P_neesiana_scaffold-JHFI-2104553-Pellia_neesiana:0.21045,P_pinnata_scaffold-UUHD-2149772-Porella_pinnata:0.30968)n1:0.29493,((A_filiculoides_renamed_Azfi_s2768.g113030:0.58328,((L_japonicus_renamed_Lj5g3v1887290.1:0.37506,(P_abies_renamed_MA_619076g0010:0.20484,P_abies_renamed_MA_97119g0010:0.32537)n6:0.22955)n5:0.19129,((L_japonicus_renamed_Lj0g3v0010789.1:0.70299,(P_abies_renamed_MA_10358874g0010:0.06401,P_abies_renamed_MA_9337419g0010:0.00014)n9:0.20968)n8:0.19016,(((S_moellendorffii_renamed_EFJ12736:0.00014,S_moellendorffii_renamed_EFJ06718:0.01202)n12:0.00016,(S_moellendorffii_renamed_EFJ32637:0.11049,S_moellendorffii_renamed_EFJ35024:0.10809)n13:0.03788)n11:0.26682,S_moellendorffii_renamed_EFJ05975:0.12674)n10:0.52796)n7:0.059292)n4:0.006588)n3:0.12878,Oryza_sativa_renamed_LOC_Os10g30120.1:0.17723)n2:0.29493)n0;
```
