## Supplementary material for "Transcriptional responses to arbuscular mycorrhizal symbiosis development are conserved in the early divergent *Marchantia paleacea*": OG0009731_tree.txt

```
(M_polymorpha_renamed_Mapoly0079s0012.1:0.675435,(((Oryza_sativa_renamed_LOC_Os01g73270.1:0.2953,(Z_mays_renamed_B6TIM9:0.09891,Z_mays_renamed_B6TIZ5:0.16548)n4:0.22002)n3:0.84358,(P_dactylifera_renamed_XP_008781429.1:0.17147,(P_dactylifera_renamed_XP_008784171.1:0.00014,P_dactylifera_renamed_XP_008784170.1:0.00014)n6:0.17404)n5:0.36749)n2:0.06043,((L_angustifolius_renamed_OIV98870:0.33494,(L_japonicus_renamed_Lj5g3v1939470.1:0.07226,(M_truncatula_renamed_MTR_1098580:0.0303,(M_truncatula_renamed_MTR_1098580:0.00014,M_truncatula_renamed_MTR_1098580:0.00014)n11:0.00015)n10:0.20403)n9:0.06571)n8:0.10432,(B_vulgaris_renamed_KMT19543:0.48207,(A_thaliana_renamed_AT1G21090.1:0.00446,A_thaliana_renamed_AT1G21090.2:0.01743)n13:0.37543)n12:0.09744)n7:0.26933)n1:0.675435)n0;
```
