## Supplementary material for "Transcriptional responses to arbuscular mycorrhizal symbiosis development are conserved in the early divergent *Marchantia paleacea*": OG0009732_tree.txt

```
(A_thaliana_renamed_AT5G40170.1:0.33484,((A_thaliana_renamed_AT2G32660.1:0.00014,A_thaliana_renamed_AT2G32660.2:0.00015)n2:0.26868,((A_thaliana_renamed_AT2G33060.1:0.17024,A_thaliana_renamed_AT2G33050.1:0.21947)n4:0.05333,((A_thaliana_renamed_AT2G32680.1:0.18342,A_thaliana_renamed_AT2G33020.1:0.19009)n6:0.02213,(((A_thaliana_renamed_AT3G24900.1:0.00014,A_thaliana_renamed_AT3G24900.2:0.00014)n9:0.08289,((A_thaliana_renamed_AT3G25010.2:0.00014,A_thaliana_renamed_AT3G25010.1:0.00016)n11:0.06975,(A_thaliana_renamed_AT3G25020.1:0.03726,A_thaliana_renamed_AT3G24982.1:0.03499)n12:0.05427)n10:0.02756)n8:0.1773,(A_thaliana_renamed_AT2G25440.1:0.27848,A_thaliana_renamed_AT2G33080.1:0.26459)n13:0.02597)n7:0.01919)n5:0.10186)n3:0.09313)n1:0.33484)n0;
```
