## Supplementary material for "Transcriptional responses to arbuscular mycorrhizal symbiosis development are conserved in the early divergent *Marchantia paleacea*": OG0009733_tree.txt

```
(C_braunii_renamed_GBG58929:0.799495,(A_trichopoda_renamed_ERN19395:0.21486,(((Z_mays_renamed_B6TYE6:0.17496,(Oryza_sativa_renamed_LOC_Os06g03682.1:0.00014,Oryza_sativa_renamed_LOC_Os06g03682.2:0.00016)n5:0.05597)n4:0.30701,(P_dactylifera_renamed_XP_008809781.1:0.08402,P_dactylifera_renamed_XP_008812455.1:0.07196)n6:0.07595)n3:0.12147,(((L_japonicus_renamed_Lj0g3v0048319.1:0.07558,(L_angustifolius_renamed_OIW20559:0.0597,L_angustifolius_renamed_OIV98927:0.03859)n10:0.04414)n9:0.01342,(L_angustifolius_renamed_OIW12501:0.13745,(L_japonicus_renamed_Lj5g3v2028350.1:0.09761,M_truncatula_renamed_MTR_1101630:0.0854)n12:0.02928)n11:0.02369)n8:0.08775,(B_vulgaris_renamed_KMS99064:0.21649,A_thaliana_renamed_AT1G12580.1:0.38283)n13:0.06935)n7:0.1071)n2:0.08384)n1:0.799495)n0;
```
