## Supplementary material for "Transcriptional responses to arbuscular mycorrhizal symbiosis development are conserved in the early divergent *Marchantia paleacea*": OG0009734_tree.txt

```
(B_vulgaris_renamed_KMT07190:0.366295,(((A_thaliana_renamed_AT1G24160.2:0,A_thaliana_renamed_AT1G24160.1:0)n3:0.21174,((A_thaliana_renamed_AT1G70100.3:0,A_thaliana_renamed_AT1G70100.6:0)n5:0.00011,((A_thaliana_renamed_AT1G70100.5:0,A_thaliana_renamed_AT1G70100.1:0,A_thaliana_renamed_AT1G70100.2:0)n7:0.02389,A_thaliana_renamed_AT1G70100.4:0.01095)n6:0.00027)n4:0.35747)n2:0.50686,((L_japonicus_renamed_Lj2g3v1365990.1:0.00015,L_japonicus_renamed_Lj2g3v1365990.2:0.00014)n9:0.11179,(M_truncatula_renamed_MTR_5036560:0.19526,(L_angustifolius_renamed_OIW10531:0.15529,(L_angustifolius_renamed_OIV94537:0.13933,L_angustifolius_renamed_OIV93098:0.14612)n12:0.01881)n11:0.07229)n10:0.0383)n8:0.26471)n1:0.366295)n0;
```
