## Supplementary material for "Transcriptional responses to arbuscular mycorrhizal symbiosis development are conserved in the early divergent *Marchantia paleacea*": OG0009735_tree.txt

```
((P_abies_renamed_MA_102948g0010:0.44316,P_abies_renamed_MA_10436211g0010:0.02787)n1:0.27814,(B_vulgaris_renamed_KMT04770:0.39701,((A_thaliana_renamed_AT1G54050.2:0,A_thaliana_renamed_AT1G54050.1:0)n4:0.33216,((M_truncatula_renamed_MTR_8022720:0.11258,(L_angustifolius_renamed_OIW02487:0.09182,L_japonicus_renamed_Lj3g3v2576000.1:0.07554)n7:0.03081)n6:0.11674,(P_dactylifera_renamed_XP_008803401.1:0.12041,((Z_mays_renamed_B4F9E8:0.00585,(Z_mays_renamed_A0A1D6LZI5:0.02788,(Z_mays_renamed_A0A1D6EGH3:0.05955,Z_mays_renamed_A0A1D6I3X6:0.01923)n12:0.02934)n11:0.10826)n10:0.09963,(Oryza_sativa_renamed_LOC_Os01g15330.1:1.35851,Oryza_sativa_renamed_LOC_Os02g54140.1:0.042462)n13:0.004718)n9:0.0449)n8:0.15409)n5:0.0905)n3:0.09642)n2:0.27814)n0;
```
