## Supplementary material for "Transcriptional responses to arbuscular mycorrhizal symbiosis development are conserved in the early divergent *Marchantia paleacea*": OG0009736_tree.txt

```
(A_thaliana_renamed_AT3G62750.2:7e-05,((A_thaliana_renamed_AT3G62750.4:0.0066,((A_thaliana_renamed_AT3G62750.8:0,A_thaliana_renamed_AT3G62750.7:0)n4:0.01139,A_thaliana_renamed_AT3G62750.3:0.07317)n3:0.02414)n2:0.01323,(A_thaliana_renamed_AT3G62750.1:0.00014,(((A_thaliana_renamed_AT3G62740.1:0.00014,A_thaliana_renamed_AT3G62740.2:0.00014)n8:0.14399,(((A_thaliana_renamed_AT4G27820.3:0,A_thaliana_renamed_AT4G27820.2:0)n11:0.00014,A_thaliana_renamed_AT4G27820.1:0.00015)n10:0.05865,(A_thaliana_renamed_AT4G27830.1:0.00015,A_thaliana_renamed_AT4G27830.2:0.00014)n12:0.04406)n9:0.10122)n7:0.0788,(A_thaliana_renamed_AT3G62750.5:0,A_thaliana_renamed_AT3G62750.6:0)n13:0.00014)n6:0.00014)n5:0.00015)n1:7e-05)n0;
```
