## Supplementary material for "Transcriptional responses to arbuscular mycorrhizal symbiosis development are conserved in the early divergent *Marchantia paleacea*": OG0009737_tree.txt

```
(A_thaliana_renamed_AT5G07080.1:0.454565,((L_angustifolius_renamed_OIV95193:0.1442,(L_japonicus_renamed_Lj4g3v0342290.1:0.13411,M_truncatula_renamed_MTR_4055170:0.1508)n3:0.0491)n2:0.07256,((M_truncatula_renamed_MTR_6053810:0.39397,(M_truncatula_renamed_MTR_3465880:0.21717,((M_truncatula_renamed_MTR_3465980:0.02606,M_truncatula_renamed_MTR_3465990:0.04881)n8:0.18522,((M_truncatula_renamed_MTR_3465950:0.07244,M_truncatula_renamed_MTR_3465870:0.07066)n10:0.09888,(M_truncatula_renamed_MTR_3465910:0.05234,M_truncatula_renamed_MTR_3465930:0.04877)n11:0.08115)n9:0.07395)n7:0.02703)n6:0.02334)n5:0.27507,(L_angustifolius_renamed_OIV95196:0.31427,(L_angustifolius_renamed_OIW07419:0.35196,L_angustifolius_renamed_OIV92501:0.32393)n13:0.098847)n12:0.010983)n4:0.05743)n1:0.454565)n0;
```
