## Supplementary material for "Transcriptional responses to arbuscular mycorrhizal symbiosis development are conserved in the early divergent *Marchantia paleacea*": OG0009738_tree.txt

```
((P_abies_renamed_MA_10219750g0010:1.53291,P_abies_renamed_MA_86400g0010:0.37876)n1:0.03758,(A_trichopoda_renamed_ERM98077:0.17506,(((P_dactylifera_renamed_XP_026661347.1:0,P_dactylifera_renamed_XP_026661348.1:0,P_dactylifera_renamed_XP_026661349.1:0,P_dactylifera_renamed_XP_026661350.1:0,P_dactylifera_renamed_XP_026661351.1:0,P_dactylifera_renamed_XP_008792986.1:0)n5:0.05373,(Oryza_sativa_renamed_LOC_Os08g41380.1:0.07764,Z_mays_renamed_K7USU1:0.03898)n6:0.27415)n4:0.31918,(B_vulgaris_renamed_KMT13865:0.23835,(A_thaliana_renamed_AT5G18390.1:0.27047,(L_angustifolius_renamed_OIW02107:0.09752,M_truncatula_renamed_MTR_4094245:0.1611)n9:0.13038)n8:0.05603)n7:0.08646)n3:0.0741)n2:0.03758)n0;
```
