## Supplementary material for "Transcriptional responses to arbuscular mycorrhizal symbiosis development are conserved in the early divergent *Marchantia paleacea*": OG0009739_tree.txt

```
((A_agrestis_renamed_Aagr.utg000010l.120.2:0,A_agrestis_renamed_Aagr.utg000010l.120.1:0)n1:0.33494,((P_abies_renamed_MA_200329g0010:0.53512,(Oryza_sativa_renamed_LOC_Os01g58670.1:0.76829,(A_thaliana_renamed_AT5G04010.1:0.81027,(P_dactylifera_renamed_XP_008786892.2:0.53438,(B_vulgaris_renamed_KMT15110:0.54455,((L_angustifolius_renamed_OIW20788:0,L_angustifolius_renamed_OIV90452:0)n9:0.20622,M_truncatula_renamed_MTR_1041810:0.26501)n8:0.10962)n7:0.12382)n6:0.28287)n5:0.11183)n4:0.40349)n3:0.11553,((M_paleacea_Rhiz_final_MPA18482.1.p1:0.14632,(M_polymorpha_renamed_Mapoly0033s0082.1:0.02146,M_polymorpha_renamed_Mapoly0009s0128.1:0.10192)n12:0.09685)n11:0.99122,(S_moellendorffii_renamed_EFJ06318:0.00512,S_moellendorffii_renamed_EFJ31148:0.00014)n13:0.48821)n10:0.0885)n2:0.33494)n0;
```
