## Supplementary material for "Transcriptional responses to arbuscular mycorrhizal symbiosis development are conserved in the early divergent *Marchantia paleacea*": OG0009740_tree.txt

```
(((A_thaliana_renamed_AT5G12440.2:0,A_thaliana_renamed_AT5G12440.9:0,A_thaliana_renamed_AT5G12440.1:0,A_thaliana_renamed_AT5G12440.7:0,A_thaliana_renamed_AT5G12440.12:0,A_thaliana_renamed_AT5G12440.11:0,A_thaliana_renamed_AT5G12440.4:0)n2:0.00015,(A_thaliana_renamed_AT5G12440.6:0,A_thaliana_renamed_AT5G12440.5:0,A_thaliana_renamed_AT5G12440.8:0,A_thaliana_renamed_AT5G12440.10:0,A_thaliana_renamed_AT5G12440.3:0)n3:0.00014)n1:0.38789,(L_angustifolius_renamed_OIV94956:0.16876,(L_japonicus_renamed_Lj2g3v2089800.1:0.18294,M_truncatula_renamed_MTR_5008900:0.17556)n5:0.08079)n4:0.38789)n0;
```
