## Supplementary material for "Transcriptional responses to arbuscular mycorrhizal symbiosis development are conserved in the early divergent *Marchantia paleacea*": OG0009741_tree.txt

```
((M_paleacea_Rhiz_final_MPA5968.1.p1:0.06715,M_polymorpha_renamed_Mapoly0083s0012.1:0.05655)n1:0.399885,((S_moellendorffii_renamed_EFJ23758:0.0112,S_moellendorffii_renamed_EFJ21396:0.00015)n3:0.88328,(B_vulgaris_renamed_KMT07438:0.63218,((A_thaliana_renamed_AT1G27300.1:0.77567,(A_trichopoda_renamed_ERN09860:0.5937,P_abies_renamed_MA_10434295g0010:0.91143)n7:0.16435)n6:0.03517,((P_dactylifera_renamed_XP_008807440.1:0.29781,((Oryza_sativa_renamed_LOC_Os02g30610.2:0,Oryza_sativa_renamed_LOC_Os02g30610.1:0)n11:0.17677,(Z_mays_renamed_A0A1D6H8X8:0.13988,Z_mays_renamed_A0A1D6Q283:0.10876)n12:0.33617)n10:0.45904)n9:0.22753,(L_japonicus_renamed_Lj0g3v0140619.1:0.26892,M_truncatula_renamed_MTR_3085060:0.25089)n13:0.38703)n8:0.07968)n5:0.16354)n4:0.57605)n2:0.399885)n0;
```
