## Supplementary material for "Transcriptional responses to arbuscular mycorrhizal symbiosis development are conserved in the early divergent *Marchantia paleacea*": OG0009742_tree.txt

```
(A_thaliana_renamed_AT5G18065.2:0,(A_thaliana_renamed_AT5G18065.1:0,A_thaliana_renamed_AT5G18065.3:0,((A_thaliana_renamed_AT5G18040.1:0.00014,A_thaliana_renamed_AT5G18040.2:0.01145)n3:0.2945,((A_thaliana_renamed_AT4G29760.1:0,A_thaliana_renamed_AT4G29760.2:0)n5:0.24616,((A_thaliana_renamed_AT4G29770.1:0.00014,A_thaliana_renamed_AT4G29770.2:0.00016)n7:0.33355,((A_thaliana_renamed_AT1G51670.2:0,A_thaliana_renamed_AT1G51670.1:0)n9:0.26685,((A_thaliana_renamed_AT1G48180.4:0,A_thaliana_renamed_AT1G48180.3:0)n11:0.00014,(A_thaliana_renamed_AT1G48180.1:0,A_thaliana_renamed_AT1G48180.2:0)n12:0.00014)n10:0.25703)n8:0.53902)n6:0.03182)n4:0.09155)n2:0.09548)n1:0)n0;
```
