## Supplementary material for "Transcriptional responses to arbuscular mycorrhizal symbiosis development are conserved in the early divergent *Marchantia paleacea*": OG0009743_tree.txt

```
(A_trichopoda_renamed_ERN01122:0.455055,((P_dactylifera_renamed_XP_008793660.1:0.27543,(Z_mays_renamed_A0A1D6J1W3:0.39476,(Oryza_sativa_renamed_LOC_Os05g05140.1:0.00015,Oryza_sativa_renamed_LOC_Os05g05140.2:0.00014)n4:0.17563)n3:0.59543)n2:0.16545,(B_vulgaris_renamed_KMT06115:0.67273,((A_thaliana_renamed_AT1G03340.1:0.31698,(A_thaliana_renamed_AT4G02920.1:0.00014,A_thaliana_renamed_AT4G02920.2:0.00014)n8:0.19188)n7:0.56345,((L_angustifolius_renamed_OIW12686:0.10678,L_angustifolius_renamed_OIW06759:0.09159)n10:0.08624,((L_japonicus_renamed_Lj0g3v0275279.1:0.22669,M_truncatula_renamed_MTR_7094470:0.24075)n12:0.07391,(L_japonicus_renamed_Lj5g3v1696930.1:0.20949,M_truncatula_renamed_MTR_1089980:0.20633)n13:0.056394)n11:0.006266)n9:0.04541)n6:0.07685)n5:0.0595)n1:0.455055)n0;
```
