## Supplementary material for "Transcriptional responses to arbuscular mycorrhizal symbiosis development are conserved in the early divergent *Marchantia paleacea*": OG0009744_tree.txt

```
((B_vulgaris_renamed_KMT02936:0.92737,(((Oryza_sativa_renamed_LOC_Os12g27440.1:0.64646,Oryza_sativa_renamed_LOC_Os12g27470.1:0.49427)n4:0.68127,(P_dactylifera_renamed_XP_008775146.1:0.37182,P_dactylifera_renamed_XP_008780843.1:0.42277)n5:0.15725)n3:0.13181,(Oryza_sativa_renamed_LOC_Os01g69960.1:0.18564,(Z_mays_renamed_A0A1D6G5M8:0.09166,Z_mays_renamed_A0A1D6N2Q6:0.11341)n7:0.18679)n6:0.238851)n2:0.026539)n1:0.174765,((A_thaliana_renamed_AT5G50710.1:0,A_thaliana_renamed_AT5G50610.1:0)n9:1.22343,(M_truncatula_renamed_MTR_8096640:0.28839,(L_japonicus_renamed_Lj4g3v2894410.1:0.24296,(L_angustifolius_renamed_OIW17776:0.14652,(L_angustifolius_renamed_OIW00256:0,L_angustifolius_renamed_OIW00255:0)n13:0.20703)n12:0.10684)n11:0.01089)n10:0.67077)n8:0.24467)n0;
```
