## Supplementary material for "Transcriptional responses to arbuscular mycorrhizal symbiosis development are conserved in the early divergent *Marchantia paleacea*": OG0009745_tree.txt

```
(M_flagellaris_scaffold-UCRN-2012215-Megaceros_tosanus:0.392865,(((P_patens_renamed_P38_15040V3.3:0,P_patens_renamed_P38_15040V3.1:0,P_patens_renamed_P38_15040V3.2:0)n3:0.3482,T_lepidozioides_scaffold-SKQD-2079783-Takakia_lepidozioides:0.17129)n2:0.3378,(P_abies_renamed_MA_7931826g0010:0.41706,(A_trichopoda_renamed_ERN15202:0.39943,(((Oryza_sativa_renamed_LOC_Os04g49350.1:0.09746,Z_mays_renamed_A0A1D6E1W5:0.15706)n8:0.48075,P_dactylifera_renamed_XP_008778816.1:0.30278)n7:0.13977,(A_thaliana_renamed_AT5G13770.1:0.53004,(B_vulgaris_renamed_KMT17999:0.5098,(L_angustifolius_renamed_OIW04847:0.17925,(L_japonicus_renamed_Lj0g3v0262999.1:0.12402,M_truncatula_renamed_MTR_1033840:0.16784)n12:0.05482)n11:0.18527)n10:0.06857)n9:0.0976)n6:0.08321)n5:0.53854)n4:0.56672)n1:0.392865)n0;
```
