## Supplementary material for "Transcriptional responses to arbuscular mycorrhizal symbiosis development are conserved in the early divergent *Marchantia paleacea*": OG0009746_tree.txt

```
(A_trichopoda_renamed_ERN20057:0.144025,((P_dactylifera_renamed_XP_008781980.1:0.25903,P_dactylifera_renamed_XP_008775560.1:0.27761)n2:0.06162,((M_truncatula_renamed_MTR_4032200:0.26607,((B_vulgaris_renamed_KMT07960:0.28593,((A_thaliana_renamed_AT1G09645.1:0.1531,(A_thaliana_renamed_AT1G57765.2:0.00867,A_thaliana_renamed_AT1G57765.1:0.00014)n9:0.1789)n8:0.1984,(L_japonicus_renamed_Lj6g3v2287370.1:0.5881,(L_angustifolius_renamed_OIW13597:0.11613,L_angustifolius_renamed_OIV96247:0.029961)n11:0.003329)n10:0.07362)n7:0.04339)n6:0.16938,L_japonicus_renamed_Lj0g3v0272059.1:0.095328)n5:0.010592)n4:0.37698,((Oryza_sativa_renamed_LOC_Os05g34680.1:0,Oryza_sativa_renamed_LOC_Os05g34680.2:0)n13:0.0785,Z_mays_renamed_A0A1D6FQ26:0.23339)n12:0.42515)n3:0.09056)n1:0.144025)n0;
```
