## Supplementary material for "Transcriptional responses to arbuscular mycorrhizal symbiosis development are conserved in the early divergent *Marchantia paleacea*": OG0009747_tree.txt

```
((M_flagellaris_scaffold-UCRN-2008766-Megaceros_tosanus:0.21472,A_agrestis_renamed_Aagr.utg000024l.69.1:0.16855)n1:0.13421,(((S_moellendorffii_renamed_EFJ07833:0.00329,S_moellendorffii_renamed_EFJ07286:0.00799)n4:0.59658,((M_paleacea_Rhiz_final_MPA18314.1.p1:0.02308,M_polymorpha_renamed_Mapoly0082s0079.1:0.0296)n6:0.23062,(P_neesiana_scaffold-JHFI-2114343-Pellia_neesiana:0.20936,P_pinnata_scaffold-UUHD-2017716-Porella_pinnata:0.07447)n7:0.02731)n5:0.22055)n3:0.09821,(P_abies_renamed_MA_39898g0010:0.22026,(B_vulgaris_renamed_KMS94715:0.33344,((L_angustifolius_renamed_OIW01616:0.1197,(L_japonicus_renamed_Lj5g3v0627080.1:0.19019,M_truncatula_renamed_MTR_1064560:0.11812)n12:0.05532)n11:0.14098,(A_thaliana_renamed_AT2G39180.1:0.50468,A_thaliana_renamed_AT3G09780.1:0.261603)n13:0.029067)n10:0.04681)n9:0.05704)n8:0.26462)n2:0.13421)n0;
```
