## Supplementary material for "Transcriptional responses to arbuscular mycorrhizal symbiosis development are conserved in the early divergent *Marchantia paleacea*": OG0009748_tree.txt

```
(A_trichopoda_renamed_ERN07976:0.30231,((P_dactylifera_renamed_XP_008803155.1:0.17252,(P_dactylifera_renamed_XP_026663720.1:0.00014,(P_dactylifera_renamed_XP_008801609.1:0.00014,P_dactylifera_renamed_XP_026663719.1:0.00014)n4:0.00015)n3:0.14902)n2:0.37722,(A_thaliana_renamed_AT3G46750.1:0.68637,((B_vulgaris_renamed_KMT05192:0.00014,B_vulgaris_renamed_KMT05193:0.00879)n7:0.64901,(((L_angustifolius_renamed_OIW15953:0.03565,L_angustifolius_renamed_OIW08935:0.20565)n10:0.19801,(L_japonicus_renamed_Lj3g3v1680390.1:0.28567,M_truncatula_renamed_MTR_2097710:0.37118)n11:0.0672)n9:0.1993,(M_truncatula_renamed_MTR_4064830:0.26511,(L_angustifolius_renamed_OIW08643:0.07801,L_angustifolius_renamed_OIV99401:0.11845)n13:0.21332)n12:0.12495)n8:0.11303)n6:0.0973)n5:0.18554)n1:0.30231)n0;
```
