## Supplementary material for "Transcriptional responses to arbuscular mycorrhizal symbiosis development are conserved in the early divergent *Marchantia paleacea*": OG0009749_tree.txt

```
(P_neesiana_scaffold-JHFI-2011338-Pellia_neesiana:0.469355,((S_moellendorffii_renamed_EFJ14425:0.55202,(((P_dactylifera_renamed_XP_008803697.2:0.19302,(Z_mays_renamed_A0A1X7YGI2:0.13193,(Oryza_sativa_renamed_LOC_Os01g65840.1:0.08963,Oryza_sativa_renamed_LOC_Os11g27240.1:0.23929)n7:0.10522)n6:0.27354)n5:0.17619,(A_thaliana_renamed_AT3G21470.1:0.56344,(L_japonicus_renamed_Lj0g3v0158509.1:0.10598,(M_truncatula_renamed_MTR_3089880:0.01189,M_truncatula_renamed_MTR_6018720:0.01155)n10:0.15121)n9:0.29463)n8:0.09875)n4:0.20734,((S_moellendorffii_renamed_EFJ30298:0.75579,L_japonicus_renamed_Lj0g3v0322669.1:0.39661)n12:0.11242,(P_abies_renamed_MA_569440g0010:0.39165,S_moellendorffii_renamed_EFJ25008:0.8383)n13:0.08992)n11:0.101367)n3:0.011263)n2:0.14278,A_trichopoda_renamed_ERN19897:0.33566)n1:0.469355)n0;
```
