## Supplementary material for "Transcriptional responses to arbuscular mycorrhizal symbiosis development are conserved in the early divergent *Marchantia paleacea*": OG0009750_tree.txt

```
(A_thaliana_renamed_AT5G28810.1:0.05028,((((A_thaliana_renamed_AT2G10260.2:0.09477,A_thaliana_renamed_AT2G10260.1:0.02974)n4:0.41982,A_thaliana_renamed_AT3G31910.1:0.33947)n3:0.08388,(((A_thaliana_renamed_AT2G07190.1:1.29601,A_thaliana_renamed_AT2G07240.1:1.1871)n7:0.16025,(A_thaliana_renamed_AT3G32960.1:1.13331,A_thaliana_renamed_AT2G07200.1:0.75595)n8:0.21896)n6:0.89187,(A_thaliana_renamed_AT1G37020.1:0.1549,(A_thaliana_renamed_AT1G42525.1:0.00014,A_thaliana_renamed_AT1G42525.2:0.00016)n10:0.24659)n9:0.08798)n5:0.13753)n2:0.30024,(A_thaliana_renamed_AT4G08430.1:0.03884,((A_thaliana_renamed_AT5G45570.2:0,A_thaliana_renamed_AT5G45570.1:0)n13:0.0117,A_thaliana_renamed_AT5G28235.1:0.00538)n12:0.01553)n11:0.00476)n1:0.05028)n0;
```
