## Supplementary material for "Transcriptional responses to arbuscular mycorrhizal symbiosis development are conserved in the early divergent *Marchantia paleacea*": OG0009751_tree.txt

```
(A_trichopoda_renamed_ERN18344:0.4878,(((Oryza_sativa_renamed_LOC_Os10g21860.1:0.45796,(Z_mays_renamed_B6SYX0:1.03012,(Z_mays_renamed_A0A1D6PID6:0.24111,Z_mays_renamed_C4J9C2:0.18189)n5:0.261036)n4:0.029004)n3:0.31767,(((L_japonicus_renamed_Lj6g3v1752830.1:0.1988,(L_angustifolius_renamed_OIW13854:0.24595,M_truncatula_renamed_MTR_2026510:0.1429)n9:0.08722)n8:0.05741,(L_japonicus_renamed_Lj4g3v0119770.1:0.31514,M_truncatula_renamed_MTR_4133720:0.26688)n10:0.06051)n7:0.16577,(L_angustifolius_renamed_OIW16427:0.23831,(L_japonicus_renamed_Lj2g3v3337610.1:0.20767,M_truncatula_renamed_MTR_5097300:0.177)n12:0.0436)n11:0.306369)n6:0.034041)n2:0.1291,(A_thaliana_renamed_AT4G16447.1:0.82936,B_vulgaris_renamed_KMT04396:0.74921)n13:0.16657)n1:0.4878)n0;
```
