## Supplementary material for "Transcriptional responses to arbuscular mycorrhizal symbiosis development are conserved in the early divergent *Marchantia paleacea*": OG0009752_tree.txt

```
(A_trichopoda_renamed_ERN06177:0.28349,(((Oryza_sativa_renamed_LOC_Os04g32480.1:0.14645,Z_mays_renamed_B4G0I3:0.46177)n3:0.84717,((P_dactylifera_renamed_XP_008803467.1:0.00015,P_dactylifera_renamed_XP_008803468.1:0.00642)n5:0.46121,(P_dactylifera_renamed_XP_008791062.1:0.15108,P_dactylifera_renamed_XP_008776226.1:0.17999)n6:0.129627)n4:0.014403)n2:0.13293,(B_vulgaris_renamed_KMT07363:0.59907,((A_thaliana_renamed_AT5G13220.5:0.01154,A_thaliana_renamed_AT5G13220.4:0.00014)n9:0.07893,(A_thaliana_renamed_AT5G13220.6:0.00543,((A_thaliana_renamed_AT5G13220.7:0.00014,A_thaliana_renamed_AT5G13220.1:0.00014)n12:0.00016,(A_thaliana_renamed_AT5G13220.2:0,A_thaliana_renamed_AT5G13220.3:0)n13:0.00014)n11:0.00014)n10:0.03848)n8:0.55458)n7:0.2261)n1:0.28349)n0;
```
