## Supplementary material for "Transcriptional responses to arbuscular mycorrhizal symbiosis development are conserved in the early divergent *Marchantia paleacea*": OG0009753_tree.txt

```
(A_trichopoda_renamed_ERN20186:0.304025,(P_dactylifera_renamed_XP_008801134.1:0.67654,((A_thaliana_renamed_AT3G59880.1:0.15631,A_thaliana_renamed_AT2G44010.1:0.35358)n3:0.63919,((B_vulgaris_renamed_KMT15587:0.20024,B_vulgaris_renamed_KMT07019:0.31484)n5:0.45759,((M_truncatula_renamed_MTR_3098390:0.27541,((L_japonicus_renamed_Lj0g3v0228719.1:0.02572,(L_japonicus_renamed_Lj0g3v0228729.1:0,L_japonicus_renamed_Lj1g3v1386720.1:0)n10:0.014)n9:0.21063,(L_angustifolius_renamed_OIV97040:0.24301,L_angustifolius_renamed_OIV98144:0.19894)n11:0.10437)n8:0.03695)n7:0.15717,(L_angustifolius_renamed_OIW18232:0.22275,(M_truncatula_renamed_MTR_8095560:0.16987,M_truncatula_renamed_MTR_5098450:0.13603)n13:0.69055)n12:0.09977)n6:0.24288)n4:0.23302)n2:0.1906)n1:0.304025)n0;
```
