## Supplementary material for "Transcriptional responses to arbuscular mycorrhizal symbiosis development are conserved in the early divergent *Marchantia paleacea*": OG0009754_tree.txt

```
(P_abies_renamed_MA_194857g0010:0.93553,((((A_trichopoda_renamed_ERM97064:0.00014,A_trichopoda_renamed_ERN18421:0.00014)n4:1.04316,(P_dactylifera_renamed_XP_008809312.1:0.17396,P_dactylifera_renamed_XP_008778385.1:0.17512)n5:0.31719)n3:0.2399,((B_vulgaris_renamed_KMT16865:0.0128,B_vulgaris_renamed_KMT16866:0.00206)n7:0.5886,((A_thaliana_renamed_AT2G25625.2:0.00015,A_thaliana_renamed_AT2G25625.1:0.00585)n9:0.81635,(M_truncatula_renamed_MTR_3107890:0.2403,(L_angustifolius_renamed_OIW15061:0.36595,L_japonicus_renamed_Lj1g3v1919080.1:0.26519)n11:0.14672)n10:0.19611)n8:0.11549)n6:0.25854)n2:0.19108,(Oryza_sativa_renamed_LOC_Os05g49940.1:0.20245,(Z_mays_renamed_A0A1D6MDJ7:0.40928,Z_mays_renamed_A0A1D6MDJ8:0.3663)n13:0.0407)n12:0.12583)n1:0.93553)n0;
```
