## Supplementary material for "Transcriptional responses to arbuscular mycorrhizal symbiosis development are conserved in the early divergent *Marchantia paleacea*": OG0009755_tree.txt

```
((A_trichopoda_renamed_ERN03683:0.3865,A_trichopoda_renamed_ERN11773:0.1082)n1:0.05031,(((B_vulgaris_renamed_KMT09793:0.27576,((L_japonicus_renamed_Lj0g3v0123219.1:0.02193,L_japonicus_renamed_Lj0g3v0295949.1:0.03001)n6:0.04305,(M_truncatula_renamed_MTR_8081540:0.16544,M_truncatula_renamed_MTR_4095330:0.18888)n7:0.14094)n5:0.23273)n4:0.15009,(((A_thaliana_renamed_AT2G23110.2:0,A_thaliana_renamed_AT2G23110.1:0)n10:0.33411,A_thaliana_renamed_AT2G23120.1:0.53757)n9:0.29356,((Oryza_sativa_renamed_LOC_Os09g30438.2:0.36656,Z_mays_renamed_A0A1D6I6R9:0.08575)n12:0.53655,P_dactylifera_renamed_XP_008775071.1:0.25815)n11:0.14447)n8:0.09888)n3:0.14646,(A_thaliana_renamed_AT2G33690.1:0.60971,P_dactylifera_renamed_XP_026657833.1:0.400095)n13:0.044455)n2:0.05031)n0;
```
