## Supplementary material for "Transcriptional responses to arbuscular mycorrhizal symbiosis development are conserved in the early divergent *Marchantia paleacea*": OG0009756_tree.txt

```
(P_abies_renamed_MA_10429727g0020:0.518255,((A_trichopoda_renamed_ERN12263:0.60633,P_dactylifera_renamed_XP_008810524.1:0.77967)n2:0.24358,((L_angustifolius_renamed_OIW20597:0.3919,(L_japonicus_renamed_Lj2g3v0636810.1:0.12862,M_truncatula_renamed_MTR_6071455:0.13687)n5:0.20728)n4:0.24457,((A_thaliana_renamed_AT3G46240.1:0.45864,(A_thaliana_renamed_AT3G46280.1:0.1512,(A_thaliana_renamed_AT3G46260.1:0.29074,(A_thaliana_renamed_AT3G46270.2:0.00014,A_thaliana_renamed_AT3G46270.1:0.00016)n10:0.09181)n9:0.07919)n8:0.25439)n7:0.20621,(A_thaliana_renamed_AT1G24485.4:0.00504,(A_thaliana_renamed_AT1G24485.3:0.02117,(A_thaliana_renamed_AT1G24485.2:0.00014,A_thaliana_renamed_AT1G24485.1:0.00014)n13:0.01804)n12:0.01075)n11:0.38285)n6:0.46261)n3:0.16789)n1:0.518255)n0;
```
