## Supplementary material for "Transcriptional responses to arbuscular mycorrhizal symbiosis development are conserved in the early divergent *Marchantia paleacea*": OG0009757_tree.txt

```
(S_moellendorffii_renamed_EFJ23167:0.453545,((P_abies_renamed_MA_10433500g0010:0.26338,(P_abies_renamed_MA_929585g0010:0.04662,P_abies_renamed_MA_941735g0010:0.10119)n3:0.39031)n2:0.31023,(Z_mays_renamed_A3FMA3:0.10643,((L_angustifolius_renamed_OIV92550:0.01157,(A_thaliana_renamed_AT1G72060.1:0.54117,(((M_truncatula_renamed_MTR_4032815:0.08912,M_truncatula_renamed_MTR_4032865:0.01963)n10:0.26807,(B_vulgaris_renamed_KMT20123:0.36742,B_vulgaris_renamed_KMT20121:0.09242)n11:0.23678)n9:0.2443,(M_truncatula_renamed_MTR_3027590:0.29553,(A_thaliana_renamed_AT3G07450.1:0.59877,B_vulgaris_renamed_KMT18850:0.15836)n13:0.2478)n12:0.079218)n8:0.0079218)n7:0.0008802)n6:0.47893,Oryza_sativa_renamed_LOC_Os03g52390.1:0.33664)n5:0.47128)n4:0.3271)n1:0.453545)n0;
```
