## Supplementary material for "Transcriptional responses to arbuscular mycorrhizal symbiosis development are conserved in the early divergent *Marchantia paleacea*": OG0009758_tree.txt

```
((M_polymorpha_renamed_Mapoly0075s0044.1:0.25824,P_patens_renamed_P38_1240V3.1:0.31479)n1:0.301845,(P_abies_renamed_MA_5952g0010:0.30896,(A_trichopoda_renamed_ERN02037:0.07007,((L_japonicus_renamed_Lj4g3v0385860.1:0.08755,(P_dactylifera_renamed_XP_008788173.1:0.01079,(Z_mays_renamed_A0A1D6H6I8:0.46524,Oryza_sativa_renamed_LOC_Os01g14790.1:0.13762)n7:0.00631)n6:0.05702)n5:0.00014,((B_vulgaris_renamed_KMT12955:0.02659,B_vulgaris_renamed_KMT14123:0.03433)n9:0.01929,((A_thaliana_renamed_AT1G57540.2:0,A_thaliana_renamed_AT1G57540.3:0,A_thaliana_renamed_AT1G57540.1:0)n11:0.15956,(L_angustifolius_renamed_OIW07069:0.05047,M_truncatula_renamed_MTR_1484930:0.07874)n12:0.06249)n10:0.02621)n8:0.04218)n4:0.06365)n3:0.08853)n2:0.301845)n0;
```
