## Supplementary material for "Transcriptional responses to arbuscular mycorrhizal symbiosis development are conserved in the early divergent *Marchantia paleacea*": OG0009759_tree.txt

```
(A_trichopoda_renamed_ERN10395:0.379805,(((A_thaliana_renamed_AT2G46490.1:0.10603,A_thaliana_renamed_AT5G35110.1:0.28163)n3:0.36046,((M_truncatula_renamed_MTR_4116640:0.02541,M_truncatula_renamed_MTR_4116620:0.00015)n5:1.10691,(((L_japonicus_renamed_Lj5g3v2113600.1:0.18666,(L_angustifolius_renamed_OIW10376:0.11827,L_angustifolius_renamed_OIV97258:0.10276)n9:0.17815)n8:0.09145,M_truncatula_renamed_MTR_2461270:0.55784)n7:0.07008,((L_japonicus_renamed_Lj0g3v0268619.1:0.32651,(L_angustifolius_renamed_OIW19510:0.08272,L_angustifolius_renamed_OIV99873:0.13557)n12:0.17804)n11:0.086,M_truncatula_renamed_MTR_4116610:0.532953)n10:0.059217)n6:0.127413)n4:0.014157)n2:0.1179,(B_vulgaris_renamed_KMT03604:0.51244,B_vulgaris_renamed_KMT03605:0.399537)n13:0.044393)n1:0.15949)n0;
```
