## Supplementary material for "Transcriptional responses to arbuscular mycorrhizal symbiosis development are conserved in the early divergent *Marchantia paleacea*": OG0009760_tree.txt

```
(A_thaliana_renamed_AT4G00080.1:0.49997,((((L_japonicus_renamed_Lj0g3v0008689.1:0,L_japonicus_renamed_Lj0g3v0290749.1:0)n4:0.06946,(L_japonicus_renamed_Lj0g3v0008709.1:0,L_japonicus_renamed_Lj0g3v0290719.1:0)n5:0.07716)n3:0.13039,((M_truncatula_renamed_MTR_4025590:0.01077,M_truncatula_renamed_MTR_4025550:0.03729)n7:0.00633,(M_truncatula_renamed_MTR_4025620:0.03755,M_truncatula_renamed_MTR_4025610:0.03204)n8:0.01285)n6:0.0915)n2:0.0282,(L_angustifolius_renamed_OIV89763:0.21085,(L_angustifolius_renamed_OIW17670:0.11681,((L_angustifolius_renamed_OIW00941:0.00902,L_angustifolius_renamed_OIW00942:0.02803)n12:0.03066,(L_angustifolius_renamed_OIW00944:0.03812,L_angustifolius_renamed_OIW00943:0.0149)n13:0.02523)n11:0.11199)n10:0.067725)n9:0.007525)n1:0.04086)n0;
```
