## Supplementary material for "Transcriptional responses to arbuscular mycorrhizal symbiosis development are conserved in the early divergent *Marchantia paleacea*": OG0009761_tree.txt

```
((P_abies_renamed_MA_177265g0010:1.34583,P_abies_renamed_MA_90341g0010:1.08545)n1:0.11111,((A_trichopoda_renamed_ERN14228:1.16963,((P_dactylifera_renamed_XP_008787232.1:0.00016,(P_dactylifera_renamed_XP_017697811.1:0,P_dactylifera_renamed_XP_017697810.1:0)n6:0.00014)n5:0.57421,(Oryza_sativa_renamed_LOC_Os03g46920.1:0.21824,Z_mays_renamed_A0A1D6GKL5:0.37868)n7:0.56278)n4:0.14257)n3:0.15555,((A_thaliana_renamed_AT2G16270.1:0.3758,A_thaliana_renamed_AT1G16630.1:0.37568)n9:0.56792,(B_vulgaris_renamed_KMT13409:0.90516,((L_angustifolius_renamed_OIW13996:0.18987,L_angustifolius_renamed_OIV95832:0.12032)n12:0.30894,(L_japonicus_renamed_Lj4g3v0151550.1:0.32567,M_truncatula_renamed_MTR_4132160:0.20137)n13:0.12566)n11:0.44812)n10:0.07388)n8:0.14841)n2:0.11111)n0;
```
