## Supplementary material for "Transcriptional responses to arbuscular mycorrhizal symbiosis development are conserved in the early divergent *Marchantia paleacea*": OG0009762_tree.txt

```
(A_thaliana_renamed_AT2G05335.1:0.388125,(((A_thaliana_renamed_AT2G06983.2:0.02237,A_thaliana_renamed_AT2G06983.1:0.00014)n3:0.50088,(A_thaliana_renamed_AT4G10115.1:0.83071,(A_thaliana_renamed_AT3G23727.1:0.29965,A_thaliana_renamed_AT3G23715.1:0.2351)n5:0.32469)n4:0.32615)n2:0.25785,((A_thaliana_renamed_AT4G14785.1:0.34153,(A_thaliana_renamed_AT4G33465.1:0.00014,A_thaliana_renamed_AT4G33465.2:0.01807)n8:0.17058)n7:0.60122,((A_thaliana_renamed_AT4G22105.1:0.14975,A_thaliana_renamed_AT4G22115.1:0.25652)n10:0.39154,((A_thaliana_renamed_AT1G08695.1:0.60855,(A_thaliana_renamed_AT4G10457.1:0.32463,A_thaliana_renamed_AT1G65113.1:0.23374)n13:0.37878)n12:0.12375,A_thaliana_renamed_AT5G45875.1:0.64989)n11:0.20963)n9:0.12535)n6:0.205)n1:0.388125)n0;
```
