## Supplementary material for "Transcriptional responses to arbuscular mycorrhizal symbiosis development are conserved in the early divergent *Marchantia paleacea*": OG0009763_tree.txt

```
(P_abies_renamed_MA_683582g0010:0.332985,(A_trichopoda_renamed_ERN10540:0.66615,(((L_angustifolius_renamed_OIW14434:0.20889,((M_truncatula_renamed_MTR_7032890:0.00014,M_truncatula_renamed_MTR_7032890:0.00015)n6:0.18519,((L_japonicus_renamed_Lj1g3v3690440.1:0,L_japonicus_renamed_Lj1g3v3690440.2:0)n8:0.00015,L_japonicus_renamed_Lj1g3v3690440.3:0.00014)n7:0.13681)n5:0.06716)n4:0.23589,(B_vulgaris_renamed_KMT11012:0.72082,B_vulgaris_renamed_KMT11011:0.317763)n9:0.035307)n3:0.06647,(A_thaliana_renamed_AT3G27420.1:0.46115,(A_thaliana_renamed_AT5G40600.1:0.00014,(A_thaliana_renamed_AT5G40600.4:0.00014,(A_thaliana_renamed_AT5G40600.2:0.00015,A_thaliana_renamed_AT5G40600.3:0.01344)n13:0.00015)n12:0.00014)n11:0.27488)n10:0.44543)n2:0.34165)n1:0.332985)n0;
```
