## Supplementary material for "Transcriptional responses to arbuscular mycorrhizal symbiosis development are conserved in the early divergent *Marchantia paleacea*": OG0009764_tree.txt

```
(A_trichopoda_renamed_ERN16142:0.26289,((B_vulgaris_renamed_KMT04935:0.21393,(A_thaliana_renamed_AT2G27260.1:0.63112,((L_japonicus_renamed_Lj0g3v0066379.1:0.16093,(M_truncatula_renamed_MTR_2087000:0.03388,(M_truncatula_renamed_MTR_1112350:0.00014,M_truncatula_renamed_MTR_3106520:0.41938)n7:0.22496)n6:0.10945)n5:0.1006,((L_angustifolius_renamed_OIW08478:0.51737,L_angustifolius_renamed_OIW03532:0.52131)n9:0.51094,L_angustifolius_renamed_OIW04036:0.38025)n8:0.04225)n4:0.13558)n3:0.14386)n2:0.2835,((Oryza_sativa_renamed_LOC_Os11g05870.1:0.14552,(Z_mays_renamed_B4FXQ2:0.08464,Z_mays_renamed_C0P3I5:0.01664)n12:0.1027)n11:0.69554,(P_dactylifera_renamed_XP_008784106.1:0.0127,P_dactylifera_renamed_XP_008799698.1:0.16496)n13:0.17123)n10:0.14248)n1:0.26289)n0;
```
