## Supplementary material for "Transcriptional responses to arbuscular mycorrhizal symbiosis development are conserved in the early divergent *Marchantia paleacea*": OG0009765_tree.txt

```
(A_trichopoda_renamed_ERN18187:0.420235,((P_dactylifera_renamed_XP_008783506.1:0.43064,(A_thaliana_renamed_AT1G21722.1:0.72258,(L_angustifolius_renamed_OIV96666:0.11664,M_truncatula_renamed_MTR_3088090:0.31838)n4:0.29709)n3:0.11732)n2:0.23217,((P_dactylifera_renamed_XP_008812677.1:0.3527,((Z_mays_renamed_A0A1D6GIU6:0.07643,Z_mays_renamed_A0A1D6HYG0:0.09103)n8:0.65709,(Oryza_sativa_renamed_LOC_Os01g15800.1:0.20584,Oryza_sativa_renamed_LOC_Os12g01150.1:0.31373)n9:0.63343)n7:0.26108)n6:0.07366,(B_vulgaris_renamed_KMS97121:0.80284,(M_truncatula_renamed_MTR_0032s0080:0.33828,((L_japonicus_renamed_Lj3g3v2027470.1:0,L_japonicus_renamed_Lj3g3v2027470.2:0)n13:0.30128,A_thaliana_renamed_AT1G78922.1:0.72087)n12:0.02169)n11:0.0801)n10:0.11712)n5:0.48567)n1:0.420235)n0;
```
