## Supplementary material for "Transcriptional responses to arbuscular mycorrhizal symbiosis development are conserved in the early divergent *Marchantia paleacea*": OG0009766_tree.txt

```
(A_trichopoda_renamed_ERM93679:0.27783,(((P_dactylifera_renamed_XP_026663742.1:0.01206,(P_dactylifera_renamed_XP_026663741.1:0.00288,(P_dactylifera_renamed_XP_026663739.1:0,P_dactylifera_renamed_XP_026663740.1:0)n5:0.00014)n4:0.04292)n3:0.17746,(Oryza_sativa_renamed_LOC_Os07g06570.1:0.14842,(Z_mays_renamed_A0A1D6GSN8:0.22288,Z_mays_renamed_A0A1D6HSL0:0.00014)n7:0.32236)n6:0.29943)n2:0.14566,(B_vulgaris_renamed_KMT04964:0.54031,((A_thaliana_renamed_AT5G22050.2:0.02774,A_thaliana_renamed_AT5G22050.1:0.03409)n10:0.34751,(M_truncatula_renamed_MTR_2087680:0.09193,(L_angustifolius_renamed_OIW04043:0.12776,(L_japonicus_renamed_Lj0g3v0190409.1:0,L_japonicus_renamed_Lj3g3v1295710.1:0)n13:0.09251)n12:0.01554)n11:0.2204)n9:0.13333)n8:0.20143)n1:0.27783)n0;
```
