## Supplementary material for "Transcriptional responses to arbuscular mycorrhizal symbiosis development are conserved in the early divergent *Marchantia paleacea*": OG0009767_tree.txt

```
(A_trichopoda_renamed_ERN05954:0.165425,((B_vulgaris_renamed_KMT17517:0.40818,((A_thaliana_renamed_AT2G39470.1:0.00014,(A_thaliana_renamed_AT2G39470.2:0.00014,A_thaliana_renamed_AT2G39470.3:0.03423)n5:0.00438)n4:0.45827,(M_truncatula_renamed_MTR_1115410:0.07162,(L_angustifolius_renamed_OIW06825:0.1336,(L_japonicus_renamed_Lj0g3v0317529.1:0.11099,L_japonicus_renamed_Lj0g3v0185319.1:0.093384)n8:0.010376)n7:0.03396)n6:0.11794)n3:0.09313)n2:0.16398,((Z_mays_renamed_A0A1D6JYG6:0.07413,(Oryza_sativa_renamed_LOC_Os03g17174.1:0.00014,Oryza_sativa_renamed_LOC_Os03g17174.2:0.0322)n11:0.05645)n10:0.31035,(P_dactylifera_renamed_XP_026662306.1:0.03235,(P_dactylifera_renamed_XP_008795745.1:0.00014,P_dactylifera_renamed_XP_008795753.1:0.00014)n13:0.00015)n12:0.16715)n9:0.09364)n1:0.165425)n0;
```
