## Supplementary material for "Transcriptional responses to arbuscular mycorrhizal symbiosis development are conserved in the early divergent *Marchantia paleacea*": OG0009768_tree.txt

```
(P_abies_renamed_MA_100950g0010:0.16304,(A_trichopoda_renamed_ERN08271:0.24593,(M_truncatula_renamed_MTR_3092270:0.04186,(((A_thaliana_renamed_AT5G53650.1:0.24081,(B_vulgaris_renamed_KMS96315:0.15852,((Z_mays_renamed_A0A1X7YI34:0.35312,(Oryza_sativa_renamed_LOC_Os01g40650.1:0.61573,Oryza_sativa_renamed_LOC_Os05g45910.1:0.147159)n9:0.016351)n8:0.35962,(P_dactylifera_renamed_XP_008784868.1:0,P_dactylifera_renamed_XP_008784869.1:0,P_dactylifera_renamed_XP_008784870.1:0)n10:0.12464)n7:0.1726)n6:0.02647)n5:0.08014,(L_angustifolius_renamed_OIV96940:0.46475,(L_angustifolius_renamed_OIW21650:0.08655,L_angustifolius_renamed_OIW15334:0.08006)n12:0.031509)n11:0.003501)n4:0.05752,L_japonicus_renamed_Lj0g3v0176709.1:0.23072)n3:0.00012)n2:0.30174)n1:0.16304)n0;
```
