## Supplementary material for "Transcriptional responses to arbuscular mycorrhizal symbiosis development are conserved in the early divergent *Marchantia paleacea*": OG0009769_tree.txt

```
(P_abies_renamed_MA_468998g0010:0.364505,(Z_mays_renamed_A0A1D6JRN5:0.72325,((P_dactylifera_renamed_XP_026659756.1:0.00016,P_dactylifera_renamed_XP_008787163.1:0.00014)n3:0.52447,((B_vulgaris_renamed_KMT19149:0.00015,B_vulgaris_renamed_KMT19150:0.21547)n5:0.63579,(A_thaliana_renamed_AT5G01075.1:0.55958,((L_japonicus_renamed_Lj0g3v0163649.1:0.30717,(L_japonicus_renamed_Lj1g3v1243790.1:0.15918,(L_japonicus_renamed_Lj3g3v2285480.1:0.00016,L_japonicus_renamed_Lj3g3v2285490.1:0.00014)n10:0.54514)n9:0.05805)n8:0.13439,(L_angustifolius_renamed_OIV97663:0.8759,(M_truncatula_renamed_MTR_1418495:0.84999,(M_truncatula_renamed_MTR_1418505:0,M_truncatula_renamed_MTR_1018470:0)n13:0.297216)n12:0.033024)n11:0.00923)n7:0.14488)n6:0.24415)n4:0.31651)n2:0.15037)n1:0.364505)n0;
```
