## Supplementary material for "Transcriptional responses to arbuscular mycorrhizal symbiosis development are conserved in the early divergent *Marchantia paleacea*": OG0009770_tree.txt

```
(A_trichopoda_renamed_ERN12690:0.26914,(B_vulgaris_renamed_KMT13772:0.3258,((P_dactylifera_renamed_XP_008783172.1:0.23331,(Oryza_sativa_renamed_LOC_Os02g26140.1:0.11995,(Z_mays_renamed_spQ9FUH9:0.00014,(Z_mays_renamed_A0A1D6EI15:0.12798,Z_mays_renamed_A0A1D6LKG9:0.23185)n6:0.04485)n5:0.12581)n4:0.29376)n3:0.24183,(A_thaliana_renamed_AT3G05330.1:0.39031,((L_angustifolius_renamed_OIW17501:0.12901,(M_truncatula_renamed_MTR_7113510:0.0214,M_truncatula_renamed_MTR_7113510:0.00014)n10:0.30354)n9:0.05029,(L_angustifolius_renamed_OIV90858:0.19058,(M_truncatula_renamed_MTR_1082940:0.13655,(L_japonicus_renamed_Lj0g3v0210689.1:0.00014,L_japonicus_renamed_Lj0g3v0210699.1:0.00016)n13:0.2054)n12:0.036567)n11:0.004063)n8:0.09736)n7:0.08589)n2:0.08863)n1:0.26914)n0;
```
