## Supplementary material for "Transcriptional responses to arbuscular mycorrhizal symbiosis development are conserved in the early divergent *Marchantia paleacea*": OG0009771_tree.txt

```
(A_trichopoda_renamed_ERN02079:0.36456,(((Oryza_sativa_renamed_LOC_Os01g18220.1:0.18646,(Z_mays_renamed_A0A1D6MR70:0.07761,Z_mays_renamed_K7UWY3:0.07429)n4:0.11022)n3:0.4884,(P_dactylifera_renamed_XP_008800306.1:0.16637,(P_dactylifera_renamed_XP_008789993.1:0.00014,P_dactylifera_renamed_XP_008789992.1:0.00014)n6:0.27986)n5:0.07957)n2:0.15715,(((M_truncatula_renamed_MTR_7110880:0.22564,(L_japonicus_renamed_Lj5g3v1536600.1:0.33849,L_japonicus_renamed_Lj1g3v4820060.1:0.137439)n10:0.015271)n9:0.0806,(L_angustifolius_renamed_OIW13440:0.23224,L_angustifolius_renamed_OIV95332:0.0472)n11:0.18766)n8:0.26097,(A_thaliana_renamed_AT4G01670.1:0.40181,(A_thaliana_renamed_AT3G62070.1:0.27402,A_thaliana_renamed_AT2G46940.1:0.3273)n13:0.316296)n12:0.035144)n7:0.06575)n1:0.36456)n0;
```
