## Supplementary material for "Transcriptional responses to arbuscular mycorrhizal symbiosis development are conserved in the early divergent *Marchantia paleacea*": OG0009772_tree.txt

```
(A_trichopoda_renamed_ERN15518:0.297135,((P_dactylifera_renamed_XP_008800094.1:0.13319,P_dactylifera_renamed_XP_008776692.1:0.06106)n2:0.36816,((Oryza_sativa_renamed_LOC_Os10g42520.1:0.78578,((Oryza_sativa_renamed_LOC_Os02g46830.1:0.12935,Z_mays_renamed_A0A1D6IJ02:0.32609)n6:0.40909,(Z_mays_renamed_A0A1D6JDD9:0.27455,Oryza_sativa_renamed_LOC_Os04g50780.1:0.185265)n7:0.020585)n5:0.33782)n4:0.19608,(B_vulgaris_renamed_KMT11358:0.30402,(((L_angustifolius_renamed_OIW10683:0.20935,(L_angustifolius_renamed_OIV94442:0.15565,L_angustifolius_renamed_OIV92987:0.23648)n12:0.01902)n11:0.13506,(L_japonicus_renamed_Lj2g3v1498230.1:0.16009,M_truncatula_renamed_MTR_5029620:0.27854)n13:0.15877)n10:0.26545,A_thaliana_renamed_AT2G35470.1:0.65375)n9:0.08877)n8:0.18672)n3:0.16201)n1:0.297135)n0;
```
