## Supplementary material for "Transcriptional responses to arbuscular mycorrhizal symbiosis development are conserved in the early divergent *Marchantia paleacea*": OG0009773_tree.txt

```
((A_thaliana_renamed_AT2G35140.6:1.14025,(L_angustifolius_renamed_OIW11674:0.21904,(M_truncatula_renamed_MTR_1060680:0.07011,(M_truncatula_renamed_MTR_2066940:0.00014,M_truncatula_renamed_MTR_2067150:0.00014)n4:0.0488)n3:0.52506)n2:0.82965)n1:0.308325,((P_dactylifera_renamed_XP_017701122.1:0,P_dactylifera_renamed_XP_017701123.1:0,P_dactylifera_renamed_XP_026664968.1:0,P_dactylifera_renamed_XP_008805984.1:0)n6:0.00644,(P_dactylifera_renamed_XP_017701124.1:0.00152,(P_dactylifera_renamed_XP_017701126.1:0,P_dactylifera_renamed_XP_017701128.1:0,P_dactylifera_renamed_XP_008805985.1:0,P_dactylifera_renamed_XP_008805987.1:0,P_dactylifera_renamed_XP_008805988.1:0)n8:0.00014)n7:0.00049)n5:0.308325)n0;
```
