## Supplementary material for "Transcriptional responses to arbuscular mycorrhizal symbiosis development are conserved in the early divergent *Marchantia paleacea*": OG0009774_tree.txt

```
(A_thaliana_renamed_AT1G48325.1:0.55069,((M_truncatula_renamed_MTR_0187s0060:0,M_truncatula_renamed_MTR_0187s0030:0)n2:0.00016,(((L_angustifolius_renamed_OIV91072:0.05571,(L_angustifolius_renamed_OIW13074:0.06138,L_angustifolius_renamed_OIW07067:0.07186)n6:0.02306)n5:0.0441,(L_japonicus_renamed_Lj1g3v4807580.1:0.08167,(M_truncatula_renamed_MTR_7111500:0.20359,M_truncatula_renamed_MTR_7111480:0.83879)n8:0.0617)n7:0.15027)n4:0.03623,(L_japonicus_renamed_Lj0g3v0307809.1:0.12372,((M_truncatula_renamed_MTR_1084900:0.00014,M_truncatula_renamed_MTR_0187s0080:0.00967)n11:0.0097,(M_truncatula_renamed_MTR_1084830:0.01963,(M_truncatula_renamed_MTR_1484970:0,M_truncatula_renamed_MTR_1485000:0)n13:0.00014)n12:0.00016)n10:0.027018)n9:0.003002)n3:0.02189)n1:0.55069)n0;
```
