## Supplementary material for "Transcriptional responses to arbuscular mycorrhizal symbiosis development are conserved in the early divergent *Marchantia paleacea*": OG0009775_tree.txt

```
(P_abies_renamed_MA_10435139g0010:0.308425,(A_trichopoda_renamed_ERN06053:0.33285,(((Oryza_sativa_renamed_LOC_Os02g52220.1:0.10569,Z_mays_renamed_A0A1D6HKX8:0.09278)n4:0.31678,(((P_dactylifera_renamed_XP_008806456.1:0,P_dactylifera_renamed_XP_008806458.1:0)n7:0.00014,(P_dactylifera_renamed_XP_026662920.1:0.07978,P_dactylifera_renamed_XP_008806457.1:0.00015)n8:0.00164)n6:0.00016,(P_dactylifera_renamed_XP_008806459.1:0.00382,P_dactylifera_renamed_XP_017701208.1:0.00014)n9:0.00038)n5:0.1824)n3:0.18773,(B_vulgaris_renamed_KMT08097:0.42385,(A_thaliana_renamed_AT1G73400.1:0.36597,(L_angustifolius_renamed_OIW20601:0.11575,(L_japonicus_renamed_Lj0g3v0295469.1:0.10865,M_truncatula_renamed_MTR_6075180:0.12927)n13:0.04639)n12:0.13642)n11:0.06317)n10:0.14191)n2:0.1383)n1:0.308425)n0;
```
