## Supplementary material for "Transcriptional responses to arbuscular mycorrhizal symbiosis development are conserved in the early divergent *Marchantia paleacea*": OG0009776_tree.txt

```
(((A_thaliana_renamed_AT4G02210.1:0,A_thaliana_renamed_AT4G02210.2:0)n2:0.35345,(L_angustifolius_renamed_OIW17429:0.14269,L_japonicus_renamed_Lj1g3v4863150.1:0.17906)n3:0.2892)n1:0.12669,(((A_thaliana_renamed_AT2G24960.1:0.00014,A_thaliana_renamed_AT2G24960.2:0.00014)n6:0.41222,(L_japonicus_renamed_Lj1g3v1811180.1:0.1669,(L_angustifolius_renamed_OIW09301:0.70818,L_angustifolius_renamed_OIV97715:0.162972)n8:0.018108)n7:0.05503)n5:0.23317,(L_japonicus_renamed_Lj5g3v1473460.1:0.74055,(L_angustifolius_renamed_OIW13241:0.20448,(L_japonicus_renamed_Lj0g3v0005969.1:0.11772,(L_angustifolius_renamed_OIW13242:0.37101,(M_truncatula_renamed_MTR_3045460:0.00014,M_truncatula_renamed_MTR_3045460:0.00014)n13:0.10284)n12:0.03007)n11:0.08906)n10:0.835731)n9:0.092859)n4:0.12669)n0;
```
