## Supplementary material for "Transcriptional responses to arbuscular mycorrhizal symbiosis development are conserved in the early divergent *Marchantia paleacea*": OG0009777_tree.txt

```
(P_abies_renamed_MA_10432740g0010:0.551335,(A_trichopoda_renamed_ERN15160:0.8439,((P_dactylifera_renamed_XP_008810488.1:0.35751,(Oryza_sativa_renamed_LOC_Os05g45580.1:0.25459,Z_mays_renamed_C0PLH8:0.31904)n4:0.49627)n3:0.25689,((A_thaliana_renamed_AT4G12540.4:0.0421,(A_thaliana_renamed_AT4G12540.3:0.00014,((A_thaliana_renamed_AT4G12540.2:0,A_thaliana_renamed_AT4G12540.5:0)n9:0.00014,A_thaliana_renamed_AT4G12540.1:0.00014)n8:0.00016)n7:0.01199)n6:0.75855,((B_vulgaris_renamed_KMT16054:0.00014,B_vulgaris_renamed_KMT16053:0.00014)n11:0.72069,(M_truncatula_renamed_MTR_8014490:0.25029,(L_angustifolius_renamed_OIW04914:0.23791,L_japonicus_renamed_Lj3g3v2318160.1:0.22891)n13:0.04177)n12:0.23366)n10:0.11648)n5:0.15286)n2:0.29264)n1:0.551335)n0;
```
