## Supplementary material for "Transcriptional responses to arbuscular mycorrhizal symbiosis development are conserved in the early divergent *Marchantia paleacea*": OG0009778_tree.txt

```
(A_trichopoda_renamed_ERN09539:0.238275,(((Oryza_sativa_renamed_LOC_Os02g58390.1:0.12145,(Z_mays_renamed_A0A1D6HQ80:0.00972,Z_mays_renamed_A0A1D6N7R8:0.14443)n4:0.14668)n3:0.41438,((P_dactylifera_renamed_XP_008813174.1:0,P_dactylifera_renamed_XP_008813180.1:0)n6:0.06769,P_dactylifera_renamed_XP_026657552.1:0.07316)n5:0.12392)n2:0.16168,((B_vulgaris_renamed_KMT02205:0.02102,B_vulgaris_renamed_KMT02204:0.00014)n8:0.36082,((A_thaliana_renamed_AT1G60630.1:0.16793,A_thaliana_renamed_AT1G10850.1:0.11559)n10:0.19067,(L_angustifolius_renamed_OIV99567:0.14412,((L_japonicus_renamed_Lj3g3v3500180.1:0,L_japonicus_renamed_Lj3g3v3500180.2:0)n13:0.11478,M_truncatula_renamed_MTR_4074080:0.13963)n12:0.05142)n11:0.15667)n9:0.04165)n7:0.12572)n1:0.238275)n0;
```
