## Supplementary material for "Transcriptional responses to arbuscular mycorrhizal symbiosis development are conserved in the early divergent *Marchantia paleacea*": OG0009779_tree.txt

```
((P_patens_renamed_P311_22860V3.2:0,P_patens_renamed_P311_22860V3.1:0)n1:0.392065,((S_moellendorffii_renamed_EFJ23273:0.02084,S_moellendorffii_renamed_EFJ25284:0.01182)n3:0.88991,((Oryza_sativa_renamed_LOC_Os11g34140.1:0.15703,Z_mays_renamed_K7UBA1:0.23734)n5:0.77146,((A_trichopoda_renamed_ERN00830:0.33586,P_abies_renamed_MA_10428941g0010:0.52978)n7:0.06881,(P_dactylifera_renamed_XP_008801701.1:0.38137,(B_vulgaris_renamed_KMT13767:0.37258,(A_thaliana_renamed_AT1G54990.1:0.42478,(L_angustifolius_renamed_OIV95109:0.18388,(L_japonicus_renamed_Lj1g3v4931550.1:0.17733,(M_truncatula_renamed_MTR_7113420:0.00461,M_truncatula_renamed_MTR_7113420:0.00015)n13:0.21557)n12:0.04997)n11:0.13299)n10:0.05878)n9:0.17502)n8:0.08853)n6:0.13242)n4:0.39809)n2:0.392065)n0;
```
