## Supplementary material for "Transcriptional responses to arbuscular mycorrhizal symbiosis development are conserved in the early divergent *Marchantia paleacea*": OG0009780_tree.txt

```
((P_dactylifera_renamed_XP_008797320.1:0.37908,(Oryza_sativa_renamed_LOC_Os06g10800.1:0.34119,((Z_mays_renamed_A0A1D6HLC0:0.08923,Z_mays_renamed_K7U5N0:0.11848)n4:0.21367,Z_mays_renamed_A0A1D6LVA1:0.160929)n3:0.017881)n2:0.42114)n1:0.256975,((A_thaliana_renamed_AT1G60360.1:0.67675,(B_vulgaris_renamed_KMS95494:0.02557,B_vulgaris_renamed_KMS95495:0.00052)n7:0.3917)n6:0.10402,((L_japonicus_renamed_Lj1g3v0786230.1:0.00015,(L_japonicus_renamed_Lj1g3v0786240.1:0.00013,(L_japonicus_renamed_Lj1g3v0786240.2:0,L_japonicus_renamed_Lj1g3v0786240.3:0)n11:0.00303)n10:0.00298)n9:0.22875,(L_angustifolius_renamed_OIV97930:0.24698,(M_truncatula_renamed_MTR_3072630:0.00194,M_truncatula_renamed_MTR_3072630:0.00432)n13:0.18673)n12:0.067)n8:0.29286)n5:0.256975)n0;
```
