## Supplementary material for "Transcriptional responses to arbuscular mycorrhizal symbiosis development are conserved in the early divergent *Marchantia paleacea*": OG0009781_tree.txt

```
(A_trichopoda_renamed_ERN05283:0.35064,((Oryza_sativa_renamed_LOC_Os04g33360.1:0.47957,Z_mays_renamed_A0A1D6LK61:0.35801)n2:0.30137,(P_dactylifera_renamed_XP_008795357.3:0.40194,((A_thaliana_renamed_AT3G47190.1:0.39244,(A_thaliana_renamed_AT5G58660.2:0.0085,A_thaliana_renamed_AT5G58660.1:0.00151)n6:0.19576)n5:0.31571,(B_vulgaris_renamed_KMT05032:0.48208,((L_angustifolius_renamed_OIW04371:0.18359,L_angustifolius_renamed_OIW02580:0.30539)n9:0.14588,((M_truncatula_renamed_MTR_3464530:0.00014,M_truncatula_renamed_MTR_3464530:0.00373)n11:0.20986,(L_japonicus_renamed_Lj0g3v0363119.1:0.07681,(L_japonicus_renamed_Lj0g3v0133199.1:0.00014,L_japonicus_renamed_Lj0g3v0232029.1:0.00016)n13:0.0588)n12:0.14385)n10:0.06565)n8:0.17641)n7:0.09785)n4:0.23532)n3:0.06822)n1:0.35064)n0;
```
