## Supplementary material for "Transcriptional responses to arbuscular mycorrhizal symbiosis development are conserved in the early divergent *Marchantia paleacea*": OG0009782_tree.txt

```
((P_abies_renamed_MA_10425859g0020:0.45828,P_abies_renamed_MA_1533g0010:0.44656)n1:0.59142,((Z_mays_renamed_A0A1D6I283:0.78912,(Oryza_sativa_renamed_LOC_Os01g46790.1:0.69948,Oryza_sativa_renamed_LOC_Os05g49690.1:0.64127)n4:0.34856)n3:0.4113,((A_thaliana_renamed_AT3G61660.1:0.00014,A_thaliana_renamed_AT3G61660.2:0.00015)n6:0.75365,(B_vulgaris_renamed_KMT20349:0.79387,(L_angustifolius_renamed_OIV95044:0.40198,((L_japonicus_renamed_Lj3g3v2416340.1:0.27203,(M_truncatula_renamed_MTR_8027305:0.02984,M_truncatula_renamed_MTR_8027905:0.08935)n11:0.47154)n10:0.18152,(L_japonicus_renamed_Lj3g3v2416330.1:0.20023,(M_truncatula_renamed_MTR_7117120:0.54921,M_truncatula_renamed_MTR_8027915:0.399384)n13:0.044376)n12:0.115083)n9:0.012787)n8:0.21754)n7:0.34407)n5:0.19955)n2:0.59142)n0;
```
