## Supplementary material for "Transcriptional responses to arbuscular mycorrhizal symbiosis development are conserved in the early divergent *Marchantia paleacea*": OG0009783_tree.txt

```
(A_trichopoda_renamed_ERN03138:0.549895,((Oryza_sativa_renamed_LOC_Os12g44300.1:0.09217,Z_mays_renamed_A0A1D6MV17:0.07069)n2:0.64242,(A_thaliana_renamed_AT3G52080.1:0.42714,(B_vulgaris_renamed_KMT14847:0.44645,((M_truncatula_renamed_MTR_4037755:0.18125,(L_angustifolius_renamed_OIW08771:0.21056,L_japonicus_renamed_Lj3g3v3690040.1:0.07963)n7:0.04304)n6:0.06266,((L_angustifolius_renamed_OIW13115:0.05555,L_angustifolius_renamed_OIV92563:0.1361)n9:0.1631,((L_japonicus_renamed_Lj0g3v0193629.1:0.00014,(L_japonicus_renamed_Lj3g3v0826160.1:0.01655,(L_japonicus_renamed_Lj0g3v0017019.1:0.27041,L_japonicus_renamed_Lj1g3v1079210.1:0.305)n13:0.15159)n12:0.0008)n11:0.51882,M_truncatula_renamed_MTR_3031030:0.19279)n10:0.04853)n8:0.0785)n5:0.21005)n4:0.07995)n3:0.30125)n1:0.549895)n0;
```
