## Supplementary material for "Transcriptional responses to arbuscular mycorrhizal symbiosis development are conserved in the early divergent *Marchantia paleacea*": OG0009784_tree.txt

```
(A_trichopoda_renamed_ERN03302:0.288715,((((Oryza_sativa_renamed_LOC_Os03g19820.1:0.41008,(Z_mays_renamed_B4FNT9:0.47895,Z_mays_renamed_A0A1D6K0T7:0.176445)n5:0.019605)n4:1.37702,(Z_mays_renamed_A0A1D6LZ55:0.60379,Oryza_sativa_renamed_LOC_Os05g06520.1:0.367875)n6:0.040875)n3:0.59263,B_vulgaris_renamed_KMT09994:0.41415)n2:0.25385,(P_dactylifera_renamed_XP_008791711.1:0.71171,(A_thaliana_renamed_AT2G47270.1:0.51772,((L_angustifolius_renamed_OIW21445:0.15065,L_angustifolius_renamed_OIW01510:0.20894)n10:0.13038,((L_angustifolius_renamed_OIW12591:0.15932,L_japonicus_renamed_Lj5g3v1864570.1:0.12959)n12:0.03065,(L_angustifolius_renamed_OIV91397:0.18414,M_truncatula_renamed_MTR_1096530:0.21572)n13:0.04433)n11:0.09823)n9:0.18546)n8:0.17077)n7:0.13061)n1:0.288715)n0;
```
