## Supplementary material for "Transcriptional responses to arbuscular mycorrhizal symbiosis development are conserved in the early divergent *Marchantia paleacea*": OG0009785_tree.txt

```
(A_trichopoda_renamed_ERN12529:0.3992,(((Oryza_sativa_renamed_LOC_Os02g04860.1:0.2257,Z_mays_renamed_B4F8C7:0.21864)n3:0.53967,(((L_japonicus_renamed_Lj4g3v3015100.1:0.28388,M_truncatula_renamed_MTR_8101480:0.27928)n6:0.15203,(L_angustifolius_renamed_OIV97782:1.08635,L_angustifolius_renamed_OIW09880:0.505116)n7:0.056124)n5:0.24263,(A_thaliana_renamed_AT5G35320.1:0.55745,B_vulgaris_renamed_KMT03271:0.51794)n8:0.15502)n4:0.18621)n2:0.04637,(((P_dactylifera_renamed_XP_017700290.1:0.00014,P_dactylifera_renamed_XP_017700291.1:0.00016)n11:0.08245,(P_dactylifera_renamed_XP_008798159.1:0.00015,(P_dactylifera_renamed_XP_008798157.1:0.09603,P_dactylifera_renamed_XP_017699781.1:0.02877)n13:0.04523)n12:0.15941)n10:0.15119,P_dactylifera_renamed_XP_017696941.1:0.730971)n9:0.081219)n1:0.01511)n0;
```
