## Supplementary material for "Transcriptional responses to arbuscular mycorrhizal symbiosis development are conserved in the early divergent *Marchantia paleacea*": OG0009786_tree.txt

```
(A_trichopoda_renamed_ERN06565:0.50197,(((M_truncatula_renamed_MTR_2014440:0.14113,(L_angustifolius_renamed_OIV95882:0.24665,(L_japonicus_renamed_Lj6g3v2006840.1:0.02566,L_japonicus_renamed_Lj6g3v2006840.2:0.00306)n5:0.15163)n4:0.05983)n3:0.3282,((A_thaliana_renamed_AT1G28410.1:0,A_thaliana_renamed_AT1G28410.2:0)n7:0.61558,B_vulgaris_renamed_KMT04600:0.56717)n6:0.13454)n2:0.22143,(((P_dactylifera_renamed_XP_026656077.1:0,P_dactylifera_renamed_XP_026656099.1:0,P_dactylifera_renamed_XP_008810579.1:0)n10:0.00015,(P_dactylifera_renamed_XP_008810722.1:0.02062,P_dactylifera_renamed_XP_026656168.1:0.0038)n11:0.02685)n9:0.32102,(Oryza_sativa_renamed_LOC_Os02g20270.1:0.31842,Z_mays_renamed_C0PE93:0.31246)n12:0.52109)n8:0.20554)n1:0.50197)n0;
```
