## Supplementary material for "Transcriptional responses to arbuscular mycorrhizal symbiosis development are conserved in the early divergent *Marchantia paleacea*": OG0009787_tree.txt

```
(A_trichopoda_renamed_ERM98710:0.20521,((A_thaliana_renamed_AT3G16250.1:0.27832,(B_vulgaris_renamed_KMT00847:0.3155,((L_japonicus_renamed_Lj3g3v0270520.1:0,L_japonicus_renamed_Lj3g3v0270520.2:0,L_japonicus_renamed_Lj3g3v0270520.3:0)n5:0.11418,(L_angustifolius_renamed_OIW03805:0.17726,M_truncatula_renamed_MTR_2101380:0.18975)n6:0.03825)n4:0.14702)n3:0.13713)n2:0.14801,((P_dactylifera_renamed_XP_008803832.1:0.00014,P_dactylifera_renamed_XP_026664312.1:0.00014)n8:0.26,((Oryza_sativa_renamed_LOC_Os07g30670.3:0.02128,(Oryza_sativa_renamed_LOC_Os07g30670.1:0.00016,Oryza_sativa_renamed_LOC_Os07g30670.2:0.03306)n11:0.00423)n10:0.14664,(Z_mays_renamed_A0A1D6EVV4:0.15851,Z_mays_renamed_B4FVP6:0.06186)n12:0.14391)n9:0.37958)n7:0.06811)n1:0.20521)n0;
```
