## Supplementary material for "Transcriptional responses to arbuscular mycorrhizal symbiosis development are conserved in the early divergent *Marchantia paleacea*": OG0009788_tree.txt

```
(A_trichopoda_renamed_ERN17488:0.53092,((P_dactylifera_renamed_XP_017697198.1:0.598,(Oryza_sativa_renamed_LOC_Os03g56430.1:0.27384,(Z_mays_renamed_A0A1D6LQJ9:0.48061,Z_mays_renamed_A0A1D6GG94:0.2052)n4:0.22126)n3:0.92598)n2:0.36021,((B_vulgaris_renamed_KMT11503:0.00014,B_vulgaris_renamed_KMT11502:0.00016)n6:0.75157,(((L_angustifolius_renamed_OIW03378:0.11752,L_angustifolius_renamed_OIV94164:0.12346)n9:0.07785,(L_japonicus_renamed_Lj0g3v0352539.1:0.18881,(M_truncatula_renamed_MTR_8107730:0.00014,M_truncatula_renamed_MTR_8107730:0.00014)n11:0.37197)n10:0.06546)n8:0.55047,(A_thaliana_renamed_AT5G42710.2:0.00011,(A_thaliana_renamed_AT5G42710.1:0.00014,A_thaliana_renamed_AT5G42710.3:0.00014)n13:0.00015)n12:0.7779)n7:0.12729)n5:0.11801)n1:0.53092)n0;
```
