## Supplementary material for "Transcriptional responses to arbuscular mycorrhizal symbiosis development are conserved in the early divergent *Marchantia paleacea*": OG0009789_tree.txt

```
(B_vulgaris_renamed_KMT00464:0.412625,(A_thaliana_renamed_AT1G49310.1:0.68482,(((L_angustifolius_renamed_OIW05695:0.10782,L_angustifolius_renamed_OIV99478:0.19096)n4:0.07961,((L_japonicus_renamed_Lj2g3v3303480.1:0.3925,(M_truncatula_renamed_MTR_3007880:0.07097,M_truncatula_renamed_MTR_5095980:0.00014)n7:0.48876)n6:0.05396,((L_japonicus_renamed_Lj3g3v3338470.1:0.12441,M_truncatula_renamed_MTR_4069770:0.30556)n9:0.02835,(M_truncatula_renamed_MTR_3116395:0.62223,(L_japonicus_renamed_Lj0g3v0248339.1:0.00014,(L_japonicus_renamed_Lj0g3v0146999.1:0.00014,L_japonicus_renamed_Lj0g3v0147009.1:0.17635)n12:0.01092)n11:0.17087)n10:0.089388)n8:0.0089388)n5:0.0009932)n3:0.01503,(L_japonicus_renamed_Lj0g3v0265179.1:0.22642,L_angustifolius_renamed_OIW14758:0.196308)n13:0.021812)n2:0.52962)n1:0.412625)n0;
```
