## Supplementary material for "Transcriptional responses to arbuscular mycorrhizal symbiosis development are conserved in the early divergent *Marchantia paleacea*": OG0009790_tree.txt

```
((L_angustifolius_renamed_OIW14841:0.54659,((M_truncatula_renamed_MTR_8078270:0.15632,(L_japonicus_renamed_Lj0g3v0192369.1:0.00015,L_japonicus_renamed_Lj4g3v0912460.1:0.00014)n4:0.14403)n3:0.22889,(A_thaliana_renamed_AT3G50770.1:0.40227,B_vulgaris_renamed_KMT08515:0.45886)n5:0.06301)n2:0.08857)n1:0.03243,(((Oryza_sativa_renamed_LOC_Os03g55960.1:0.15184,Z_mays_renamed_A0A1D6L655:0.06159)n8:0.25473,(Oryza_sativa_renamed_LOC_Os01g56030.1:0.111,Z_mays_renamed_A0A1D6NAQ2:0.15608)n9:0.16742)n7:0.22705,(((P_dactylifera_renamed_XP_008794595.1:0.11486,P_dactylifera_renamed_XP_008802235.2:0.1108)n12:0.09227,(P_dactylifera_renamed_XP_008794664.1:0.09252,P_dactylifera_renamed_XP_008802268.1:0.15641)n13:0.08782)n11:0.16037,P_dactylifera_renamed_XP_008808888.3:0.063414)n10:0.007046)n6:0.24943)n0;
```
