## Supplementary material for "Transcriptional responses to arbuscular mycorrhizal symbiosis development are conserved in the early divergent *Marchantia paleacea*": OG0009791_tree.txt

```
(A_trichopoda_renamed_ERN08888:0.783395,(((M_truncatula_renamed_MTR_8099290:0.17515,(M_truncatula_renamed_MTR_8099275:0.1335,M_truncatula_renamed_MTR_8099280:0.45162)n4:0.02185)n3:0.09681,((L_japonicus_renamed_Lj4g3v3002630.1:0.00914,(L_japonicus_renamed_Lj4g3v3002630.2:0.00014,L_japonicus_renamed_Lj4g3v3002640.1:0.00598)n7:0.00015)n6:0.28537,(L_angustifolius_renamed_OIV93642:0.5283,(L_angustifolius_renamed_OIW09929:0.13754,L_angustifolius_renamed_OIV94020:0.12868)n9:0.0181)n8:0.06999)n5:0.03948)n2:0.40069,((A_thaliana_renamed_AT1G64330.1:0.1475,(A_thaliana_renamed_AT5G41790.1:0,A_thaliana_renamed_AT5G41790.2:0)n12:0.23352)n11:0.55354,(B_vulgaris_renamed_KMT11968:0.5773,P_dactylifera_renamed_XP_008791453.1:1.12225)n13:0.07053)n10:0.02288)n1:0.783395)n0;
```
