## Supplementary material for "Transcriptional responses to arbuscular mycorrhizal symbiosis development are conserved in the early divergent *Marchantia paleacea*": OG0009792_tree.txt

```
(P_abies_renamed_MA_23741g0010:0.43453,(A_trichopoda_renamed_ERN02276:0.71463,(((P_dactylifera_renamed_XP_008805185.1:0.04662,(P_dactylifera_renamed_XP_017700949.1:0,P_dactylifera_renamed_XP_008805010.2:0,P_dactylifera_renamed_XP_026664657.1:0)n5:0.16036)n4:0.43422,((Oryza_sativa_renamed_LOC_Os06g21120.1:0.01091,Oryza_sativa_renamed_LOC_Os06g21120.2:0.02843)n7:0.31331,(Z_mays_renamed_A0A1D6NPH1:1.13713,Z_mays_renamed_B4FPB1:0.176652)n8:0.019628)n6:0.32187)n3:0.13619,(A_thaliana_renamed_AT5G24500.1:0.78325,(B_vulgaris_renamed_KMS96295:0.59403,((L_angustifolius_renamed_OIV96923:0,L_angustifolius_renamed_OIV89072:0)n12:0.67807,M_truncatula_renamed_MTR_3092670:0.36485)n11:0.25086)n10:0.19639)n9:0.14994)n2:0.28493)n1:0.43453)n0;
```
