## Supplementary material for "Transcriptional responses to arbuscular mycorrhizal symbiosis development are conserved in the early divergent *Marchantia paleacea*": OG0009793_tree.txt

```
(A_trichopoda_renamed_ERN01666:0.35446,(((P_dactylifera_renamed_XP_008776653.1:0.00014,(P_dactylifera_renamed_XP_008776651.1:0,P_dactylifera_renamed_XP_008776652.1:0)n4:0.0001)n3:0.36806,(Z_mays_renamed_A0A1D6P4X9:0.20956,(Oryza_sativa_renamed_LOC_Os05g30630.1:0.21146,Oryza_sativa_renamed_LOC_Os06g40850.1:0.01318)n6:0.20894)n5:0.51088)n2:0.11093,(B_vulgaris_renamed_KMT02518:0.4223,(A_thaliana_renamed_AT5G35670.1:0.54168,((L_japonicus_renamed_Lj2g3v2855980.1:0.00014,(L_japonicus_renamed_Lj2g3v2855980.2:0.00014,L_japonicus_renamed_Lj2g3v2855980.3:0.00014)n11:0.00016)n10:0.11996,(M_truncatula_renamed_MTR_5084680:0.16235,(L_angustifolius_renamed_OIW16222:0.14171,L_angustifolius_renamed_OIW04128:0.14216)n13:0.07185)n12:0.01222)n9:0.30962)n8:0.07236)n7:0.15367)n1:0.35446)n0;
```
