## Supplementary material for "Transcriptional responses to arbuscular mycorrhizal symbiosis development are conserved in the early divergent *Marchantia paleacea*": OG0009794_tree.txt

```
((P_abies_renamed_MA_57733g0010:0.61846,(A_trichopoda_renamed_ERN20242:0.47171,((P_dactylifera_renamed_XP_008800708.1:0.21329,(Oryza_sativa_renamed_LOC_Os11g16280.1:0.14721,Z_mays_renamed_A0A1D6F595:0.4497)n5:0.33458)n4:0.16056,(B_vulgaris_renamed_KMT10152:0.49345,(((A_thaliana_renamed_AT3G07550.1:0,A_thaliana_renamed_AT3G07550.2:0)n9:0.00015,A_thaliana_renamed_AT3G07550.3:0.00014)n8:0.33855,(L_japonicus_renamed_Lj3g3v2387590.1:0.09485,(M_truncatula_renamed_MTR_8028140:0.01735,M_truncatula_renamed_MTR_8028140:0.00349)n11:0.15024)n10:0.215)n7:0.06785)n6:0.22489)n3:0.12609)n2:0.3398)n1:0.31153,(M_polymorpha_renamed_Mapoly0166s0007.1:0.03633,(M_paleacea_Rhiz_final_MPA19187.1.p1:0.00015,M_paleacea_Rhiz_final_MPA19187.2.p1:0.000126)n13:1.4e-05)n12:0.00536)n0;
```
