## Supplementary material for "Transcriptional responses to arbuscular mycorrhizal symbiosis development are conserved in the early divergent *Marchantia paleacea*": OG0009795_tree.txt

```
(P_abies_renamed_MA_9424008g0010:0.508395,(A_trichopoda_renamed_ERN14250:0.58658,((((P_dactylifera_renamed_XP_008781502.1:0,P_dactylifera_renamed_XP_008781503.1:0)n5:0.0675,P_dactylifera_renamed_XP_008784209.1:0.04888)n4:0.08374,((Oryza_sativa_renamed_LOC_Os04g35220.2:0.05993,(Oryza_sativa_renamed_LOC_Os02g29220.1:0.02409,Oryza_sativa_renamed_LOC_Os04g35220.1:0.00015)n8:0.00016)n7:0.07236,Z_mays_renamed_A0A1D6J711:0.46049)n6:0.24665)n3:0.22776,(B_vulgaris_renamed_KMT12078:0.43239,(A_thaliana_renamed_AT4G17010.1:0.41475,(M_truncatula_renamed_MTR_3086600:0.1601,(L_japonicus_renamed_Lj0g3v0196219.1:0.15307,(L_angustifolius_renamed_OIW13357:0.11873,L_angustifolius_renamed_OIV95412:0.11297)n13:0.09396)n12:0.07333)n11:0.141)n10:0.05206)n9:0.09855)n2:0.04843)n1:0.508395)n0;
```
