## Supplementary material for "Transcriptional responses to arbuscular mycorrhizal symbiosis development are conserved in the early divergent *Marchantia paleacea*": OG0009796_tree.txt

```
((P_abies_renamed_MA_1460g0010:0.51773,P_abies_renamed_MA_657071g0010:0.58837)n1:0.16639,(A_trichopoda_renamed_ERN17077:0.39895,(A_thaliana_renamed_AT1G73530.1:0.66865,(((L_japonicus_renamed_Lj0g3v0344349.1:0,L_japonicus_renamed_Lj2g3v0621820.1:0)n6:0.09306,(L_angustifolius_renamed_OIW16074:0.33112,(M_truncatula_renamed_MTR_6477870:0.05222,M_truncatula_renamed_MTR_6477870:0.00014)n8:0.14867)n7:0.16802)n5:0.0746,((B_vulgaris_renamed_KMT07032:0.63777,(P_dactylifera_renamed_XP_008794530.1:0.00015,P_dactylifera_renamed_XP_008794531.1:0.02664)n11:0.25513)n10:0.0599,(Z_mays_renamed_A0A1D6JBP2:0.20226,(Oryza_sativa_renamed_LOC_Os04g49440.3:0.00014,Oryza_sativa_renamed_LOC_Os04g49440.1:0.19752)n13:0.3886)n12:0.35857)n9:0.04307)n4:0.12992)n3:0.07184)n2:0.16639)n0;
```
