## Supplementary material for "Transcriptional responses to arbuscular mycorrhizal symbiosis development are conserved in the early divergent *Marchantia paleacea*": OG0009797_tree.txt

```
((P_abies_renamed_MA_10433469g0010:0.0366,P_abies_renamed_MA_2988g0020:0.15812)n1:0.36248,(A_trichopoda_renamed_ERN11583:0.16756,((A_thaliana_renamed_AT5G06760.1:0.21214,(((L_japonicus_renamed_Lj1g3v4317620.1:0.11166,((M_truncatula_renamed_MTR_7093140:0.07424,M_truncatula_renamed_MTR_7093160:0.01385)n9:0.2236,M_truncatula_renamed_MTR_7093170:0.043164)n8:0.004796)n7:0.01321,L_angustifolius_renamed_OIW13331:0.08388)n6:0.09271,(L_angustifolius_renamed_OIW17520:0.2564,M_truncatula_renamed_MTR_1053970:0.34031)n10:0.12718)n5:0.08514)n4:0.05461,(B_vulgaris_renamed_KMT15324:0.27764,(P_dactylifera_renamed_XP_008782853.1:0.33662,(Oryza_sativa_renamed_LOC_Os08g23870.1:0.08871,Z_mays_renamed_A0A1D6IZ49:0.18541)n13:0.43824)n12:0.08721)n11:0.06697)n3:0.18248)n2:0.36248)n0;
```
