## Supplementary material for "Transcriptional responses to arbuscular mycorrhizal symbiosis development are conserved in the early divergent *Marchantia paleacea*": OG0009798_tree.txt

```
(P_abies_renamed_MA_111347g0010:0.101655,(A_trichopoda_renamed_ERN12819:0.14169,(((P_dactylifera_renamed_XP_026660383.1:0.10762,P_dactylifera_renamed_XP_008800547.1:0.00015)n4:0.06383,(Oryza_sativa_renamed_LOC_Os09g37740.1:0.04392,Z_mays_renamed_A0A1D6IB12:0.07641)n5:0.07663)n3:0.22982,((A_thaliana_renamed_AT3G45020.3:0,A_thaliana_renamed_AT3G45020.2:0,A_thaliana_renamed_AT3G45020.1:0,A_thaliana_renamed_AT3G45020.4:0)n7:0.13898,(B_vulgaris_renamed_KMT02323:0.20525,(L_angustifolius_renamed_OIV99314:0.07701,(L_japonicus_renamed_Lj3g3v0642480.1:0.04292,(M_truncatula_renamed_MTR_1080050:0.00015,M_truncatula_renamed_MTR_7083650:0.00014)n11:0.10264)n10:0.03525)n9:0.06211)n8:0.03861)n6:0.08242)n2:0.16616)n1:0.101655)n0;
```
