## Supplementary material for "Transcriptional responses to arbuscular mycorrhizal symbiosis development are conserved in the early divergent *Marchantia paleacea*": OG0009799_tree.txt

```
(A_trichopoda_renamed_ERN01570:0.231125,(((P_dactylifera_renamed_XP_008804974.1:0.10911,((Oryza_sativa_renamed_LOC_Os06g42430.2:0,Oryza_sativa_renamed_LOC_Os06g42430.3:0)n5:0.07696,Z_mays_renamed_A0A1D6LR40:0.26515)n4:0.1451)n3:0.0589,(((L_japonicus_renamed_Lj1g3v0114200.1:0.22226,(L_angustifolius_renamed_OIW11157:0.12444,L_angustifolius_renamed_OIV92605:0.12493)n9:0.05046)n8:0.04128,(M_truncatula_renamed_MTR_5006610:0.11071,M_truncatula_renamed_MTR_5006600:0.25477)n10:0.0505)n7:0.27592,(L_angustifolius_renamed_OIW07376:0.49925,(L_japonicus_renamed_Lj0g3v0188309.1:0.10276,L_japonicus_renamed_Lj1g3v2296400.1:0.09314)n12:0.45033)n11:0.479448)n6:0.053272)n2:0.03548,(B_vulgaris_renamed_KMT05619:0.50314,A_thaliana_renamed_AT3G22680.1:0.32748)n13:0.03577)n1:0.231125)n0;
```
