## Supplementary material for "Transcriptional responses to arbuscular mycorrhizal symbiosis development are conserved in the early divergent *Marchantia paleacea*": OG0009800_tree.txt

```
(S_muscicola_renamed_SM000003S11140:0.105745,((M_polymorpha_renamed_Mapoly0007s0264.1:0.42858,(P_patens_renamed_P37_6680V3.1:0,P_patens_renamed_P37_6680V3.2:0)n3:0.37173)n2:0.30173,(Oryza_sativa_renamed_LOC_Os06g50090.1:0.04165,((Z_mays_renamed_A0A1D6GWA9:0.00015,Z_mays_renamed_A0A1D6Q2E3:0.07691)n6:0.12948,(B_vulgaris_renamed_KMS97659:0.08104,(A_thaliana_renamed_AT4G17085.1:0.19134,((P_dactylifera_renamed_XP_026663072.1:0,P_dactylifera_renamed_XP_008799401.1:0,P_dactylifera_renamed_XP_008799402.1:0)n10:0.19705,(L_angustifolius_renamed_OIW10327:0.13725,(M_truncatula_renamed_MTR_3053460:0.01704,M_truncatula_renamed_MTR_4099120:0.00014)n12:0.14509)n11:0.11856)n9:0.01993)n8:0.04865)n7:0.26529)n5:0.06726)n4:0.75323)n1:0.105745)n0;
```
