## Supplementary material for "Transcriptional responses to arbuscular mycorrhizal symbiosis development are conserved in the early divergent *Marchantia paleacea*": OG0009801_tree.txt

```
(A_trichopoda_renamed_ERM95011:0.284455,((P_dactylifera_renamed_XP_026656534.1:0.30973,(Z_mays_renamed_A0A1D6JK92:0.2337,(Oryza_sativa_renamed_LOC_Os03g01590.1:0.00171,Oryza_sativa_renamed_LOC_Os03g01590.2:0.00015)n4:0.23479)n3:0.4463)n2:0.20084,((A_thaliana_renamed_AT1G01690.3:0.00014,(A_thaliana_renamed_AT1G01690.1:0.00014,A_thaliana_renamed_AT1G01690.2:0.00014)n7:0.0019)n6:0.51813,((B_vulgaris_renamed_KMT20475:0.34628,B_vulgaris_renamed_KMT06641:0.10984)n9:0.40341,((L_japonicus_renamed_Lj3g3v2330880.1:0.00243,L_japonicus_renamed_Lj3g3v2330880.2:0.00014)n11:0.11191,(M_truncatula_renamed_MTR_8030730:0.20413,(L_angustifolius_renamed_OIW19919:0.07666,L_angustifolius_renamed_OIV89046:0.12329)n13:0.19348)n12:0.07946)n10:0.28885)n8:0.06111)n5:0.10392)n1:0.284455)n0;
```
