## Supplementary material for "Transcriptional responses to arbuscular mycorrhizal symbiosis development are conserved in the early divergent *Marchantia paleacea*": OG0009802_tree.txt

```
((S_moellendorffii_renamed_EFJ24094:0,S_moellendorffii_renamed_EFJ35144:0)n1:0.479985,((P_dactylifera_renamed_XP_008786575.1:0.41194,(Oryza_sativa_renamed_LOC_Os01g08790.1:0.2659,Z_mays_renamed_A0A060D557:0.19186)n4:0.53707)n3:0.15227,((B_vulgaris_renamed_KMS94194:0.61074,L_angustifolius_renamed_OIW12365:1.05274)n6:0.68346,((A_thaliana_renamed_AT5G43250.1:0.31086,(L_angustifolius_renamed_OIV97481:0.38845,(M_truncatula_renamed_MTR_3085430:0.24487,((L_japonicus_renamed_Lj3g3v0201890.1:0,L_japonicus_renamed_Lj3g3v0201900.2:0)n12:0.00014,L_japonicus_renamed_Lj3g3v0201900.1:0.03077)n11:0.32259)n10:0.11435)n9:0.0751)n8:0.08913,(A_trichopoda_renamed_ERN03859:0.51053,B_vulgaris_renamed_KMT07470:0.47892)n13:0.04096)n7:0.101772)n5:0.011308)n2:0.36199)n0;
```
