## Supplementary material for "Transcriptional responses to arbuscular mycorrhizal symbiosis development are conserved in the early divergent *Marchantia paleacea*": OG0009803_tree.txt

```
(P_abies_renamed_MA_31396g0010:0.35749,((A_trichopoda_renamed_ERN10963:0.08093,(A_trichopoda_renamed_ERM97665:0.03086,(A_trichopoda_renamed_ERM96565:0.0298,A_trichopoda_renamed_ERN10796:0.02154)n4:0.01626)n3:0.01235)n2:0.35771,((P_dactylifera_renamed_XP_026658686.1:0.00014,(P_dactylifera_renamed_XP_008783219.1:0,P_dactylifera_renamed_XP_008783226.1:0)n7:0.00014)n6:0.40679,(A_thaliana_renamed_AT5G24830.1:0.54113,(B_vulgaris_renamed_KMT09182:0.60269,(L_angustifolius_renamed_OIW08080:0.15946,((M_truncatula_renamed_MTR_1010020:0.00014,M_truncatula_renamed_MTR_1010020:0.01023)n12:0.29663,(L_japonicus_renamed_Lj0g3v0283589.1:0.00014,L_japonicus_renamed_Lj0g3v0283589.2:0.00014)n13:0.17844)n11:0.0918)n10:0.28016)n9:0.10061)n8:0.30848)n5:0.24778)n1:0.35749)n0;
```
