## Supplementary material for "Transcriptional responses to arbuscular mycorrhizal symbiosis development are conserved in the early divergent *Marchantia paleacea*": OG0009804_tree.txt

```
(((S_muscicola_renamed_SM000360S13677:0.19282,S_muscicola_renamed_SM000468S16947:0.10859)n2:0.69514,(M_polymorpha_renamed_Mapoly0014s0002.1:0.2977,((P_patens_renamed_P312_22220V3.1:0,P_patens_renamed_P312_22220V3.2:0)n5:0.19482,(P_patens_renamed_P34_930V3.2:0.05789,P_patens_renamed_P34_930V3.1:0.00853)n6:0.10064)n4:0.22339)n3:0.18918)n1:0.048275,(A_agrestis_renamed_Aagr.utg000119l.88.1:0.2913,(P_abies_renamed_MA_10433763g0020:0.51739,(A_trichopoda_renamed_ERN20308:0.25241,(((L_japonicus_renamed_Lj3g3v2390790.1:0,L_japonicus_renamed_Lj3g3v2390790.2:0)n12:0.16144,M_truncatula_renamed_MTR_8028085:0.13002)n11:0.30807,(A_thaliana_renamed_AT3G07568.1:0.41462,B_vulgaris_renamed_KMT15809:0.51234)n13:0.13271)n10:0.30237)n9:0.10966)n8:0.88676)n7:0.048275)n0;
```
