## Supplementary material for "Transcriptional responses to arbuscular mycorrhizal symbiosis development are conserved in the early divergent *Marchantia paleacea*": OG0009805_tree.txt

```
(((P_abies_renamed_MA_108407g0010:0.03389,P_abies_renamed_MA_210897g0010:0.10479)n2:0.02964,(P_abies_renamed_MA_9411952g0010:0.04503,P_abies_renamed_MA_60133g0010:1.3762)n3:0.05133)n1:0.40936,(A_trichopoda_renamed_ERN13634:0.4855,(((Oryza_sativa_renamed_LOC_Os11g10780.1:0.26625,Z_mays_renamed_B4FHT9:0.12388)n7:0.64726,P_dactylifera_renamed_XP_026664279.1:0.35989)n6:0.11197,(A_thaliana_renamed_AT3G48480.1:0.64404,((L_japonicus_renamed_Lj1g3v0281600.1:0.20986,M_truncatula_renamed_MTR_3075090:0.31355)n10:0.28374,((B_vulgaris_renamed_KMT12900:0.00014,B_vulgaris_renamed_KMT12899:0.00016)n12:0.6829,(B_vulgaris_renamed_KMT16233:0.00015,B_vulgaris_renamed_KMT16234:0.00014)n13:0.409095)n11:0.045455)n9:0.13395)n8:0.13482)n5:0.11941)n4:0.40936)n0;
```
