## Supplementary material for "Transcriptional responses to arbuscular mycorrhizal symbiosis development are conserved in the early divergent *Marchantia paleacea*": OG0009806_tree.txt

```
(A_trichopoda_renamed_ERN08917:0.180885,((A_trichopoda_renamed_ERM96330:0.06357,A_trichopoda_renamed_ERN00456:0.17259)n2:0.04461,((A_trichopoda_renamed_ERN08863:0.04389,A_trichopoda_renamed_ERM97393:0.436)n4:0.20696,(A_trichopoda_renamed_ERM98945:0.37794,((A_trichopoda_renamed_ERM94598:0.7287,((A_trichopoda_renamed_ERN05626:0.05512,A_trichopoda_renamed_ERN00159:0.23931)n9:0.05918,((A_trichopoda_renamed_ERN05675:0.14634,A_trichopoda_renamed_ERM95874:0.2766)n11:0.35487,(A_trichopoda_renamed_ERN16416:0.27627,A_trichopoda_renamed_ERN04555:0.70246)n12:0.33617)n10:0.10648)n8:0.205)n7:0.41874,(A_trichopoda_renamed_ERM93455:0.80746,A_trichopoda_renamed_ERM98795:0.59386)n13:0.20125)n6:0.00011)n5:0.07492)n3:0.01467)n1:0.180885)n0;
```
