## Supplementary material for "Transcriptional responses to arbuscular mycorrhizal symbiosis development are conserved in the early divergent *Marchantia paleacea*": OG0009807_tree.txt

```
(A_trichopoda_renamed_ERM98491:0.35067,(((((A_trichopoda_renamed_ERM95148:0.23658,A_trichopoda_renamed_ERN08179:0.90229)n5:0.19439,A_trichopoda_renamed_ERN05147:0.4487)n4:0.28522,(A_trichopoda_renamed_ERN03895:0.44839,A_trichopoda_renamed_ERN10478:0.40285)n6:0.40383)n3:0.13714,(A_trichopoda_renamed_ERN10506:0.71919,A_trichopoda_renamed_ERN14524:0.96235)n7:0.0996)n2:0.10508,((A_trichopoda_renamed_ERN08920:0.51296,((A_trichopoda_renamed_ERN14743:0.26145,A_trichopoda_renamed_ERN04647:0.12472)n11:0.09738,((A_trichopoda_renamed_ERN04652:0.55062,A_trichopoda_renamed_ERN14563:0.26833)n13:0.00025,A_trichopoda_renamed_ERN06772:0.25324)n12:0.05427)n10:0.07404)n9:0.10711,A_trichopoda_renamed_ERM95398:0.44078)n8:0.07423)n1:0.35067)n0;
```
