## Supplementary material for "Transcriptional responses to arbuscular mycorrhizal symbiosis development are conserved in the early divergent *Marchantia paleacea*": OG0009808_tree.txt

```
((P_abies_renamed_MA_102732g0010:0.10944,P_abies_renamed_MA_282139g0010:0.06425)n1:0.43722,((A_trichopoda_renamed_ERN10528:0.48625,A_trichopoda_renamed_ERN17481:0.14893)n3:0.43425,(((L_japonicus_renamed_Lj2g3v1757330.1:0,L_japonicus_renamed_Lj2g3v1757340.1:0)n6:0.13477,(L_angustifolius_renamed_OIW11004:0.40205,(M_truncatula_renamed_MTR_5020090:0.09757,M_truncatula_renamed_MTR_5020110:0.16857)n8:0.1627)n7:0.08276)n5:0.26419,((Z_mays_renamed_A0A1D6GIM8:0.24085,Z_mays_renamed_A0A1D6L2Q9:0.11856)n10:0.21096,(Oryza_sativa_renamed_LOC_Os03g12690.1:1.24522,((Oryza_sativa_renamed_LOC_Os03g20320.1:0.41382,Oryza_sativa_renamed_LOC_Os06g17960.1:0.93582)n13:0.33187,Oryza_sativa_renamed_LOC_Os03g51390.1:0.15606)n12:0.015606)n11:0.001734)n9:0.15582)n4:0.13331)n2:0.43722)n0;
```
