## Supplementary material for "Transcriptional responses to arbuscular mycorrhizal symbiosis development are conserved in the early divergent *Marchantia paleacea*": OG0009809_tree.txt

```
((P_abies_renamed_MA_2452g0010:0.32594,P_abies_renamed_MA_10426543g0010:0.82508)n1:0.31786,((A_trichopoda_renamed_ERN16011:0.08031,A_trichopoda_renamed_ERN18005:0.01403)n3:0.74647,(Oryza_sativa_renamed_LOC_Os04g55190.1:1.00459,(((P_dactylifera_renamed_XP_026665213.1:0,P_dactylifera_renamed_XP_026665214.1:0)n7:0.04313,(P_dactylifera_renamed_XP_008807057.1:0.00014,(P_dactylifera_renamed_XP_008807055.1:0,P_dactylifera_renamed_XP_008807056.1:0)n9:0.00014)n8:0.00015)n6:0.7996,(B_vulgaris_renamed_KMT02784:0.88774,((L_angustifolius_renamed_OIV97213:0.2202,L_japonicus_renamed_Lj0g3v0174419.1:0.55932)n12:0.16965,(M_truncatula_renamed_MTR_6033205:1.0727,M_truncatula_renamed_MTR_1063780:0.553716)n13:0.061524)n11:0.08866)n10:0.1987)n5:0.11455)n4:0.2793)n2:0.31786)n0;
```
