## Supplementary material for "Transcriptional responses to arbuscular mycorrhizal symbiosis development are conserved in the early divergent *Marchantia paleacea*": OG0009810_tree.txt

```
(B_vulgaris_renamed_KMS93463:0.5622,((A_trichopoda_renamed_ERN05481:0.20597,(A_trichopoda_renamed_ERN03682:0.78247,A_trichopoda_renamed_ERN17879:0.0941)n3:0.021)n2:0.28845,(A_trichopoda_renamed_ERM99355:0.09341,(A_trichopoda_renamed_ERM99359:0.47487,(A_trichopoda_renamed_ERN05988:0.16136,((A_trichopoda_renamed_ERN14445:0.31105,A_trichopoda_renamed_ERM95667:0.30242)n8:0.00156,((A_trichopoda_renamed_ERN04687:0.20549,A_trichopoda_renamed_ERM97766:0.12999)n10:0.00696,(A_trichopoda_renamed_ERN15743:0.15003,(A_trichopoda_renamed_ERM97802:0.12393,(A_trichopoda_renamed_ERN04889:0.18655,A_trichopoda_renamed_ERN01742:0.33636)n13:0.12609)n12:0.00014)n11:0.00722)n9:0.04701)n7:0.02645)n6:0.28529)n5:0.09861)n4:0.00327)n1:0.5622)n0;
```
