## Supplementary material for "Transcriptional responses to arbuscular mycorrhizal symbiosis development are conserved in the early divergent *Marchantia paleacea*": OG0009811_tree.txt

```
((A_trichopoda_renamed_ERN17605:0.01459,A_trichopoda_renamed_ERM99390:0.35008)n1:0.21303,((P_dactylifera_renamed_XP_008813272.1:0.26245,(Oryza_sativa_renamed_LOC_Os03g13080.1:0.23705,(Z_mays_renamed_A0A1D6JU71:0.05617,Z_mays_renamed_K7WFN8:0.05386)n5:0.14692)n4:0.39846)n3:0.18075,(L_angustifolius_renamed_OIV94768:0.18635,(((L_japonicus_renamed_Lj0g3v0133269.1:0,L_japonicus_renamed_Lj4g3v0912430.1:0)n9:0.11687,((M_truncatula_renamed_MTR_8078360:0.0846,M_truncatula_renamed_MTR_8078320:0.07482)n11:0.06429,(M_truncatula_renamed_MTR_8078340:0.08201,M_truncatula_renamed_MTR_8078300:0.11532)n12:0.01695)n10:0.15654)n8:0.20825,(L_japonicus_renamed_Lj2g3v1828350.1:0.16433,M_truncatula_renamed_MTR_5019040:0.19447)n13:0.038763)n7:0.004307)n6:0.04018)n2:0.21303)n0;
```
