## Supplementary material for "Transcriptional responses to arbuscular mycorrhizal symbiosis development are conserved in the early divergent *Marchantia paleacea*": OG0009812_tree.txt

```
(A_trichopoda_renamed_ERM96391:0.05726,(A_trichopoda_renamed_ERN08184:0.17704,((A_trichopoda_renamed_ERM96385:0.44936,(A_trichopoda_renamed_ERM96373:0.34082,A_trichopoda_renamed_ERM96380:0.3938)n4:0.44666)n3:0.07372,(A_trichopoda_renamed_ERM96384:0.37797,((A_trichopoda_renamed_ERM96383:0.19456,(A_trichopoda_renamed_ERM96381:0.03332,A_trichopoda_renamed_ERM96382:0.00012)n8:0.09816)n7:0.22663,((A_trichopoda_renamed_ERN08162:0.10125,(A_trichopoda_renamed_ERM96375:0.03567,A_trichopoda_renamed_ERM96377:0.07109)n11:0.07439)n10:0.0928,(A_trichopoda_renamed_ERM96374:0.1899,(A_trichopoda_renamed_ERM96376:0.00643,A_trichopoda_renamed_ERM96378:0.07751)n13:0.07572)n12:0.05611)n9:0.09926)n6:0.07554)n5:0.03911)n2:0.31003)n1:0.05726)n0;
```
