## Supplementary material for "Transcriptional responses to arbuscular mycorrhizal symbiosis development are conserved in the early divergent *Marchantia paleacea*": OG0009813_tree.txt

```
((S_moellendorffii_renamed_EFJ24660:0.00453,S_moellendorffii_renamed_EFJ13313:0.00016)n1:0.58024,(((A_trichopoda_renamed_ERM96125:0.21647,(P_dactylifera_renamed_XP_008781314.1:0.16065,((Oryza_sativa_renamed_LOC_Os01g65700.1:0.20634,Oryza_sativa_renamed_LOC_Os01g65710.1:0.30337)n7:0.01265,(Z_mays_renamed_A0A1D6G7K7:1.03095,Z_mays_renamed_B6U4J7:0.129888)n8:0.014432)n6:0.07049)n5:0.03719)n4:0.07775,((L_angustifolius_renamed_OIV94887:0.09308,(M_truncatula_renamed_MTR_8073850:0.00015,M_truncatula_renamed_MTR_8073770:0.01196)n11:0.11031)n10:0.018,(L_japonicus_renamed_Lj2g3v1644330.1:0.06138,L_japonicus_renamed_Lj2g3v1644320.1:0.113202)n12:0.012578)n9:0.03428)n3:0.07452,(B_vulgaris_renamed_KMS98543:0.34848,B_vulgaris_renamed_KMT20161:0.34452)n13:0.03828)n2:0.14659)n0;
```
