## Supplementary material for "Transcriptional responses to arbuscular mycorrhizal symbiosis development are conserved in the early divergent *Marchantia paleacea*": OG0009814_tree.txt

```
(A_trichopoda_renamed_ERM95703:0.041065,(A_trichopoda_renamed_ERN05252:0.10698,((((A_trichopoda_renamed_ERM99399:0.3163,((A_trichopoda_renamed_ERM99027:0.24744,(A_trichopoda_renamed_ERM97272:0.18494,A_trichopoda_renamed_ERM93459:0.50923)n8:0.02179)n7:0.0857,(A_trichopoda_renamed_ERN09346:0.40867,(A_trichopoda_renamed_ERN12259:0.31119,A_trichopoda_renamed_ERM97980:0.24834)n10:0.09454)n9:0.05495)n6:0.18194)n5:0.00187,A_trichopoda_renamed_ERN06762:0.12093)n4:0.03451,A_trichopoda_renamed_ERN13527:0.20234)n3:0.04748,(A_trichopoda_renamed_ERN19795:0.22866,(A_trichopoda_renamed_ERM94613:0.10204,(A_trichopoda_renamed_ERN20590:0.32063,A_trichopoda_renamed_ERN19843:0.23432)n13:0.08265)n12:0.14462)n11:0.05791)n2:0.01385)n1:0.041065)n0;
```
