## Supplementary material for "Transcriptional responses to arbuscular mycorrhizal symbiosis development are conserved in the early divergent *Marchantia paleacea*": OG0009815_tree.txt

```
(A_trichopoda_renamed_ERN08727:0.556155,((A_trichopoda_renamed_ERN08715:0.06247,(A_trichopoda_renamed_ERN08716:0.04313,(A_trichopoda_renamed_ERN08725:0.00015,A_trichopoda_renamed_ERN08723:0.02381)n4:0.0161)n3:0.02142)n2:0.07262,((((A_trichopoda_renamed_ERN18171:0.1519,A_trichopoda_renamed_ERN18172:0.27845)n8:0.76053,(A_trichopoda_renamed_ERN08578:0.53626,A_trichopoda_renamed_ERN08577:0.77958)n9:0.20037)n7:0.0751,(A_trichopoda_renamed_ERN19626:0.08789,A_trichopoda_renamed_ERN19653:0.07225)n10:0.44156)n6:0.09093,((A_trichopoda_renamed_ERN18886:0.30388,A_trichopoda_renamed_ERN18887:0.036)n12:1.17773,(A_trichopoda_renamed_ERN18888:1.15101,A_trichopoda_renamed_ERN18889:0.31909)n13:0.14816)n11:0.15229)n5:0.20356)n1:0.556155)n0;
```
