## Supplementary material for "Transcriptional responses to arbuscular mycorrhizal symbiosis development are conserved in the early divergent *Marchantia paleacea*": OG0009816_tree.txt

```
((A_trichopoda_renamed_ERN05181:0.74449,A_trichopoda_renamed_ERM99759:0.34919)n1:0.5054,((Oryza_sativa_renamed_LOC_Os04g38960.1:0.14302,((Z_mays_renamed_A0A1D6PRD5:0.38437,Z_mays_renamed_A0A1D6KE19:0.6636)n5:0.11069,Z_mays_renamed_B4FW34:0.24318)n4:0.02702)n3:0.60316,((Oryza_sativa_renamed_LOC_Os07g10950.1:0.46871,(Oryza_sativa_renamed_LOC_Os10g33030.1:0.00524,((Oryza_sativa_renamed_LOC_Os03g44130.1:0,Oryza_sativa_renamed_LOC_Os07g02500.1:0)n10:0.00014,Oryza_sativa_renamed_LOC_Os09g03570.1:0.00451)n9:0.00016)n8:0.11484)n7:0.11114,((Z_mays_renamed_A0A1D6EIW9:0.04784,Z_mays_renamed_A0A1R3LA27:0.04302)n12:0.2251,(Z_mays_renamed_A0A1D6FIC3:0.00014,Z_mays_renamed_A0A1D6QHK3:0.01441)n13:0.217494)n11:0.024166)n6:0.06517)n2:0.5054)n0;
```
