## Supplementary material for "Transcriptional responses to arbuscular mycorrhizal symbiosis development are conserved in the early divergent *Marchantia paleacea*": OG0009817_tree.txt

```
(((P_abies_renamed_MA_8629146g0010:0.07317,P_abies_renamed_MA_93614g0010:0.01303)n2:0.10158,((P_abies_renamed_MA_194304g0010:0.07425,P_abies_renamed_MA_36564g0010:0.03943)n4:0.13228,P_abies_renamed_MA_211492g0010:0.31873)n3:0.0574)n1:0.362635,(A_trichopoda_renamed_ERM99507:0.52391,((B_vulgaris_renamed_KMT07300:0.28779,(L_japonicus_renamed_Lj2g3v1378870.1:0.35372,M_truncatula_renamed_MTR_8063410:0.25513)n8:0.38423)n7:0.11441,((Z_mays_renamed_A0A1D6DVD6:0.09142,Z_mays_renamed_K7TT58:0.13759)n10:0.87531,((Oryza_sativa_renamed_LOC_Os08g31950.1:0.2181,Z_mays_renamed_A0A1D6KPT8:0.19172)n12:0.20484,(Z_mays_renamed_B6SRA1:0.37478,Oryza_sativa_renamed_LOC_Os09g20940.1:0.312588)n13:0.034732)n11:0.25481)n9:0.19275)n6:0.22283)n5:0.362635)n0;
```
