## Supplementary material for "Transcriptional responses to arbuscular mycorrhizal symbiosis development are conserved in the early divergent *Marchantia paleacea*": OG0009818_tree.txt

```
(((S_moellendorffii_renamed_EFJ32168:0.08368,S_moellendorffii_renamed_EFJ16818:0.00839)n2:0.66539,A_agrestis_renamed_Aagr.utg000081l.67.1:0.40141)n1:0.0663,(A_trichopoda_renamed_ERN20149:0.75193,((S_muscicola_renamed_SM000234S07902:0.03372,(S_muscicola_renamed_SM000168S02628:0.28095,S_muscicola_renamed_SM000256S08682:0.02661)n6:0.04529)n5:1.22932,(((M_paleacea_Rhiz_final_MPA8956.1.p1:0.02355,M_polymorpha_renamed_Mapoly0014s0181.1:0.02788)n9:0.09681,(P_neesiana_scaffold-JHFI-2002996-Pellia_neesiana:0.13009,P_pinnata_scaffold-UUHD-2146709-Porella_pinnata:0.06597)n10:0.07669)n8:0.14246,(T_lepidozioides_scaffold-SKQD-2074938-Takakia_lepidozioides:0.14284,(P_patens_renamed_P322_1920V3.2:0.0079,(P_patens_renamed_P322_1920V3.1:0.00016,P_patens_renamed_P322_1920V3.3:0.00014)n13:0.00015)n12:0.24815)n11:0.11958)n7:0.03247)n4:0.0137)n3:0.0663)n0;
```
