## Supplementary material for "Transcriptional responses to arbuscular mycorrhizal symbiosis development are conserved in the early divergent *Marchantia paleacea*": OG0009819_tree.txt

```
((L_japonicus_renamed_Lj6g3v1028520.1:0.76876,(A_trichopoda_renamed_ERM96107:1.15243,((B_vulgaris_renamed_KMT18381:0.56339,P_dactylifera_renamed_XP_008780670.1:0.63283)n4:0.34776,(Oryza_sativa_renamed_LOC_Os01g21270.1:1.2324,((Oryza_sativa_renamed_LOC_Os01g05730.1:0.00015,(Oryza_sativa_renamed_LOC_Os11g10730.1:0.17808,Oryza_sativa_renamed_LOC_Os02g34760.1:0.00014)n8:0.00589)n7:0.32953,((Oryza_sativa_renamed_LOC_Os02g32240.1:0.07576,Oryza_sativa_renamed_LOC_Os06g38480.1:0.0025)n10:0.00017,Oryza_sativa_renamed_LOC_Os06g38480.2:0.00014)n9:0.32661)n6:0.42003)n5:0.3265)n3:0.27457)n2:0.29349)n1:0.04507,((M_truncatula_renamed_MTR_1262s0010:0.4156,(L_japonicus_renamed_Lj1g3v0958820.1:0.45889,L_japonicus_renamed_Lj4g3v0891300.1:0.250317)n13:0.027813)n12:0.22608,A_trichopoda_renamed_ERN12317:1.49913)n11:0.04507)n0;
```
