## Supplementary material for "Transcriptional responses to arbuscular mycorrhizal symbiosis development are conserved in the early divergent *Marchantia paleacea*": OG0009820_tree.txt

```
(A_trichopoda_renamed_ERM94655:0.697265,(B_vulgaris_renamed_KMT00418:0.96372,((P_dactylifera_renamed_XP_026662578.1:0.27104,(P_dactylifera_renamed_XP_026663456.1:0,P_dactylifera_renamed_XP_026663457.1:0,P_dactylifera_renamed_XP_026663458.1:0,P_dactylifera_renamed_XP_026663459.1:0,P_dactylifera_renamed_XP_026663460.1:0,P_dactylifera_renamed_XP_008800704.1:0)n4:0.1948)n3:0.42639,((Z_mays_renamed_A0A1D6MBV7:0.1224,Z_mays_renamed_K7VD56:0.09685)n6:0.33554,((Oryza_sativa_renamed_LOC_Os01g49310.2:0,Oryza_sativa_renamed_LOC_Os01g49310.1:0)n8:0.40849,(Oryza_sativa_renamed_LOC_Os05g47870.2:0,Oryza_sativa_renamed_LOC_Os05g47870.1:0)n9:0.417231)n7:0.046359)n5:0.15891)n2:0.21529)n1:0.697265)n0;
```
