## Supplementary material for "Transcriptional responses to arbuscular mycorrhizal symbiosis development are conserved in the early divergent *Marchantia paleacea*": OG0009821_tree.txt

```
(A_trichopoda_renamed_ERM99024:0.641225,(((P_dactylifera_renamed_XP_026659995.1:0,P_dactylifera_renamed_XP_008788015.1:0,P_dactylifera_renamed_XP_008788016.1:0)n3:0.04504,P_dactylifera_renamed_XP_026659996.1:0.03482)n2:0.2134,((P_dactylifera_renamed_XP_026659994.1:0,P_dactylifera_renamed_XP_008788011.1:0,P_dactylifera_renamed_XP_008788013.1:0)n5:0.00306,((P_dactylifera_renamed_XP_026659991.1:0,P_dactylifera_renamed_XP_026659992.1:0,P_dactylifera_renamed_XP_026659993.1:0,P_dactylifera_renamed_XP_008788008.1:0,P_dactylifera_renamed_XP_008788009.1:0,P_dactylifera_renamed_XP_008788010.1:0)n7:0.00014,P_dactylifera_renamed_XP_026659997.1:0.00014)n6:0.00015)n4:0.0032)n1:0.641225)n0;
```
