## Supplementary material for "Transcriptional responses to arbuscular mycorrhizal symbiosis development are conserved in the early divergent *Marchantia paleacea*": OG0009822_tree.txt

```
((((M_flagellaris_scaffold-UCRN-2011672-Megaceros_tosanus:0.25277,A_agrestis_renamed_Aagr.utg000063l.471.1:0.25481)n3:0.19014,(T_lepidozioides_scaffold-SKQD-2071147-Takakia_lepidozioides:0.15251,(T_lepidozioides_scaffold-SKQD-2078352-Takakia_lepidozioides:0.26329,((P_dactylifera_renamed_XP_008784425.1:0,P_dactylifera_renamed_XP_008784426.1:0)n7:0.34891,(A_trichopoda_renamed_ERM95229:0.49467,A_trichopoda_renamed_ERM95230:0.207882)n8:0.023098)n6:0.01075)n5:0.049599)n4:0.005511)n2:0.0951,(C_braunii_renamed_GBG60429:0.56073,(S_muscicola_renamed_SM000245S08172:0.04221,(S_muscicola_renamed_SM000185S04031:0.0612,S_muscicola_renamed_SM000351S13218:0.06156)n11:0.00902)n10:0.81307)n9:0.16154)n1:0.11275,(P_neesiana_scaffold-JHFI-2006640-Pellia_neesiana:0.15948,(M_paleacea_Rhiz_final_MPA10607.1.p1:0.03492,M_polymorpha_renamed_Mapoly0001s0517.1:0.04538)n13:0.20872)n12:0.11275)n0;
```
