## Supplementary material for "Transcriptional responses to arbuscular mycorrhizal symbiosis development are conserved in the early divergent *Marchantia paleacea*": OG0009823_tree.txt

```
((P_abies_renamed_MA_10144850g0010:0.40399,((P_abies_renamed_MA_10293443g0010:0.08649,P_abies_renamed_MA_16892g0010:0.14858)n3:0.07738,((P_abies_renamed_MA_10181288g0010:0.00016,P_abies_renamed_MA_7866760g0010:0.00014)n5:0.07774,(P_abies_renamed_MA_10001337g0010:0.00578,P_abies_renamed_MA_176417g0010:0.00014)n6:0.06237)n4:0.06607)n2:0.07677)n1:0.19614,((Oryza_sativa_renamed_LOC_Os03g15360.1:0.31242,(P_dactylifera_renamed_XP_008781017.1:0.11249,P_dactylifera_renamed_XP_008775889.1:0.09887)n9:0.08241)n8:0.13114,(A_trichopoda_renamed_ERM95821:0.31492,(B_vulgaris_renamed_KMS97553:0.28556,(M_truncatula_renamed_MTR_1093720:0.25175,(L_angustifolius_renamed_OIW04651:0.14091,L_japonicus_renamed_Lj2g3v1172450.1:0.14421)n13:0.06364)n12:0.19529)n11:0.13733)n10:0.05592)n7:0.19614)n0;
```
