## Supplementary material for "Transcriptional responses to arbuscular mycorrhizal symbiosis development are conserved in the early divergent *Marchantia paleacea*": OG0009824_tree.txt

```
(C_braunii_renamed_GBG88208:0.15307,((((B_vulgaris_renamed_KMS93732:0.50276,P_pinnata_scaffold-UUHD-2132999-Porella_pinnata:0.31766)n4:0.33346,P_patens_renamed_P33_31290V3.1:0.1113)n3:0.04632,T_lepidozioides_scaffold-SKQD-2009784-Takakia_lepidozioides:0.03019)n2:0.04506,((L_japonicus_renamed_Lj0g3v0217139.1:0.00016,L_japonicus_renamed_Lj2g3v0877730.1:0.00014)n6:0.09089,(P_dactylifera_renamed_XP_026660314.1:0.16851,((P_dactylifera_renamed_XP_026661199.1:0.14894,(P_dactylifera_renamed_XP_008792871.1:0.00014,(P_dactylifera_renamed_XP_026661183.1:0.00014,P_dactylifera_renamed_XP_026661177.1:0.00014)n11:0.01195)n10:0.00833)n9:0.00011,(P_dactylifera_renamed_XP_008792856.1:0.00015,(P_dactylifera_renamed_XP_026661188.1:0.00014,P_dactylifera_renamed_XP_008792850.1:0.01858)n13:0.01867)n12:0.01404)n8:0.05345)n7:0.06429)n5:0.04577)n1:0.15307)n0;
```
