## Supplementary material for "Transcriptional responses to arbuscular mycorrhizal symbiosis development are conserved in the early divergent *Marchantia paleacea*": OG0009825_tree.txt

```
(((P_dactylifera_renamed_XP_026663422.1:0.4173,(P_dactylifera_renamed_XP_008804446.1:0.12014,(P_dactylifera_renamed_XP_017702181.1:0.00014,P_dactylifera_renamed_XP_008812402.1:0.00014)n4:0.12551)n3:0.24148)n2:0.10357,(Z_mays_renamed_A0A1D6KU39:0.4945,(Oryza_sativa_renamed_LOC_Os10g05900.1:1.91249,(Oryza_sativa_renamed_LOC_Os06g33460.1:0.59045,Oryza_sativa_renamed_LOC_Os10g31930.1:0.01269)n7:0.13734)n6:0.01526)n5:0.14666)n1:0.10349,(B_vulgaris_renamed_KMT02358:0.51884,((M_truncatula_renamed_MTR_1090657:0.00014,M_truncatula_renamed_MTR_1090657:0.00016)n10:0.34133,(L_japonicus_renamed_Lj5g3v1697840.1:0.16984,(L_angustifolius_renamed_OIW01731:0.14963,(L_angustifolius_renamed_OIW13163:0.09438,L_angustifolius_renamed_OIV90609:0.10789)n13:0.04851)n12:0.13764)n11:0.10734)n9:0.60992)n8:0.10349)n0;
```
