## Supplementary material for "Transcriptional responses to arbuscular mycorrhizal symbiosis development are conserved in the early divergent *Marchantia paleacea*": OG0009826_tree.txt

```
(B_vulgaris_renamed_KMT10219:0.248065,((M_truncatula_renamed_MTR_7007820:0.18365,(M_truncatula_renamed_MTR_7009540:0.09131,(M_truncatula_renamed_MTR_7010730:0.10132,(((M_truncatula_renamed_MTR_7009470:0.07512,(M_truncatula_renamed_MTR_7009560:0.10286,M_truncatula_renamed_MTR_7009450:0.02693)n8:0.04845)n7:0.02045,(M_truncatula_renamed_MTR_7009420:0.21168,M_truncatula_renamed_MTR_7009790:0.12302)n9:0.02364)n6:0.01743,((M_truncatula_renamed_MTR_7009570:0.07482,M_truncatula_renamed_MTR_7009510:0.08765)n11:0.02302,M_truncatula_renamed_MTR_7009580:0.13438)n10:0.00729)n5:0.01738)n4:0.01886)n3:0.11525)n2:0.13952,(L_japonicus_renamed_Lj1g3v5020760.1:0.72726,(L_japonicus_renamed_Lj0g3v0301569.1:0.11267,L_japonicus_renamed_Lj1g3v2952270.1:0.07957)n13:0.142857)n12:0.015873)n1:0.39323)n0;
```
