## Supplementary material for "Transcriptional responses to arbuscular mycorrhizal symbiosis development are conserved in the early divergent *Marchantia paleacea*": OG0009827_tree.txt

```
(B_vulgaris_renamed_KMT20144:0.741745,((Oryza_sativa_renamed_LOC_Os12g06740.1:0.01618,Oryza_sativa_renamed_LOC_Os12g06740.2:0.00014)n2:0.20802,(Oryza_sativa_renamed_LOC_Os09g27570.1:0.16944,(Oryza_sativa_renamed_LOC_Os09g27520.1:0.18103,((Oryza_sativa_renamed_LOC_Os09g27660.9:0,Oryza_sativa_renamed_LOC_Os09g27660.7:0,Oryza_sativa_renamed_LOC_Os09g27660.6:0,Oryza_sativa_renamed_LOC_Os09g27660.10:0,Oryza_sativa_renamed_LOC_Os09g27660.5:0,Oryza_sativa_renamed_LOC_Os09g27660.8:0)n6:0.00014,((Oryza_sativa_renamed_LOC_Os09g27660.1:0,Oryza_sativa_renamed_LOC_Os09g27660.2:0,Oryza_sativa_renamed_LOC_Os09g27660.3:0)n8:0.00295,Oryza_sativa_renamed_LOC_Os09g27660.4:0.09148)n7:0.0024)n5:0.14468)n4:0.02746)n3:0.05114)n1:0.741745)n0;
```
