## Supplementary material for "Transcriptional responses to arbuscular mycorrhizal symbiosis development are conserved in the early divergent *Marchantia paleacea*": OG0009828_tree.txt

```
(C_braunii_renamed_GBG93264:0.650695,(B_vulgaris_renamed_KMS65511:0.41853,(((P_patens_renamed_P313_9360V3.1:0,P_patens_renamed_P313_9360V3.2:0)n4:0.31834,(P_patens_renamed_P36_22780V3.2:0.00014,P_patens_renamed_P36_22780V3.1:0.00014)n5:0.51605)n3:0.07353,((P_patens_renamed_P315_830V3.4:0,P_patens_renamed_P315_830V3.2:0,P_patens_renamed_P315_830V3.1:0,P_patens_renamed_P315_830V3.3:0)n7:0.13773,(P_patens_renamed_P313_22390V3.5:0.00015,((P_patens_renamed_P313_22390V3.1:0,P_patens_renamed_P313_22390V3.3:0,P_patens_renamed_P313_22390V3.4:0)n10:0.00014,P_patens_renamed_P313_22390V3.2:0.00014)n9:0.00015)n8:0.127413)n6:0.0127413)n2:0.0014157)n1:0.07522)n0;
```
