## Supplementary material for "Transcriptional responses to arbuscular mycorrhizal symbiosis development are conserved in the early divergent *Marchantia paleacea*": OG0009829_tree.txt

```
(L_angustifolius_renamed_OIW21309:0.06073,(L_angustifolius_renamed_OIV89591:0.30948,((L_angustifolius_renamed_OIW18948:0.52704,(L_angustifolius_renamed_OIV93541:0.14319,(L_angustifolius_renamed_OIW15433:0.14892,(((L_angustifolius_renamed_OIW21566:0.5503,L_angustifolius_renamed_OIW19850:0.30288)n8:0.16943,(L_angustifolius_renamed_OIW07757:0.24057,L_angustifolius_renamed_OIW05365:0.26157)n9:0.0752)n7:0.1513,L_angustifolius_renamed_OIV98982:0.28514)n6:0.01738)n5:0.03902)n4:0.00229)n3:0.00014,(L_angustifolius_renamed_OIW15432:0.14085,(L_angustifolius_renamed_OIV89640:0.15856,(L_angustifolius_renamed_OIV89366:0.02953,(L_angustifolius_renamed_OIW19990:0.15866,L_angustifolius_renamed_OIW11794:0.04465)n13:0.02105)n12:0.35699)n11:0.07758)n10:0.01023)n2:0.08863)n1:0.06073)n0;
```
