## Supplementary material for "Transcriptional responses to arbuscular mycorrhizal symbiosis development are conserved in the early divergent *Marchantia paleacea*": OG0009830_tree.txt

```
(((L_japonicus_renamed_Lj1g3v5021180.1:0,L_japonicus_renamed_Lj1g3v5021180.2:0,L_japonicus_renamed_Lj1g3v5021180.3:0,L_japonicus_renamed_Lj1g3v5021180.4:0)n2:0.03089,(L_japonicus_renamed_Lj0g3v0191039.1:0.87563,L_japonicus_renamed_Lj4g3v3097120.1:0.00015)n3:0.39191)n1:0.318295,((L_angustifolius_renamed_OIW08129:0.31493,L_angustifolius_renamed_OIW15408:0.06401)n5:0.11792,((L_angustifolius_renamed_OIW16838:0.23927,(L_angustifolius_renamed_OIW16819:0.08563,(L_angustifolius_renamed_OIW05442:0.00406,L_angustifolius_renamed_OIV91996:0.0796)n9:0.57122)n8:0.24839)n7:0.07475,(L_angustifolius_renamed_OIW19254:0.09619,(L_angustifolius_renamed_OIW20591:0.05078,L_angustifolius_renamed_OIV89096:0.00014)n11:0.04084)n10:0.16396)n6:0.09126)n4:0.318295)n0;
```
