## Supplementary material for "Transcriptional responses to arbuscular mycorrhizal symbiosis development are conserved in the early divergent *Marchantia paleacea*": OG0009831_tree.txt

```
((L_angustifolius_renamed_OIW08195:0.17461,L_angustifolius_renamed_OIW06052:0.1504)n1:0.044275,((M_truncatula_renamed_MTR_2073010:0.09477,M_truncatula_renamed_MTR_2072980:0.35663)n3:0.20919,(M_truncatula_renamed_MTR_8059790:0.20405,(M_truncatula_renamed_MTR_7108815:0.24799,(((M_truncatula_renamed_MTR_8461690:0,M_truncatula_renamed_MTR_8060550:0)n8:0.1738,M_truncatula_renamed_MTR_8461050:0.1399)n7:0.06005,((M_truncatula_renamed_MTR_3014870:0.00985,M_truncatula_renamed_MTR_3014820:0.0145)n10:0.05614,(M_truncatula_renamed_MTR_0100s0150:0.01838,(M_truncatula_renamed_MTR_0302s0030:0.04478,(M_truncatula_renamed_MTR_0084s0030:0.06895,M_truncatula_renamed_MTR_0211s0080:0.00911)n13:0.03834)n12:0.01494)n11:0.03321)n9:0.10978)n6:0.00912)n5:0.1054)n4:0.25647)n2:0.044275)n0;
```
