## Supplementary material for "Transcriptional responses to arbuscular mycorrhizal symbiosis development are conserved in the early divergent *Marchantia paleacea*": OG0009832_tree.txt

```
(P_neesiana_scaffold-JHFI-2013319-Pellia_neesiana:0.327905,((P_dactylifera_renamed_XP_008780850.1:0.19553,(L_japonicus_renamed_Lj3g3v0931350.1:0.19088,L_japonicus_renamed_Lj3g3v0211980.1:0.352566)n3:0.039174)n2:0.11351,((L_angustifolius_renamed_OIW06597:0.1214,L_angustifolius_renamed_OIW06596:0.12258)n5:0.33157,(M_truncatula_renamed_MTR_2040900:0.52821,((M_truncatula_renamed_MTR_2040870:0.15301,(M_truncatula_renamed_MTR_2040890:0.47217,M_truncatula_renamed_MTR_2040850:0.35004)n9:0.0987)n8:0.02705,((M_truncatula_renamed_MTR_2040880:0.07185,(M_truncatula_renamed_MTR_2040690:0.03365,M_truncatula_renamed_MTR_2040830:0.01369)n12:0.00663)n11:0.02049,(M_truncatula_renamed_MTR_2040740:0.05551,M_truncatula_renamed_MTR_2040650:0.12367)n13:0.04142)n10:0.02456)n7:0.02781)n6:0.1097)n4:0.07209)n1:0.327905)n0;
```
