## Supplementary material for "Transcriptional responses to arbuscular mycorrhizal symbiosis development are conserved in the early divergent *Marchantia paleacea*": OG0009833_tree.txt

```
(L_angustifolius_renamed_OIW04654:0.36568,(L_japonicus_renamed_Lj2g3v1757100.1:0.88683,((L_japonicus_renamed_Lj0g3v0216099.1:0.43877,(((M_truncatula_renamed_MTR_2032720:0.71441,(M_truncatula_renamed_MTR_2032750:1.07165,(M_truncatula_renamed_MTR_2032740:0.20488,M_truncatula_renamed_MTR_2032860:0.30276)n8:0.08659)n7:0.22143)n6:0.13402,L_japonicus_renamed_Lj6g3v1573590.1:0.41752)n5:0.07188,(M_truncatula_renamed_MTR_2032870:0.66358,((L_japonicus_renamed_Lj6g3v1573460.1:0.41604,L_japonicus_renamed_Lj6g3v1588710.1:0.27509)n11:0.04428,L_japonicus_renamed_Lj6g3v1573580.1:0.205425)n10:0.022825)n9:0.0048)n4:0.07485)n3:0.08752,((L_japonicus_renamed_Lj0g3v0165019.1:0.00014,L_japonicus_renamed_Lj0g3v0286309.1:0.00014)n13:1.13236,M_truncatula_renamed_MTR_3099690:1.13712)n12:0.126347)n2:0.65555)n1:0.36568)n0;
```
