## Supplementary material for "Transcriptional responses to arbuscular mycorrhizal symbiosis development are conserved in the early divergent *Marchantia paleacea*": OG0009834_tree.txt

```
((L_angustifolius_renamed_OIV94587:1.39971,(M_truncatula_renamed_MTR_8041940:0.52627,(M_truncatula_renamed_MTR_6018465:0.73063,(M_truncatula_renamed_MTR_0423s0020:0.40271,M_truncatula_renamed_MTR_6007125:0.38544)n4:0.05981)n3:0.24959)n2:0.57836)n1:0.050165,(L_angustifolius_renamed_OIV93166:0.84673,((M_truncatula_renamed_MTR_4023920:0.62549,(M_truncatula_renamed_MTR_8445760:0.22361,M_truncatula_renamed_MTR_4050435:0.58252)n8:0.0642)n7:0.40201,(M_truncatula_renamed_MTR_7034295:0.31526,((M_truncatula_renamed_MTR_0103s0050:0.13635,M_truncatula_renamed_MTR_7067675:0.12282)n11:0.15839,(M_truncatula_renamed_MTR_7035025:0.18347,(M_truncatula_renamed_MTR_7034965:0,M_truncatula_renamed_MTR_7034935:0)n13:0.48983)n12:0.30339)n10:0.31024)n9:0.31826)n6:0.17319)n5:0.050165)n0;
```
