## Supplementary material for "Transcriptional responses to arbuscular mycorrhizal symbiosis development are conserved in the early divergent *Marchantia paleacea*": OG0009835_tree.txt

```
(L_angustifolius_renamed_OIV93138:0.211125,(M_truncatula_renamed_MTR_4093270:0.45275,(L_japonicus_renamed_Lj4g3v0388240.1:0.23569,((L_japonicus_renamed_Lj0g3v0280139.1:0.00981,L_japonicus_renamed_Lj0g3v0280139.2:0.00014)n4:0.26478,((L_japonicus_renamed_Lj4g3v0386210.1:0.00014,L_japonicus_renamed_Lj4g3v0386210.2:0.00016)n6:0.17964,((L_japonicus_renamed_Lj0g3v0085159.1:0.00014,L_japonicus_renamed_Lj0g3v0085159.2:0.00015)n8:0.24857,((L_japonicus_renamed_Lj4g3v0387230.3:0,L_japonicus_renamed_Lj4g3v0387230.4:0,L_japonicus_renamed_Lj4g3v0387230.6:0)n10:0.00014,((L_japonicus_renamed_Lj4g3v0387230.2:0,L_japonicus_renamed_Lj4g3v0387230.5:0)n12:0.00014,L_japonicus_renamed_Lj4g3v0387230.1:0.00014)n11:0.00015)n9:0.03469)n7:0.07941)n5:0.03591)n3:0.00556)n2:0.14815)n1:0.211125)n0;
```
