## Supplementary material for "Transcriptional responses to arbuscular mycorrhizal symbiosis development are conserved in the early divergent *Marchantia paleacea*": OG0009836_tree.txt

```
(Oryza_sativa_renamed_LOC_Os04g13050.1:0.32774,(L_angustifolius_renamed_OIV91491:0.80087,(((M_truncatula_renamed_MTR_6086675:0.33167,M_truncatula_renamed_MTR_6086695:0.2697)n4:0.09965,M_truncatula_renamed_MTR_7092950:0.41588)n3:0.07261,(M_truncatula_renamed_MTR_2037490:0.29626,((((M_truncatula_renamed_MTR_8007520:0.6928,(M_truncatula_renamed_MTR_2102960:0.00014,M_truncatula_renamed_MTR_6463550:0.00014)n10:0.02601)n9:0.58903,M_truncatula_renamed_MTR_4055480:0.1064)n8:0.05972,M_truncatula_renamed_MTR_3072367:0.66466)n7:0.03711,((M_truncatula_renamed_MTR_2081370:1.04346,M_truncatula_renamed_MTR_1088620:0.12927)n12:0.11941,(M_truncatula_renamed_MTR_1080830:0.09689,M_truncatula_renamed_MTR_2018850:0.24625)n13:0.07653)n11:0.31168)n6:0.01719)n5:0.08405)n2:0.59141)n1:0.32774)n0;
```
