## Supplementary material for "Transcriptional responses to arbuscular mycorrhizal symbiosis development are conserved in the early divergent *Marchantia paleacea*": OG0009837_tree.txt

```
(M_truncatula_renamed_MTR_6057590:0.655005,(((L_japonicus_renamed_Lj0g3v0289389.1:0.0397,L_japonicus_renamed_Lj0g3v0044479.1:0.10323)n3:0.02908,(L_japonicus_renamed_Lj4g3v0843210.1:0.00015,L_japonicus_renamed_Lj3g3v0948480.1:0.17408)n4:0.04239)n2:0.16426,((L_japonicus_renamed_Lj2g3v0136360.1:0.01586,L_japonicus_renamed_Lj0g3v0003689.1:0.05628)n6:0.08042,(L_japonicus_renamed_Lj6g3v0042380.1:0.03714,((L_japonicus_renamed_Lj0g3v0024149.1:0.01394,(L_japonicus_renamed_Lj2g3v3320840.1:0.00372,L_japonicus_renamed_Lj1g3v3116340.1:0.01959)n10:0.02089)n9:0.00386,(L_japonicus_renamed_Lj2g3v1415170.1:0.00014,(L_japonicus_renamed_Lj4g3v0633570.1:0.00014,(L_japonicus_renamed_Lj4g3v2093870.1:1.27561,L_japonicus_renamed_Lj1g3v1207800.1:0.00014)n13:0.00524)n12:0.0162)n11:0.05028)n8:0.00938)n7:0.01395)n5:0.0548)n1:0.655005)n0;
```
