## Supplementary material for "Transcriptional responses to arbuscular mycorrhizal symbiosis development are conserved in the early divergent *Marchantia paleacea*": OG0009838_tree.txt

```
(L_japonicus_renamed_Lj0g3v0121159.1:0.02115,(L_japonicus_renamed_Lj1g3v0841730.1:0.0306,((L_japonicus_renamed_Lj1g3v0775690.1:0.08888,(L_japonicus_renamed_Lj0g3v0006759.1:0.03942,L_japonicus_renamed_Lj0g3v0035739.1:0.00014)n4:0.00015)n3:0.16821,(((L_japonicus_renamed_Lj0g3v0008049.1:0.01276,L_japonicus_renamed_Lj2g3v0237240.1:0.00014)n7:0.00016,((L_japonicus_renamed_Lj0g3v0144279.1:0.06084,(L_japonicus_renamed_Lj0g3v0222459.1:0.03469,(L_japonicus_renamed_Lj0g3v0042499.1:0.01283,L_japonicus_renamed_Lj0g3v0219129.1:0.01428)n11:0.01708)n10:0.04859)n9:0.10779,(L_japonicus_renamed_Lj0g3v0099279.1:0.09634,L_japonicus_renamed_Lj0g3v0141949.1:0.03589)n12:0.37334)n8:0.03962)n6:0.09268,(L_japonicus_renamed_Lj0g3v0034369.1:0.01249,L_japonicus_renamed_Lj0g3v0125539.1:0.00014)n13:0.01534)n5:0.07509)n2:0.04919)n1:0.02115)n0;
```
