## Supplementary material for "Transcriptional responses to arbuscular mycorrhizal symbiosis development are conserved in the early divergent *Marchantia paleacea*": OG0009839_tree.txt

```
((M_truncatula_renamed_MTR_7061400:0.19317,((M_truncatula_renamed_MTR_0014s0040:0.06719,M_truncatula_renamed_MTR_0014s0040:0.00014)n3:0.3039,(M_truncatula_renamed_MTR_5086320:0.55749,M_truncatula_renamed_MTR_7102860:0.14952)n4:0.03439)n2:0.06751)n1:0.148095,(L_japonicus_renamed_Lj0g3v0092889.2:0.0807,(L_japonicus_renamed_Lj4g3v0448910.1:0.00571,((L_japonicus_renamed_Lj0g3v0306539.1:0,L_japonicus_renamed_Lj2g3v1602030.1:0)n8:0.31,(L_japonicus_renamed_Lj5g3v1913900.1:0.01428,((L_japonicus_renamed_Lj0g3v0092889.1:0.16189,L_japonicus_renamed_Lj0g3v0103679.1:0.00015)n11:0.00014,((L_japonicus_renamed_Lj0g3v0017189.2:0.00014,L_japonicus_renamed_Lj0g3v0017189.1:0.00014)n13:0.00014,L_japonicus_renamed_Lj0g3v0012889.1:0.02172)n12:0.00866)n10:0.02905)n9:0.0104)n7:0.01487)n6:0.07438)n5:0.148095)n0;
```
