## Supplementary material for "Transcriptional responses to arbuscular mycorrhizal symbiosis development are conserved in the early divergent *Marchantia paleacea*": OG0009840_tree.txt

```
(L_japonicus_renamed_Lj2g3v1242420.1:0.00832,(L_japonicus_renamed_Lj3g3v0950860.1:0.00794,((L_japonicus_renamed_Lj4g3v3099240.1:0.95855,(L_japonicus_renamed_Lj1g3v0415130.1:0.33783,(L_japonicus_renamed_Lj3g3v0755300.1:0,L_japonicus_renamed_Lj3g3v0755340.1:0)n5:0.00014)n4:0.05312)n3:0.18364,(L_japonicus_renamed_Lj2g3v0125110.1:0.01936,((L_japonicus_renamed_Lj0g3v0143619.1:0.4435,((L_japonicus_renamed_Lj0g3v0038559.1:0,L_japonicus_renamed_Lj4g3v1108230.1:0)n10:0.00014,L_japonicus_renamed_Lj6g3v0657750.1:0.10576)n9:0.0471)n8:0.39696,(L_japonicus_renamed_Lj0g3v0016759.1:0.0752,((L_japonicus_renamed_Lj0g3v0244959.1:0,L_japonicus_renamed_Lj3g3v1049030.1:0)n13:0.00829,L_japonicus_renamed_Lj1g3v0415300.1:0.00846)n12:0.06287)n11:0.35925)n7:0.01543)n6:0.19839)n2:0.11455)n1:0.00832)n0;
```
