## Supplementary material for "Transcriptional responses to arbuscular mycorrhizal symbiosis development are conserved in the early divergent *Marchantia paleacea*": OG0009841_tree.txt

```
(L_japonicus_renamed_Lj0g3v0019489.1:7.5e-05,((L_japonicus_renamed_Lj0g3v0035139.1:0.02217,((((L_japonicus_renamed_Lj0g3v0023759.1:0.0845,L_japonicus_renamed_Lj1g3v4667880.1:0.04277)n6:0.01448,(L_japonicus_renamed_Lj2g3v0000300.1:0.1135,L_japonicus_renamed_Lj5g3v0900740.1:0.11206)n7:0.12857)n5:0.0473,L_japonicus_renamed_Lj3g3v0797510.1:0.05903)n4:0.01863,(L_japonicus_renamed_Lj6g3v1629720.1:0.02201,(L_japonicus_renamed_Lj4g3v0445420.1:0.09968,(L_japonicus_renamed_Lj0g3v0060899.1:0.02762,L_japonicus_renamed_Lj1g3v1363250.1:0.02505)n10:0.01678)n9:0.02403)n8:0.0526)n3:0.00863)n2:0.01668,(L_japonicus_renamed_Lj4g3v1329940.1:0.02926,(L_japonicus_renamed_Lj0g3v0039859.1:0.02923,(L_japonicus_renamed_Lj4g3v1329900.1:0.00823,L_japonicus_renamed_Lj5g3v0710880.1:0.03212)n13:0.00838)n12:0.00824)n11:0.00823)n1:7.5e-05)n0;
```
