## Supplementary material for "Transcriptional responses to arbuscular mycorrhizal symbiosis development are conserved in the early divergent *Marchantia paleacea*": OG0009842_tree.txt

```
(L_japonicus_renamed_Lj0g3v0055869.1:7e-05,(L_japonicus_renamed_Lj0g3v0067289.1:0.00016,((L_japonicus_renamed_Lj0g3v0127009.1:0.21832,L_japonicus_renamed_Lj0g3v0086759.1:0.18004)n3:0.20187,(L_japonicus_renamed_Lj0g3v0313449.1:0.55928,(L_japonicus_renamed_Lj0g3v0088199.1:0.45868,((L_japonicus_renamed_Lj0g3v0070579.1:1.03054,(L_japonicus_renamed_Lj0g3v0100679.1:0.38925,L_japonicus_renamed_Lj0g3v0134999.1:0.55646)n8:0.23551)n7:0.20142,(L_japonicus_renamed_Lj0g3v0088319.1:0.67324,((L_japonicus_renamed_Lj0g3v0357289.1:0.52125,(L_japonicus_renamed_Lj2g3v0636100.1:1.02457,L_japonicus_renamed_Lj2g3v0092570.1:0.46569)n12:0.47626)n11:0.1476,(L_japonicus_renamed_Lj0g3v0272969.1:0.15595,L_japonicus_renamed_Lj1g3v1091160.1:0.12487)n13:0.49814)n10:0.19874)n9:0.0884)n6:0.10456)n5:0.09374)n4:0.25922)n2:0.20498)n1:7e-05)n0;
```
