## Supplementary material for "Transcriptional responses to arbuscular mycorrhizal symbiosis development are conserved in the early divergent *Marchantia paleacea*": OG0009843_tree.txt

```
(S_moellendorffii_renamed_EFJ09005:0.600725,(M_truncatula_renamed_MTR_7086240:0.62583,(L_japonicus_renamed_Lj6g3v1018340.1:1.06423,(L_japonicus_renamed_Lj6g3v0920720.1:0.3569,((L_japonicus_renamed_Lj0g3v0169699.1:0.51556,(L_japonicus_renamed_Lj3g3v3527320.1:0.00014,L_japonicus_renamed_Lj3g3v3527320.2:0.00014)n6:0.73041)n5:0.35138,((L_japonicus_renamed_Lj1g3v2095870.1:0.62476,(L_japonicus_renamed_Lj0g3v0123639.1:0.2539,(L_japonicus_renamed_Lj0g3v0257279.1:0.00015,L_japonicus_renamed_Lj0g3v0257289.1:0.06456)n10:0.4418)n9:0.1584)n8:0.12016,(L_japonicus_renamed_Lj0g3v0276819.1:0.13156,(L_japonicus_renamed_Lj0g3v0097589.1:0.46851,(L_japonicus_renamed_Lj3g3v2309980.1:0.49784,L_japonicus_renamed_Lj3g3v3119740.1:0.17624)n13:0.04607)n12:0.12513)n11:0.12781)n7:0.01946)n4:0.11992)n3:0.3126)n2:0.43199)n1:0.600725)n0;
```
