## Supplementary material for "Transcriptional responses to arbuscular mycorrhizal symbiosis development are conserved in the early divergent *Marchantia paleacea*": OG0009844_tree.txt

```
(L_japonicus_renamed_Lj0g3v0112279.1:0.148235,(M_truncatula_renamed_MTR_7087600:0.53514,((M_truncatula_renamed_MTR_2084195:0.09102,M_truncatula_renamed_MTR_2084160:0.10038)n3:0.31252,((((M_truncatula_renamed_MTR_4026380:0.21916,M_truncatula_renamed_MTR_4026440:0.14174)n7:0.05807,M_truncatula_renamed_MTR_4026430:0.0471)n6:0.02043,M_truncatula_renamed_MTR_4026390:0.04265)n5:0.23745,((M_truncatula_renamed_MTR_2084140:0.13713,(M_truncatula_renamed_MTR_2084210:0.14097,M_truncatula_renamed_MTR_2084215:0.04312)n10:0.05459)n9:0.00015,(M_truncatula_renamed_MTR_2084180:0.13492,(M_truncatula_renamed_MTR_2084200:0.07373,(M_truncatula_renamed_MTR_2084190:0.09342,M_truncatula_renamed_MTR_2084170:0.12868)n13:0.03283)n12:0.05327)n11:0.03766)n8:0.06043)n4:0.05457)n2:0.08668)n1:0.148235)n0;
```
