## Supplementary material for "Transcriptional responses to arbuscular mycorrhizal symbiosis development are conserved in the early divergent *Marchantia paleacea*": OG0009845_tree.txt

```
(((L_japonicus_renamed_Lj0g3v0137629.1:0.36286,(L_japonicus_renamed_Lj3g3v0824630.1:0,L_japonicus_renamed_Lj3g3v0824630.2:0)n3:0.01203)n2:0.31915,M_truncatula_renamed_MTR_5020725:0.24267)n1:0.07549,((L_japonicus_renamed_Lj0g3v0127519.1:0.09922,L_japonicus_renamed_Lj0g3v0246899.1:0.06666)n5:0.15248,(M_truncatula_renamed_MTR_4066300:0.51258,(M_truncatula_renamed_MTR_4066320:0.09094,(M_truncatula_renamed_MTR_4066310:0.15559,(M_truncatula_renamed_MTR_3028430:0.25772,(M_truncatula_renamed_MTR_0057s0200:0.00014,((M_truncatula_renamed_MTR_6010930:0.15044,M_truncatula_renamed_MTR_7046380:0.00016)n12:0.02652,(M_truncatula_renamed_MTR_5077900:0.00014,M_truncatula_renamed_MTR_0002s1270:0.05217)n13:0.00016)n11:0.02707)n10:0.0344)n9:0.007992)n8:0.0007992)n7:7.992e-05)n6:8.88e-06)n4:0.04091)n0;
```
