## Supplementary material for "Transcriptional responses to arbuscular mycorrhizal symbiosis development are conserved in the early divergent *Marchantia paleacea*": OG0009846_tree.txt

```
(L_japonicus_renamed_Lj0g3v0210219.1:0.64658,(M_truncatula_renamed_MTR_8031840:0.16094,(M_truncatula_renamed_MTR_8031690:0.00014,(M_truncatula_renamed_MTR_4124760:0.25309,(M_truncatula_renamed_MTR_2087540:0.80247,((M_truncatula_renamed_MTR_4056050:0.58689,M_truncatula_renamed_MTR_3078140:0.20945)n6:0.02397,(((((M_truncatula_renamed_MTR_2105630:0.59484,M_truncatula_renamed_MTR_4088720:0.00015)n11:0.19894,(M_truncatula_renamed_MTR_4009693:0.48045,M_truncatula_renamed_MTR_2007943:0.7)n12:0.13005)n10:0.23308,M_truncatula_renamed_MTR_2104950:0.27845)n9:0.48283,M_truncatula_renamed_MTR_2039140:0.10903)n8:0.10982,(M_truncatula_renamed_MTR_6009280:0.28981,M_truncatula_renamed_MTR_1100940:0.01788)n13:0.10894)n7:0.10471)n5:0.48954)n4:0.20508)n3:0.30388)n2:0.07628)n1:0.64658)n0;
```
