## Supplementary material for "Transcriptional responses to arbuscular mycorrhizal symbiosis development are conserved in the early divergent *Marchantia paleacea*": OG0009847_tree.txt

```
((L_japonicus_renamed_Lj0g3v0291429.1:1.11666,L_japonicus_renamed_Lj4g3v2820040.1:0.75621)n1:0.27325,((M_truncatula_renamed_MTR_8046110:0.04718,M_truncatula_renamed_MTR_8046075:0.04872)n3:0.43412,(M_truncatula_renamed_MTR_6088485:0.77442,((((M_truncatula_renamed_MTR_1040380:0,M_truncatula_renamed_MTR_1040390:0)n8:0.01356,M_truncatula_renamed_MTR_1040385:0.01357)n7:0.19068,((M_truncatula_renamed_MTR_1013950:0,M_truncatula_renamed_MTR_1014570:0,M_truncatula_renamed_MTR_1014590:0)n10:0.12714,M_truncatula_renamed_MTR_1014530:0.09604)n9:0.2128)n6:0.31672,(M_truncatula_renamed_MTR_1557s0010:0.65227,(M_truncatula_renamed_MTR_2461320:1.16196,M_truncatula_renamed_MTR_2449960:0.52022)n12:0.13428)n11:0.12492)n5:0.25146)n4:0.09201)n2:0.27325)n0;
```
