## Supplementary material for "Transcriptional responses to arbuscular mycorrhizal symbiosis development are conserved in the early divergent *Marchantia paleacea*": OG0009848_tree.txt

```
((L_japonicus_renamed_Lj3g3v2442030.1:0.53003,M_truncatula_renamed_MTR_8010200:0.67142)n1:0.04431,((L_japonicus_renamed_Lj0g3v0311969.1:0.13404,L_japonicus_renamed_Lj3g3v3714390.1:0.18675)n3:0.03989,(((M_truncatula_renamed_MTR_4036880:0,M_truncatula_renamed_MTR_7028442:0)n6:0.28456,(M_truncatula_renamed_MTR_4036935:0,M_truncatula_renamed_MTR_7028462:0)n7:0.32282)n5:0.10499,((M_truncatula_renamed_MTR_4037655:0.1542,(M_truncatula_renamed_MTR_4037645:0.03963,M_truncatula_renamed_MTR_4037615:0.02545)n10:0.10528)n9:0.25736,((M_truncatula_renamed_MTR_4036950:0,M_truncatula_renamed_MTR_7028468:0)n12:0.21125,(M_truncatula_renamed_MTR_4036945:0,M_truncatula_renamed_MTR_7028465:0)n13:0.16411)n11:0.15903)n8:0.10761)n4:0.08965)n2:0.04431)n0;
```
