## Supplementary material for "Transcriptional responses to arbuscular mycorrhizal symbiosis development are conserved in the early divergent *Marchantia paleacea*": OG0009849_tree.txt

```
(((Oryza_sativa_renamed_LOC_Os09g27840.1:0.66952,Oryza_sativa_renamed_LOC_Os12g28580.1:0.16185)n2:0.12307,Oryza_sativa_renamed_LOC_Os02g25470.1:0.24516)n1:0.15912,(M_truncatula_renamed_MTR_3462640:1.16216,((L_japonicus_renamed_Lj4g3v0620710.1:0.11683,M_truncatula_renamed_MTR_4102720:0.54118)n5:0.08819,((L_japonicus_renamed_Lj3g3v0966020.1:0.46687,(L_japonicus_renamed_Lj1g3v0162460.1:0,L_japonicus_renamed_Lj1g3v0162460.2:0)n8:0.23512)n7:0.05958,(M_truncatula_renamed_MTR_2099430:0.8116,(M_truncatula_renamed_MTR_4117620:0.53124,((M_truncatula_renamed_MTR_5039760:0.26668,(M_truncatula_renamed_MTR_4069880:0.23136,M_truncatula_renamed_MTR_7061980:0.05422)n13:0.12676)n12:0.06024,M_truncatula_renamed_MTR_7074790:0.30896)n11:0.12359)n10:0.19644)n9:0.027081)n6:0.003009)n4:0.15172)n3:0.15912)n0;
```
