## Supplementary material for "Transcriptional responses to arbuscular mycorrhizal symbiosis development are conserved in the early divergent *Marchantia paleacea*": OG0009850_tree.txt

```
(L_japonicus_renamed_Lj3g3v0966000.1:0.592805,(((M_truncatula_renamed_MTR_4010940:0.45369,(M_truncatula_renamed_MTR_2060160:0.38504,M_truncatula_renamed_MTR_4025320:0.18804)n4:0.40206)n3:0.30019,(M_truncatula_renamed_MTR_3450060:0.71593,(M_truncatula_renamed_MTR_3024220:0.14928,(M_truncatula_renamed_MTR_3024310:0.13612,(M_truncatula_renamed_MTR_3024200:0.05479,M_truncatula_renamed_MTR_3024270:0.11006)n8:0.0919)n7:0.19933)n6:0.35855)n5:0.38741)n2:0.43169,((M_truncatula_renamed_MTR_7060500:0.74348,(M_truncatula_renamed_MTR_7060520:0.28516,M_truncatula_renamed_MTR_7062510:0.48726)n11:0.24395)n10:0.38067,(M_truncatula_renamed_MTR_7060615:0.22273,(M_truncatula_renamed_MTR_7060595:0.30502,M_truncatula_renamed_MTR_7060550:0.2097)n13:0.26226)n12:0.35272)n9:0.23709)n1:0.592805)n0;
```
