## Supplementary material for "Transcriptional responses to arbuscular mycorrhizal symbiosis development are conserved in the early divergent *Marchantia paleacea*": OG0009851_tree.txt

```
(L_japonicus_renamed_Lj3g3v1342670.1:0.29852,(M_truncatula_renamed_MTR_7104880:0.28594,(M_truncatula_renamed_MTR_2073130:0.28126,(((M_truncatula_renamed_MTR_2073150:0.01372,M_truncatula_renamed_MTR_5012750:0.03327)n5:0.05909,(M_truncatula_renamed_MTR_8079930:0.2028,M_truncatula_renamed_MTR_5009825:0.18615)n6:0.16997)n4:0.03927,((M_truncatula_renamed_MTR_3046505:0.88028,(M_truncatula_renamed_MTR_8064440:0.12124,(M_truncatula_renamed_MTR_3087450:0.06881,M_truncatula_renamed_MTR_0024s0250:0.44963)n10:0.15688)n9:0.0568)n8:0.15202,((M_truncatula_renamed_MTR_5054740:0.58165,M_truncatula_renamed_MTR_7027075:0.41822)n12:0.08405,(M_truncatula_renamed_MTR_4072920:0.38129,M_truncatula_renamed_MTR_8469250:0.25214)n13:0.03141)n11:0.07131)n7:0.03871)n3:0.09688)n2:0.0347)n1:0.29852)n0;
```
