## Supplementary material for "Transcriptional responses to arbuscular mycorrhizal symbiosis development are conserved in the early divergent *Marchantia paleacea*": OG0009852_tree.txt

```
(((S_muscicola_renamed_SM000042S15404:0.0338,(S_muscicola_renamed_SM000008S22185:0.06338,S_muscicola_renamed_SM000171S03218:0.02911)n3:0.02422)n2:0.6241,((M_polymorpha_renamed_Mapoly0071s0064.1:0.02494,(M_paleacea_Rhiz_final_MPA21158.1.p1:0.16561,M_paleacea_Rhiz_final_MPA21159.1.p1:0.00014)n6:0.04351)n5:0.17683,(P_neesiana_scaffold-JHFI-2105146-Pellia_neesiana:0.1013,P_pinnata_scaffold-UUHD-2147407-Porella_pinnata:0.12157)n7:0.04105)n4:0.06089)n1:0.021865,((M_flagellaris_scaffold-UCRN-2012194-Megaceros_tosanus:0.19115,A_agrestis_renamed_Aagr.utg000087l.151.1:0.22986)n9:0.15296,(T_lepidozioides_scaffold-SKQD-2074619-Takakia_lepidozioides:0.14103,((P_patens_renamed_P315_3790V3.1:0,P_patens_renamed_P315_3790V3.2:0)n12:0.07075,(P_patens_renamed_P39_4460V3.2:0.00015,P_patens_renamed_P39_4460V3.1:0.00014)n13:0.20566)n11:0.19174)n10:0.10037)n8:0.021865)n0;
```
