## Supplementary material for "Transcriptional responses to arbuscular mycorrhizal symbiosis development are conserved in the early divergent *Marchantia paleacea*": OG0009853_tree.txt

```
((((P_patens_renamed_P326_15430V3.1:0,P_patens_renamed_P326_15430V3.2:0)n3:0.26386,T_lepidozioides_scaffold-SKQD-2073125-Takakia_lepidozioides:0.2011)n2:0.10894,((P_neesiana_scaffold-JHFI-2006522-Pellia_neesiana:0.00014,P_neesiana_scaffold-JHFI-2006523-Pellia_neesiana:0.00014)n5:0.48279,(S_muscicola_renamed_SM000107S14079:0.01073,((S_muscicola_renamed_SM000133S26784:0.04312,S_muscicola_renamed_SM000208S06330:0.03617)n8:0.04998,S_muscicola_renamed_SM000133S26786:0.05032)n7:0.00851)n6:0.78704)n4:0.09898)n1:0.04761,(P_abies_renamed_MA_405307g0010:0.3775,(M_flagellaris_scaffold-UCRN-2011966-Megaceros_tosanus:0.14577,(A_agrestis_renamed_Aagr.utg000081l.299.1:0.02894,(A_agrestis_renamed_Aagr.utg000081l.299.2:0.00016,(A_agrestis_renamed_Aagr.utg000081l.299.4:0.00014,A_agrestis_renamed_Aagr.utg000081l.299.3:0.02468)n13:0.03212)n12:0.00016)n11:0.11713)n10:0.19691)n9:0.04761)n0;
```
