## Supplementary material for "Transcriptional responses to arbuscular mycorrhizal symbiosis development are conserved in the early divergent *Marchantia paleacea*": OG0009854_tree.txt

```
((((P_patens_renamed_P33_11650V3.2:0,P_patens_renamed_P33_11650V3.1:0)n3:0.27097,(T_lepidozioides_scaffold-SKQD-2009804-Takakia_lepidozioides:0.00014,T_lepidozioides_scaffold-SKQD-2009805-Takakia_lepidozioides:0.00939)n4:0.09705)n2:0.1174,((M_polymorpha_renamed_Mapoly0076s0001.1:0.00956,(M_paleacea_Rhiz_final_MPA26628.1.p1:0.00014,M_paleacea_Rhiz_final_MPA26628.2.p1:0.00948)n7:0.04666)n6:0.13693,(P_pinnata_scaffold-UUHD-2017182-Porella_pinnata:0.17143,P_neesiana_scaffold-JHFI-2005637-Pellia_neesiana:0.11126)n8:0.02124)n5:0.24156)n1:0.030705,((M_flagellaris_scaffold-UCRN-2054094-Megaceros_tosanus:0.12588,A_agrestis_renamed_Aagr.utg000033l.172.1:0.23092)n10:0.17594,(C_braunii_renamed_GBG89782:0.64478,(S_muscicola_renamed_SM000034S12751:0.07095,(S_muscicola_renamed_SM000020S06076:0.03682,S_muscicola_renamed_SM000023S07614:0.10597)n13:0.00013)n12:0.48338)n11:0.14232)n9:0.030705)n0;
```
