## Supplementary material for "Transcriptional responses to arbuscular mycorrhizal symbiosis development are conserved in the early divergent *Marchantia paleacea*": OG0009855_tree.txt

```
(((P_patens_renamed_P320_9370V3.1:0.00014,(P_patens_renamed_P320_9370V3.2:0.00014,(P_patens_renamed_P320_9370V3.3:0.00014,(P_patens_renamed_P320_9370V3.4:0.00014,P_patens_renamed_P320_9370V3.5:0.01791)n5:0.00015)n4:0.00015)n3:0.00014)n2:0.74679,(M_polymorpha_renamed_Mapoly0097s0018.1:0.03745,(M_paleacea_Rhiz_final_MPA27155.1.p1:0.00014,(M_paleacea_Rhiz_final_MPA27154.1.p1:0.00014,M_paleacea_Rhiz_final_MPA27156.1.p1:0.00015)n8:0.00818)n7:0.03335)n6:0.30169)n1:0.07613,((A_agrestis_renamed_Aagr.utg000003l.456.2:0,A_agrestis_renamed_Aagr.utg000003l.456.3:0,A_agrestis_renamed_Aagr.utg000003l.456.1:0)n10:0.12992,(M_flagellaris_scaffold-UCRN-2049889-Megaceros_tosanus:0.04736,(M_flagellaris_scaffold-UCRN-2051793-Megaceros_tosanus:0.25485,M_flagellaris_scaffold-UCRN-2047334-Megaceros_tosanus:0.14184)n12:0.014184)n11:0.001576)n9:0.01938)n0;
```
