## Supplementary material for "Transcriptional responses to arbuscular mycorrhizal symbiosis development are conserved in the early divergent *Marchantia paleacea*": OG0009856_tree.txt

```
(M_flagellaris_scaffold-UCRN-2002906-Megaceros_tosanus:0.50524,((M_paleacea_Rhiz_final_MPA28145.1.p1:0.54552,((((P_pinnata_scaffold-UUHD-2010197-Porella_pinnata:0,P_pinnata_scaffold-UUHD-2010199-Porella_pinnata:0,P_pinnata_scaffold-UUHD-2010200-Porella_pinnata:0)n6:0.46271,(P_pinnata_scaffold-UUHD-2008960-Porella_pinnata:0.02891,P_pinnata_scaffold-UUHD-2008961-Porella_pinnata:0.06872)n7:0.30357)n5:0.17634,(P_pinnata_scaffold-UUHD-2144900-Porella_pinnata:0,P_pinnata_scaffold-UUHD-2144900-Porella_pinnata:0,P_pinnata_scaffold-UUHD-2144900-Porella_pinnata:0)n8:0.80599)n4:0.11834,(P_pinnata_scaffold-UUHD-2009630-Porella_pinnata:0,P_pinnata_scaffold-UUHD-2009630-Porella_pinnata:0,P_pinnata_scaffold-UUHD-2009630-Porella_pinnata:0)n9:0.646524)n3:0.071836)n2:0.0654,(Oryza_sativa_renamed_LOC_Os02g38392.1:0.77627,P_abies_renamed_MA_9698193g0010:0.44577)n10:0.15592)n1:0.08791)n0;
```
