## Supplementary material for "Transcriptional responses to arbuscular mycorrhizal symbiosis development are conserved in the early divergent *Marchantia paleacea*": OG0009857_tree.txt

```
((T_lepidozioides_scaffold-SKQD-2075172-Takakia_lepidozioides:0.13889,((P_patens_renamed_P313_20640V3.1:0,P_patens_renamed_P313_20640V3.3:0,P_patens_renamed_P313_20640V3.2:0)n3:0.28542,((S_muscicola_renamed_SM011622S25264:0.44186,S_muscicola_renamed_SM012616S26188:0.40852)n5:0.3146,(S_muscicola_renamed_SM000130S27087:0.00014,(S_muscicola_renamed_SM000083S22746:0.02227,S_muscicola_renamed_SM000268S09731:0.04245)n7:0.03674)n6:0.18295)n4:0.54436)n2:0.09552)n1:0.038615,((P_pinnata_scaffold-UUHD-2012530-Porella_pinnata:0.17742,(M_polymorpha_renamed_Mapoly0030s0012.1:0.11869,(M_paleacea_Rhiz_final_MPA9543.1.p1:0.00014,M_paleacea_Rhiz_final_MPA9543.2.p1:0.07438)n11:0.01687)n10:0.31442)n9:0.17402,(M_flagellaris_scaffold-UCRN-2005551-Megaceros_tosanus:0.22741,A_agrestis_renamed_Aagr.utg000002l.374.1:0.92461)n12:0.0645)n8:0.038615)n0;
```
