## Supplementary material for "Transcriptional responses to arbuscular mycorrhizal symbiosis development are conserved in the early divergent *Marchantia paleacea*": OG0009858_tree.txt

```
((((M_polymorpha_renamed_Mapoly0068s0095.1:0.02856,(M_paleacea_Rhiz_final_MPA28379.3.p1:0.00014,(M_paleacea_Rhiz_final_MPA28379.1.p1:0.00014,M_paleacea_Rhiz_final_MPA28379.2.p1:0.0235)n5:0.00014)n4:0.07804)n3:0.19413,(P_neesiana_scaffold-JHFI-2012657-Pellia_neesiana:0.07403,P_pinnata_scaffold-UUHD-2014880-Porella_pinnata:0.0645)n6:0.08391)n2:0.14481,((P_patens_renamed_P323_3900V3.1:0,P_patens_renamed_P323_3900V3.2:0)n8:0.2277,T_lepidozioides_scaffold-SKQD-2013277-Takakia_lepidozioides:0.13549)n7:0.06844)n1:0.03725,((M_flagellaris_scaffold-UCRN-2006952-Megaceros_tosanus:0.11403,A_agrestis_renamed_Aagr.utg000006l.1275.1:0.09418)n10:0.14179,(C_braunii_renamed_GBG60612:0.68795,(S_muscicola_renamed_SM000232S07923:0.00935,(S_muscicola_renamed_SM000056S17955:0.01149,S_muscicola_renamed_SM000003S11057:0.02059)n13:0.00016)n12:0.27363)n11:0.0993)n9:0.03725)n0;
```
