## Supplementary material for "Transcriptional responses to arbuscular mycorrhizal symbiosis development are conserved in the early divergent *Marchantia paleacea*": OG0009859_tree.txt

```
(((S_muscicola_renamed_SM000039S14486:0.0399,(S_muscicola_renamed_SM000008S22234:0.04414,S_muscicola_renamed_SM000042S15372:0.05572)n3:0.01477)n2:0.66431,(M_flagellaris_scaffold-UCRN-2009614-Megaceros_tosanus:0.29916,A_agrestis_renamed_Aagr.utg000077l.107.1:0.21343)n4:0.14473)n1:0.023155,((P_abies_renamed_MA_6723906g0010:0.36442,(P_dactylifera_renamed_XP_008789537.1:0.00015,P_dactylifera_renamed_XP_026660638.1:0.00014)n7:0.65265)n6:0.13976,((P_patens_renamed_P322_18880V3.2:0,P_patens_renamed_P322_18880V3.1:0)n9:0.54151,((S_moellendorffii_renamed_EFJ07695:0.00017,S_moellendorffii_renamed_EFJ07748:0.01917)n11:0.51876,(P_neesiana_scaffold-JHFI-2108378-Pellia_neesiana:0.22322,(M_paleacea_Rhiz_final_MPA27066.1.p1:0.11729,M_polymorpha_renamed_Mapoly0001s0484.1:0.09099)n13:0.31667)n12:0.10562)n10:0.1105)n8:0.05263)n5:0.023155)n0;
```
