## Supplementary material for "Transcriptional responses to arbuscular mycorrhizal symbiosis development are conserved in the early divergent *Marchantia paleacea*": OG0009860_tree.txt

```
(((T_lepidozioides_scaffold-SKQD-2076624-Takakia_lepidozioides:0.22102,((P_patens_renamed_P34_19860V3.1:0,P_patens_renamed_P34_19860V3.3:0,P_patens_renamed_P34_19860V3.4:0,P_patens_renamed_P34_19860V3.2:0)n4:0.11112,(P_patens_renamed_P312_9135V3.1:0.00014,P_patens_renamed_P312_9130V3.1:0.00014)n5:0.17158)n3:0.26465)n2:0.18185,((M_polymorpha_renamed_Mapoly0113s0018.1:0.03705,(M_paleacea_Rhiz_final_MPA23037.1.p1:0.00014,M_paleacea_Rhiz_final_MPA23037.2.p1:0.00014)n8:0.02723)n7:0.18816,(P_pinnata_scaffold-UUHD-2150662-Porella_pinnata:0.25407,(P_pinnata_scaffold-UUHD-2144942-Porella_pinnata:0.10257,P_pinnata_scaffold-UUHD-2134229-Porella_pinnata:0.093195)n10:0.0093195)n9:0.0010355)n6:0.00345)n1:0.1766,(M_flagellaris_scaffold-UCRN-2012160-Megaceros_tosanus:0.37067,A_agrestis_renamed_Aagr.utg000087l.125.1:0.26978)n11:0.1766)n0;
```
