## Supplementary material for "Transcriptional responses to arbuscular mycorrhizal symbiosis development are conserved in the early divergent *Marchantia paleacea*": OG0009861_tree.txt

```
((M_paleacea_Rhiz_final_MPA10684.1.p1:0.18015,M_polymorpha_renamed_Mapoly0033s0102.1:0.00014)n1:0.48333,((P_patens_renamed_P31_10850V3.1:0.00014,P_patens_renamed_P31_10850V3.2:0.00014)n3:0.19458,(((P_patens_renamed_P33_32710V3.9:0,P_patens_renamed_P33_32710V3.8:0,P_patens_renamed_P33_32710V3.11:0,P_patens_renamed_P33_32710V3.7:0)n6:0.00014,(P_patens_renamed_P33_32710V3.6:0,P_patens_renamed_P33_32710V3.10:0)n7:0.00015)n5:0.00014,((P_patens_renamed_P33_32710V3.5:0,P_patens_renamed_P33_32710V3.4:0)n9:0.00014,(P_patens_renamed_P33_32710V3.3:0,P_patens_renamed_P33_32710V3.1:0,P_patens_renamed_P33_32710V3.2:0)n10:0.00014)n8:0.04535)n4:0.31417)n2:0.48333)n0;
```
