## Supplementary material for "Transcriptional responses to arbuscular mycorrhizal symbiosis development are conserved in the early divergent *Marchantia paleacea*": OG0009862_tree.txt

```
((((P_patens_renamed_P321_6150V3.1:0,P_patens_renamed_P321_6150V3.2:0)n3:0.16444,(T_lepidozioides_scaffold-SKQD-2013180-Takakia_lepidozioides:0,T_lepidozioides_scaffold-SKQD-2013180-Takakia_lepidozioides:0)n4:0.10683)n2:0.09734,(P_pinnata_scaffold-UUHD-2145588-Porella_pinnata:0.06913,(M_polymorpha_renamed_Mapoly0048s0069.1:0.01985,(M_paleacea_Rhiz_final_MPA13488.1.p1:0.00014,M_paleacea_Rhiz_final_MPA13488.2.p1:0.00014)n7:0.02494)n6:0.15407)n5:0.07601)n1:0.056485,((A_agrestis_renamed_Aagr.utg000113l.78.3:0,A_agrestis_renamed_Aagr.utg000113l.78.1:0,A_agrestis_renamed_Aagr.utg000113l.78.2:0)n9:0.28513,(C_braunii_renamed_GBG85821:0.46055,(S_muscicola_renamed_SM000389S14638:0.01579,(S_muscicola_renamed_SM000078S22081:0.03579,S_muscicola_renamed_SM000019S05059:0.05365)n12:0.01362)n11:0.36038)n10:0.12161)n8:0.056485)n0;
```
