## Supplementary material for "Transcriptional responses to arbuscular mycorrhizal symbiosis development are conserved in the early divergent *Marchantia paleacea*": OG0009863_tree.txt

```
(((P_pinnata_scaffold-UUHD-2148478-Porella_pinnata:0.33497,(M_paleacea_Rhiz_final_MPA13491.1.p1:0.06467,M_polymorpha_renamed_Mapoly0048s0071.1:0.06634)n3:0.28424)n2:0.13489,C_braunii_renamed_GBG88992:0.77719)n1:0.023165,((A_agrestis_renamed_Aagr.utg000024l.31.1:0.48275,(S_muscicola_renamed_SM000015S01259:0.04387,(S_muscicola_renamed_SM000128S26246:0.2034,S_muscicola_renamed_SM000349S12887:0.0118)n7:0.01834)n6:0.68004)n5:0.11592,((P_patens_renamed_P38_7940V3.1:0,P_patens_renamed_P38_7940V3.3:0,P_patens_renamed_P38_7940V3.2:0,P_patens_renamed_P38_7940V3.4:0)n9:0.27571,(P_patens_renamed_P323_8960V3.3:0.08783,(P_patens_renamed_P323_8960V3.2:0,P_patens_renamed_P323_8960V3.1:0)n11:0.00181)n10:0.21542)n8:0.26823)n4:0.023165)n0;
```
