## Supplementary material for "Transcriptional responses to arbuscular mycorrhizal symbiosis development are conserved in the early divergent *Marchantia paleacea*": OG0009864_tree.txt

```
((M_paleacea_Rhiz_final_MPA26984.1.p1:0.58904,(M_polymorpha_renamed_Mapoly0067s0062.1:0.1428,M_polymorpha_renamed_Mapoly0067s0063.1:0.10011)n2:0.63093)n1:0.226315,(M_paleacea_Rhiz_final_MPA14945.1.p1:1.11304,(M_polymorpha_renamed_Mapoly0116s0035.1:0.34211,((M_polymorpha_renamed_Mapoly0012s0054.1:0.01825,M_polymorpha_renamed_Mapoly0012s0056.1:0.00722)n6:0.20856,((((M_polymorpha_renamed_Mapoly0148s0021.1:0.16433,M_polymorpha_renamed_Mapoly0089s0024.1:0.10649)n10:0.02912,((M_polymorpha_renamed_Mapoly0012s0058.1:0.22365,M_polymorpha_renamed_Mapoly0012s0060.1:0.15316)n12:0.15106,(M_polymorpha_renamed_Mapoly0148s0023.1:2.37197,M_polymorpha_renamed_Mapoly0148s0022.1:0.16156)n13:0.00016)n11:0.01601)n9:0.02886,M_polymorpha_renamed_Mapoly0029s0032.1:0.34004)n8:0.03537,M_polymorpha_renamed_Mapoly0012s0142.1:0.07632)n7:0.03283)n5:0.11622)n4:0.28531)n3:0.226315)n0;
```
