## Supplementary material for "Transcriptional responses to arbuscular mycorrhizal symbiosis development are conserved in the early divergent *Marchantia paleacea*": OG0009865_tree.txt

```
(((P_pinnata_scaffold-UUHD-2002107-Porella_pinnata:0.08848,P_pinnata_scaffold-UUHD-2149829-Porella_pinnata:0.09532)n2:0.27078,((P_neesiana_scaffold-JHFI-2001233-Pellia_neesiana:0.00014,(P_neesiana_scaffold-JHFI-2001231-Pellia_neesiana:0.00014,P_neesiana_scaffold-JHFI-2001232-Pellia_neesiana:0.00015)n5:0.04214)n4:0.35205,(P_neesiana_scaffold-JHFI-2111956-Pellia_neesiana:0.36338,P_neesiana_scaffold-JHFI-2111341-Pellia_neesiana:0.224937)n6:0.0224937)n3:0.0024993)n1:0.04881,((M_polymorpha_renamed_Mapoly0044s0122.1:0.03855,(M_polymorpha_renamed_Mapoly0044s0121.1:0.05737,M_polymorpha_renamed_Mapoly0044s0123.1:0.01725)n9:0.00973)n8:0.02346,((M_paleacea_Rhiz_final_MPA23623.1.p1:0.01312,M_paleacea_Rhiz_final_MPA23624.1.p1:0.00015)n11:0.57207,(M_paleacea_Rhiz_final_MPA23772.1.p2:0.70691,(M_paleacea_Rhiz_final_MPA15136.1.p1:0.2523,M_paleacea_Rhiz_final_MPA6250.2.p1:0.042588)n13:0.0042588)n12:0.00042588)n10:4.732e-05)n7:0.17646)n0;
```
