## Supplementary material for "Transcriptional responses to arbuscular mycorrhizal symbiosis development are conserved in the early divergent *Marchantia paleacea*": OG0009866_tree.txt

```
((((P_patens_renamed_P36_7870V3.1:0,P_patens_renamed_P36_7870V3.2:0)n3:0.41356,(P_patens_renamed_P316_20530V3.1:0.00014,P_patens_renamed_P316_20530V3.2:0.00015)n4:0.54195)n2:0.81567,(M_polymorpha_renamed_Mapoly0016s0071.1:0.61805,(M_paleacea_Rhiz_final_MPA16849.1.p1:0.55282,(M_paleacea_Rhiz_final_MPA18157.1.p1:0.02275,M_paleacea_Rhiz_final_MPA30227.1.p1:0.06045)n7:0.42432)n6:0.24611)n5:0.48556)n1:0.229935,(S_moellendorffii_renamed_EFJ27569:0.50698,((S_moellendorffii_renamed_EFJ04361:0.00014,S_moellendorffii_renamed_EFJ04478:0.01022)n10:0.02343,(S_moellendorffii_renamed_EFJ04363:0.00751,(S_moellendorffii_renamed_EFJ16717:0.04957,(S_moellendorffii_renamed_EFJ16829:0.00014,S_moellendorffii_renamed_EFJ16828:0.06614)n13:0.00015)n12:0.00341)n11:0.01321)n9:0.41362)n8:0.229935)n0;
```
