## Supplementary material for "Transcriptional responses to arbuscular mycorrhizal symbiosis development are conserved in the early divergent *Marchantia paleacea*": OG0009867_tree.txt

```
((A_agrestis_renamed_Aagr.utg000008l.275.1:0.35633,A_agrestis_renamed_Aagr.utg000084l.193.1:0.46963)n1:0.351125,((M_paleacea_Rhiz_final_MPA17526.2.p1:0.00014,M_polymorpha_renamed_Mapoly0049s0069.1:0.00014)n3:0.50368,(T_lepidozioides_scaffold-SKQD-2077412-Takakia_lepidozioides:0.15568,(((P_patens_renamed_P326_2430V3.1:0.00014,P_patens_renamed_P326_2430V3.4:0.00793)n7:0.15789,(P_patens_renamed_P326_2430V3.2:0.00014,P_patens_renamed_P326_2430V3.3:0.00014)n8:0.05594)n6:0.24944,((P_patens_renamed_P34_22690V3.3:0,P_patens_renamed_P34_22690V3.2:0)n10:0.00014,((P_patens_renamed_P34_22690V3.6:0,P_patens_renamed_P34_22690V3.1:0,P_patens_renamed_P34_22690V3.5:0)n12:0.00014,P_patens_renamed_P34_22690V3.4:0.00527)n11:0.00015)n9:0.09806)n5:0.43139)n4:0.48779)n2:0.351125)n0;
```
