## Supplementary material for "Transcriptional responses to arbuscular mycorrhizal symbiosis development are conserved in the early divergent *Marchantia paleacea*": OG0009868_tree.txt

```
((A_agrestis_renamed_Aagr.utg000059l.66.1:0.76199,(((P_patens_renamed_P33_20220V3.1:0,P_patens_renamed_P33_20220V3.2:0)n4:0.24007,(P_patens_renamed_P34_7920V3.2:0.00015,P_patens_renamed_P34_7920V3.1:0.00014)n5:0.30689)n3:0.36281,(T_lepidozioides_scaffold-SKQD-2075779-Takakia_lepidozioides:0.30802,(T_lepidozioides_scaffold-SKQD-2073965-Takakia_lepidozioides:0.19594,T_lepidozioides_scaffold-SKQD-2003894-Takakia_lepidozioides:0.279369)n7:0.0279369)n6:0.0031041)n2:0.0407)n1:0.011385,((P_pinnata_scaffold-UUHD-2007514-Porella_pinnata:0.10205,(M_polymorpha_renamed_Mapoly0002s0192.1:0.03176,(M_paleacea_Rhiz_final_MPA20281.1.p1:0.05447,M_paleacea_Rhiz_final_MPA20281.2.p1:0.00015)n11:0.06052)n10:0.48986)n9:0.1045,(S_muscicola_renamed_SM000224S07107:0.03644,(S_muscicola_renamed_SM000062S19908:0.04121,S_muscicola_renamed_SM000306S11736:0.02424)n13:0.00532)n12:0.88596)n8:0.011385)n0;
```
