## Supplementary material for "Transcriptional responses to arbuscular mycorrhizal symbiosis development are conserved in the early divergent *Marchantia paleacea*": OG0009869_tree.txt

```
((((P_abies_renamed_MA_10435419g0020:0.11785,P_abies_renamed_MA_9345846g0010:0.173)n3:0.13126,(P_abies_renamed_MA_10425927g0020:0.31666,(P_abies_renamed_MA_102534g0020:0.36279,P_abies_renamed_MA_38603g0010:0.09556)n5:0.13485)n4:0.1053)n2:0.94177,((M_polymorpha_renamed_Mapoly0022s0175.1:0.0346,M_polymorpha_renamed_Mapoly0022s0173.1:0.05511)n7:0.04705,(M_paleacea_Rhiz_final_MPA24077.1.p1:0.94041,M_paleacea_Rhiz_final_MPA24078.1.p1:0.111555)n8:0.012395)n6:0.60809)n1:0.327075,(A_agrestis_renamed_Aagr.utg000047l.102.1:0.58048,(A_agrestis_renamed_Aagr.utg000012l.79.1:0.27336,(A_agrestis_renamed_Aagr.utg000057l.335.1:0.4473,(A_agrestis_renamed_Aagr.utg000005l.122.1:0.34082,(A_agrestis_renamed_Aagr.utg000012l.80.1:0.27981,A_agrestis_renamed_Aagr.utg000057l.334.1:0.54223)n13:0.06675)n12:0.06983)n11:0.07454)n10:0.1214)n9:0.327075)n0;
```
