## Supplementary material for "Transcriptional responses to arbuscular mycorrhizal symbiosis development are conserved in the early divergent *Marchantia paleacea*": OG0009870_tree.txt

```
((((M_paleacea_Rhiz_final_MPA24649.1.p1:0.03207,M_polymorpha_renamed_Mapoly0044s0111.1:0.04133)n3:0.49108,(S_muscicola_renamed_SM000110S18912:0.04607,(S_muscicola_renamed_SM000104S09367:0.03801,S_muscicola_renamed_SM000283S10695:0.01455)n5:0.04901)n4:0.699)n2:0.17347,(P_neesiana_scaffold-JHFI-2113881-Pellia_neesiana:0.1188,P_pinnata_scaffold-UUHD-2012571-Porella_pinnata:0.19202)n6:0.15126)n1:0.03734,(((P_patens_renamed_P32_14610V3.2:0,P_patens_renamed_P32_14610V3.3:0)n9:0.00015,P_patens_renamed_P32_14610V3.1:0.00014)n8:0.42627,(A_agrestis_renamed_Aagr.utg000002l.68.1:0.03962,(A_agrestis_renamed_Aagr.utg000002l.68.4:0.01942,((A_agrestis_renamed_Aagr.utg000002l.68.3:0,A_agrestis_renamed_Aagr.utg000002l.68.2:0)n13:0.00014,A_agrestis_renamed_Aagr.utg000002l.68.5:0.00014)n12:0.00172)n11:0.00187)n10:0.48918)n7:0.03734)n0;
```
