## Supplementary material for "Transcriptional responses to arbuscular mycorrhizal symbiosis development are conserved in the early divergent *Marchantia paleacea*": OG0009871_tree.txt

```
((S_moellendorffii_renamed_EFJ07868:0.33073,C_braunii_renamed_GBG84168:1.11204)n1:0.1549,((A_agrestis_renamed_Aagr.utg000050l.582.2:0.06452,(A_agrestis_renamed_Aagr.utg000050l.582.3:0.08133,A_agrestis_renamed_Aagr.utg000050l.582.1:0.00045)n4:0.00088)n3:0.68157,(((P_patens_renamed_P316_5480V3.3:0,P_patens_renamed_P316_5480V3.4:0,P_patens_renamed_P316_5480V3.2:0,P_patens_renamed_P316_5480V3.1:0)n7:0.65257,T_lepidozioides_scaffold-SKQD-2009533-Takakia_lepidozioides:0.27392)n6:0.25909,((M_polymorpha_renamed_Mapoly0077s0044.1:0.05156,(M_paleacea_Rhiz_final_MPA25275.1.p1:0.00014,M_paleacea_Rhiz_final_MPA25275.2.p1:0.00014)n10:0.05343)n9:0.58492,(P_neesiana_scaffold-JHFI-2109252-Pellia_neesiana:0.29916,P_pinnata_scaffold-UUHD-2146838-Porella_pinnata:0.18304)n11:0.17576)n8:0.11883)n5:0.23392)n2:0.1549)n0;
```
