## Supplementary material for "Transcriptional responses to arbuscular mycorrhizal symbiosis development are conserved in the early divergent *Marchantia paleacea*": OG0009872_tree.txt

```
(((C_braunii_renamed_GBG68534:0.18937,(C_braunii_renamed_GBG68540:0.16837,C_braunii_renamed_GBG68541:0.6364)n3:0.1356)n2:0.13086,((M_polymorpha_renamed_Mapoly0003s0094.1:0.25942,(P_neesiana_scaffold-JHFI-2017594-Pellia_neesiana:0.05228,P_pinnata_scaffold-UUHD-2011401-Porella_pinnata:0.08281)n6:0.09114)n5:0.02858,(T_lepidozioides_scaffold-SKQD-2008398-Takakia_lepidozioides:0.11615,(T_lepidozioides_scaffold-SKQD-2008397-Takakia_lepidozioides:0.14647,((M_paleacea_Rhiz_final_MPA29036.1.p1:0.00423,M_polymorpha_renamed_Mapoly0051s0068.1:0.00723)n10:0.131,(P_neesiana_scaffold-JHFI-2017593-Pellia_neesiana:0.06944,((P_pinnata_scaffold-UUHD-2011397-Porella_pinnata:0,P_pinnata_scaffold-UUHD-2011398-Porella_pinnata:0)n13:0.10181,P_pinnata_scaffold-UUHD-2016193-Porella_pinnata:0.11232)n12:0.01248)n11:0.02718)n9:0.11546)n8:0.226791)n7:0.0226791)n4:0.0025199)n1:0.08537,A_agrestis_renamed_Aagr.utg000035l.65.1:0.15455)n0;
```
