## Supplementary material for "Transcriptional responses to arbuscular mycorrhizal symbiosis development are conserved in the early divergent *Marchantia paleacea*": OG0009873_tree.txt

```
(((T_lepidozioides_scaffold-SKQD-2078139-Takakia_lepidozioides:0.19511,((P_patens_renamed_P317_14860V3.1:0,P_patens_renamed_P317_14860V3.2:0)n4:0.00016,P_patens_renamed_P317_14860V3.3:0.00014)n3:0.38909)n2:0.12555,((M_polymorpha_renamed_Mapoly0062s0088.1:0.06055,(M_paleacea_Rhiz_final_MPA9634.1.p1:0.00014,M_paleacea_Rhiz_final_MPA9634.2.p1:0.00613)n7:0.04444)n6:0.22385,(P_neesiana_scaffold-JHFI-2100867-Pellia_neesiana:0.14032,P_neesiana_scaffold-JHFI-2098661-Pellia_neesiana:0.121041)n8:0.013449)n5:0.04675)n1:0.038295,((S_muscicola_renamed_SM000512S17819:0.06936,(S_muscicola_renamed_SM000050S17078:0.04849,S_muscicola_renamed_SM000298S10948:0.1286)n11:0.01442)n10:0.57152,(A_agrestis_renamed_Aagr.utg000012l.246.1:0.00566,(A_agrestis_renamed_Aagr.utg000012l.246.2:0.00553,A_agrestis_renamed_Aagr.utg000012l.246.3:0.00628)n13:0.01078)n12:0.31337)n9:0.038295)n0;
```
