## Supplementary material for "Transcriptional responses to arbuscular mycorrhizal symbiosis development are conserved in the early divergent *Marchantia paleacea*": OG0009874_tree.txt

```
(C_braunii_renamed_GBG88217:0.131795,(((P_pinnata_scaffold-UUHD-2141870-Porella_pinnata:0.03077,(P_pinnata_scaffold-UUHD-2135370-Porella_pinnata:0.04379,(P_pinnata_scaffold-UUHD-2015961-Porella_pinnata:0.02296,P_pinnata_scaffold-UUHD-2016584-Porella_pinnata:0.00014)n5:0.08017)n4:0.00941)n3:0.40442,(M_paleacea_Rhiz_final_MPA97.1.p1:0.10835,P_neesiana_scaffold-JHFI-2104290-Pellia_neesiana:0.59188)n6:0.11789)n2:0.22516,((T_lepidozioides_scaffold-SKQD-2060213-Takakia_lepidozioides:0.0432,(M_truncatula_renamed_MTR_2066990:1.41914,M_truncatula_renamed_MTR_4029740:0.00016)n9:0.73076)n8:0.00145,(S_moellendorffii_renamed_EFJ04205:0.30485,((Z_mays_renamed_A0A1D6H368:0.02011,Z_mays_renamed_A0A1D6G957:0.05225)n12:0.00823,(Z_mays_renamed_A0A1D6FN30:0.00413,Z_mays_renamed_A0A1D6JC44:0.18538)n13:0.00172)n11:0.29429)n10:0.092)n7:0.3165)n1:0.131795)n0;
```
