## Supplementary material for "Transcriptional responses to arbuscular mycorrhizal symbiosis development are conserved in the early divergent *Marchantia paleacea*": OG0009875_tree.txt

```
(M_truncatula_renamed_MTR_4028040:0.25989,(M_truncatula_renamed_MTR_0004s0450:0.2433,(M_truncatula_renamed_MTR_1042893:0.25899,((M_truncatula_renamed_MTR_1042830:0.15708,(M_truncatula_renamed_MTR_5082860:0.10804,(M_truncatula_renamed_MTR_0125s0010:0.13176,(M_truncatula_renamed_MTR_6061830:0.05665,(M_truncatula_renamed_MTR_5043140:0.23331,(M_truncatula_renamed_MTR_8467330:0.17654,(M_truncatula_renamed_MTR_2037810:0.15856,(M_truncatula_renamed_MTR_3026340:0.27888,(M_truncatula_renamed_MTR_6088930:0.25774,M_truncatula_renamed_MTR_6089060:0.16228)n12:0.14471)n11:0.13549)n10:0.13484)n9:0.01196)n8:0.03518)n7:0.28448)n6:0.58766)n5:0.04599)n4:0.22887,(M_truncatula_renamed_MTR_2037800:0.24652,M_truncatula_renamed_MTR_7014970:0.42738)n13:0.09118)n3:0.22661)n2:0.07449)n1:0.25989)n0;
```
