## Supplementary material for "Transcriptional responses to arbuscular mycorrhizal symbiosis development are conserved in the early divergent *Marchantia paleacea*": OG0009876_tree.txt

```
(M_truncatula_renamed_MTR_2037160:0.52775,(M_truncatula_renamed_MTR_7074860:0.98419,((M_truncatula_renamed_MTR_1070960:1.07385,(M_truncatula_renamed_MTR_2461720:0.55066,M_truncatula_renamed_MTR_4098780:0.11974)n4:0.69099)n3:0.16845,((M_truncatula_renamed_MTR_1046130:0.3549,M_truncatula_renamed_MTR_6464340:0.4294)n6:0.32016,((M_truncatula_renamed_MTR_4009790:0.1886,M_truncatula_renamed_MTR_7045690:0.13946)n8:0.20185,((((M_truncatula_renamed_MTR_1115420:0.14924,M_truncatula_renamed_MTR_2017690:1.31543)n12:0.39534,(M_truncatula_renamed_MTR_1082540:0.0447,M_truncatula_renamed_MTR_3070020:0.74329)n13:0.14772)n11:0.20041,M_truncatula_renamed_MTR_7051110:0.16889)n10:0.0436,M_truncatula_renamed_MTR_8096720:0.07667)n9:0.25142)n7:0.11522)n5:0.02711)n2:0.5275)n1:0.52775)n0;
```
