## Supplementary material for "Transcriptional responses to arbuscular mycorrhizal symbiosis development are conserved in the early divergent *Marchantia paleacea*": OG0009877_tree.txt

```
(M_truncatula_renamed_MTR_1023240:0.151025,((M_truncatula_renamed_MTR_0029s0140:0.18759,(M_truncatula_renamed_MTR_6463490:0.00014,M_truncatula_renamed_MTR_2102860:0.00016)n3:0.07024)n2:0.07989,(((M_truncatula_renamed_MTR_6029280:0.33766,(M_truncatula_renamed_MTR_8027455:0.24401,M_truncatula_renamed_MTR_1077650:0.10924)n7:0.0455)n6:0.54404,(M_truncatula_renamed_MTR_4023110:0.07171,(M_truncatula_renamed_MTR_2020090:0.03656,M_truncatula_renamed_MTR_3058800:0.06835)n9:0.01086)n8:0.33263)n5:0.09935,(((M_truncatula_renamed_MTR_8016450:0.22921,M_truncatula_renamed_MTR_5095000:0.08743)n12:2.36268,M_truncatula_renamed_MTR_5080310:0.15841)n11:0.12804,(M_truncatula_renamed_MTR_4017750:0.26767,M_truncatula_renamed_MTR_5053700:0.02629)n13:0.02749)n10:0.15326)n4:0.23148)n1:0.151025)n0;
```
