## Supplementary material for "Transcriptional responses to arbuscular mycorrhizal symbiosis development are conserved in the early divergent *Marchantia paleacea*": OG0009878_tree.txt

```
(M_truncatula_renamed_MTR_5089650:0.203395,(M_truncatula_renamed_MTR_3031970:0.56371,((M_truncatula_renamed_MTR_6076070:0.37335,(M_truncatula_renamed_MTR_8066785:0.4647,((M_truncatula_renamed_MTR_7045640:0.2158,((M_truncatula_renamed_MTR_6059990:0.557,M_truncatula_renamed_MTR_7093800:0.50237)n8:1.40416,(M_truncatula_renamed_MTR_2025110:0.78772,M_truncatula_renamed_MTR_2099760:0.16044)n9:0.14185)n7:0.33033)n6:0.02489,(M_truncatula_renamed_MTR_3116190:0.43927,(M_truncatula_renamed_MTR_8100030:0.50625,(M_truncatula_renamed_MTR_6029430:0.15674,(M_truncatula_renamed_MTR_5092780:0.63636,M_truncatula_renamed_MTR_1043790:0.49208)n13:0.12421)n12:0.18334)n11:0.0602)n10:0.13651)n5:0.1669)n4:0.1039)n3:0.20926,M_truncatula_renamed_MTR_6038430:0.57913)n2:0.1995)n1:0.203395)n0;
```
