## Supplementary material for "Transcriptional responses to arbuscular mycorrhizal symbiosis development are conserved in the early divergent *Marchantia paleacea*": OG0009879_tree.txt

```
(M_truncatula_renamed_MTR_4019540:0.00211,(M_truncatula_renamed_MTR_5019370:0.00015,(M_truncatula_renamed_MTR_5037570:0.00295,(((M_truncatula_renamed_MTR_2069710:0.07446,(M_truncatula_renamed_MTR_2042390:0.17044,(M_truncatula_renamed_MTR_8099235:0.02252,M_truncatula_renamed_MTR_5014930:0.00757)n7:0.06927)n6:0.00016)n5:0.60988,((M_truncatula_renamed_MTR_1116410:0.00015,(M_truncatula_renamed_MTR_4026520:0.00663,M_truncatula_renamed_MTR_1054650:0.01458)n10:0.00014)n9:0.00014,M_truncatula_renamed_MTR_4093530:0.00631)n8:0.69282)n4:0.34179,((M_truncatula_renamed_MTR_6013320:0.04112,(M_truncatula_renamed_MTR_5092230:0.01581,M_truncatula_renamed_MTR_6068840:0.00014)n13:0.03576)n12:0.01682,M_truncatula_renamed_MTR_7029300:0.21548)n11:0.00015)n3:0.08599)n2:0.00148)n1:0.00211)n0;
```
