## Supplementary material for "Transcriptional responses to arbuscular mycorrhizal symbiosis development are conserved in the early divergent *Marchantia paleacea*": OG0009880_tree.txt

```
(M_truncatula_renamed_MTR_2438230:0.248205,((M_truncatula_renamed_MTR_1064650:0.14724,M_truncatula_renamed_MTR_4006390:0.26619)n2:0.38748,(M_truncatula_renamed_MTR_5048190:0.37766,(((M_truncatula_renamed_MTR_5081610:0.99192,(M_truncatula_renamed_MTR_8011090:1.12491,M_truncatula_renamed_MTR_2094423:0.76264)n7:0.35795)n6:0.00029,(M_truncatula_renamed_MTR_3069800:1.33072,M_truncatula_renamed_MTR_5095460:0.5516)n8:0.2245)n5:0.14861,((M_truncatula_renamed_MTR_0018s0300:0.32706,(M_truncatula_renamed_MTR_2060530:1.57629,M_truncatula_renamed_MTR_1100190:0.51889)n11:0.07149)n10:0.21764,((M_truncatula_renamed_MTR_4117240:0.08244,M_truncatula_renamed_MTR_4083040:0.0668)n13:0.13668,M_truncatula_renamed_MTR_0251s0060:0.15856)n12:0.24209)n9:0.06336)n4:0.15653)n3:0.17594)n1:0.248205)n0;
```
