## Supplementary material for "Transcriptional responses to arbuscular mycorrhizal symbiosis development are conserved in the early divergent *Marchantia paleacea*": OG0009881_tree.txt

```
(M_truncatula_renamed_MTR_7109380:0.087225,(((M_truncatula_renamed_MTR_8465330:0.07977,(M_truncatula_renamed_MTR_3104445:0.0814,M_truncatula_renamed_MTR_1111720:0.03985)n4:0.00016)n3:0.40261,(M_truncatula_renamed_MTR_7024450:0.31771,(M_truncatula_renamed_MTR_4014760:0.30822,M_truncatula_renamed_MTR_6071585:0.15929)n6:0.02988)n5:0.24958)n2:0.10874,((M_truncatula_renamed_MTR_1044315:0.60176,M_truncatula_renamed_MTR_3463860:0.11229)n8:0.06783,(((M_truncatula_renamed_MTR_8063670:0.0376,M_truncatula_renamed_MTR_2450090:1.12729)n11:0.08552,M_truncatula_renamed_MTR_8038230:1.2784)n10:0.10739,(M_truncatula_renamed_MTR_3463560:0.1755,(M_truncatula_renamed_MTR_7062270:0.29815,M_truncatula_renamed_MTR_0008s0460:0.59203)n13:0.11033)n12:0.08186)n9:0.05873)n7:0.00931)n1:0.087225)n0;
```
