## Supplementary material for "Transcriptional responses to arbuscular mycorrhizal symbiosis development are conserved in the early divergent *Marchantia paleacea*": OG0009882_tree.txt

```
(M_truncatula_renamed_MTR_5084133:0.21077,((M_truncatula_renamed_MTR_3460850:0.00828,M_truncatula_renamed_MTR_3460850:0.00014)n2:0.43639,((M_truncatula_renamed_MTR_1111850:0.661,(M_truncatula_renamed_MTR_5069890:0.73241,((M_truncatula_renamed_MTR_5084210:0.00014,M_truncatula_renamed_MTR_5084210:0.00014)n7:0.2055,(M_truncatula_renamed_MTR_5084160:0.22379,(M_truncatula_renamed_MTR_5084140:0.17529,(M_truncatula_renamed_MTR_5084100:0.08805,M_truncatula_renamed_MTR_5084105:0.07923)n10:0.01599)n9:0.01634)n8:0.08851)n6:0.18367)n5:0.41159)n4:0.17732,(((M_truncatula_renamed_MTR_5032465:0.40101,M_truncatula_renamed_MTR_5032480:0.39006)n13:0.05867,M_truncatula_renamed_MTR_5032490:0.44935)n12:0.07885,M_truncatula_renamed_MTR_5084670:0.62616)n11:0.00012)n3:0.07648)n1:0.21077)n0;
```
