## Supplementary material for "Transcriptional responses to arbuscular mycorrhizal symbiosis development are conserved in the early divergent *Marchantia paleacea*": OG0009883_tree.txt

```
(M_truncatula_renamed_MTR_6472380:0.61764,(Oryza_sativa_renamed_LOC_Os10g07100.1:0.21296,(Oryza_sativa_renamed_LOC_Os02g19580.1:0.01157,(Oryza_sativa_renamed_LOC_Os08g15190.1:0.24525,((Oryza_sativa_renamed_LOC_Os06g35070.1:0.05505,Oryza_sativa_renamed_LOC_Os12g18570.1:0.63297)n5:0.23809,((((Oryza_sativa_renamed_LOC_Os06g16820.1:1.52861,Oryza_sativa_renamed_LOC_Os09g12990.1:0.12309)n9:0.05685,Oryza_sativa_renamed_LOC_Os07g28080.1:0.74798)n8:0.19172,((Oryza_sativa_renamed_LOC_Os01g15170.1:0.98891,Oryza_sativa_renamed_LOC_Os03g27490.1:0.60653)n11:0.15732,Oryza_sativa_renamed_LOC_Os02g20710.1:0.89637)n10:0.10737)n7:0.09709,((Oryza_sativa_renamed_LOC_Os08g22700.1:0.27581,Oryza_sativa_renamed_LOC_Os10g13650.1:0.6573)n13:0.28151,Oryza_sativa_renamed_LOC_Os07g28070.1:0.39896)n12:0.13072)n6:0.01001)n4:0.27717)n3:0.48949)n2:0.03818)n1:0.61764)n0;
```
