## Supplementary material for "Transcriptional responses to arbuscular mycorrhizal symbiosis development are conserved in the early divergent *Marchantia paleacea*": OG0009884_tree.txt

```
(Oryza_sativa_renamed_LOC_Os03g35500.1:0.137945,(Oryza_sativa_renamed_LOC_Os10g31400.1:0.10212,(((Oryza_sativa_renamed_LOC_Os04g51210.1:0.08536,(Oryza_sativa_renamed_LOC_Os09g32070.1:0.38594,(Oryza_sativa_renamed_LOC_Os11g43010.1:0.20534,(Oryza_sativa_renamed_LOC_Os08g32210.1:0.13614,(Oryza_sativa_renamed_LOC_Os01g41470.1:0.03658,(Oryza_sativa_renamed_LOC_Os12g25230.1:1.42231,(Oryza_sativa_renamed_LOC_Os03g30270.1:0.69357,(Oryza_sativa_renamed_LOC_Os01g15438.1:0.25842,Oryza_sativa_renamed_LOC_Os05g07580.1:0.00014)n11:0.10402)n10:0.13917)n9:0.14607)n8:0.16653)n7:0.29706)n6:0.11728)n5:0.03199)n4:0.13902,(Oryza_sativa_renamed_LOC_Os01g31130.1:1.55512,Oryza_sativa_renamed_LOC_Os09g01740.1:0.14614)n12:0.11812)n3:0.16331,(Oryza_sativa_renamed_LOC_Os09g17460.1:0.1204,Oryza_sativa_renamed_LOC_Os04g04540.1:0.09132)n13:0.07457)n2:0.12227)n1:0.137945)n0;
```
