## Supplementary material for "Transcriptional responses to arbuscular mycorrhizal symbiosis development are conserved in the early divergent *Marchantia paleacea*": OG0009885_tree.txt

```
(Oryza_sativa_renamed_LOC_Os01g23400.1:0.30971,(Oryza_sativa_renamed_LOC_Os08g35280.1:0.08339,((Oryza_sativa_renamed_LOC_Os02g18020.1:0.61246,(Oryza_sativa_renamed_LOC_Os07g24930.1:0.13734,Oryza_sativa_renamed_LOC_Os11g26210.1:0.37851)n4:0.11395)n3:0.08298,((Oryza_sativa_renamed_LOC_Os12g29140.1:0.08389,Oryza_sativa_renamed_LOC_Os12g29160.1:0.18706)n6:0.37997,((Oryza_sativa_renamed_LOC_Os03g33450.1:0.00016,(Oryza_sativa_renamed_LOC_Os11g15740.1:0.44303,(Oryza_sativa_renamed_LOC_Os12g29680.1:0.90784,Oryza_sativa_renamed_LOC_Os12g39790.1:0.0799)n10:0.87891)n9:0.20824)n8:0.69229,(Oryza_sativa_renamed_LOC_Os09g27460.1:0.12817,(Oryza_sativa_renamed_LOC_Os02g55850.1:0.9721,(Oryza_sativa_renamed_LOC_Os02g16320.1:0.3385,Oryza_sativa_renamed_LOC_Os02g25920.1:0.402)n13:0.16509)n12:0.09048)n11:0.14283)n7:0.05483)n5:0.09094)n2:0.29493)n1:0.30971)n0;
```
