## Supplementary material for "Transcriptional responses to arbuscular mycorrhizal symbiosis development are conserved in the early divergent *Marchantia paleacea*": OG0009886_tree.txt

```
((Z_mays_renamed_B6TGG4:0.24119,Z_mays_renamed_K7V6J0:0.25338)n1:0.30364,((Oryza_sativa_renamed_LOC_Os01g24960.1:0.39674,Oryza_sativa_renamed_LOC_Os01g25030.1:0.12365)n3:0.11643,((Oryza_sativa_renamed_LOC_Os01g26340.1:0.05711,Oryza_sativa_renamed_ChrUn.fgenesh.mRNA.64:0.07771)n5:0.52534,(((Oryza_sativa_renamed_LOC_Os10g18820.1:0.23003,(Oryza_sativa_renamed_LOC_Os12g26380.1:0.45052,(Oryza_sativa_renamed_LOC_Os08g26110.1:0.00014,(Oryza_sativa_renamed_LOC_Os08g26560.1:0.00974,Oryza_sativa_renamed_LOC_Os08g26180.1:0.01492)n11:0.0147)n10:0.57397)n9:0.11108)n8:0.25637,(Oryza_sativa_renamed_LOC_Os11g40180.1:0.88065,(Oryza_sativa_renamed_LOC_Os10g18800.1:0.3319,Oryza_sativa_renamed_LOC_Os10g18870.1:0.25922)n13:0.16114)n12:0.15204)n7:0.06225,Oryza_sativa_renamed_LOC_Os10g18760.1:0.35302)n6:0.11927)n4:0.05911)n2:0.30364)n0;
```
