## Supplementary material for "Transcriptional responses to arbuscular mycorrhizal symbiosis development are conserved in the early divergent *Marchantia paleacea*": OG0009887_tree.txt

```
(P_dactylifera_renamed_XP_008775020.2:0.41143,(Oryza_sativa_renamed_LOC_Os07g40160.1:0.63482,(Oryza_sativa_renamed_LOC_Os01g71250.1:0.29881,((Oryza_sativa_renamed_LOC_Os07g08040.1:0.53177,Oryza_sativa_renamed_LOC_Os11g34790.1:0.39586)n4:0.10444,((((Oryza_sativa_renamed_LOC_Os03g02210.1:0.1993,(Oryza_sativa_renamed_LOC_Os08g25670.1:0.12747,(Oryza_sativa_renamed_LOC_Os08g27540.1:0,Oryza_sativa_renamed_LOC_Os08g27540.3:0,Oryza_sativa_renamed_LOC_Os08g27540.2:0)n10:0.01525)n9:0.26861)n8:0.07618,Oryza_sativa_renamed_LOC_Os11g12470.1:0.41692)n7:0.14833,(Oryza_sativa_renamed_LOC_Os04g40920.2:0.00204,Oryza_sativa_renamed_LOC_Os04g40920.1:0.00014)n11:0.53128)n6:0.02576,(Oryza_sativa_renamed_LOC_Os08g18890.1:1.9282,Oryza_sativa_renamed_LOC_Os01g27680.1:0.52118)n12:0.11953)n5:0.0456)n3:0.08806)n2:0.54082)n1:0.41143)n0;
```
