## Supplementary material for "Transcriptional responses to arbuscular mycorrhizal symbiosis development are conserved in the early divergent *Marchantia paleacea*": OG0009888_tree.txt

```
(Oryza_sativa_renamed_LOC_Os08g02740.1:0.12454,(Oryza_sativa_renamed_LOC_Os02g34380.1:0.1685,(((Oryza_sativa_renamed_LOC_Os06g44400.1:0.1706,(Oryza_sativa_renamed_LOC_Os12g06400.1:0.08962,(Oryza_sativa_renamed_LOC_Os04g33160.1:0.00772,Oryza_sativa_renamed_LOC_Os05g19060.1:0.15805)n6:0.06174)n5:0.03365)n4:0.13461,(Oryza_sativa_renamed_LOC_Os01g42360.1:0.1472,Oryza_sativa_renamed_LOC_Os06g11480.1:0.79839)n7:0.1542)n3:0.05204,(Oryza_sativa_renamed_LOC_Os01g56060.1:0.16632,((Oryza_sativa_renamed_LOC_Os01g59400.1:0.30519,Oryza_sativa_renamed_LOC_Os12g40220.1:0.07255)n10:0.01506,(Oryza_sativa_renamed_LOC_Os04g56190.1:0.29715,(Oryza_sativa_renamed_LOC_Os04g47610.1:0.2839,(Oryza_sativa_renamed_LOC_Os05g02435.1:0.49253,Oryza_sativa_renamed_LOC_Os06g13980.1:0.00014)n13:0.24718)n12:0.12439)n11:0.09947)n9:0.0089)n8:0.04545)n2:0.05724)n1:0.12454)n0;
```
