## Supplementary material for "Transcriptional responses to arbuscular mycorrhizal symbiosis development are conserved in the early divergent *Marchantia paleacea*": OG0009889_tree.txt

```
(Oryza_sativa_renamed_LOC_Os05g45990.1:0.2221,((Oryza_sativa_renamed_LOC_Os05g46390.1:0.50478,((Oryza_sativa_renamed_LOC_Os05g46310.1:0.63311,Oryza_sativa_renamed_LOC_Os05g46380.1:0.01911)n4:0.31471,(Oryza_sativa_renamed_LOC_Os05g46300.1:0.10994,Oryza_sativa_renamed_LOC_Os05g46320.1:0.12444)n5:0.25287)n3:0.04057)n2:0.12218,((Oryza_sativa_renamed_LOC_Os09g37110.1:0.56826,(Oryza_sativa_renamed_LOC_Os03g06100.1:0.21799,((Oryza_sativa_renamed_LOC_Os01g46500.3:0.00014,(Oryza_sativa_renamed_LOC_Os01g46500.4:0.00014,Oryza_sativa_renamed_LOC_Os01g46500.2:0.01738)n11:0.00847)n10:0.02034,Oryza_sativa_renamed_LOC_Os01g46500.1:0.00014)n9:0.36951)n8:0.87384)n7:0.10257,(Oryza_sativa_renamed_LOC_Os04g30830.1:0.69004,(Oryza_sativa_renamed_LOC_Os04g30750.1:0.64172,Oryza_sativa_renamed_LOC_Os04g30810.1:0.50137)n13:0.0282)n12:0.08702)n6:0.22151)n1:0.2221)n0;
```
