## Supplementary material for "Transcriptional responses to arbuscular mycorrhizal symbiosis development are conserved in the early divergent *Marchantia paleacea*": OG0009890_tree.txt

```
(Oryza_sativa_renamed_LOC_Os05g08090.3:0.001245,((((Oryza_sativa_renamed_LOC_Os01g73080.2:0,Oryza_sativa_renamed_LOC_Os01g73080.3:0,Oryza_sativa_renamed_LOC_Os01g73080.1:0)n4:0.86366,((Oryza_sativa_renamed_LOC_Os01g73800.1:0.07432,Oryza_sativa_renamed_LOC_Os01g73860.1:0.08041)n6:0.51155,(Oryza_sativa_renamed_LOC_Os01g73670.2:0.00014,(Oryza_sativa_renamed_LOC_Os01g73670.1:0.00014,(Oryza_sativa_renamed_LOC_Os01g73670.4:0.0092,Oryza_sativa_renamed_LOC_Os01g73670.3:0.00014)n9:0.00015)n8:0.00014)n7:0.5542)n5:0.42935)n3:0.54119,(Oryza_sativa_renamed_LOC_Os01g72630.1:0.12421,Oryza_sativa_renamed_LOC_Os01g73005.1:0.16599)n10:0.19108)n2:0.28894,(Oryza_sativa_renamed_LOC_Os05g08090.4:0.00485,(Oryza_sativa_renamed_LOC_Os05g08090.2:0.00015,Oryza_sativa_renamed_LOC_Os05g08090.1:0.00014)n12:0.00018)n11:0.00192)n1:0.001245)n0;
```
