## Supplementary material for "Transcriptional responses to arbuscular mycorrhizal symbiosis development are conserved in the early divergent *Marchantia paleacea*": OG0009891_tree.txt

```
(((P_dactylifera_renamed_XP_008805916.2:0.14633,(P_dactylifera_renamed_XP_026664049.1:0.08013,(P_dactylifera_renamed_XP_026664541.1:0.02236,P_dactylifera_renamed_XP_026664537.1:0.00184)n4:0.1078)n3:0.02606)n2:0.1992,(P_dactylifera_renamed_XP_008785786.2:0.08062,((P_dactylifera_renamed_XP_008780387.2:0.07652,(P_dactylifera_renamed_XP_026657598.1:0.10882,(P_dactylifera_renamed_XP_017697597.1:0.12856,P_dactylifera_renamed_XP_017701823.1:0.08301)n9:0.01664)n8:0.00155)n7:0.00796,(P_dactylifera_renamed_XP_026657756.1:0.08948,P_dactylifera_renamed_XP_026657780.1:0.1508)n10:0.00668)n6:0.01431)n5:0.16856)n1:0.05629,(Z_mays_renamed_A0A1D6GX18:0.14105,(Oryza_sativa_renamed_LOC_Os07g26730.1:0.99878,(Oryza_sativa_renamed_LOC_Os02g25900.1:0,Oryza_sativa_renamed_LOC_Os02g25900.2:0)n13:0.104328)n12:0.011592)n11:0.52209)n0;
```
