## Supplementary material for "Transcriptional responses to arbuscular mycorrhizal symbiosis development are conserved in the early divergent *Marchantia paleacea*": OG0009892_tree.txt

```
(Oryza_sativa_renamed_LOC_Os11g34230.1:7e-05,((Oryza_sativa_renamed_LOC_Os11g34220.1:0.16522,(Oryza_sativa_renamed_LOC_Os11g37120.1:0.18815,(Oryza_sativa_renamed_LOC_Os08g42520.1:0.7484,((Oryza_sativa_renamed_LOC_Os12g20410.3:0.03366,(Oryza_sativa_renamed_LOC_Os12g20410.2:0.00014,Oryza_sativa_renamed_LOC_Os12g20410.1:0.00014)n7:0.00016)n6:0.58093,(Oryza_sativa_renamed_LOC_Os02g30790.1:0.43287,(Oryza_sativa_renamed_LOC_Os06g24920.1:0.06252,Oryza_sativa_renamed_LOC_Os08g01810.1:0.00872)n9:0.62952)n8:0.07836)n5:0.14535)n4:0.38653)n3:0.31894)n2:0.00568,((Oryza_sativa_renamed_LOC_Os11g34230.5:0.00567,(Oryza_sativa_renamed_LOC_Os11g34230.4:0,Oryza_sativa_renamed_LOC_Os11g34230.3:0,Oryza_sativa_renamed_LOC_Os11g34230.6:0)n12:0.0487)n11:0.02229,Oryza_sativa_renamed_LOC_Os11g34230.2:0.00014)n10:0.00014)n1:7e-05)n0;
```
