## Supplementary material for "Transcriptional responses to arbuscular mycorrhizal symbiosis development are conserved in the early divergent *Marchantia paleacea*": OG0009893_tree.txt

```
(Oryza_sativa_renamed_LOC_Os11g39060.1:0.23705,((Oryza_sativa_renamed_LOC_Os05g12000.1:0.58017,Oryza_sativa_renamed_LOC_Os11g39680.1:1.01674)n2:0.34518,((Oryza_sativa_renamed_LOC_Os11g39120.1:0.38668,(Oryza_sativa_renamed_LOC_Os10g40450.1:0.34067,((Oryza_sativa_renamed_LOC_Os05g29680.1:0.35112,Oryza_sativa_renamed_LOC_Os11g39070.1:0.43303)n7:0.05567,Oryza_sativa_renamed_LOC_Os11g39100.1:0.53802)n6:0.04694)n5:0.13095)n4:0.15388,((Oryza_sativa_renamed_LOC_Os05g06000.1:0.66924,Oryza_sativa_renamed_LOC_Os08g13230.1:0.56975)n9:0.08895,((Oryza_sativa_renamed_LOC_Os11g39040.1:0.18376,Oryza_sativa_renamed_LOC_Os11g39090.1:0.2176)n11:0.35568,(Oryza_sativa_renamed_LOC_Os05g13670.1:0.43953,(Oryza_sativa_renamed_LOC_Os02g34220.1:0.17214,Oryza_sativa_renamed_LOC_Os11g39050.1:0.1218)n13:0.09988)n12:0.14465)n10:0.06218)n8:0.05777)n3:0.07859)n1:0.23705)n0;
```
