## Supplementary material for "Transcriptional responses to arbuscular mycorrhizal symbiosis development are conserved in the early divergent *Marchantia paleacea*": OG0009894_tree.txt

```
((P_dactylifera_renamed_XP_008784341.1:0.07923,P_dactylifera_renamed_XP_026665456.1:0.04606)n1:0.02198,((((Z_mays_renamed_B6THX0:0.00549,Z_mays_renamed_B6TXZ4:0.02607)n5:0.07964,(Oryza_sativa_renamed_LOC_Os10g26410.1:0.091,Oryza_sativa_renamed_LOC_Os03g07540.1:0.031878)n6:0.003542)n4:0.03663,(Z_mays_renamed_A0A1D6DWS9:0.06311,((Oryza_sativa_renamed_LOC_Os11g39000.1:0.00014,Oryza_sativa_renamed_LOC_Os11g39000.2:0.00014)n9:0.47375,Oryza_sativa_renamed_LOC_Os04g54900.1:0.025065)n8:0.002785)n7:0.15931)n3:0.00801,((Oryza_sativa_renamed_LOC_Os02g51320.1:0.01913,(Z_mays_renamed_B6UDF7:0.09332,Z_mays_renamed_B6UF44:0.00091)n12:0.04399)n11:0.03381,(Oryza_sativa_renamed_LOC_Os06g12210.1:0.0199,Z_mays_renamed_B6SZJ4:0.08172)n13:0.01598)n10:0.10274)n2:0.02198)n0;
```
