## Supplementary material for "Transcriptional responses to arbuscular mycorrhizal symbiosis development are conserved in the early divergent *Marchantia paleacea*": OG0009895_tree.txt

```
((P_dactylifera_renamed_XP_008797019.1:0.15139,(P_dactylifera_renamed_XP_008798916.1:0,P_dactylifera_renamed_XP_008798917.1:0)n2:0.14639)n1:0.20899,((Oryza_sativa_renamed_LOC_Os12g43780.1:1.40922,((Oryza_sativa_renamed_LOC_Os11g35080.1:0.30579,(Z_mays_renamed_A0A1D6F6P1:0.18892,Z_mays_renamed_K7U5D9:0.10708)n7:0.21317)n6:0.31773,(Z_mays_renamed_A0A1D6MTR1:0.58302,(Oryza_sativa_renamed_LOC_Os03g42360.1:0.25038,Oryza_sativa_renamed_LOC_Os12g30000.1:0.0557)n9:0.34211)n8:0.22832)n5:0.18617)n4:0.49998,(Oryza_sativa_renamed_LOC_Os03g47190.1:0.41936,(Z_mays_renamed_A0A1D6KGU6:1.18827,((Z_mays_renamed_B8A1B3:0.02788,Z_mays_renamed_A0A1D6EHL0:1.12976)n13:0.05242,Z_mays_renamed_B4FYS7:0.0764)n12:0.016092)n11:0.001788)n10:0.34254)n3:0.20899)n0;
```
