## Supplementary material for "Transcriptional responses to arbuscular mycorrhizal symbiosis development are conserved in the early divergent *Marchantia paleacea*": OG0009896_tree.txt

```
((Z_mays_renamed_A0A1D6N248:0.82047,(Z_mays_renamed_A0A1D6IMX7:0.00014,Z_mays_renamed_B6T092:0.17223)n2:0.44303)n1:0.218675,(Oryza_sativa_renamed_LOC_Os07g34620.1:0.98134,((Oryza_sativa_renamed_LOC_Os03g57830.1:0.42942,Oryza_sativa_renamed_LOC_Os07g39370.1:0.40404)n5:0.1443,((Oryza_sativa_renamed_LOC_Os05g45470.1:0.66187,((Oryza_sativa_renamed_LOC_Os04g21030.1:0.16215,Oryza_sativa_renamed_LOC_Os12g13209.1:0.44859)n9:0.67932,Oryza_sativa_renamed_LOC_Os10g41850.1:0.43916)n8:0.08848)n7:0.13888,(Oryza_sativa_renamed_LOC_Os07g38480.1:0.55605,(Oryza_sativa_renamed_LOC_Os07g39000.1:0.08891,(Oryza_sativa_renamed_LOC_Os07g38980.1:0.07843,(Oryza_sativa_renamed_LOC_Os05g12080.1:0.4028,Oryza_sativa_renamed_LOC_Os07g25790.1:0.5063)n13:0.28309)n12:0.64835)n11:0.25691)n10:0.03586)n6:0.07321)n4:0.11334)n3:0.218675)n0;
```
