## Supplementary material for "Transcriptional responses to arbuscular mycorrhizal symbiosis development are conserved in the early divergent *Marchantia paleacea*": OG0009897_tree.txt

```
((Oryza_sativa_renamed_LOC_Os03g60030.1:0.14375,Oryza_sativa_renamed_LOC_Os08g25050.1:0.19036)n1:0.05843,(Z_mays_renamed_B4FY94:0.55687,((Z_mays_renamed_A0A1D6G4R0:0.00014,Z_mays_renamed_A0A1D6JY94:0.11112)n4:0.18078,(Z_mays_renamed_A0A1D6LIZ7:0.03436,(Z_mays_renamed_A0A1D6Q1Q4:0.29665,(((Z_mays_renamed_A0A1D6EEQ5:0.00014,(Z_mays_renamed_A0A1D6Q3X6:0.0246,(Z_mays_renamed_A0A1D6EEU0:0.06611,Z_mays_renamed_A0A1D6FGR5:0.04198)n11:0.02827)n10:0.00015)n9:0.42528,Z_mays_renamed_A0A1D6H379:0.00227)n8:0.04495,(Z_mays_renamed_A0A1D6ENV5:0.01496,(Z_mays_renamed_A0A1D6NBM0:0.05571,Z_mays_renamed_A0A1D6IY01:0.09793)n13:0.00016)n12:0.00016)n7:0.03209)n6:0.00793)n5:0.16262)n3:0.78614)n2:0.05843)n0;
```
