## Supplementary material for "Transcriptional responses to arbuscular mycorrhizal symbiosis development are conserved in the early divergent *Marchantia paleacea*": OG0009898_tree.txt

```
(Oryza_sativa_renamed_LOC_Os06g45180.1:7e-05,(Oryza_sativa_renamed_LOC_Os06g45290.1:0.00764,(((((Oryza_sativa_renamed_LOC_Os04g25160.1:0.00768,Oryza_sativa_renamed_LOC_Os04g26220.1:0.01566)n6:0.03487,((Oryza_sativa_renamed_LOC_Os06g44470.1:0.03698,(Oryza_sativa_renamed_LOC_Os06g45150.1:0.10313,Oryza_sativa_renamed_LOC_Os06g45160.1:0.16359)n9:0.05418)n8:0.07895,(Oryza_sativa_renamed_LOC_Os04g25150.1:0.00757,Oryza_sativa_renamed_LOC_Os04g26230.1:0.00014)n10:0.00554)n7:0.01476)n5:0.00727,(Oryza_sativa_renamed_LOC_Os04g25190.1:0.00788,Oryza_sativa_renamed_LOC_Os04g26190.1:0.06836)n11:0.00942)n4:0.04963,Oryza_sativa_renamed_LOC_Os06g45200.1:0.42851)n3:0.02147,(Oryza_sativa_renamed_LOC_Os06g45230.1:0.03112,(Oryza_sativa_renamed_LOC_Os06g45190.1:0.01542,Oryza_sativa_renamed_LOC_Os06g45210.1:0.01534)n13:0.00014)n12:0.00014)n2:0.0075)n1:7e-05)n0;
```
