## Supplementary material for "Transcriptional responses to arbuscular mycorrhizal symbiosis development are conserved in the early divergent *Marchantia paleacea*": OG0009899_tree.txt

```
(Oryza_sativa_renamed_LOC_Os05g39120.1:0.246695,((Oryza_sativa_renamed_LOC_Os05g39210.1:0.67517,Oryza_sativa_renamed_LOC_Os05g39150.1:0.51715)n2:0.01623,(((Oryza_sativa_renamed_LOC_Os05g39160.2:0,Oryza_sativa_renamed_LOC_Os05g39160.1:0)n5:0.4954,((Oryza_sativa_renamed_LOC_Os05g39170.1:0.33196,Oryza_sativa_renamed_LOC_Os05g39180.1:0.22341)n7:0.15071,(Oryza_sativa_renamed_LOC_Os05g39190.1:0.29252,Oryza_sativa_renamed_LOC_Os05g39200.1:0.38033)n8:0.09027)n6:0.07191)n4:0.35448,((Oryza_sativa_renamed_LOC_Os05g16230.1:0.33969,(Oryza_sativa_renamed_LOC_Os05g16110.1:0.22254,(Oryza_sativa_renamed_LOC_Os05g16000.1:0.1599,Oryza_sativa_renamed_LOC_Os05g16100.1:0.20152)n12:0.0919)n11:0.13924)n10:0.06893,(Oryza_sativa_renamed_LOC_Os05g16140.1:0.38995,Oryza_sativa_renamed_LOC_Os05g16240.1:0.33166)n13:0.06287)n9:0.15468)n3:0.08265)n1:0.246695)n0;
```
