## Supplementary material for "Transcriptional responses to arbuscular mycorrhizal symbiosis development are conserved in the early divergent *Marchantia paleacea*": OG0009900_tree.txt

```
(Oryza_sativa_renamed_LOC_Os11g11550.1:0,(Oryza_sativa_renamed_LOC_Os11g11550.2:0,(((Oryza_sativa_renamed_LOC_Os10g22510.1:0.25255,Oryza_sativa_renamed_LOC_Os11g27430.1:0.27102)n4:0.29487,((Oryza_sativa_renamed_LOC_Os10g22300.1:0.14816,Oryza_sativa_renamed_LOC_Os10g22350.1:0.52943)n6:0.57309,(Oryza_sativa_renamed_LOC_Os11g11790.1:0.28802,Oryza_sativa_renamed_LOC_Os11g11940.1:0.38486)n7:0.21222)n5:0.04901)n3:0.14997,((Oryza_sativa_renamed_LOC_Os11g45790.1:0.16246,(Oryza_sativa_renamed_LOC_Os11g45930.1:0.07159,(Oryza_sativa_renamed_LOC_Os05g40160.1:0.13095,Oryza_sativa_renamed_LOC_Os11g45980.1:0.18485)n11:0.02066)n10:0.03081)n9:0.34229,(Oryza_sativa_renamed_LOC_Os08g30660.1:0.57455,(Oryza_sativa_renamed_LOC_Os12g18374.1:0.00015,Oryza_sativa_renamed_LOC_Os12g18374.2:0.00077)n13:0.48674)n12:0.17549)n8:0.16902)n2:0.58638)n1:0)n0;
```
