## Supplementary material for "Transcriptional responses to arbuscular mycorrhizal symbiosis development are conserved in the early divergent *Marchantia paleacea*": OG0009901_tree.txt

```
(Z_mays_renamed_A0A1D6F850:0.30121,(Oryza_sativa_renamed_LOC_Os06g34970.1:1.04765,(Oryza_sativa_renamed_LOC_Os11g44800.1:1.14401,(Oryza_sativa_renamed_LOC_Os12g31540.1:1.26008,(Oryza_sativa_renamed_LOC_Os06g05830.1:0.30593,(Oryza_sativa_renamed_LOC_Os11g44520.1:0.39879,((Oryza_sativa_renamed_LOC_Os11g44420.1:0.20921,(Oryza_sativa_renamed_LOC_Os11g44250.1:0.17543,((Oryza_sativa_renamed_LOC_Os11g44430.1:0.06416,Oryza_sativa_renamed_LOC_Os11g44460.1:0.05566)n10:0.08154,(Oryza_sativa_renamed_LOC_Os11g44260.1:0.19813,Oryza_sativa_renamed_LOC_Os11g44415.1:0.18115)n11:0.04159)n9:0.06553)n8:0.05998)n7:0.1216,(Oryza_sativa_renamed_LOC_Os11g44500.1:0.33161,(Oryza_sativa_renamed_LOC_Os11g44510.1:1.18254,Oryza_sativa_renamed_LOC_Os12g31560.1:0.18623)n13:0.06506)n12:0.0771)n6:0.03448)n5:0.065)n4:0.0455)n3:0.13939)n2:0.29727)n1:0.30121)n0;
```
