## Supplementary material for "Transcriptional responses to arbuscular mycorrhizal symbiosis development are conserved in the early divergent *Marchantia paleacea*": OG0009902_tree.txt

```
((Oryza_sativa_renamed_LOC_Os09g33960.1:0.46419,Z_mays_renamed_A0A1D6I8K3:0.35766)n1:0.495025,(((P_dactylifera_renamed_XP_026660041.1:0,P_dactylifera_renamed_XP_026660042.1:0)n4:0.04008,(P_dactylifera_renamed_XP_026660043.1:0.00014,((P_dactylifera_renamed_XP_026660039.1:0,P_dactylifera_renamed_XP_026660040.1:0)n7:0.00141,(P_dactylifera_renamed_XP_026660035.1:0,P_dactylifera_renamed_XP_026660036.1:0,P_dactylifera_renamed_XP_026660037.1:0,P_dactylifera_renamed_XP_026660038.1:0)n8:0.00014)n6:0.00015)n5:0.00016)n3:0.11927,(P_dactylifera_renamed_XP_008790615.1:0.00014,(P_dactylifera_renamed_XP_008790614.1:0.00014,(P_dactylifera_renamed_XP_008790610.1:0.00015,P_dactylifera_renamed_XP_008790612.1:0.00014)n11:0.00014)n10:0.00014)n9:0.14861)n2:0.495025)n0;
```
