## Supplementary material for "Transcriptional responses to arbuscular mycorrhizal symbiosis development are conserved in the early divergent *Marchantia paleacea*": OG0009903_tree.txt

```
(Oryza_sativa_renamed_LOC_Os10g31560.1:0.18234,(Oryza_sativa_renamed_LOC_Os10g31690.1:0.40962,((Oryza_sativa_renamed_LOC_Os10g31660.1:0.21587,(Oryza_sativa_renamed_LOC_Os10g31510.1:0.22477,(Oryza_sativa_renamed_LOC_Os10g31530.1:0.11709,Oryza_sativa_renamed_LOC_Os10g31540.1:0.07914)n5:0.12045)n4:0.08802)n3:0.02913,(((Oryza_sativa_renamed_LOC_Os10g31370.1:0.64072,Oryza_sativa_renamed_LOC_Os10g31620.1:0.46715)n8:0.04446,((Oryza_sativa_renamed_LOC_Os10g31730.1:0.07796,(Oryza_sativa_renamed_LOC_Os10g31740.1:0.13867,(Oryza_sativa_renamed_LOC_Os10g31720.1:0.0215,(Oryza_sativa_renamed_LOC_Os10g31680.1:0.06312,Oryza_sativa_renamed_LOC_Os10g31710.1:0.01588)n13:0.02845)n12:0.03337)n11:0.02234)n10:0.12087,Oryza_sativa_renamed_LOC_Os10g31670.1:0.11889)n9:0.04515)n7:0.01347,Oryza_sativa_renamed_LOC_Os10g31640.1:0.19361)n6:0.04182)n2:0.07565)n1:0.18234)n0;
```
