## Supplementary material for "Transcriptional responses to arbuscular mycorrhizal symbiosis development are conserved in the early divergent *Marchantia paleacea*": OG0009904_tree.txt

```
(Oryza_sativa_renamed_LOC_Os11g28950.1:0.54429,(((P_dactylifera_renamed_XP_017696325.1:0,P_dactylifera_renamed_XP_026657323.1:0,P_dactylifera_renamed_XP_026657324.1:0)n3:0.05858,(P_dactylifera_renamed_XP_026657325.1:0.07145,P_dactylifera_renamed_XP_008778056.1:0.10887)n4:0.02147)n2:0.02193,((P_dactylifera_renamed_XP_026656405.1:0,P_dactylifera_renamed_XP_008775248.1:0,P_dactylifera_renamed_XP_008779252.1:0)n6:0.1286,(P_dactylifera_renamed_XP_017701415.2:0.11303,((P_dactylifera_renamed_XP_026664699.1:0,P_dactylifera_renamed_XP_026664700.1:0)n9:0.09047,(P_dactylifera_renamed_XP_026656206.1:0.14306,(P_dactylifera_renamed_XP_008779484.1:0.12619,P_dactylifera_renamed_XP_026657385.1:0.08558)n11:0.0159)n10:0.01491)n8:0.02656)n7:0.00989)n5:0.0111)n1:0.54429)n0;
```
