## Supplementary material for "Transcriptional responses to arbuscular mycorrhizal symbiosis development are conserved in the early divergent *Marchantia paleacea*": OG0009905_tree.txt

```
(P_abies_renamed_MA_65580g0010:0.02753,(((((P_abies_renamed_MA_10257300g0010:0.43709,(P_abies_renamed_MA_86965g0010:0.54818,P_abies_renamed_MA_286258g0010:0.69828)n6:0.15032)n5:0.15504,(P_abies_renamed_MA_104214g0010:0.17611,P_abies_renamed_MA_10427879g0010:0.49869)n7:0.06836)n4:0.07325,(P_abies_renamed_MA_187114g0010:0.30548,(P_abies_renamed_MA_120345g0010:0.02712,(P_abies_renamed_MA_151075g0010:0,P_abies_renamed_MA_9972323g0010:0)n10:0.03979)n9:0.3389)n8:0.05043)n3:0.12611,((P_abies_renamed_MA_5925983g0010:0.1602,P_abies_renamed_MA_8320994g0010:0.07746)n12:0.0463,P_abies_renamed_MA_474985g0010:0.05828)n11:0.00987)n2:0.01733,(P_abies_renamed_MA_130855g0010:0.00015,P_abies_renamed_MA_4505582g0010:0.02663)n13:0.01898)n1:0.02753)n0;
```
