## Supplementary material for "Transcriptional responses to arbuscular mycorrhizal symbiosis development are conserved in the early divergent *Marchantia paleacea*": OG0009906_tree.txt

```
(P_dactylifera_renamed_XP_008780500.1:0.017755,((P_dactylifera_renamed_XP_008780423.1:0.13508,((P_dactylifera_renamed_XP_008777990.1:0.02241,(P_dactylifera_renamed_XP_008778381.1:0.0445,((P_dactylifera_renamed_XP_008779705.1:0,P_dactylifera_renamed_XP_008779722.1:0)n7:0.03621,(P_dactylifera_renamed_XP_008790068.1:0.16692,P_dactylifera_renamed_XP_008798497.1:0.11745)n8:0.03118)n6:0.00206)n5:0.14449)n4:0.01861,(P_dactylifera_renamed_XP_008780447.1:0.0332,P_dactylifera_renamed_XP_026657567.1:0.01092)n9:0.00504)n3:0.01179)n2:0.02697,(P_dactylifera_renamed_XP_008777411.1:0.03995,(P_dactylifera_renamed_XP_026657699.1:0.04963,(P_dactylifera_renamed_XP_026657717.1:0.00014,(P_dactylifera_renamed_XP_008798781.1:0.17942,P_dactylifera_renamed_XP_026657692.1:0.00014)n13:0.00689)n12:0.0506)n11:0.04536)n10:0.01076)n1:0.017755)n0;
```
