## Supplementary material for "Transcriptional responses to arbuscular mycorrhizal symbiosis development are conserved in the early divergent *Marchantia paleacea*": OG0009907_tree.txt

```
(P_neesiana_scaffold-JHFI-2000451-Pellia_neesiana:0.179345,(((P_neesiana_scaffold-JHFI-2004793-Pellia_neesiana:0,P_neesiana_scaffold-JHFI-2004793-Pellia_neesiana:0)n3:0.17788,(P_neesiana_scaffold-JHFI-2000656-Pellia_neesiana:0.16384,P_neesiana_scaffold-JHFI-2104539-Pellia_neesiana:0.20517)n4:0.03854)n2:0.25382,((P_neesiana_scaffold-JHFI-2000667-Pellia_neesiana:0.10687,P_neesiana_scaffold-JHFI-2000669-Pellia_neesiana:0.16679)n6:0.12993,((P_neesiana_scaffold-JHFI-2014883-Pellia_neesiana:0.40789,((P_neesiana_scaffold-JHFI-2006933-Pellia_neesiana:0,P_neesiana_scaffold-JHFI-2006933-Pellia_neesiana:0)n10:0.00014,P_neesiana_scaffold-JHFI-2006934-Pellia_neesiana:0.00014)n9:0.269)n8:0.04228,(P_neesiana_scaffold-JHFI-2006935-Pellia_neesiana:0.18108,(P_neesiana_scaffold-JHFI-2001117-Pellia_neesiana:0.19708,(P_neesiana_scaffold-JHFI-2000285-Pellia_neesiana:0.03186,P_neesiana_scaffold-JHFI-2000286-Pellia_neesiana:0.03342)n13:0.19641)n12:0.01317)n11:0.02922)n7:0.03214)n5:0.06946)n1:0.179345)n0;
```
