## Supplementary material for "Transcriptional responses to arbuscular mycorrhizal symbiosis development are conserved in the early divergent *Marchantia paleacea*": OG0009908_tree.txt

```
(P_patens_renamed_P313_1691V3.1:0.049995,(((P_patens_renamed_P322_14910V3.1:0.68407,((P_patens_renamed_P317_8770V3.3:0,P_patens_renamed_P317_8770V3.4:0)n5:0.00014,(P_patens_renamed_P317_8770V3.1:0,P_patens_renamed_P317_8770V3.2:0)n6:0.00016)n4:0.07671)n3:0.00843,P_patens_renamed_P317_9980V3.1:1.76937)n2:0.07859,(((P_patens_renamed_P313_1240V3.1:0,P_patens_renamed_P313_1250V3.1:0)n9:0.12941,(P_patens_renamed_P313_1180V3.1:0.00223,P_patens_renamed_P313_1180V3.2:0.01034)n10:0.0922)n8:0.03994,((P_patens_renamed_P313_16480V3.2:0.00241,P_patens_renamed_P313_16480V3.1:0.00015)n12:0.14107,(P_patens_renamed_P35_15380V3.2:0.00016,P_patens_renamed_P35_15380V3.1:0.00319)n13:0.13038)n11:0.01157)n7:0.01405)n1:0.049995)n0;
```
