## Supplementary material for "Transcriptional responses to arbuscular mycorrhizal symbiosis development are conserved in the early divergent *Marchantia paleacea*": OG0009909_tree.txt

```
(P_patens_renamed_P35_13920V3.4:0,(P_patens_renamed_P35_13920V3.2:0,P_patens_renamed_P35_13920V3.3:0,P_patens_renamed_P35_13920V3.1:0,(((P_patens_renamed_P36_11170V3.4:0,P_patens_renamed_P36_11170V3.3:0,P_patens_renamed_P36_11170V3.2:0)n4:0.00014,P_patens_renamed_P36_11170V3.1:0.01612)n3:0.31668,(((P_patens_renamed_P315_3260V3.2:0,P_patens_renamed_P315_3260V3.1:0)n7:0.27927,P_patens_renamed_P39_5100V3.1:0.3208)n6:0.74928,((P_patens_renamed_P316_4250V3.1:0,P_patens_renamed_P316_4250V3.2:0)n9:0.37122,(P_patens_renamed_P327_7310V3.1:0,P_patens_renamed_P327_7310V3.2:0)n10:0.22118)n8:0.24215)n5:0.15211)n2:0.41869)n1:0)n0;
```
