## Supplementary material for "Transcriptional responses to arbuscular mycorrhizal symbiosis development are conserved in the early divergent *Marchantia paleacea*": OG0009910_tree.txt

```
(P_patens_renamed_P31_6720V3.2:0,(P_patens_renamed_P31_6720V3.3:0,P_patens_renamed_P31_6720V3.1:0,P_patens_renamed_P31_6720V3.4:0,((P_patens_renamed_P32_29950V3.3:0,P_patens_renamed_P32_29950V3.2:0,P_patens_renamed_P32_29950V3.1:0)n3:0.31676,((P_patens_renamed_P37_25350V3.2:0,P_patens_renamed_P37_25350V3.1:0)n5:0.29457,((P_patens_renamed_P311_5910V3.1:0,P_patens_renamed_P311_5910V3.2:0)n7:0.25554,((P_patens_renamed_P33_9780V3.2:0,P_patens_renamed_P33_9780V3.1:0)n9:0.25663,(P_patens_renamed_P313_11990V3.2:0,P_patens_renamed_P313_11990V3.1:0)n10:0.18709)n8:0.83827)n6:0.06203)n4:0.13573)n2:0.2544)n1:0)n0;
```
