## Supplementary material for "Transcriptional responses to arbuscular mycorrhizal symbiosis development are conserved in the early divergent *Marchantia paleacea*": OG0009911_tree.txt

```
((S_moellendorffii_renamed_EFJ38523:0.02136,S_moellendorffii_renamed_EFJ31626:0.00015)n1:0.64463,((P_patens_renamed_P37_9280V3.3:0,P_patens_renamed_P37_9280V3.1:0,P_patens_renamed_P37_9280V3.2:0)n3:0.09511,((((P_patens_renamed_P312_7470V3.2:0.00014,P_patens_renamed_P312_7470V3.1:0.05359)n7:0.36032,(P_patens_renamed_P32_33540V3.1:0.00015,P_patens_renamed_P32_33540V3.2:0.00014)n8:0.18217)n6:0.05894,((P_patens_renamed_P326_2150V3.1:0.17034,P_patens_renamed_P320_3280V3.1:0.13595)n10:0.10228,(P_patens_renamed_P37_5270V3.1:0.5614,P_patens_renamed_P38_7070V3.1:0.39968)n11:0.17748)n9:0.03564)n5:0.21638,(P_patens_renamed_P311_11330V3.2:0,P_patens_renamed_P311_11330V3.1:0)n12:0.01757)n4:0.17902)n2:0.64463)n0;
```
