## Supplementary material for "Transcriptional responses to arbuscular mycorrhizal symbiosis development are conserved in the early divergent *Marchantia paleacea*": OG0009912_tree.txt

```
(P_patens_renamed_P311_27030V3.1:0.00927,((P_patens_renamed_P316_26095V3.1:0.04705,(((P_patens_renamed_P32_20V3.2:0,P_patens_renamed_P32_20V3.1:0)n5:0.01789,P_patens_renamed_P319_23140V3.1:0.02234)n4:0.00254,((P_patens_renamed_P35_29230V3.2:0,P_patens_renamed_P35_29230V3.1:0)n7:0.04373,P_patens_renamed_P319_590V3.1:0.19569)n6:0.00492)n3:1.08419)n2:0.00015,((P_patens_renamed_P314_26902V3.1:0.00017,P_patens_renamed_P311_184V3.1:0.43686)n9:0.00903,(((P_patens_renamed_P319_70V3.1:0.02309,(P_patens_renamed_P32_38470V3.1:0.00015,P_patens_renamed_P34_8V3.1:0.00014)n13:0.00011)n12:0.00201,P_patens_renamed_P34_32420V3.1:0.03118)n11:0.00114,P_patens_renamed_P320_23960V3.1:0.01828)n10:0.00455)n8:0.00015)n1:0.00927)n0;
```
