## Supplementary material for "Transcriptional responses to arbuscular mycorrhizal symbiosis development are conserved in the early divergent *Marchantia paleacea*": OG0009913_tree.txt

```
(P_patens_renamed_P322_19230V3.4:0,(P_patens_renamed_P322_19230V3.1:0,P_patens_renamed_P322_19230V3.5:0,P_patens_renamed_P322_19230V3.6:0,(P_patens_renamed_P322_19230V3.7:0.00014,((P_patens_renamed_P322_19230V3.3:0,P_patens_renamed_P322_19230V3.2:0)n4:0.00501,(P_patens_renamed_P310_150V3.1:0.47424,(((P_patens_renamed_P321_60V3.2:0,P_patens_renamed_P321_60V3.1:0)n8:0.31282,(P_patens_renamed_P320_23610V3.2:0,P_patens_renamed_P320_23610V3.1:0)n9:0.47867)n7:0.39609,((P_patens_renamed_P322_19310V3.1:0,P_patens_renamed_P322_19310V3.2:0)n11:0.00014,P_patens_renamed_P322_19220V3.1:0.05474)n10:0.24492)n6:0.092)n5:0.1257)n3:0.00015)n2:0.00014)n1:0)n0;
```
