## Supplementary material for "Transcriptional responses to arbuscular mycorrhizal symbiosis development are conserved in the early divergent *Marchantia paleacea*": OG0009914_tree.txt

```
(P_patens_renamed_P39_2660V3.1:0.054575,((P_patens_renamed_P35_17440V3.1:0.00278,P_patens_renamed_P35_17440V3.2:0.20743)n2:0.37293,((P_patens_renamed_P323_2640V3.1:0.29141,P_patens_renamed_P31_5790V3.1:0.15291)n4:0.04409,(P_patens_renamed_P323_12170V3.1:1.00393,((((P_patens_renamed_P38_23770V3.1:0,P_patens_renamed_P38_23690V3.1:0)n9:0.31686,P_patens_renamed_P314_990V3.1:0.34874)n8:0.13748,(P_patens_renamed_P311_1220V3.1:0.37184,P_patens_renamed_P318_21100V3.1:0.24084)n10:0.1049)n7:0.05169,((P_patens_renamed_P323_1350V3.1:0.00015,P_patens_renamed_P323_1330V3.1:0.00014)n12:0.24765,(P_patens_renamed_P33_20230V3.1:0.43007,P_patens_renamed_P34_18500V3.1:0.49499)n13:0.39383)n11:0.21558)n6:0.10238)n5:0.10677)n3:0.12681)n1:0.054575)n0;
```
