## Supplementary material for "Transcriptional responses to arbuscular mycorrhizal symbiosis development are conserved in the early divergent *Marchantia paleacea*": OG0009915_tree.txt

```
(Z_mays_renamed_A0A1D6LDV6:0.464355,((P_patens_renamed_P319_1330V3.1:0.12924,P_patens_renamed_P316_20450V3.1:0.42352)n2:0.1113,(P_patens_renamed_P320_23760V3.1:0.14973,(P_patens_renamed_P311_27010V3.1:0.12274,(P_patens_renamed_P34_80V3.2:0.01752,(((((P_patens_renamed_P311_220V3.1:0.00015,P_patens_renamed_P311_220V3.2:0.00014)n10:0.47413,P_patens_renamed_P323_300V3.1:0.19224)n9:0.13969,(P_patens_renamed_P325_15482V3.1:0.02431,P_patens_renamed_P319_23080V3.1:0.10549)n11:0.30226)n8:0.01983,(P_patens_renamed_P311_420V3.1:0.25745,P_patens_renamed_P326_15560V3.1:0.08559)n12:0.06411)n7:0.55734,(P_patens_renamed_P31_43090V3.1:0.02379,P_patens_renamed_P313_50V3.1:0.00014)n13:0.00014)n6:0.03394)n5:0.07646)n4:0.17238)n3:0.09097)n1:0.464355)n0;
```
