## Supplementary material for "Transcriptional responses to arbuscular mycorrhizal symbiosis development are conserved in the early divergent *Marchantia paleacea*": OG0009916_tree.txt

```
(P_patens_renamed_P34_25420V3.1:0,(P_patens_renamed_P34_25420V3.3:0,P_patens_renamed_P34_25420V3.2:0,(P_patens_renamed_P34_25420V3.4:0.00565,((P_patens_renamed_P34_25420V3.11:0,P_patens_renamed_P34_25420V3.6:0,P_patens_renamed_P34_25420V3.7:0,P_patens_renamed_P34_25420V3.12:0,P_patens_renamed_P34_25420V3.8:0,P_patens_renamed_P34_25420V3.5:0)n4:0.00014,((P_patens_renamed_P34_25420V3.9:0,P_patens_renamed_P34_25420V3.10:0)n6:0.00014,(P_patens_renamed_P326_4720V3.1:0.00014,(P_patens_renamed_P326_4720V3.2:0.0052,P_patens_renamed_P326_4720V3.3:0.00014)n8:0.00015)n7:0.3209)n5:0.00015)n3:0.00622)n2:0.00337)n1:0)n0;
```
