## Supplementary material for "Transcriptional responses to arbuscular mycorrhizal symbiosis development are conserved in the early divergent *Marchantia paleacea*": OG0009917_tree.txt

```
(P_patens_renamed_P31_40814V3.1:0.220245,((P_patens_renamed_P311_1270V3.1:0.24647,P_patens_renamed_P323_11519V3.1:0.49744)n2:0.0534,((P_patens_renamed_P323_16220V3.3:0.46375,((P_patens_renamed_P38_590V3.1:0.03713,((P_patens_renamed_P325_6040V3.2:0.00014,P_patens_renamed_P325_6040V3.1:0.00014)n8:0.00014,P_patens_renamed_P327_5700V3.1:0.57623)n7:0.10374)n6:0.07312,P_patens_renamed_P37_23260V3.1:0.00377)n5:0.18571)n4:0.12999,(P_patens_renamed_P38_14850V3.1:0.8684,((P_patens_renamed_P323_19830V3.2:0,P_patens_renamed_P323_19830V3.1:0)n11:0.00261,(P_patens_renamed_P323_19910V3.1:0.03497,(P_patens_renamed_P323_19770V3.2:0,P_patens_renamed_P323_19770V3.1:0)n13:0.00014)n12:0.00218)n10:0.1251)n9:0.07714)n3:0.09156)n1:0.220245)n0;
```
