## Supplementary material for "Transcriptional responses to arbuscular mycorrhizal symbiosis development are conserved in the early divergent *Marchantia paleacea*": OG0009918_tree.txt

```
(P_patens_renamed_P317_3030V3.1:0.23538,((P_patens_renamed_P324_490V3.2:0.00014,P_patens_renamed_P324_490V3.1:0.00014)n2:0.497,(P_patens_renamed_P319_14770V3.1:0.56696,((P_patens_renamed_P323_10730V3.1:0.11726,P_patens_renamed_P32_34590V3.1:0.8919)n5:0.35043,((((P_patens_renamed_P37_17360V3.1:0.40142,P_patens_renamed_P32_15650V3.1:0.23342)n9:0.18329,(P_patens_renamed_P324_16620V3.1:0.00015,P_patens_renamed_P324_16620V3.2:0.00014)n10:0.30745)n8:0.06212,P_patens_renamed_P35_14170V3.1:0.31643)n7:0.02535,((P_patens_renamed_P311_26100V3.1:0.46431,P_patens_renamed_P34_740V3.1:0.35033)n12:0.06283,(P_patens_renamed_P31_38370V3.2:0.00015,P_patens_renamed_P31_38370V3.1:0.00014)n13:0.80795)n11:0.13027)n6:0.14647)n4:0.09046)n3:0.03279)n1:0.23538)n0;
```
