## Supplementary material for "Transcriptional responses to arbuscular mycorrhizal symbiosis development are conserved in the early divergent *Marchantia paleacea*": OG0009919_tree.txt

```
(P_patens_renamed_P314_20510V3.9:0.01126,((P_patens_renamed_P314_20510V3.11:0,P_patens_renamed_P314_20510V3.12:0)n2:0.00014,((P_patens_renamed_P314_20510V3.2:0,P_patens_renamed_P314_20510V3.4:0,P_patens_renamed_P314_20510V3.3:0)n4:0.00014,(P_patens_renamed_P314_20510V3.10:0.00014,(P_patens_renamed_P314_20510V3.13:0.00014,((P_patens_renamed_P314_20510V3.14:0,P_patens_renamed_P314_20510V3.15:0)n8:0.00014,(P_patens_renamed_P314_20510V3.5:0,P_patens_renamed_P314_20510V3.1:0,P_patens_renamed_P314_20510V3.8:0,P_patens_renamed_P314_20510V3.7:0,P_patens_renamed_P314_20510V3.6:0)n9:0.00014)n7:0.00014)n6:0.02255)n5:0.00016)n3:0.00016)n1:0.01126)n0;
```
