## Supplementary material for "Transcriptional responses to arbuscular mycorrhizal symbiosis development are conserved in the early divergent *Marchantia paleacea*": OG0009920_tree.txt

```
(P_patens_renamed_P314_9100V3.1:0,(P_patens_renamed_P314_9100V3.4:0,P_patens_renamed_P314_9100V3.7:0,P_patens_renamed_P314_9100V3.8:0,P_patens_renamed_P314_9100V3.2:0,P_patens_renamed_P314_9100V3.3:0,P_patens_renamed_P314_9100V3.6:0,P_patens_renamed_P314_9100V3.5:0,((P_patens_renamed_P317_11070V3.5:0,P_patens_renamed_P317_11070V3.2:0,P_patens_renamed_P317_11070V3.3:0,P_patens_renamed_P317_11070V3.4:0,P_patens_renamed_P317_11070V3.6:0,P_patens_renamed_P317_11070V3.1:0)n3:0.36491,P_patens_renamed_P318_15110V3.1:0.25081)n2:0.12751)n1:0)n0;
```
