## Supplementary material for "Transcriptional responses to arbuscular mycorrhizal symbiosis development are conserved in the early divergent *Marchantia paleacea*": OG0009921_tree.txt

```
(((T_lepidozioides_scaffold-SKQD-2012099-Takakia_lepidozioides:0,T_lepidozioides_scaffold-SKQD-2012100-Takakia_lepidozioides:0)n2:0.14955,((P_patens_renamed_P34_25730V3.3:0,P_patens_renamed_P34_25730V3.1:0,P_patens_renamed_P34_25730V3.2:0)n4:0.27658,(S_moellendorffii_renamed_EFJ28386:0,S_moellendorffii_renamed_EFJ20400:0)n5:0.18243)n3:0.05446)n1:0.0406,((C_braunii_renamed_GBG63847:0.30493,C_braunii_renamed_GBG63845:0.00016)n7:0.61202,((S_muscicola_renamed_SM000020S05995:0.01147,(S_muscicola_renamed_SM000006S19511:0.07915,S_muscicola_renamed_SM000096S24866:0.00755)n10:0.01323)n9:0.29686,(S_muscicola_renamed_SM000006S19517:0.07066,(S_muscicola_renamed_SM000020S06003:0.01104,S_muscicola_renamed_SM000096S24873:0.00357)n12:0.0072)n11:0.520515)n8:0.057835)n6:0.13585)n0;
```
