## Supplementary material for "Transcriptional responses to arbuscular mycorrhizal symbiosis development are conserved in the early divergent *Marchantia paleacea*": OG0009922_tree.txt

```
(P_patens_renamed_P34_6870V3.7:0,(P_patens_renamed_P34_6870V3.8:0,((P_patens_renamed_P312_11150V3.2:0,P_patens_renamed_P312_11150V3.1:0)n3:0.60483,((P_patens_renamed_P34_6870V3.1:0,P_patens_renamed_P34_6870V3.2:0)n5:0.00014,((P_patens_renamed_P34_6870V3.13:0,P_patens_renamed_P34_6870V3.9:0)n7:0.00014,(((P_patens_renamed_P34_6870V3.11:0.00014,((P_patens_renamed_P34_6870V3.3:0,P_patens_renamed_P34_6870V3.4:0)n12:0.00014,(P_patens_renamed_P34_6870V3.5:0,P_patens_renamed_P34_6870V3.6:0)n13:0.00014)n11:0.00016)n10:0.00015,P_patens_renamed_P34_6870V3.12:0.03135)n9:0.03972,P_patens_renamed_P34_6870V3.10:0.00014)n8:0.00016)n6:0.00015)n4:0.00016)n2:0.00014)n1:0)n0;
```
