## Supplementary material for "Transcriptional responses to arbuscular mycorrhizal symbiosis development are conserved in the early divergent *Marchantia paleacea*": OG0009923_tree.txt

```
(T_lepidozioides_scaffold-SKQD-2078575-Takakia_lepidozioides:0.506235,(((P_patens_renamed_P322_22820V3.2:0,P_patens_renamed_P322_22820V3.1:0,P_patens_renamed_P322_22820V3.3:0)n3:0.56507,((P_patens_renamed_P321_15660V3.3:0,P_patens_renamed_P321_15660V3.2:0,P_patens_renamed_P321_15660V3.1:0)n5:0.00014,P_patens_renamed_P321_15660V3.4:0.00014)n4:0.2801)n2:0.24099,(((P_patens_renamed_P38_4920V3.2:0,P_patens_renamed_P38_4920V3.3:0,P_patens_renamed_P38_4920V3.1:0)n8:0.00014,P_patens_renamed_P38_4920V3.4:0.00016)n7:0.03566,(P_patens_renamed_P38_4810V3.3:0.01211,(P_patens_renamed_P38_4810V3.1:0,P_patens_renamed_P38_4810V3.2:0)n10:0.00016)n9:0.05236)n6:0.35945)n1:0.506235)n0;
```
