## Supplementary material for "Transcriptional responses to arbuscular mycorrhizal symbiosis development are conserved in the early divergent *Marchantia paleacea*": OG0009924_tree.txt

```
(P_patens_renamed_P39_2330V3.15:0.024375,((P_patens_renamed_P39_2330V3.13:0,P_patens_renamed_P39_2330V3.14:0)n2:0.00014,(((P_patens_renamed_P39_2330V3.9:0,P_patens_renamed_P39_2330V3.10:0,P_patens_renamed_P39_2330V3.8:0)n5:0.00014,(P_patens_renamed_P39_2330V3.3:0,P_patens_renamed_P39_2330V3.1:0)n6:0.00014)n4:0.00372,((P_patens_renamed_P39_2330V3.7:0,P_patens_renamed_P39_2330V3.12:0,P_patens_renamed_P39_2330V3.11:0)n8:0.00014,(P_patens_renamed_P39_2330V3.6:0,P_patens_renamed_P39_2330V3.2:0,P_patens_renamed_P39_2330V3.4:0,P_patens_renamed_P39_2330V3.5:0)n9:0.00014)n7:0.00015)n3:0.00016)n1:0.024375)n0;
```
