## Supplementary material for "Transcriptional responses to arbuscular mycorrhizal symbiosis development are conserved in the early divergent *Marchantia paleacea*": OG0009925_tree.txt

```
(P_patens_renamed_P316_11870V3.2:0,(P_patens_renamed_P316_11870V3.4:0,P_patens_renamed_P316_11870V3.3:0,(P_patens_renamed_P316_11870V3.5:0.00016,(P_patens_renamed_P316_11870V3.1:0.00014,((P_patens_renamed_P327_4500V3.9:0,P_patens_renamed_P327_4500V3.10:0)n5:0.01405,(P_patens_renamed_P327_4500V3.2:0,P_patens_renamed_P327_4500V3.1:0,P_patens_renamed_P327_4500V3.4:0,P_patens_renamed_P327_4500V3.7:0,P_patens_renamed_P327_4500V3.8:0,P_patens_renamed_P327_4500V3.5:0,P_patens_renamed_P327_4500V3.6:0,P_patens_renamed_P327_4500V3.3:0)n6:0.00015)n4:0.7664)n3:0.01822)n2:0.00014)n1:0)n0;
```
