## Supplementary material for "Transcriptional responses to arbuscular mycorrhizal symbiosis development are conserved in the early divergent *Marchantia paleacea*": OG0009926_tree.txt

```
(P_patens_renamed_P313_19440V3.6:7e-05,(P_patens_renamed_P313_19440V3.5:0.00014,(P_patens_renamed_P313_19440V3.3:0.00014,(P_patens_renamed_P313_19440V3.1:0.00014,(P_patens_renamed_P313_19440V3.7:0.00014,(P_patens_renamed_P313_19440V3.8:0.00014,((P_patens_renamed_P313_19440V3.2:0.00676,P_patens_renamed_P313_19440V3.4:0.00014)n7:0.28165,((P_patens_renamed_P33_20570V3.1:0,P_patens_renamed_P33_20570V3.2:0,P_patens_renamed_P33_20570V3.3:0)n9:0.00014,(P_patens_renamed_P33_20570V3.5:0,P_patens_renamed_P33_20570V3.4:0,P_patens_renamed_P33_20570V3.7:0,P_patens_renamed_P33_20570V3.6:0)n10:0.00016)n8:0.23656)n6:0.01195)n5:0.00015)n4:0.0001)n3:0.00252)n2:0.00014)n1:7e-05)n0;
```
