## Supplementary material for "Transcriptional responses to arbuscular mycorrhizal symbiosis development are conserved in the early divergent *Marchantia paleacea*": OG0009927_tree.txt

```
(S_moellendorffii_renamed_EFJ14067:0.00181,((S_moellendorffii_renamed_EFJ14065:0.00364,S_moellendorffii_renamed_EFJ14068:0.00879)n2:0.00313,((S_moellendorffii_renamed_EFJ14063:0.00309,S_moellendorffii_renamed_EFJ14062:0.04855)n4:0.03584,((S_moellendorffii_renamed_EFJ14069:0.0131,(S_moellendorffii_renamed_EFJ13055:0.00329,(S_moellendorffii_renamed_EFJ14066:0.06701,(S_moellendorffii_renamed_EFJ14064:0.00888,(S_moellendorffii_renamed_EFJ14070:0.01889,((S_moellendorffii_renamed_EFJ13053:0.2544,S_moellendorffii_renamed_EFJ14156:0.38387)n12:0.04571,(S_moellendorffii_renamed_EFJ13056:0,S_moellendorffii_renamed_EFJ13054:0)n13:0.01316)n11:0.01846)n10:0.01302)n9:0.04053)n8:0.11705)n7:0.00015)n6:0.00922,S_moellendorffii_renamed_EFJ14071:0.00014)n5:0.00319)n3:0.00549)n1:0.00181)n0;
```
