## Supplementary material for "Transcriptional responses to arbuscular mycorrhizal symbiosis development are conserved in the early divergent *Marchantia paleacea*": OG0009928_tree.txt

```
(S_moellendorffii_renamed_EFJ22523:0.00709,(S_moellendorffii_renamed_EFJ11732:0.02264,(S_moellendorffii_renamed_EFJ22645:0.09216,((((S_moellendorffii_renamed_EFJ33474:0.0218,S_moellendorffii_renamed_EFJ27395:0.73888)n6:0.37725,(S_moellendorffii_renamed_EFJ32653:0.03919,S_moellendorffii_renamed_EFJ20773:0.03229)n7:0.10909)n5:0.4613,((S_moellendorffii_renamed_EFJ12897:0.15357,S_moellendorffii_renamed_EFJ17090:0.08422)n9:0.40971,(S_moellendorffii_renamed_EFJ11224:0.03091,S_moellendorffii_renamed_EFJ11440:0.00253)n10:0.0461)n8:0.51845)n4:0.40643,((S_moellendorffii_renamed_EFJ15106:0.0477,S_moellendorffii_renamed_EFJ16086:0.01759)n12:0.08015,(S_moellendorffii_renamed_EFJ14791:0.33687,S_moellendorffii_renamed_EFJ26536:0.17067)n13:0.09972)n11:0.11602)n3:0.13733)n2:0.00572)n1:0.00709)n0;
```
