## Supplementary material for "Transcriptional responses to arbuscular mycorrhizal symbiosis development are conserved in the early divergent *Marchantia paleacea*": OG0009929_tree.txt

```
(S_moellendorffii_renamed_EFJ09134:8e-05,(((S_moellendorffii_renamed_EFJ09080:0,S_moellendorffii_renamed_EFJ09079:0,S_moellendorffii_renamed_EFJ09082:0,S_moellendorffii_renamed_EFJ09081:0)n3:0.36705,(S_moellendorffii_renamed_EFJ29407:0.86994,S_moellendorffii_renamed_EFJ29625:0.79911)n4:0.43481)n2:0.77102,(S_moellendorffii_renamed_EFJ09137:0.0508,(((S_moellendorffii_renamed_EFJ04277:0.00394,S_moellendorffii_renamed_EFJ09133:0.00014)n8:0.3507,S_moellendorffii_renamed_EFJ09138:0.00015)n7:0.00163,((S_moellendorffii_renamed_EFJ04272:0,S_moellendorffii_renamed_EFJ09136:0,S_moellendorffii_renamed_EFJ09132:0)n10:0.00014,S_moellendorffii_renamed_EFJ09135:0.00164)n9:0.00014)n6:0.05786)n5:0.03957)n1:8e-05)n0;
```
