## Supplementary material for "Transcriptional responses to arbuscular mycorrhizal symbiosis development are conserved in the early divergent *Marchantia paleacea*": OG0009930_tree.txt

```
(S_moellendorffii_renamed_EFJ35888:0.64636,((S_moellendorffii_renamed_EFJ38786:0.54888,(S_moellendorffii_renamed_EFJ22524:0.02681,S_moellendorffii_renamed_EFJ11733:0.7472)n3:0.81533)n2:0.34015,(((S_moellendorffii_renamed_EFJ36308:0.06013,S_moellendorffii_renamed_EFJ36309:0.06977)n6:0.0668,(S_moellendorffii_renamed_EFJ09472:0.00548,(S_moellendorffii_renamed_EFJ09471:0.3816,S_moellendorffii_renamed_EFJ35889:0.00465)n8:0.13138)n7:0.05991)n5:0.13916,((S_moellendorffii_renamed_EFJ36953:0.0364,(S_moellendorffii_renamed_EFJ33598:0.32624,S_moellendorffii_renamed_EFJ36310:0.38349)n11:0.14694)n10:0.08126,(S_moellendorffii_renamed_EFJ35699:0.04022,(S_moellendorffii_renamed_EFJ27527:0.01514,S_moellendorffii_renamed_EFJ12425:1.20741)n13:0.07648)n12:0.05241)n9:0.08134)n4:0.48644)n1:0.64636)n0;
```
