## Supplementary material for "Transcriptional responses to arbuscular mycorrhizal symbiosis development are conserved in the early divergent *Marchantia paleacea*": OG0009931_tree.txt

```
(S_moellendorffii_renamed_EFJ23373:0.00644,(S_moellendorffii_renamed_EFJ25353:0.00982,((((S_moellendorffii_renamed_EFJ25186:0.24399,((S_moellendorffii_renamed_EFJ23372:0,S_moellendorffii_renamed_EFJ23370:0)n7:0.00303,S_moellendorffii_renamed_EFJ25352:0.00014)n6:0.07395)n5:0.02161,((S_moellendorffii_renamed_EFJ37311:0.49334,S_moellendorffii_renamed_EFJ15485:0.10785)n9:0.28924,S_moellendorffii_renamed_EFJ23189:0.1716)n8:0.07393)n4:0.01967,(S_moellendorffii_renamed_EFJ05353:0.44691,(S_moellendorffii_renamed_EFJ34015:0.00635,(S_moellendorffii_renamed_EFJ37522:0.17869,S_moellendorffii_renamed_EFJ05354:0.02056)n12:0.05436)n11:0.18348)n10:0.27034)n3:0.0773,(S_moellendorffii_renamed_EFJ23374:0.00607,S_moellendorffii_renamed_EFJ25354:0.00528)n13:0.05798)n2:0.03379)n1:0.00644)n0;
```
