## Supplementary material for "Transcriptional responses to arbuscular mycorrhizal symbiosis development are conserved in the early divergent *Marchantia paleacea*": OG0009932_tree.txt

```
(S_moellendorffii_renamed_EFJ15702:0.018305,(S_moellendorffii_renamed_EFJ38216:0.00954,((S_moellendorffii_renamed_EFJ13444:0.51772,(S_moellendorffii_renamed_EFJ08521:0.09721,(S_moellendorffii_renamed_EFJ11097:0.06236,(S_moellendorffii_renamed_EFJ08478:0.10949,S_moellendorffii_renamed_EFJ08523:0.0113)n6:0.04565)n5:0.06699)n4:0.0131)n3:0.04311,((S_moellendorffii_renamed_EFJ18392:0.11912,(S_moellendorffii_renamed_EFJ22114:0.03244,S_moellendorffii_renamed_EFJ18393:0.02526)n9:0.01988)n8:0.03013,(S_moellendorffii_renamed_EFJ09205:0.4654,(S_moellendorffii_renamed_EFJ18394:0.28052,(S_moellendorffii_renamed_EFJ28620:0.19376,(S_moellendorffii_renamed_EFJ22113:0.17822,S_moellendorffii_renamed_EFJ18390:0.14649)n13:0.09771)n12:0.04653)n11:0.01743)n10:0.05387)n7:0.04688)n2:0.81188)n1:0.018305)n0;
```
