## Supplementary material for "Transcriptional responses to arbuscular mycorrhizal symbiosis development are conserved in the early divergent *Marchantia paleacea*": OG0009933_tree.txt

```
(S_moellendorffii_renamed_EFJ27627:0.005955,(S_moellendorffii_renamed_EFJ27625:0.07709,(S_moellendorffii_renamed_EFJ37322:0.01639,(S_moellendorffii_renamed_EFJ27624:0.01239,((S_moellendorffii_renamed_EFJ36325:0.43883,((S_moellendorffii_renamed_EFJ36530:0.37469,(S_moellendorffii_renamed_EFJ05607:0.02526,S_moellendorffii_renamed_EFJ28881:0.07656)n8:0.15148)n7:0.41626,(S_moellendorffii_renamed_EFJ34029:1.36293,(S_moellendorffii_renamed_EFJ23865:0.70033,(S_moellendorffii_renamed_EFJ30280:0.07566,(S_moellendorffii_renamed_EFJ23685:0.44875,S_moellendorffii_renamed_EFJ24853:0.01338)n12:0.02973)n11:0.67707)n10:0.17487)n9:0.29572)n6:0.18705)n5:0.53957,(S_moellendorffii_renamed_EFJ27623:0.00014,S_moellendorffii_renamed_EFJ27832:0.00014)n13:0.04002)n4:0.09909)n3:0.00483)n2:0.01967)n1:0.005955)n0;
```
