## Supplementary material for "Transcriptional responses to arbuscular mycorrhizal symbiosis development are conserved in the early divergent *Marchantia paleacea*": OG0009934_tree.txt

```
(S_moellendorffii_renamed_EFJ09689:0.014805,(S_moellendorffii_renamed_EFJ27972:0.00016,(S_moellendorffii_renamed_EFJ04663:0.03028,(S_moellendorffii_renamed_EFJ33957:0.0553,(((S_moellendorffii_renamed_EFJ05233:0.06039,(S_moellendorffii_renamed_EFJ06860:0.23277,(S_moellendorffii_renamed_EFJ04970:0.00014,S_moellendorffii_renamed_EFJ04149:0.12414)n8:0.05067)n7:0.1125)n6:0.08225,(S_moellendorffii_renamed_EFJ07875:0.0373,(S_moellendorffii_renamed_EFJ05386:0.16059,((S_moellendorffii_renamed_EFJ18454:0.01831,S_moellendorffii_renamed_EFJ36659:0.13579)n12:0.00015,(S_moellendorffii_renamed_EFJ06858:0.8322,S_moellendorffii_renamed_EFJ34137:0.00015)n13:0.2334)n11:0.16903)n10:0.01685)n9:0.15334)n5:0.00015,S_moellendorffii_renamed_EFJ04653:0.03827)n4:0.06951)n3:0.06939)n2:0.03405)n1:0.014805)n0;
```
