## Supplementary material for "Transcriptional responses to arbuscular mycorrhizal symbiosis development are conserved in the early divergent *Marchantia paleacea*": OG0009935_tree.txt

```
(S_moellendorffii_renamed_EFJ12436:7e-05,(S_moellendorffii_renamed_EFJ12437:0.00015,(S_moellendorffii_renamed_EFJ12435:0.00014,(S_moellendorffii_renamed_EFJ12433:0.00303,(S_moellendorffii_renamed_EFJ34089:0.00502,((S_moellendorffii_renamed_EFJ33623:0.05886,S_moellendorffii_renamed_EFJ37473:0.03565)n6:0.38626,((S_moellendorffii_renamed_EFJ33779:0.0055,S_moellendorffii_renamed_EFJ12377:0.00564)n8:0.13563,((S_moellendorffii_renamed_EFJ19117:0.02919,(S_moellendorffii_renamed_EFJ19253:0.00858,(S_moellendorffii_renamed_EFJ18525:0.18421,S_moellendorffii_renamed_EFJ10511:0.01346)n12:0.00248)n11:0.00351)n10:0.46246,(S_moellendorffii_renamed_EFJ34111:0.02293,S_moellendorffii_renamed_EFJ12457:0.02693)n13:0.2042)n9:0.12262)n7:0.15511)n5:0.13038)n4:0.00767)n3:0.00654)n2:0.00014)n1:7e-05)n0;
```
