## Supplementary material for "Transcriptional responses to arbuscular mycorrhizal symbiosis development are conserved in the early divergent *Marchantia paleacea*": OG0009936_tree.txt

```
(S_moellendorffii_renamed_EFJ05733:0.39688,(S_moellendorffii_renamed_EFJ33216:0.00015,(((S_moellendorffii_renamed_EFJ34296:0.01685,S_moellendorffii_renamed_EFJ31303:0.01822)n4:0.07682,(S_moellendorffii_renamed_EFJ18115:0.01833,S_moellendorffii_renamed_EFJ09602:0.02297)n5:0.09566)n3:0.14162,((S_moellendorffii_renamed_EFJ05702:0.01908,(S_moellendorffii_renamed_EFJ05704:0.00252,S_moellendorffii_renamed_EFJ32881:0.00291)n8:0.00974)n7:0.00281,(S_moellendorffii_renamed_EFJ32858:0.01908,(S_moellendorffii_renamed_EFJ36870:0.0578,((S_moellendorffii_renamed_EFJ27791:0.00933,(S_moellendorffii_renamed_EFJ36869:0.01298,S_moellendorffii_renamed_EFJ36868:0.00363)n13:0.00648)n12:0.02855,S_moellendorffii_renamed_EFJ27790:0.11147)n11:0.00714)n10:0.02843)n9:0.00655)n6:0.00665)n2:0.6578)n1:0.39688)n0;
```
