## Supplementary material for "Transcriptional responses to arbuscular mycorrhizal symbiosis development are conserved in the early divergent *Marchantia paleacea*": OG0009937_tree.txt

```
(Z_mays_renamed_A0A1D6E8N8:0.00479,(((((Z_mays_renamed_A0A1D6I4M7:0.14063,Z_mays_renamed_A0A1D6LKR0:0.02985)n5:0.00607,(Z_mays_renamed_A0A1D6NYP6:0.05993,((Z_mays_renamed_A0A1D6FGR4:0.00015,Z_mays_renamed_A0A1D6FNJ9:0.02351)n8:0.12259,Z_mays_renamed_A0A1D6EJ25:0.07742)n7:0.00211)n6:0.0073)n4:0.00014,(Z_mays_renamed_A0A1D6GZP8:0.03599,(Z_mays_renamed_A0A1D6K7V5:0.00014,(Z_mays_renamed_A0A1D6K5G3:0.00014,Z_mays_renamed_A0A1D6KFH7:0.00014)n11:0.37065)n10:0.01597)n9:0.00015)n3:0.04077,Z_mays_renamed_A0A1D6FAU4:0.01302)n2:0.00015,((Z_mays_renamed_A0A1D6GSL9:0.00014,Z_mays_renamed_A0A1D6NN09:0.02188)n13:0.00014,Z_mays_renamed_C0PKZ9:0.01185)n12:0.00014)n1:0.00479)n0;
```
