## Supplementary material for "Transcriptional responses to arbuscular mycorrhizal symbiosis development are conserved in the early divergent *Marchantia paleacea*": OG0009938_tree.txt

```
(Z_mays_renamed_A0A1R3LY78:0.044075,((Z_mays_renamed_A0A1D6HRX9:1.18752,((Z_mays_renamed_A0A1D6F801:1.687,(((Z_mays_renamed_A0A1D6H4J9:0.42314,((Z_mays_renamed_A0A1D6IEI4:0.00747,Z_mays_renamed_A0A1D6JF66:0.06717)n9:0.19467,Z_mays_renamed_A0A1D6GRB9:1.13705)n8:0.18892)n7:0.07138,Z_mays_renamed_A0A1D6GLN1:0.00014)n6:0.12363,Z_mays_renamed_A0A1D6F802:0.06959)n5:0.0396)n4:0.01531,((Z_mays_renamed_A0A1D6L6R6:0.00015,(Z_mays_renamed_A0A1D6HVT8:1.30684,Z_mays_renamed_A0A1D6KDD8:0.00014)n12:0.00014)n11:0.00015,Z_mays_renamed_A0A1D6PGR7:0.00016)n10:0.01784)n3:0.11751)n2:0.22778,(Z_mays_renamed_A0A1D6EGG4:0.04802,Z_mays_renamed_A0A1D6J6I7:0.02953)n13:0.03798)n1:0.044075)n0;
```
