## Supplementary material for "Transcriptional responses to arbuscular mycorrhizal symbiosis development are conserved in the early divergent *Marchantia paleacea*": OG0009939_tree.txt

```
(Z_mays_renamed_A0A1D6QH42:7e-05,(((((Z_mays_renamed_A0A1D6J399:0.00874,Z_mays_renamed_A0A1D6PJ27:0.11693)n5:0.01091,Z_mays_renamed_A0A1D6GR11:0.07735)n4:0.00014,Z_mays_renamed_A0A1R3M021:0.00671)n3:0.0001,Z_mays_renamed_A0A1D6N1D1:0.00014)n2:0.00023,(Z_mays_renamed_A0A1D6QP26:0.09265,(Z_mays_renamed_A0A1D6FSU2:1.54796,(((Z_mays_renamed_A0A1D6GYN1:0.01721,((Z_mays_renamed_A0A1D6GCN8:0.36196,Z_mays_renamed_A0A1D6I8C7:0.28991)n12:0.07609,(Z_mays_renamed_A0A1D6JC49:0.07057,Z_mays_renamed_A0A1D6KUD4:0.03435)n13:0.13721)n11:0.14219)n10:0.02096,Z_mays_renamed_A0A1D6H1K8:0.10805)n9:0.00016,Z_mays_renamed_A0A1D6KP54:0.00334)n8:0.00021)n7:0.02053)n6:0.01475)n1:7e-05)n0;
```
