## Supplementary material for "Transcriptional responses to arbuscular mycorrhizal symbiosis development are conserved in the early divergent *Marchantia paleacea*": OG0009940_tree.txt

```
(Z_mays_renamed_A0A1D6GYV6:0.08147,(Z_mays_renamed_A0A1D6MV67:0.06937,((Z_mays_renamed_A0A1D6KGZ6:0.01686,((Z_mays_renamed_A0A1D6H5C8:0.01683,(((((Z_mays_renamed_A0A1D6KV87:0.01266,(Z_mays_renamed_A0A1D6KIG0:0.05212,Z_mays_renamed_A0A1D6MRA3:0.03221)n11:0.01361)n10:0.29333,(Z_mays_renamed_A0A1D6JR42:0.13203,Z_mays_renamed_A0A1D6N3J2:0.26879)n12:0.1504)n9:0.2298,Z_mays_renamed_A0A1D6IGM1:0.01935)n8:0.10552,(Z_mays_renamed_A0A1D6MTF9:0.00682,Z_mays_renamed_A0A1D6GJV5:0.00014)n13:0.0001)n7:0.0001,Z_mays_renamed_A0A1D6H1G1:0.01686)n6:0.00336)n5:0.00069,Z_mays_renamed_A0A1D6FWM3:0.01694)n4:0.00015)n3:0.00015,Z_mays_renamed_A0A1D6GWM2:0.01699)n2:0.00681)n1:0.08147)n0;
```
