## Supplementary material for "Transcriptional responses to arbuscular mycorrhizal symbiosis development are conserved in the early divergent *Marchantia paleacea*": OG0009941_tree.txt

```
(Z_mays_renamed_A0A1D6KCF8:0.10046,((Z_mays_renamed_A0A1D6GYN0:0.21684,Z_mays_renamed_A0A1D6I0D2:0.02099)n2:0.01919,(((((Z_mays_renamed_A0A1D6PZB4:0.00014,(Z_mays_renamed_A0A1D6PZB2:0.00014,(Z_mays_renamed_A0A1D6KED4:0.91863,Z_mays_renamed_A0A1D6Q4K5:0.27349)n9:0.58831)n8:0.00929)n7:0.46869,Z_mays_renamed_A0A1D6KCI3:0.06874)n6:0.08772,(Z_mays_renamed_A0A1D6HXX2:1.4272,(Z_mays_renamed_A0A1D6HCE1:0.00014,Z_mays_renamed_A0A1D6LF40:0.57652)n11:0.12673)n10:0.26512)n5:0.14119,Z_mays_renamed_A0A1D6KCI2:0.01117)n4:0.07727,(Z_mays_renamed_A0A1D6I0B8:0.47838,(Z_mays_renamed_A0A1D6GG95:0.50029,Z_mays_renamed_A0A1D6LF25:0.23003)n13:0.26402)n12:0.05916)n3:0.10197)n1:0.10046)n0;
```
