## Supplementary material for "Transcriptional responses to arbuscular mycorrhizal symbiosis development are conserved in the early divergent *Marchantia paleacea*": OG0009942_tree.txt

```
(Z_mays_renamed_A0A1D6LC93:0.03063,((Z_mays_renamed_A0A1D6HBQ9:0.00014,Z_mays_renamed_A0A1D6HD92:0.55951)n2:0.01902,(Z_mays_renamed_A0A1D6LCA0:0.01036,(Z_mays_renamed_A0A1D6HUW6:0.05698,(Z_mays_renamed_A0A1D6PBX6:0.35732,((((((Z_mays_renamed_A0A1D6JRC6:0.16064,(Z_mays_renamed_A0A1D6GI84:0.00014,Z_mays_renamed_A0A1D6N9Q5:0.18683)n12:0.03066)n11:0.47586,(Z_mays_renamed_K7UZ03:0.16834,Z_mays_renamed_A0A1D6I3J0:0.7166)n13:0.14448)n10:0.1653,Z_mays_renamed_A0A1D6L5S5:0.45824)n9:0.15521,Z_mays_renamed_A0A1D6HH81:0.01027)n8:0.04514,Z_mays_renamed_A0A1D6QRY5:0.10082)n7:0.00995,Z_mays_renamed_A0A1D6KIF2:0.05401)n6:0.06776)n5:0.13554)n4:0.49511)n3:0.03605)n1:0.03063)n0;
```
