## Supplementary material for "Transcriptional responses to arbuscular mycorrhizal symbiosis development are conserved in the early divergent *Marchantia paleacea*": OG0009943_tree.txt

```
(A_agrestis_renamed_Aagr.utg000003l.379.1:0.397455,(((A_agrestis_renamed_Aagr.utg000010l.26.1:2.06211,(A_agrestis_renamed_Aagr.utg000003l.239.1:0.12725,(A_agrestis_renamed_Aagr.utg000003l.371.1:0.22723,((A_agrestis_renamed_Aagr.utg000003l.372.1:0.17123,(A_agrestis_renamed_Aagr.utg000003l.368.1:0.13394,(A_agrestis_renamed_Aagr.utg000117l.137.1:0.24113,(A_agrestis_renamed_Aagr.utg000003l.367.1:0.02235,A_agrestis_renamed_Aagr.utg000117l.138.1:0.28693)n10:0.28163)n9:0.08406)n8:0.06243)n7:0.15963,(A_agrestis_renamed_Aagr.utg000003l.373.2:0.00015,A_agrestis_renamed_Aagr.utg000003l.373.1:0.00015)n11:0.1413)n6:0.56183)n5:0.28209)n4:0.00012)n3:0.00508,A_agrestis_renamed_Aagr.utg000003l.370.1:0.58532)n2:0.0339,(A_agrestis_renamed_Aagr.utg000003l.378.1:0.23006,(A_agrestis_renamed_Aagr.utg000003l.362.1:0,A_agrestis_renamed_Aagr.utg000003l.362.2:0)n13:0.21884)n12:0.03655)n1:0.397455)n0;
```
