## Supplementary material for "Transcriptional responses to arbuscular mycorrhizal symbiosis development are conserved in the early divergent *Marchantia paleacea*": OG0009944_tree.txt

```
(A_agrestis_renamed_Aagr.utg000003l.643.1:0.224685,((A_agrestis_renamed_Aagr.utg000010l.607.1:0.42277,((A_agrestis_renamed_Aagr.utg000125l.67.1:0.20445,(A_agrestis_renamed_Aagr.utg000012l.64.1:0.12167,(A_agrestis_renamed_Aagr.utg000091l.342.1:0.49881,(A_agrestis_renamed_Aagr.utg000012l.62.1:0.05156,(A_agrestis_renamed_Aagr.utg000012l.59.1:0.04697,A_agrestis_renamed_Aagr.utg000012l.58.1:0.08147)n8:0.02859)n7:0.04287)n6:0.00016)n5:0.02661)n4:0.04167,(A_agrestis_renamed_Aagr.utg000084l.236.1:0.1848,(A_agrestis_renamed_Aagr.utg000084l.235.1:0.03169,(A_agrestis_renamed_Aagr.utg000036l.8.1:0.05704,A_agrestis_renamed_Aagr.utg000036l.2.1:1.02941)n11:0.25397)n10:0.11982)n9:0.12785)n3:0.60566)n2:0.0253,(A_agrestis_renamed_Aagr.utg000006l.161.1:0.44106,(A_agrestis_renamed_Aagr.utg000010l.590.1:0.43381,A_agrestis_renamed_Aagr.utg000010l.592.1:0.1287)n13:0.25157)n12:0.03969)n1:0.224685)n0;
```
