## Supplementary material for "Transcriptional responses to arbuscular mycorrhizal symbiosis development are conserved in the early divergent *Marchantia paleacea*": OG0009945_tree.txt

```
(A_agrestis_renamed_Aagr.utg000003l.503.1:0.02896,(((A_agrestis_renamed_Aagr.utg000101l.188.1:0.06784,(A_agrestis_renamed_Aagr.utg000018l.28.1:0.06552,A_agrestis_renamed_Aagr.utg000075l.8.1:0.19007)n4:0.02276)n3:0.01165,A_agrestis_renamed_Aagr.utg000013l.186.1:0.08518)n2:0.00406,((A_agrestis_renamed_Aagr.utg000084l.26.1:0.08752,(A_agrestis_renamed_Aagr.utg000116l.56.1:0.08296,((A_agrestis_renamed_Aagr.utg000013l.5.1:0.1077,(A_agrestis_renamed_Aagr.utg000101l.173.1:0,A_agrestis_renamed_Aagr.utg000101l.173.2:0)n10:0.09388)n9:0.02143,((A_agrestis_renamed_Aagr.utg000020l.175.1:0.07917,A_agrestis_renamed_Aagr.utg000080l.38.1:0.12009)n12:0.02229,(A_agrestis_renamed_Aagr.utg000013l.8.1:0.09629,A_agrestis_renamed_Aagr.utg000022l.219.1:0.09553)n13:0.00456)n11:0.02432)n8:0.00613)n7:0.01376)n6:0.00682,A_agrestis_renamed_Aagr.utg000042l.460.2:0.12342)n5:0.01662)n1:0.02896)n0;
```
