## Supplementary material for "Transcriptional responses to arbuscular mycorrhizal symbiosis development are conserved in the early divergent *Marchantia paleacea*": OG0009946_tree.txt

```
(A_agrestis_renamed_Aagr.utg000012l.502.1:0.07917,(((A_agrestis_renamed_Aagr.utg000018l.569.1:0.02454,A_agrestis_renamed_Aagr.utg000018l.569.2:0.03777)n3:0.11456,((A_agrestis_renamed_Aagr.utg000009l.122.2:0,A_agrestis_renamed_Aagr.utg000009l.122.1:0)n5:0.00016,A_agrestis_renamed_Aagr.utg000009l.122.3:0.00014)n4:0.04927)n2:0.02993,((A_agrestis_renamed_Aagr.utg000047l.115.1:0.0627,((A_agrestis_renamed_Aagr.utg000042l.145.3:0,A_agrestis_renamed_Aagr.utg000042l.145.1:0,A_agrestis_renamed_Aagr.utg000042l.145.2:0)n9:0.03742,(A_agrestis_renamed_Aagr.utg000102l.10.1:0.09292,A_agrestis_renamed_Aagr.utg000125l.88.1:0.03689)n10:0.02423)n8:0.01011)n7:0.00323,(A_agrestis_renamed_Aagr.utg000035l.442.1:0.06296,(A_agrestis_renamed_Aagr.utg000101l.181.1:0.0608,A_agrestis_renamed_Aagr.utg000147l.11.1:0.06098)n12:0.0043)n11:0.0103)n6:0.01299)n1:0.07917)n0;
```
