## Supplementary material for "Transcriptional responses to arbuscular mycorrhizal symbiosis development are conserved in the early divergent *Marchantia paleacea*": OG0009947_tree.txt

```
(A_agrestis_renamed_Aagr.utg000047l.141.1:0.341665,(A_agrestis_renamed_Aagr.utg000079l.15.1:1.01734,(((A_agrestis_renamed_Aagr.utg000146l.39.1:0.53864,A_agrestis_renamed_Aagr.utg000061l.23.1:0.35955)n4:0.0951,A_agrestis_renamed_Aagr.utg000107l.58.1:0.61835)n3:0.44807,((A_agrestis_renamed_Aagr.utg000065l.58.1:0.52751,(A_agrestis_renamed_Aagr.utg000024l.379.1:0.07827,(A_agrestis_renamed_Aagr.utg000035l.415.1:0.48515,(A_agrestis_renamed_Aagr.utg000014l.85.1:0.18228,(A_agrestis_renamed_Aagr.utg000091l.188.1:0.01046,A_agrestis_renamed_Aagr.utg000091l.279.1:0.01816)n10:0.17858)n9:0.14163)n8:0.09138)n7:0.39931)n6:0.09156,(A_agrestis_renamed_Aagr.utg000040l.62.1:0.4764,(A_agrestis_renamed_Aagr.utg000058l.347.1:0.17716,(A_agrestis_renamed_Aagr.utg000090l.10.1:0.11376,A_agrestis_renamed_Aagr.utg000124l.66.1:0.00127)n13:0.16058)n12:0.3614)n11:0.0988)n5:0.2055)n2:0.03354)n1:0.341665)n0;
```
