## Supplementary material for "Transcriptional responses to arbuscular mycorrhizal symbiosis development are conserved in the early divergent *Marchantia paleacea*": OG0009948_tree.txt

```
(A_agrestis_renamed_Aagr.utg000128c.2.1:0.142595,(((A_agrestis_renamed_Aagr.utg000128c.3.1:0.22118,A_agrestis_renamed_Aagr.utg000150l.7.1:0.22075)n3:0.11081,(A_agrestis_renamed_Aagr.utg000128c.1.1:0.1535,(A_agrestis_renamed_Aagr.utg000029l.63.1:0.00221,(A_agrestis_renamed_Aagr.utg000029l.77.1:0.02206,A_agrestis_renamed_Aagr.utg000150l.18.1:0.00021)n6:0.03886)n5:0.21633)n4:0.15929)n2:0.03861,(A_agrestis_renamed_Aagr.utg000150l.8.1:0.33731,((A_agrestis_renamed_Aagr.utg000028l.47.1:0.00014,A_agrestis_renamed_Aagr.utg000032l.42.1:0.1179)n9:0.67991,((A_agrestis_renamed_Aagr.utg000028l.107.1:0.67801,(A_agrestis_renamed_Aagr.utg000028l.109.1:0.00014,A_agrestis_renamed_Aagr.utg000028l.108.1:0.91616)n12:0.30359)n11:0.27972,(A_agrestis_renamed_Aagr.utg000128c.4.1:0.29414,A_agrestis_renamed_Aagr.utg000151l.1.1:0.41542)n13:0.40246)n10:0.17254)n8:0.01002)n7:0.14076)n1:0.142595)n0;
```
