## Supplementary material for "Transcriptional responses to arbuscular mycorrhizal symbiosis development are conserved in the early divergent *Marchantia paleacea*": OG0009949_tree.txt

```
(C_braunii_renamed_GBG80734:0.12284,(C_braunii_renamed_GBG91109:0.25495,(C_braunii_renamed_GBG83300:1.33249,(((C_braunii_renamed_GBG83997:0.47309,C_braunii_renamed_GBG60026:0.9038)n5:0.09337,(C_braunii_renamed_GBG68175:0.12981,C_braunii_renamed_GBG80733:0.90032)n6:0.47077)n4:0.17688,((C_braunii_renamed_GBG81672:0.55028,C_braunii_renamed_GBG84839:0.18064)n8:0.01588,((C_braunii_renamed_GBG68419:0.10153,C_braunii_renamed_GBG71651:0.13966)n10:0.47927,((C_braunii_renamed_GBG85068:0.17573,C_braunii_renamed_GBG87726:0.05633)n12:0.09741,(C_braunii_renamed_GBG74037:0.07202,C_braunii_renamed_GBG78701:0.28866)n13:0.12146)n11:0.39304)n9:0.2223)n7:0.2822)n3:0.06833)n2:0.18464)n1:0.12284)n0;
```
