## Supplementary material for "Transcriptional responses to arbuscular mycorrhizal symbiosis development are conserved in the early divergent *Marchantia paleacea*": OG0009950_tree.txt

```
(C_braunii_renamed_GBG69856:0.14668,(C_braunii_renamed_GBG87013:0.9038,(((C_braunii_renamed_GBG68705:0.07574,C_braunii_renamed_GBG73732:0.04068)n4:0.17967,(C_braunii_renamed_GBG86085:0.07638,(C_braunii_renamed_GBG85781:0.44588,C_braunii_renamed_GBG42268:0.0791)n6:0.31818)n5:0.13028)n3:0.04241,((C_braunii_renamed_GBG92949:0.05327,C_braunii_renamed_GBG66026:0.07867)n8:0.00014,(C_braunii_renamed_GBG89294:0.05225,((C_braunii_renamed_GBG60203:0.0796,(C_braunii_renamed_GBG73401:0.12341,C_braunii_renamed_GBG63254:0.45764)n12:0.03745)n11:0.03748,(C_braunii_renamed_GBG74143:0.05067,C_braunii_renamed_GBG61076:0.09897)n13:0.00016)n10:0.01442)n9:0.00332)n7:0.12876)n2:0.18825)n1:0.14668)n0;
```
