## Supplementary material for "Transcriptional responses to arbuscular mycorrhizal symbiosis development are conserved in the early divergent *Marchantia paleacea*": OG0009951_tree.txt

```
(C_braunii_renamed_GBG68762:0.121085,((C_braunii_renamed_GBG61628:0.5034,(C_braunii_renamed_GBG70289:0.58915,(C_braunii_renamed_GBG74100:0.02859,(C_braunii_renamed_GBG74093:0.11488,C_braunii_renamed_GBG74084:0.05024)n5:0.03583)n4:0.37355)n3:0.27557)n2:0.15827,((C_braunii_renamed_GBG75428:0.11228,C_braunii_renamed_GBG90673:0.25779)n7:0.02927,(C_braunii_renamed_GBG70292:0.20245,((C_braunii_renamed_GBG88488:0.02228,C_braunii_renamed_GBG88491:0.0131)n10:0.19099,(C_braunii_renamed_GBG61802:0.109,(C_braunii_renamed_GBG61795:0.04286,(C_braunii_renamed_GBG61793:0.00015,C_braunii_renamed_GBG61794:0.02133)n13:0.00913)n12:0.02356)n11:0.04762)n9:0.05132)n8:0.03851)n6:0.3833)n1:0.121085)n0;
```
