## Supplementary material for "Transcriptional responses to arbuscular mycorrhizal symbiosis development are conserved in the early divergent *Marchantia paleacea*": OG0009952_tree.txt

```
(C_braunii_renamed_GBG91185:0.50385,((C_braunii_renamed_GBG82988:0.51743,(C_braunii_renamed_GBG91275:0.23361,(C_braunii_renamed_GBG82985:0.28679,(C_braunii_renamed_GBG74395:0.02935,C_braunii_renamed_GBG81571:0.01768)n5:0.23079)n4:0.14325)n3:0.1044)n2:0.45665,((C_braunii_renamed_GBG63512:0.44673,(C_braunii_renamed_GBG63510:0.0291,C_braunii_renamed_GBG72607:0.0559)n8:0.21108)n7:0.28322,((C_braunii_renamed_GBG91056:0.28229,(C_braunii_renamed_GBG91061:0.06682,(C_braunii_renamed_GBG91060:0.04422,C_braunii_renamed_GBG91057:0.03529)n12:0.04691)n11:0.37958)n10:0.13605,(C_braunii_renamed_GBG82748:0.65344,C_braunii_renamed_GBG91042:0.1822)n13:0.14865)n9:0.23669)n6:0.03672)n1:0.50385)n0;
```
