## Supplementary material for "Transcriptional responses to arbuscular mycorrhizal symbiosis development are conserved in the early divergent *Marchantia paleacea*": OG0009953_tree.txt

```
(S_muscicola_renamed_SM000044S16060:0.039635,(((S_muscicola_renamed_SM000185S04062:0.10818,S_muscicola_renamed_SM000820S22572:0.35805)n3:0.11127,(S_muscicola_renamed_SM000885S23790:0.01515,(S_muscicola_renamed_SM000020S06034:0.06887,S_muscicola_renamed_SM000185S04060:0.12463)n5:0.06663)n4:0.29675)n2:0.10597,(S_muscicola_renamed_SM005790S18627:0.00272,(((S_muscicola_renamed_SM000020S06033:0.00016,S_muscicola_renamed_SM005781S18597:0.03039)n9:0.02098,(((S_muscicola_renamed_SM000341S12982:0.04119,(S_muscicola_renamed_SM003991S14700:0.00918,S_muscicola_renamed_SM004008S15686:0.04825)n13:0.01011)n12:0.03279,S_muscicola_renamed_SM000185S04061:0.17793)n11:0.02196,S_muscicola_renamed_SM000020S06035:0.01317)n10:0.0246)n8:0.02801,S_muscicola_renamed_SM005397S18028:0.00684)n7:0.02438)n6:0.05753)n1:0.039635)n0;
```
