## Supplementary material for "Transcriptional responses to arbuscular mycorrhizal symbiosis development are conserved in the early divergent *Marchantia paleacea*": OG0009954_tree.txt

```
(S_muscicola_renamed_SM000031S11519:7e-05,((S_muscicola_renamed_SM000025S08340:0.04027,S_muscicola_renamed_SM000207S06203:0.02054)n2:0.01694,(((S_muscicola_renamed_SM000097S24801:0.02756,(S_muscicola_renamed_SM000136S00179:0.05102,(S_muscicola_renamed_SM003286S12425:0.02544,S_muscicola_renamed_SM006779S20389:0.12817)n7:0.1383)n6:0.0057)n5:0.66379,(S_muscicola_renamed_SM000185S04058:0.01436,(((S_muscicola_renamed_SM004060S15685:0.03164,S_muscicola_renamed_SM003935S15175:0.46418)n11:0.18274,S_muscicola_renamed_SM004013S15592:0.01513)n10:0.00965,S_muscicola_renamed_SM000261S09968:0.07754)n9:0.06788)n8:0.5504)n4:0.19217,(S_muscicola_renamed_SM000300S11717:0.02652,(S_muscicola_renamed_SM000068S20623:0.05511,S_muscicola_renamed_SM000267S09859:0.04354)n13:0.02028)n12:0.67722)n3:0.57357)n1:7e-05)n0;
```
