## Supplementary material for "Transcriptional responses to arbuscular mycorrhizal symbiosis development are conserved in the early divergent *Marchantia paleacea*": OG0009955_tree.txt

```
((S_muscicola_renamed_SM000097S24763:0.16516,(S_muscicola_renamed_SM000134S26976:0.02217,S_muscicola_renamed_SM000283S10707:0.1193)n2:0.01806)n1:0.44404,((S_moellendorffii_renamed_EFJ18668:0,S_moellendorffii_renamed_EFJ36150:0)n4:0.39372,((A_filiculoides_renamed_Azfi_s0001.g000171:0.19046,A_filiculoides_renamed_Azfi_s0119.g046696:0.41246)n6:0.2204,(T_lepidozioides_scaffold-SKQD-2079132-Takakia_lepidozioides:0.26429,((P_neesiana_scaffold-JHFI-2111372-Pellia_neesiana:0.08892,P_pinnata_scaffold-UUHD-2018781-Porella_pinnata:0.11025)n9:0.11196,(M_polymorpha_renamed_Mapoly0061s0033.1:0.04385,(M_paleacea_Rhiz_final_MPA20027.1.p1:0.00014,(M_paleacea_Rhiz_final_MPA20027.2.p1:0.00735,M_paleacea_Rhiz_final_MPA20028.1.p1:0.01812)n12:0.00987)n11:0.03231)n10:0.20261)n8:0.22464)n7:0.10246)n5:0.14286)n3:0.44404)n0;
```
