## Supplementary material for "Transcriptional responses to arbuscular mycorrhizal symbiosis development are conserved in the early divergent *Marchantia paleacea*": OG0009956_tree.txt

```
(C_braunii_renamed_GBG72650:0.488515,((T_lepidozioides_scaffold-SKQD-2070445-Takakia_lepidozioides:0.01217,((P_patens_renamed_P323_6740V3.4:0,P_patens_renamed_P323_6740V3.3:0)n4:0.00014,(P_patens_renamed_P323_6740V3.5:0,P_patens_renamed_P323_6740V3.1:0,P_patens_renamed_P323_6740V3.2:0)n5:0.00014)n3:0.44504)n2:0.19649,((((M_paleacea_Rhiz_final_MPA9174.2.p1:0.00101,M_paleacea_Rhiz_final_MPA9174.3.p1:0.00014)n9:0.00076,M_paleacea_Rhiz_final_MPA9174.1.p1:0.24198)n8:0.04252,M_polymorpha_renamed_Mapoly0060s0063.1:0.02221)n7:0.59279,(A_filiculoides_renamed_Azfi_s0001.g000473:0.66492,(S_moellendorffii_renamed_EFJ15009:0.00206,S_moellendorffii_renamed_EFJ37681:0.12765)n11:0.70988)n10:0.21058)n6:0.13587)n1:0.488515)n0;
```
