## Supplementary material for "Transcriptional responses to arbuscular mycorrhizal symbiosis development are conserved in the early divergent *Marchantia paleacea*": OG0009957_tree.txt

```
((A_agrestis_renamed_Aagr.utg000061l.73.1:0.36884,((S_moellendorffii_renamed_EFJ09695:0.00075,(S_moellendorffii_renamed_EFJ08895:0.00015,S_moellendorffii_renamed_EFJ07882:0.0077)n4:0.02521)n3:0.01063,(S_moellendorffii_renamed_EFJ05451:0.04386,S_moellendorffii_renamed_EFJ04560:0.00016)n5:0.06166)n2:0.28577)n1:0.03972,(((M_paleacea_Rhiz_final_MPA19820.1.p1:0.08448,M_polymorpha_renamed_Mapoly0041s0005.1:0.01474)n8:0.16193,((C_braunii_renamed_GBG58831:0.33747,(A_filiculoides_renamed_Azfi_s0001.g000655:0.30873,P_neesiana_scaffold-JHFI-2104629-Pellia_neesiana:0.27643)n11:0.06003)n10:0.06963,P_neesiana_scaffold-JHFI-2107425-Pellia_neesiana:0.136458)n9:0.015162)n7:0.0652,(P_patens_renamed_P35_27630V3.2:0.17119,P_patens_renamed_P35_27630V3.1:0.00014)n12:0.22045)n6:0.03972)n0;
```
