## Supplementary material for "Transcriptional responses to arbuscular mycorrhizal symbiosis development are conserved in the early divergent *Marchantia paleacea*": OG0009958_tree.txt

```
((A_filiculoides_renamed_Azfi_s0001.g000672:0.24712,(((S_moellendorffii_renamed_EFJ17969:0.00014,S_moellendorffii_renamed_EFJ37126:0.00405)n4:0.27479,((T_lepidozioides_scaffold-SKQD-2068078-Takakia_lepidozioides:0.05192,(C_braunii_renamed_GBG91991:0.57751,(P_patens_renamed_P31_35370V3.2:0.00014,P_patens_renamed_P31_35370V3.1:0.00014)n8:0.07504)n7:0.04412)n6:0.07637,(M_polymorpha_renamed_Mapoly0020s0116.1:0.00013,(M_paleacea_Rhiz_final_MPA13812.1.p1:0.00153,M_paleacea_Rhiz_final_MPA13812.2.p1:0.047034)n10:0.005226)n9:0.00315)n5:0.08312)n3:0.09499,C_braunii_renamed_GBG89841:0.375669)n2:0.041741)n1:0.017595,(P_pinnata_scaffold-UUHD-2138854-Porella_pinnata:0.66713,(P_pinnata_scaffold-UUHD-2127953-Porella_pinnata:0.91494,P_pinnata_scaffold-UUHD-2127200-Porella_pinnata:0.34306)n12:0.26651)n11:0.36763)n0;
```
