## Supplementary material for "Transcriptional responses to arbuscular mycorrhizal symbiosis development are conserved in the early divergent *Marchantia paleacea*": OG0009959_tree.txt

```
((P_pinnata_scaffold-UUHD-2002523-Porella_pinnata:1.31018,C_braunii_renamed_GBG73713:0.52935)n1:0.09527,(((A_agrestis_renamed_Aagr.utg000018l.442.1:0.04631,(A_agrestis_renamed_Aagr.utg000018l.441.1:0.01372,A_agrestis_renamed_Aagr.utg000126l.97.1:0.00219)n5:0.0798)n4:0.55069,(((M_paleacea_Rhiz_final_MPA11197.1.p1:0,M_paleacea_Rhiz_final_MPA11197.2.p1:0)n8:0.02676,M_polymorpha_renamed_Mapoly0053s0079.1:0.02303)n7:0.52295,((P_patens_renamed_P37_6220V3.1:0,P_patens_renamed_P37_6220V3.2:0)n10:0.40476,T_lepidozioides_scaffold-SKQD-2065836-Takakia_lepidozioides:0.4563)n9:0.29676)n6:0.1194)n3:0.13341,(A_filiculoides_renamed_Azfi_s0001.g000701:0.39166,(S_moellendorffii_renamed_EFJ29937:0.0007,S_moellendorffii_renamed_EFJ25106:0.01497)n12:0.4751)n11:0.11966)n2:0.09527)n0;
```
