## Supplementary material for "Transcriptional responses to arbuscular mycorrhizal symbiosis development are conserved in the early divergent *Marchantia paleacea*": OG0009960_tree.txt

```
((C_braunii_renamed_GBG72474:0.36847,(P_pinnata_scaffold-UUHD-2139890-Porella_pinnata:0.41937,(P_pinnata_scaffold-UUHD-2015282-Porella_pinnata:0.14639,P_pinnata_scaffold-UUHD-2142494-Porella_pinnata:0.16612)n3:0.20236)n2:1.11638)n1:0.12656,(A_filiculoides_renamed_Azfi_s0001.g000833:0.40946,(((S_moellendorffii_renamed_EFJ17883:0.00015,S_moellendorffii_renamed_EFJ16412:0.01539)n7:0.22978,(S_moellendorffii_renamed_EFJ14293:0.00795,S_moellendorffii_renamed_EFJ18162:0.00426)n8:0.1627)n6:0.373,(M_polymorpha_renamed_Mapoly0103s0048.1:0.56202,((A_agrestis_renamed_Aagr.utg000081l.41.2:0.01151,A_agrestis_renamed_Aagr.utg000081l.41.1:0.03493)n11:0.35874,(P_patens_renamed_P317_730V3.1:0,P_patens_renamed_P317_732V3.1:0)n12:0.47297)n10:0.08307)n9:0.07857)n5:0.06763)n4:0.12656)n0;
```
