## Supplementary material for "Transcriptional responses to arbuscular mycorrhizal symbiosis development are conserved in the early divergent *Marchantia paleacea*": OG0009961_tree.txt

```
(((A_filiculoides_renamed_Azfi_s0001.g000995:0.37306,(P_pinnata_scaffold-UUHD-2140241-Porella_pinnata:1.45638,((S_moellendorffii_renamed_EFJ12010:0.0059,S_moellendorffii_renamed_EFJ08890:0.0042)n5:0.22955,((S_moellendorffii_renamed_EFJ08639:0.01263,S_moellendorffii_renamed_EFJ19805:0.00016)n7:0.32814,(S_moellendorffii_renamed_EFJ25876:0.00051,S_moellendorffii_renamed_EFJ10947:0.00753)n8:0.21943)n6:0.07425)n4:0.10516)n3:0.00016)n2:0.06125,A_agrestis_renamed_Aagr.utg000081l.166.1:0.27034)n1:0.004265,(C_braunii_renamed_GBG64314:0.63068,(M_polymorpha_renamed_Mapoly0046s0010.1:0.34917,((P_patens_renamed_P316_24030V3.2:0,P_patens_renamed_P316_24030V3.1:0)n12:0.23233,P_patens_renamed_P35_28780V3.1:0.14409)n11:0.1541)n10:0.06612)n9:0.004265)n0;
```
