## Supplementary material for "Transcriptional responses to arbuscular mycorrhizal symbiosis development are conserved in the early divergent *Marchantia paleacea*": OG0009962_tree.txt

```
((M_paleacea_Rhiz_final_MPA4981.1.p1:0.50365,(C_braunii_renamed_GBG67731:0.34451,C_braunii_renamed_GBG65927:0.525015)n2:0.058335)n1:0.15556,((A_agrestis_renamed_Aagr.utg000022l.197.1:0.43747,(S_moellendorffii_renamed_EFJ38759:0.01212,S_moellendorffii_renamed_EFJ29536:0.0186)n5:0.40416)n4:0.08745,(((A_filiculoides_renamed_Azfi_s0002.g001372:0.08904,A_filiculoides_renamed_Azfi_s0050.g031100:0.22249)n8:0.17104,(A_agrestis_renamed_Aagr.utg000022l.198.1:0.45237,(M_polymorpha_renamed_Mapoly0001s0198.1:0.26692,(P_patens_renamed_P36_7380V3.2:0.22355,P_patens_renamed_P36_7380V3.1:0.386784)n11:0.042976)n10:0.00019)n9:0.0473)n7:0.02435,(S_moellendorffii_renamed_EFJ24970:0,S_moellendorffii_renamed_EFJ15377:0)n12:0.488448)n6:0.054272)n3:0.021915)n0;
```
