## Supplementary material for "Transcriptional responses to arbuscular mycorrhizal symbiosis development are conserved in the early divergent *Marchantia paleacea*": OG0009963_tree.txt

```
((P_abies_renamed_MA_10428822g0020:0.84598,A_agrestis_renamed_Aagr.utg000012l.240.1:0.66423)n1:0.07358,(((S_moellendorffii_renamed_EFJ22030:0.00014,(S_moellendorffii_renamed_EFJ18157:0.34919,S_moellendorffii_renamed_EFJ18314:0.00527)n5:0.01143)n4:0.87605,((P_patens_renamed_P321_6790V3.2:0,P_patens_renamed_P321_6790V3.1:0)n7:0.56754,(T_lepidozioides_scaffold-SKQD-2009188-Takakia_lepidozioides:0.00014,T_lepidozioides_scaffold-SKQD-2009189-Takakia_lepidozioides:0.00015)n8:0.31855)n6:0.14438)n3:0.07929,((A_filiculoides_renamed_Azfi_s0002.g001515:0.86859,C_braunii_renamed_GBG63534:1.15338)n10:0.1218,(P_neesiana_scaffold-JHFI-2016092-Pellia_neesiana:0.41506,(M_paleacea_Rhiz_final_MPA17549.1.p1:0.05687,M_polymorpha_renamed_Mapoly0050s0007.1:0.07934)n12:0.49512)n11:0.189)n9:0.04012)n2:0.07358)n0;
```
