## Supplementary material for "Transcriptional responses to arbuscular mycorrhizal symbiosis development are conserved in the early divergent *Marchantia paleacea*": OG0009964_tree.txt

```
((((P_patens_renamed_P327_5290V3.2:0,P_patens_renamed_P327_5290V3.1:0)n3:0.79644,(M_polymorpha_renamed_Mapoly0030s0065.1:0.00555,((M_paleacea_Rhiz_final_MPA11827.1.p1:0.00014,(M_paleacea_Rhiz_final_MPA11827.4.p1:0.02023,(M_paleacea_Rhiz_final_MPA11827.3.p1:0.00014,M_paleacea_Rhiz_final_MPA11827.2.p1:0.00014)n8:0.00589)n7:0.00216)n6:0.03815,M_paleacea_Rhiz_final_MPA7420.1.p1:0.32913)n5:0.03657)n4:0.02423)n2:0.18611,(P_pinnata_scaffold-UUHD-2002368-Porella_pinnata:0.89397,(A_filiculoides_renamed_Azfi_s0003.g007663:0.53846,S_moellendorffii_renamed_EFJ29630:0.41423)n10:0.02465)n9:0.08034)n1:0.12482,(M_flagellaris_scaffold-UCRN-2053868-Megaceros_tosanus:0.03947,(A_agrestis_renamed_Aagr.utg000049l.435.1:0.10381,A_agrestis_renamed_Aagr.utg000049l.434.1:0.194517)n12:0.021613)n11:0.08372)n0;
```
