## Supplementary material for "Transcriptional responses to arbuscular mycorrhizal symbiosis development are conserved in the early divergent *Marchantia paleacea*": OG0009965_tree.txt

```
((M_flagellaris_scaffold-UCRN-2006625-Megaceros_tosanus:0.28442,A_agrestis_renamed_Aagr.utg000038l.134.1:0.28942)n1:0.119995,(((P_patens_renamed_P321_10890V3.2:0,P_patens_renamed_P321_10890V3.1:0)n4:0.38776,T_lepidozioides_scaffold-SKQD-2003790-Takakia_lepidozioides:0.1047)n3:0.13463,(S_moellendorffii_renamed_EFJ17528:0.4448,(((M_paleacea_Rhiz_final_MPA22896.2.p1:0.07889,M_polymorpha_renamed_Mapoly0054s0014.1:0.07383)n8:0.29685,(P_neesiana_scaffold-JHFI-2017241-Pellia_neesiana:0.20741,P_pinnata_scaffold-UUHD-2015346-Porella_pinnata:0.13094)n9:0.14426)n7:0.18093,(A_filiculoides_renamed_Azfi_s0003.g008008:0.4338,(A_trichopoda_renamed_ERN04130:0.31044,(P_abies_renamed_MA_16075g0010:0.00915,P_abies_renamed_MA_7222153g0010:0.00014)n12:0.24486)n11:0.15931)n10:0.12803)n6:0.05145)n5:0.04984)n2:0.119995)n0;
```
