## Supplementary material for "Transcriptional responses to arbuscular mycorrhizal symbiosis development are conserved in the early divergent *Marchantia paleacea*": OG0009966_tree.txt

```
(((M_polymorpha_renamed_Mapoly0140s0002.1:0.0798,(M_paleacea_Rhiz_final_MPA29072.1.p1:0.00014,M_paleacea_Rhiz_final_MPA29072.2.p1:0.0531)n3:0.03481)n2:0.37854,(C_braunii_renamed_GBG62946:0.92928,(S_muscicola_renamed_SM000117S25520:0.03796,S_muscicola_renamed_SM000318S12224:0.00996)n5:0.26525)n4:0.13408)n1:0.043895,((S_moellendorffii_renamed_EFJ15258:0.40012,S_moellendorffii_renamed_EFJ08370:0.00015)n7:0.21801,((A_filiculoides_renamed_Azfi_s0006.g009502:0.4024,P_abies_renamed_MA_170097g0010:0.35838)n9:0.1106,(A_agrestis_renamed_Aagr.utg000083l.477.1:0.49603,((P_patens_renamed_P324_4420V3.1:0,P_patens_renamed_P324_4420V3.2:0)n12:0.55338,T_lepidozioides_scaffold-SKQD-2011795-Takakia_lepidozioides:0.15259)n11:0.06549)n10:0.06437)n8:0.15062)n6:0.043895)n0;
```
