## Supplementary material for "Transcriptional responses to arbuscular mycorrhizal symbiosis development are conserved in the early divergent *Marchantia paleacea*": OG0009967_tree.txt

```
((A_filiculoides_renamed_Azfi_s0006.g009519:0.94886,P_abies_renamed_MA_132279g0010:0.92922)n1:0.09113,((A_filiculoides_renamed_Azfi_s0006.g009714:0.51704,A_filiculoides_renamed_Azfi_s0097.g043875:0.43675)n3:0.57732,(P_abies_renamed_MA_89328g0010:0.3137,(A_trichopoda_renamed_ERN14621:0.54621,((P_dactylifera_renamed_XP_026662304.1:0.19256,(Oryza_sativa_renamed_LOC_Os01g07340.1:0.08913,Z_mays_renamed_C4J4F3:0.11562)n8:0.2823)n7:0.32751,(B_vulgaris_renamed_KMT08522:0.45566,(A_thaliana_renamed_AT5G66631.1:0.37357,(L_angustifolius_renamed_OIV94767:0.10311,(L_japonicus_renamed_Lj2g3v1828360.1:0.15751,M_truncatula_renamed_MTR_5019030:0.14986)n12:0.04917)n11:0.12643)n10:0.12225)n9:0.1305)n6:0.1169)n5:0.26571)n4:0.76361)n2:0.09113)n0;
```
