## Supplementary material for "Transcriptional responses to arbuscular mycorrhizal symbiosis development are conserved in the early divergent *Marchantia paleacea*": OG0009968_tree.txt

```
(A_filiculoides_renamed_Azfi_s0006.g009706:0.56471,((A_trichopoda_renamed_ERN02256:0.41632,P_abies_renamed_MA_16922g0010:0.68185)n2:0.09267,((Oryza_sativa_renamed_LOC_Os01g21410.1:0.06582,(Z_mays_renamed_A0A1D6M1V8:0.04133,(Z_mays_renamed_A0A1D6K4H4:0.04467,Z_mays_renamed_A0A1D6MPA4:0.00016)n6:0.06686)n5:0.07236)n4:0.52128,((P_dactylifera_renamed_XP_008784740.1:0.03212,P_dactylifera_renamed_XP_008789864.1:0.16902)n8:0.18308,(B_vulgaris_renamed_KMT06064:0.30609,(A_thaliana_renamed_AT4G02425.1:0.3332,(M_truncatula_renamed_MTR_1088580:0.0527,(L_japonicus_renamed_Lj5g3v1627960.1:0.00014,L_japonicus_renamed_Lj5g3v1627960.2:0.00015)n12:0.03471)n11:0.24802)n10:0.10406)n9:0.14742)n7:0.08461)n3:0.13067)n1:0.56471)n0;
```
