## Supplementary material for "Transcriptional responses to arbuscular mycorrhizal symbiosis development are conserved in the early divergent *Marchantia paleacea*": OG0009969_tree.txt

```
(A_filiculoides_renamed_Azfi_s0006.g009865:0.47868,((L_japonicus_renamed_Lj3g3v2330830.1:0.27243,(P_dactylifera_renamed_XP_026666302.1:0.5613,A_trichopoda_renamed_ERM95063:0.89257)n3:0.20384)n2:0.24341,(L_japonicus_renamed_Lj0g3v0109989.1:0.3803,(Oryza_sativa_renamed_LOC_Os04g44170.1:0.93175,(A_trichopoda_renamed_ERM99308:0.01915,(A_trichopoda_renamed_ERN18206:0.01483,(((A_trichopoda_renamed_ERN18114:0.06933,(A_trichopoda_renamed_ERN11915:0.34102,(A_trichopoda_renamed_ERN17454:0.02351,A_trichopoda_renamed_ERM96119:0.04086)n12:0.03448)n11:0.02026)n10:0.00937,A_trichopoda_renamed_ERN05973:0.05039)n9:0.01365,A_trichopoda_renamed_ERN04992:0.03616)n8:0.00015)n7:0.05093)n6:0.68992)n5:0.295569)n4:0.032841)n1:0.47868)n0;
```
