## Supplementary material for "Transcriptional responses to arbuscular mycorrhizal symbiosis development are conserved in the early divergent *Marchantia paleacea*": OG0009970_tree.txt

```
(((P_abies_renamed_MA_10426036g0010:1.02765,(A_filiculoides_renamed_Azfi_s0007.g010840:0.00014,A_filiculoides_renamed_Azfi_s3888.g117232:0.00014)n3:0.56234)n2:0.23628,(S_moellendorffii_renamed_EFJ23722:0.72831,((M_flagellaris_scaffold-UCRN-2053262-Megaceros_tosanus:0.36867,(A_agrestis_renamed_Aagr.utg000087l.2__3.2:0.00014,A_agrestis_renamed_Aagr.utg000087l.2__3.1:0.00014)n7:0.32199)n6:0.5612,((S_moellendorffii_renamed_EFJ11538:0.01034,S_moellendorffii_renamed_EFJ18928:0.00199)n9:0.67207,(T_lepidozioides_scaffold-SKQD-2007730-Takakia_lepidozioides:0.21644,(P_neesiana_scaffold-JHFI-2104692-Pellia_neesiana:0.1466,(M_polymorpha_renamed_Mapoly0052s0034.1:0.33897,P_pinnata_scaffold-UUHD-2140463-Porella_pinnata:0.10952)n12:0.0622)n11:0.17677)n10:0.21006)n8:0.15156)n5:0.056862)n4:0.006318)n1:0.077345,C_braunii_renamed_GBG80383:1.0245)n0;
```
