## Supplementary material for "Transcriptional responses to arbuscular mycorrhizal symbiosis development are conserved in the early divergent *Marchantia paleacea*": OG0009971_tree.txt

```
(A_filiculoides_renamed_Azfi_s0011.g012724:0.532205,((A_trichopoda_renamed_ERN19250:0.59484,((B_vulgaris_renamed_KMT12980:0.00015,(B_vulgaris_renamed_KMT12981:0.00014,B_vulgaris_renamed_KMT12979:0.00014)n5:0.00014)n4:0.42519,(A_thaliana_renamed_AT1G55865.1:0.7196,((L_angustifolius_renamed_OIV91650:0.05378,L_angustifolius_renamed_OIV91649:0.03822)n8:0.23919,(M_truncatula_renamed_MTR_2036070:0.11019,(L_japonicus_renamed_Lj0g3v0125339.1:0.18901,(L_japonicus_renamed_Lj0g3v0167469.1:0.45957,L_japonicus_renamed_Lj0g3v0004109.1:0.640908)n11:0.0640908)n10:0.0071212)n9:0.00016)n7:0.46119)n6:0.1341)n3:0.44485)n2:0.23747,(L_japonicus_renamed_Lj6g3v0085390.1:0.55359,A_trichopoda_renamed_ERN13698:0.81959)n12:0.23918)n1:0.532205)n0;
```
