## Supplementary material for "Transcriptional responses to arbuscular mycorrhizal symbiosis development are conserved in the early divergent *Marchantia paleacea*": OG0009972_tree.txt

```
((((M_flagellaris_scaffold-UCRN-2053265-Megaceros_tosanus:0.23399,A_agrestis_renamed_Aagr.utg000002l.514.1:0.19482)n3:0.33213,(M_flagellaris_scaffold-UCRN-2045970-Megaceros_tosanus:0.01403,A_agrestis_renamed_Aagr.utg000028l.58.1:0.2496)n4:0.19406)n2:0.1759,C_braunii_renamed_GBG79448:1.26991)n1:0.045645,((M_polymorpha_renamed_Mapoly0039s0082.1:0.51835,(T_lepidozioides_scaffold-SKQD-2076790-Takakia_lepidozioides:0.25781,(P_patens_renamed_P311_17920V3.1:0.23631,P_patens_renamed_P322_10120V3.1:0.67556)n8:0.25281)n7:0.19114)n6:0.20524,((A_filiculoides_renamed_Azfi_s0012.g012784:0.2195,A_filiculoides_renamed_Azfi_s0123.g048355:0.32959)n10:0.56292,((S_moellendorffii_renamed_EFJ35848:0.02358,S_moellendorffii_renamed_EFJ36356:0.00618)n12:0.66269,S_moellendorffii_renamed_EFJ05245:0.49158)n11:0.05462)n9:0.01258)n5:0.045645)n0;
```
