## Supplementary material for "Transcriptional responses to arbuscular mycorrhizal symbiosis development are conserved in the early divergent *Marchantia paleacea*": OG0009973_tree.txt

```
(((A_agrestis_renamed_Aagr.utg000028l.134.4:0,A_agrestis_renamed_Aagr.utg000028l.134.7:0,A_agrestis_renamed_Aagr.utg000028l.134.8:0,A_agrestis_renamed_Aagr.utg000028l.134.5:0,A_agrestis_renamed_Aagr.utg000028l.134.9:0,A_agrestis_renamed_Aagr.utg000028l.134.2:0,A_agrestis_renamed_Aagr.utg000028l.134.6:0,A_agrestis_renamed_Aagr.utg000028l.134.1:0,A_agrestis_renamed_Aagr.utg000028l.134.3:0)n2:0.1301,A_agrestis_renamed_Aagr.utg000100l.211.1:0.22623)n1:0.359785,(A_filiculoides_renamed_Azfi_s0013.g013160:1.13157,(M_paleacea_Rhiz_final_MPA17237.1.p1:0.03027,(M_polymorpha_renamed_Mapoly0007s0057.1:0.59798,M_polymorpha_renamed_Mapoly0001s0222.1:0.014796)n5:0.001644)n4:0.28619)n3:0.359785)n0;
```
