## Supplementary material for "Transcriptional responses to arbuscular mycorrhizal symbiosis development are conserved in the early divergent *Marchantia paleacea*": OG0009974_tree.txt

```
((((T_lepidozioides_scaffold-SKQD-2073748-Takakia_lepidozioides:0.18937,((P_patens_renamed_P34_25600V3.4:0,P_patens_renamed_P34_25600V3.5:0)n5:0.00014,((P_patens_renamed_P34_25600V3.1:0,P_patens_renamed_P34_25600V3.2:0)n7:0.00014,P_patens_renamed_P34_25600V3.3:0.00015)n6:0.00015)n4:0.3155)n3:0.09206,(A_agrestis_renamed_Aagr.utg000063l.342.3:0.03284,(A_agrestis_renamed_Aagr.utg000063l.342.1:0.00016,A_agrestis_renamed_Aagr.utg000063l.342.2:0.06203)n9:0.00477)n8:0.72283)n2:0.10548,A_filiculoides_renamed_Azfi_s0014.g013682:0.55558)n1:0.0459,(P_pinnata_scaffold-UUHD-2149701-Porella_pinnata:0.30048,(S_muscicola_renamed_SM000003S11085:0.12079,(S_muscicola_renamed_SM000056S17995:0.0378,S_muscicola_renamed_SM000107S14047:0.07296)n12:0.01183)n11:0.58132)n10:0.0459)n0;
```
