## Supplementary material for "Transcriptional responses to arbuscular mycorrhizal symbiosis development are conserved in the early divergent *Marchantia paleacea*": OG0009975_tree.txt

```
((A_agrestis_renamed_Aagr.utg000005l.409.1:0.46094,(S_muscicola_renamed_SM000105S13918:0.05122,(S_muscicola_renamed_SM000057S18356:0.00016,S_muscicola_renamed_SM000082S22845:0.13761)n3:0.00776)n2:0.57635)n1:0.07514,((A_filiculoides_renamed_Azfi_s0015.g013745:0.57168,(P_patens_renamed_P324_20210V3.2:0,P_patens_renamed_P324_20210V3.1:0)n6:0.41043)n5:0.14965,((M_paleacea_Rhiz_final_MPA28784.1.p1:0.04788,M_polymorpha_renamed_Mapoly0115s0058.1:0.06662)n8:0.60446,(((A_trichopoda_renamed_ERN08814:0.27564,(P_dactylifera_renamed_XP_026665570.1:0.16977,P_dactylifera_renamed_XP_017701515.1:0.00185)n12:0.23334)n11:0.05096,M_truncatula_renamed_MTR_8093750:0.34621)n10:0.04583,Oryza_sativa_renamed_LOC_Os12g08790.1:0.33538)n9:0.11862)n7:0.01128)n4:0.07514)n0;
```
