## Supplementary material for "Transcriptional responses to arbuscular mycorrhizal symbiosis development are conserved in the early divergent *Marchantia paleacea*": OG0009976_tree.txt

```
((A_filiculoides_renamed_Azfi_s0015.g013919:0.16037,((((M_paleacea_Rhiz_final_MPA20838.1.p1:0,M_paleacea_Rhiz_final_MPA20838.2.p1:0)n5:0.00408,M_polymorpha_renamed_Mapoly0127s0015.1:0.0277)n4:0.07209,(P_neesiana_scaffold-JHFI-2111796-Pellia_neesiana:0.03647,P_pinnata_scaffold-UUHD-2146263-Porella_pinnata:0.03008)n6:0.08043)n3:0.06346,((P_patens_renamed_P38_16710V3.3:0,P_patens_renamed_P38_16710V3.4:0,P_patens_renamed_P38_16710V3.2:0,P_patens_renamed_P38_16710V3.1:0,P_patens_renamed_P38_16710V3.5:0)n8:0.17866,T_lepidozioides_scaffold-SKQD-2077899-Takakia_lepidozioides:0.12376)n7:0.05922)n2:0.09557)n1:0.09791,(A_agrestis_renamed_Aagr.utg000001l.88.1:0.05978,A_agrestis_renamed_Aagr.utg000109l.188.1:0.00026)n9:0.09791)n0;
```
