## Supplementary material for "Transcriptional responses to arbuscular mycorrhizal symbiosis development are conserved in the early divergent *Marchantia paleacea*": OG0009977_tree.txt

```
((M_flagellaris_scaffold-UCRN-2053676-Megaceros_tosanus:0.27683,A_agrestis_renamed_Aagr.utg000008l.156.1:0.17912)n1:0.050765,((P_patens_renamed_P320_1820V3.1:0.21224,T_lepidozioides_scaffold-SKQD-2077475-Takakia_lepidozioides:0.09041)n3:0.04957,(((A_filiculoides_renamed_Azfi_s0017.g014656:0.38277,(P_pinnata_scaffold-UUHD-2016430-Porella_pinnata:0.76059,C_braunii_renamed_GBG87160:0.22179)n7:0.21349)n6:0.05865,(P_pinnata_scaffold-UUHD-2144598-Porella_pinnata:0.83694,(S_moellendorffii_renamed_EFJ12486:0.00861,S_moellendorffii_renamed_EFJ10286:0.00015)n9:0.25538)n8:0.06253)n5:0.03872,(P_pinnata_scaffold-UUHD-2140954-Porella_pinnata:0.11386,((P_neesiana_scaffold-JHFI-2014928-Pellia_neesiana:0.0754,C_braunii_renamed_GBG87162:0.85192)n12:0.16235,M_polymorpha_renamed_Mapoly0022s0154.1:0.15182)n11:0.00338)n10:0.094239)n4:0.010471)n2:0.05076)n0;
```
