## Supplementary material for "Transcriptional responses to arbuscular mycorrhizal symbiosis development are conserved in the early divergent *Marchantia paleacea*": OG0009978_tree.txt

```
((((A_filiculoides_renamed_Azfi_s0021.g015720:0.00105,A_filiculoides_renamed_Azfi_s0775.g086532:0.01284)n3:0.33596,(A_filiculoides_renamed_Azfi_s0775.g086530:0.0436,(A_filiculoides_renamed_Azfi_s0070.g036690:0.01792,A_filiculoides_renamed_Azfi_s0775.g086528:0.50171)n5:0.0542)n4:0.2636)n2:0.44417,(P_patens_renamed_P319_4024V3.1:0.84319,(P_patens_renamed_P319_4010V3.2:0,P_patens_renamed_P319_4010V3.1:0)n7:0.44811)n6:0.04979)n1:0.12691,((P_abies_renamed_MA_3915g0010:0.21184,P_abies_renamed_MA_347705g0010:0.27369)n9:0.0229,(P_abies_renamed_MA_106551g0010:0.12731,(P_abies_renamed_MA_10436437g0020:0.05226,(P_abies_renamed_MA_176434g0010:0.01856,P_abies_renamed_MA_42817g0010:0.02685)n12:0.06287)n11:0.04833)n10:0.19457)n8:0.21263)n0;
```
