## Supplementary material for "Transcriptional responses to arbuscular mycorrhizal symbiosis development are conserved in the early divergent *Marchantia paleacea*": OG0009979_tree.txt

```
((M_flagellaris_scaffold-UCRN-2012099-Megaceros_tosanus:0.30873,((A_agrestis_renamed_Aagr.utg000050l.335.3:0.00381,A_agrestis_renamed_Aagr.utg000050l.335.1:0.01388)n3:0.08491,(A_agrestis_renamed_Aagr.utg000050l.335.2:0.00014,(A_agrestis_renamed_Aagr.utg000050l.335.5:0.11545,A_agrestis_renamed_Aagr.utg000050l.335.4:0.00014)n5:0.01615)n4:0.01348)n2:0.21996)n1:0.03792,(((M_paleacea_Rhiz_final_MPA10895.1.p1:0.04081,M_polymorpha_renamed_Mapoly0047s0117.1:0.04276)n8:0.17578,(P_neesiana_scaffold-JHFI-2109427-Pellia_neesiana:0.26361,P_pinnata_scaffold-UUHD-2146812-Porella_pinnata:0.2224)n9:0.09943)n7:0.15177,(A_filiculoides_renamed_Azfi_s0022.g015929:0.58535,(T_lepidozioides_scaffold-SKQD-2010812-Takakia_lepidozioides:0.35373,(P_patens_renamed_P31_5820V3.1:0,P_patens_renamed_P31_5820V3.2:0)n12:0.42205)n11:0.08667)n10:0.06613)n6:0.03792)n0;
```
