## Supplementary material for "Transcriptional responses to arbuscular mycorrhizal symbiosis development are conserved in the early divergent *Marchantia paleacea*": OG0009980_tree.txt

```
(((M_polymorpha_renamed_Mapoly0137s0027.1:0.0461,((M_paleacea_Rhiz_final_MPA15085.1.p1:0,M_paleacea_Rhiz_final_MPA15085.2.p1:0)n4:0.04842,M_paleacea_Rhiz_final_MPA15083.1.p1:9e-05)n3:1e-05)n2:0.02337,((A_agrestis_renamed_Aagr.utg000022l.169.1:0.23549,(M_flagellaris_scaffold-UCRN-2000859-Megaceros_tosanus:0.22925,M_flagellaris_scaffold-UCRN-2050455-Megaceros_tosanus:0.162666)n7:0.018074)n6:0.11403,(M_flagellaris_scaffold-UCRN-2011985-Megaceros_tosanus:0.23246,((P_patens_renamed_P34_22940V3.2:0,P_patens_renamed_P34_22940V3.1:0)n10:0.00015,A_agrestis_renamed_Aagr.utg000022l.170.1:0.08993)n9:0.30092)n8:0.208602)n5:0.023178)n1:0.101645,(S_moellendorffii_renamed_EFJ17967:0.63565,(A_filiculoides_renamed_Azfi_s0024.g020330:0.69919,C_braunii_renamed_GBG63550:1.08533)n12:0.0889)n11:0.11682)n0;
```
