## Supplementary material for "Transcriptional responses to arbuscular mycorrhizal symbiosis development are conserved in the early divergent *Marchantia paleacea*": OG0009981_tree.txt

```
((T_lepidozioides_scaffold-SKQD-2074962-Takakia_lepidozioides:0.14291,(A_filiculoides_renamed_Azfi_s0027.g023477:0.25937,(P_pinnata_scaffold-UUHD-2149035-Porella_pinnata:0.0941,(P_neesiana_scaffold-JHFI-2015444-Pellia_neesiana:0.07575,(M_polymorpha_renamed_Mapoly0180s0006.1:0.02527,(M_paleacea_Rhiz_final_MPA25557.3.p1:0.01379,(M_paleacea_Rhiz_final_MPA25557.1.p1:0.00014,M_paleacea_Rhiz_final_MPA25557.2.p1:0.00377)n7:0.00022)n6:0.01472)n5:0.1706)n4:0.04267)n3:0.12544)n2:0.03299)n1:0.02052,((P_patens_renamed_P317_16850V3.3:0,P_patens_renamed_P317_16850V3.4:0,P_patens_renamed_P317_16850V3.1:0,P_patens_renamed_P317_16850V3.2:0)n9:0.20516,(S_moellendorffii_renamed_EFJ18636:0.01045,S_moellendorffii_renamed_EFJ36181:0.00015)n10:0.26743)n8:0.02052)n0;
```
