## Supplementary material for "Transcriptional responses to arbuscular mycorrhizal symbiosis development are conserved in the early divergent *Marchantia paleacea*": OG0009982_tree.txt

```
((A_agrestis_renamed_Aagr.utg000042l.214.1:0.44382,A_filiculoides_renamed_Azfi_s0029.g024119:1.15208)n1:0.029465,((P_patens_renamed_P37_23120V3.1:0.65755,(T_lepidozioides_scaffold-SKQD-2000178-Takakia_lepidozioides:0,T_lepidozioides_scaffold-SKQD-2000179-Takakia_lepidozioides:0,T_lepidozioides_scaffold-SKQD-2000180-Takakia_lepidozioides:0)n4:0.14428)n3:0.13288,((S_moellendorffii_renamed_EFJ27904:0.0119,S_moellendorffii_renamed_EFJ36760:0.01463)n6:0.72844,((C_braunii_renamed_GBG83423:0.00014,C_braunii_renamed_GBG83422:0.00014)n8:0.97243,(M_polymorpha_renamed_Mapoly0009s0022.1:0.0691,((M_paleacea_Rhiz_final_MPA16296.1.p1:0,M_paleacea_Rhiz_final_MPA16296.2.p1:0)n11:0.00787,M_paleacea_Rhiz_final_MPA16297.1.p1:0.02807)n10:0.10697)n9:0.62878)n7:0.13437)n5:0.12623)n2:0.029465)n0;
```
