## Supplementary material for "Transcriptional responses to arbuscular mycorrhizal symbiosis development are conserved in the early divergent *Marchantia paleacea*": OG0009983_tree.txt

```
((A_filiculoides_renamed_Azfi_s0031.g024539:0.77036,(S_moellendorffii_renamed_ADH10382:0,S_moellendorffii_renamed_EFJ05068:0)n2:0.39685)n1:0.0976,(((A_thaliana_renamed_ATCG00810.1:0.20148,B_vulgaris_renamed_KMS98298:0.24356)n5:0.04052,(P_dactylifera_renamed_YP_003540971.1:0.11699,(Z_mays_renamed_spP06589:0.0157,((Oryza_sativa_renamed_LOC_Os04g16822.1:0,Oryza_sativa_renamed_LOC_Os08g15268.1:0,Oryza_sativa_renamed_LOC_Os09g24414.1:0)n9:0.00016,Oryza_sativa_renamed_LOC_Os09g19952.1:0.12047)n8:0.02223)n7:0.41004)n6:0.14793)n4:0.14993,(M_truncatula_renamed_MTR_7100410:0.16717,(L_japonicus_renamed_Lj2g3v0917310.1:0.1497,L_angustifolius_renamed_OIW17754:0.32556)n11:0.03228)n10:0.22618)n3:0.0976)n0;
```
