## Supplementary material for "Transcriptional responses to arbuscular mycorrhizal symbiosis development are conserved in the early divergent *Marchantia paleacea*": OG0009984_tree.txt

```
((S_muscicola_renamed_SM000062S19878:0.02118,(S_muscicola_renamed_SM000029S10517:0.0708,S_muscicola_renamed_SM009607S24928:0.02699)n2:0.02001)n1:0.396265,((A_filiculoides_renamed_Azfi_s0036.g025771:0.7671,(P_neesiana_scaffold-JHFI-2017150-Pellia_neesiana:0.31002,(M_paleacea_Rhiz_final_MPA28695.1.p1:0.13984,M_polymorpha_renamed_Mapoly0092s0017.1:0.00016)n6:0.38145)n5:0.12348)n4:0.09619,((P_patens_renamed_P313_22920V3.4:0.00014,P_patens_renamed_P313_22920V3.5:0.00015)n8:0.20962,((P_patens_renamed_P313_22920V3.2:0,P_patens_renamed_P313_22920V3.3:0)n10:0.00014,(P_patens_renamed_P313_22920V3.6:0.00014,(P_patens_renamed_P313_22920V3.7:0,P_patens_renamed_P313_22920V3.1:0)n12:0.00014)n11:0.00012)n9:0.02611)n7:0.57777)n3:0.396265)n0;
```
