## Supplementary material for "Transcriptional responses to arbuscular mycorrhizal symbiosis development are conserved in the early divergent *Marchantia paleacea*": OG0009985_tree.txt

```
((C_braunii_renamed_GBG65678:0.92804,((A_agrestis_renamed_Aagr.utg000081l.40.1:0.67038,((P_neesiana_scaffold-JHFI-2093489-Pellia_neesiana:0.31537,((M_paleacea_Rhiz_final_MPA14522.2.p1:0.00015,(M_paleacea_Rhiz_final_MPA14522.1.p1:0.00016,M_paleacea_Rhiz_final_MPA14522.3.p1:0.00014)n8:0.03916)n7:0.0317,M_polymorpha_renamed_Mapoly0013s0169.1:0.01353)n6:0.29785)n5:0.14211,(P_patens_renamed_P311_2860V3.1:0.78817,(P_patens_renamed_P312_10550V3.1:0.00069,P_patens_renamed_P312_10550V3.2:0.02791)n10:0.438327)n9:0.048703)n4:0.11452)n3:0.15582,(A_agrestis_renamed_Aagr.utg000081l.39.1:0.41381,(S_moellendorffii_renamed_EFJ33716:0.00184,S_moellendorffii_renamed_EFJ37064:0.10459)n12:0.72711)n11:0.039222)n2:0.004358)n1:0.05057,A_filiculoides_renamed_Azfi_s0037.g025879:0.47118)n0;
```
