## Supplementary material for "Transcriptional responses to arbuscular mycorrhizal symbiosis development are conserved in the early divergent *Marchantia paleacea*": OG0009986_tree.txt

```
(((M_flagellaris_scaffold-UCRN-2003225-Megaceros_tosanus:0.0447,A_agrestis_renamed_Aagr.utg000104l.34.1:0.32795)n2:0.02892,(((P_pinnata_scaffold-UUHD-2143786-Porella_pinnata:0.20948,(A_filiculoides_renamed_Azfi_s0043.g026949:0.12946,A_filiculoides_renamed_Azfi_s1515.g103943:0.07751)n6:0.31187)n5:0.06862,(((P_patens_renamed_P36_20080V3.2:0,P_patens_renamed_P36_20080V3.3:0)n9:0.19385,T_lepidozioides_scaffold-SKQD-2077749-Takakia_lepidozioides:0.13028)n8:0.12822,(S_muscicola_renamed_SM000241S08527:0.04934,(S_muscicola_renamed_SM000050S17053:0.00572,S_muscicola_renamed_SM000298S10952:0.02304)n11:0.04083)n10:0.31341)n7:0.05179)n4:0.0568,P_pinnata_scaffold-UUHD-2009752-Porella_pinnata:0.311166)n3:0.034574)n1:0.043955,(S_moellendorffii_renamed_EFJ21832:0.00361,S_moellendorffii_renamed_EFJ34215:0.00015)n12:0.25024)n0;
```
