## Supplementary material for "Transcriptional responses to arbuscular mycorrhizal symbiosis development are conserved in the early divergent *Marchantia paleacea*": OG0009987_tree.txt

```
((P_abies_renamed_MA_10427223g0010:0.94619,(A_filiculoides_renamed_Azfi_s0048.g030632:0.93715,(S_moellendorffii_renamed_EFJ32759:0.02889,S_moellendorffii_renamed_EFJ20671:0.00015)n3:1.02339)n2:0.10059)n1:0.05815,(((P_patens_renamed_P317_14080V3.2:0,P_patens_renamed_P317_14080V3.3:0,P_patens_renamed_P317_14080V3.1:0,P_patens_renamed_P317_14080V3.4:0)n6:0.74247,T_lepidozioides_scaffold-SKQD-2011328-Takakia_lepidozioides:0.52013)n5:0.18835,(((M_paleacea_Rhiz_final_MPA15715.1.p1:0,M_paleacea_Rhiz_final_MPA15715.2.p1:0)n9:0.05715,M_polymorpha_renamed_Mapoly0086s0069.1:0.0938)n8:0.45203,(P_neesiana_scaffold-JHFI-2013016-Pellia_neesiana:0.1713,P_pinnata_scaffold-UUHD-2016024-Porella_pinnata:0.28189)n10:0.15299)n7:0.32351)n4:0.05815)n0;
```
