## Supplementary material for "Transcriptional responses to arbuscular mycorrhizal symbiosis development are conserved in the early divergent *Marchantia paleacea*": OG0009988_tree.txt

```
((C_braunii_renamed_GBG63544:0.54476,((M_polymorpha_renamed_Mapoly0009s0165.1:0.58642,((P_patens_renamed_P39_15350V3.1:0.00014,P_patens_renamed_P39_15350V3.2:0.00015)n5:0.60334,(P_patens_renamed_P310_4230V3.1:0.00015,(P_patens_renamed_P310_4230V3.4:0.06939,(P_patens_renamed_P310_4230V3.5:0,P_patens_renamed_P310_4230V3.2:0,P_patens_renamed_P310_4230V3.3:0)n8:0.00014)n7:0.00488)n6:0.58814)n4:0.09887)n3:0.13472,M_polymorpha_renamed_Mapoly0091s0065.1:0.614556)n2:0.068284)n1:0.07261,((S_moellendorffii_renamed_EFJ28129:0.00696,S_moellendorffii_renamed_EFJ29416:0.00014)n10:0.50246,(A_filiculoides_renamed_Azfi_s0061.g034934:0.59225,A_agrestis_renamed_Aagr.utg000059l.57.1:0.41582)n11:0.1062)n9:0.0591)n0;
```
