## Supplementary material for "Transcriptional responses to arbuscular mycorrhizal symbiosis development are conserved in the early divergent *Marchantia paleacea*": OG0009989_tree.txt

```
(((M_paleacea_Rhiz_final_MPA25606.1.p1:0.52118,M_polymorpha_renamed_Mapoly0040s0053.1:0.21699)n2:0.77176,(((P_patens_renamed_P311_23560V3.2:0,P_patens_renamed_P311_23560V3.3:0)n5:0.00014,P_patens_renamed_P311_23560V3.1:0.00015)n4:0.79738,(A_filiculoides_renamed_Azfi_s0061.g035076:1.3413,(S_moellendorffii_renamed_EFJ38528:0.00921,S_moellendorffii_renamed_EFJ31619:0.01326)n7:1.15404)n6:0.29403)n3:0.14134)n1:0.35067,(M_flagellaris_scaffold-UCRN-2050812-Megaceros_tosanus:0.15105,(A_agrestis_renamed_Aagr.utg000002l.352.3:0.00014,((A_agrestis_renamed_Aagr.utg000002l.352.2:0,A_agrestis_renamed_Aagr.utg000002l.352.1:0)n11:0.00111,(A_agrestis_renamed_Aagr.utg000002l.352.4:0,A_agrestis_renamed_Aagr.utg000002l.352.5:0)n12:0.00014)n10:0.00016)n9:0.20542)n8:0.35067)n0;
```
