## Supplementary material for "Transcriptional responses to arbuscular mycorrhizal symbiosis development are conserved in the early divergent *Marchantia paleacea*": OG0009990_tree.txt

```
((A_agrestis_renamed_Aagr.utg000010l.532.1:0.24787,((S_moellendorffii_renamed_EFJ34002:0.00015,S_moellendorffii_renamed_EFJ37509:0.03341)n3:0.15571,(S_moellendorffii_renamed_EFJ14301:0.44466,(S_moellendorffii_renamed_EFJ20191:0.00015,S_moellendorffii_renamed_EFJ14302:0.03547)n5:0.10391)n4:0.2346)n2:0.49566)n1:0.034375,((A_filiculoides_renamed_Azfi_s0073.g037075:0.0004,A_filiculoides_renamed_Azfi_s1192.g099250:0.00559)n7:0.58124,(((P_patens_renamed_P37_24250V3.2:0.00014,P_patens_renamed_P37_24250V3.1:0.01855)n10:0.73997,(T_lepidozioides_scaffold-SKQD-2061912-Takakia_lepidozioides:0.08796,T_lepidozioides_scaffold-SKQD-2071738-Takakia_lepidozioides:0.149256)n11:0.016584)n9:0.4462,(C_braunii_renamed_GBG67793:0.72813,C_braunii_renamed_GBG65648:0.72133)n12:0.15106)n8:0.14727)n6:0.034375)n0;
```
