## Supplementary material for "Transcriptional responses to arbuscular mycorrhizal symbiosis development are conserved in the early divergent *Marchantia paleacea*": OG0009991_tree.txt

```
((M_polymorpha_renamed_Mapoly0056s0109.1:1.13091,((P_patens_renamed_P37_6690V3.2:0,P_patens_renamed_P37_6690V3.1:0)n3:0.70978,T_lepidozioides_scaffold-SKQD-2067273-Takakia_lepidozioides:0.32393)n2:0.08619)n1:0.12247,(A_filiculoides_renamed_Azfi_s0076.g037879:0.81789,((A_trichopoda_renamed_ERM93902:0.46322,((P_dactylifera_renamed_XP_026666384.1:0.00014,P_dactylifera_renamed_XP_026666394.1:0.0107)n8:0.18493,(Oryza_sativa_renamed_LOC_Os08g44180.1:0.13237,Z_mays_renamed_K7UF18:0.13744)n9:0.28059)n7:0.2523)n6:0.06686,(B_vulgaris_renamed_KMT03452:0.35872,(A_thaliana_renamed_AT5G57880.1:0.43535,(L_angustifolius_renamed_OIW19479:0.23151,M_truncatula_renamed_MTR_4130580:0.1504)n12:0.12748)n11:0.08793)n10:0.07954)n5:0.67804)n4:0.12247)n0;
```
