## Supplementary material for "Transcriptional responses to arbuscular mycorrhizal symbiosis development are conserved in the early divergent *Marchantia paleacea*": OG0009992_tree.txt

```
((S_muscicola_renamed_SM000163S02321:0.02079,(S_muscicola_renamed_SM000010S04225:0.03463,S_muscicola_renamed_SM000106S13935:0.02846)n2:0.05309)n1:0.3457,(A_filiculoides_renamed_Azfi_s0121.g046926:0.43817,(P_abies_renamed_MA_10433288g0010:0.48773,(A_trichopoda_renamed_ERN14505:0.42233,((Oryza_sativa_renamed_LOC_Os07g46400.1:0.40253,(P_dactylifera_renamed_XP_017696252.1:0.48016,P_dactylifera_renamed_XP_017696253.1:0.226404)n8:0.025156)n7:0.04382,((B_vulgaris_renamed_KMT07789:0.00016,(B_vulgaris_renamed_KMT07790:0.00195,B_vulgaris_renamed_KMT07788:0.01115)n11:0.00018)n10:0.52888,(L_japonicus_renamed_Lj4g3v0071130.1:0,L_japonicus_renamed_Lj6g3v1693080.1:0)n12:0.42645)n9:0.16168)n6:0.05051)n5:0.23443)n4:0.18989)n3:0.3457)n0;
```
