## Supplementary material for "Transcriptional responses to arbuscular mycorrhizal symbiosis development are conserved in the early divergent *Marchantia paleacea*": OG0009993_tree.txt

```
(((C_braunii_renamed_GBG91255:0.01925,C_braunii_renamed_GBG91254:0.00015)n2:0.29538,((A_agrestis_renamed_Aagr.utg000058l.303.1:0.18654,(P_pinnata_scaffold-UUHD-2012665-Porella_pinnata:0.00397,(P_patens_renamed_P311_24860V3.1:0.21485,(((S_moellendorffii_renamed_EFJ33619:0,S_moellendorffii_renamed_EFJ36972:0)n9:0.00014,P_pinnata_scaffold-UUHD-2134087-Porella_pinnata:0.68458)n8:0.08653,A_filiculoides_renamed_Azfi_s0130.g049067:0.2202)n7:0.08827)n6:0.037044)n5:0.004116)n4:0.03264,(P_pinnata_scaffold-UUHD-2012664-Porella_pinnata:0.00014,P_pinnata_scaffold-UUHD-2012663-Porella_pinnata:0.00447)n10:0.001323)n3:0.000147)n1:0.00357,(M_polymorpha_renamed_Mapoly0158s0009.1:0.0289,(M_paleacea_Rhiz_final_MPA15774.2.p1:0.08744,M_paleacea_Rhiz_final_MPA15774.3.p1:0.053217)n12:0.005913)n11:0.01889)n0;
```
