## Supplementary material for "Transcriptional responses to arbuscular mycorrhizal symbiosis development are conserved in the early divergent *Marchantia paleacea*": OG0009994_tree.txt

```
((T_lepidozioides_scaffold-SKQD-2002687-Takakia_lepidozioides:0.08685,(A_agrestis_renamed_Aagr.utg000079l.41.1:0.45909,(M_flagellaris_scaffold-UCRN-2001235-Megaceros_tosanus:0.00014,M_flagellaris_scaffold-UCRN-2001236-Megaceros_tosanus:0.0025)n3:0.16527)n2:0.05674)n1:0.01414,(M_polymorpha_renamed_Mapoly0059s0087.1:0.36129,(((P_patens_renamed_P320_6940V3.2:0,P_patens_renamed_P320_6940V3.1:0)n7:0.51784,(P_pinnata_scaffold-UUHD-2146170-Porella_pinnata:1.35897,C_braunii_renamed_GBG61180:0.48992)n8:0.3962)n6:0.10486,((P_patens_renamed_P320_6930V3.1:0.86811,A_filiculoides_renamed_Azfi_s0182.g056458:0.46524)n10:0.14106,(P_pinnata_scaffold-UUHD-2138836-Porella_pinnata:0.63319,(S_moellendorffii_renamed_EFJ15229:0.04305,S_moellendorffii_renamed_EFJ15979:0.01515)n12:0.27033)n11:0.16337)n9:0.0774)n5:0.0086)n4:0.05957)n0;
```
