## Supplementary material for "Transcriptional responses to arbuscular mycorrhizal symbiosis development are conserved in the early divergent *Marchantia paleacea*": OG0009995_tree.txt

```
((M_truncatula_renamed_MTR_1016s0010:1.57205,((S_muscicola_renamed_SM000015S01279:0.04715,(S_muscicola_renamed_SM000128S26233:0.02074,S_muscicola_renamed_SM000182S03935:0.01411)n4:0.06019)n3:0.36425,C_braunii_renamed_GBG73824:0.33432)n2:0.08827)n1:0.037755,(A_filiculoides_renamed_Azfi_s0213.g058293:0.31398,(T_lepidozioides_scaffold-SKQD-2075446-Takakia_lepidozioides:0.16628,((A_agrestis_renamed_Aagr.utg000020l.104.1:0.08972,(M_flagellaris_scaffold-UCRN-2003023-Megaceros_tosanus:0.00014,M_flagellaris_scaffold-UCRN-2003024-Megaceros_tosanus:0.00676)n9:0.03207)n8:0.17989,(P_neesiana_scaffold-JHFI-2013328-Pellia_neesiana:0.08967,(M_polymorpha_renamed_Mapoly0092s0063.1:0.01702,(M_paleacea_Rhiz_final_MPA28249.1.p1:0.00014,M_paleacea_Rhiz_final_MPA28249.2.p1:0.00015)n12:0.03597)n11:0.07358)n10:0.10986)n7:0.01375)n6:0.07558)n5:0.037755)n0;
```
