## Supplementary material for "Transcriptional responses to arbuscular mycorrhizal symbiosis development are conserved in the early divergent *Marchantia paleacea*": OG0009996_tree.txt

```
(((A_agrestis_renamed_Aagr.utg000058l.375.1:0.00015,A_agrestis_renamed_Aagr.utg000058l.375.2:0.15295)n2:0.17215,((P_neesiana_scaffold-JHFI-2108494-Pellia_neesiana:0.09443,(M_paleacea_Rhiz_final_MPA25536.2.p1:0.00011,M_polymorpha_renamed_Mapoly0032s0092.1:0.07625)n5:0.20285)n4:0.1202,((P_patens_renamed_P31_3160V3.2:0,P_patens_renamed_P31_3160V3.1:0)n7:0.21588,T_lepidozioides_scaffold-SKQD-2003643-Takakia_lepidozioides:0.12923)n6:0.07124)n3:0.10847)n1:0.03339,(M_flagellaris_scaffold-UCRN-2051047-Megaceros_tosanus:0.18073,(((S_muscicola_renamed_SM000045S16305:0.07563,(S_muscicola_renamed_SM000032S12093:0.06527,S_muscicola_renamed_SM000071S21096:0.04504)n12:0.04483)n11:0.40214,A_filiculoides_renamed_Azfi_s0222.g058813:0.31969)n10:0.10389,P_abies_renamed_MA_954052g0010:0.36664)n9:0.07395)n8:0.03339)n0;
```
