## Supplementary material for "Transcriptional responses to arbuscular mycorrhizal symbiosis development are conserved in the early divergent *Marchantia paleacea*": OG0009997_tree.txt

```
(A_agrestis_renamed_Aagr.utg000113l.65.1:0.499015,(A_filiculoides_renamed_Azfi_s0353.g066645:1.08127,((P_patens_renamed_P320_10740V3.1:0,P_patens_renamed_P320_10740V3.2:0)n3:0.72671,(A_trichopoda_renamed_ERM98814:0.89596,((P_dactylifera_renamed_XP_008791237.1:0.29204,(Z_mays_renamed_B6T0I5:0.24694,(Oryza_sativa_renamed_LOC_Os09g13600.1:0.00016,Oryza_sativa_renamed_LOC_Os09g13600.2:0.00014)n8:0.18822)n7:0.48541)n6:0.15075,(B_vulgaris_renamed_KMT19479:0.40002,((A_thaliana_renamed_AT2G01590.1:0.00014,A_thaliana_renamed_AT2G01590.2:0.00527)n11:0.44805,(L_angustifolius_renamed_OIW01963:0.38672,M_truncatula_renamed_MTR_1031740:0.31258)n12:0.33734)n10:0.25988)n9:0.24723)n5:0.15015)n4:0.82992)n2:0.07259)n1:0.499015)n0;
```
