## Supplementary material for "Transcriptional responses to arbuscular mycorrhizal symbiosis development are conserved in the early divergent *Marchantia paleacea*": OG0009998_tree.txt

```
(((M_paleacea_Rhiz_final_MPA8288.2.p1:0.01737,M_polymorpha_renamed_Mapoly0031s0178.1:0.00016)n2:0.5005,((A_agrestis_renamed_Aagr.utg000100l.120.1:1.22347,((T_lepidozioides_scaffold-SKQD-2006798-Takakia_lepidozioides:0.30478,C_braunii_renamed_GBG58882:0.75194)n6:0.09815,(P_patens_renamed_P31_41510V3.2:0,P_patens_renamed_P31_41510V3.1:0)n7:0.73362)n5:0.06208)n4:0.05274,(M_flagellaris_scaffold-UCRN-2051577-Megaceros_tosanus:0.15922,(A_agrestis_renamed_Aagr.utg000118l.10.1:0.00014,(A_agrestis_renamed_Aagr.utg000118l.10.3:0,A_agrestis_renamed_Aagr.utg000118l.10.2:0)n10:0.00014)n9:0.10891)n8:0.335925)n3:0.037325)n1:0.058705,(A_filiculoides_renamed_Azfi_s0401.g068249:0.77899,(S_moellendorffii_renamed_EFJ34505:0.0193,S_moellendorffii_renamed_EFJ10154:0.00014)n12:0.7324)n11:0.1608)n0;
```
