## Supplementary material for "Transcriptional responses to arbuscular mycorrhizal symbiosis development are conserved in the early divergent *Marchantia paleacea*": OG0009999_tree.txt

```
(((A_filiculoides_renamed_Azfi_s0460.g072052:0.41578,((S_moellendorffii_renamed_EFJ20106:0,S_moellendorffii_renamed_EFJ14239:0)n4:0.00014,S_moellendorffii_renamed_EFJ04468:0.00015)n3:0.29812)n2:0.12581,(C_braunii_renamed_GBG68186:0.94538,(A_agrestis_renamed_Aagr.utg000065l.86.1:0.83019,C_braunii_renamed_GBG68190:0.86533)n6:0.220707)n5:0.024523)n1:0.04289,((P_pinnata_scaffold-UUHD-2015183-Porella_pinnata:0.16219,(M_polymorpha_renamed_Mapoly0006s0156.1:0.00016,((M_paleacea_Rhiz_final_MPA7243.1.p1:0,M_paleacea_Rhiz_final_MPA7243.2.p1:0)n11:0.00014,M_paleacea_Rhiz_final_MPA7243.3.p1:0.0142)n10:0.02763)n9:0.11012)n8:0.21395,(T_lepidozioides_scaffold-SKQD-2008347-Takakia_lepidozioides:0.40873,T_lepidozioides_scaffold-SKQD-2075013-Takakia_lepidozioides:0.685791)n12:0.076199)n7:0.06933)n0;
```
