## Supplementary material for "Transcriptional responses to arbuscular mycorrhizal symbiosis development are conserved in the early divergent *Marchantia paleacea*": OG0010000_tree.txt

```
((A_filiculoides_renamed_Azfi_s0500.g073851:0.5613,(S_muscicola_renamed_SM000108S14234:0.04813,(S_muscicola_renamed_SM000016S01818:0.0945,S_muscicola_renamed_SM000307S11690:0.05033)n3:0.06396)n2:0.40661)n1:0.06682,((P_pinnata_scaffold-UUHD-2146655-Porella_pinnata:0.059,((S_moellendorffii_renamed_EFJ34945:0.0075,S_moellendorffii_renamed_EFJ10047:0.00014)n7:0.38974,(S_moellendorffii_renamed_EFJ10110:2.43154,(P_neesiana_scaffold-JHFI-2112411-Pellia_neesiana:0.04277,(M_polymorpha_renamed_Mapoly0006s0206.1:0.00849,(M_paleacea_Rhiz_final_MPA13599.1.p1:0.03255,M_paleacea_Rhiz_final_MPA13599.2.p1:0.00014)n11:0.03281)n10:0.1891)n9:0.00014)n8:0.029574)n6:0.003286)n5:0.19929,(M_flagellaris_scaffold-UCRN-2009166-Megaceros_tosanus:0.05034,A_agrestis_renamed_Aagr.utg000117l.93.1:0.26662)n12:0.32181)n4:0.15238)n0;
```
