## Supplementary material for "Transcriptional responses to arbuscular mycorrhizal symbiosis development are conserved in the early divergent *Marchantia paleacea*": OG0010001_tree.txt

```
((M_flagellaris_scaffold-UCRN-2010372-Megaceros_tosanus:0.1133,((A_agrestis_renamed_Aagr.utg000010l.535.3:0,A_agrestis_renamed_Aagr.utg000010l.535.1:0)n3:0.00015,A_agrestis_renamed_Aagr.utg000010l.535.2:0.05087)n2:0.18962)n1:0.044305,(A_filiculoides_renamed_Azfi_s0629.g080128:0.36025,((T_lepidozioides_scaffold-SKQD-2003669-Takakia_lepidozioides:0.07531,(P_patens_renamed_P322_17670V3.2:0.03031,(P_patens_renamed_P322_17670V3.3:0,P_patens_renamed_P322_17670V3.1:0)n8:0.00014)n7:0.17914)n6:0.05214,(P_pinnata_scaffold-UUHD-2015393-Porella_pinnata:0.17169,((M_polymorpha_renamed_Mapoly0055s0014.1:0.18453,M_polymorpha_renamed_Mapoly0055s0013.1:0.01108)n11:0.02187,(M_paleacea_Rhiz_final_MPA17482.1.p1:0.00016,M_paleacea_Rhiz_final_MPA17482.2.p1:0.00014)n12:0.0409)n10:0.12042)n9:0.17841)n5:0.06868)n4:0.044305)n0;
```
