## Supplementary material for "Transcriptional responses to arbuscular mycorrhizal symbiosis development are conserved in the early divergent *Marchantia paleacea*": OG0010002_tree.txt

```
(A_filiculoides_renamed_Azfi_s3922.g117338:0.57154,((((M_truncatula_renamed_MTR_7095380:0.48749,S_moellendorffii_renamed_EFJ23570:0.71938)n4:0.35325,(M_flagellaris_scaffold-UCRN-2003872-Megaceros_tosanus:0.13955,(M_flagellaris_scaffold-UCRN-2005160-Megaceros_tosanus:0,M_flagellaris_scaffold-UCRN-2005160-Megaceros_tosanus:0,M_flagellaris_scaffold-UCRN-2005160-Megaceros_tosanus:0,M_flagellaris_scaffold-UCRN-2005160-Megaceros_tosanus:0)n6:0.18616)n5:0.07872)n3:0.03472,((S_moellendorffii_renamed_EFJ29378:0.54351,(S_moellendorffii_renamed_EFJ24781:0.06113,S_moellendorffii_renamed_EFJ15465:0.03244)n9:1.00469)n8:0.33821,M_flagellaris_scaffold-UCRN-2046769-Megaceros_tosanus:0.277929)n7:0.030881)n2:0.064405,(M_flagellaris_scaffold-UCRN-2002340-Megaceros_tosanus:0,M_flagellaris_scaffold-UCRN-2002340-Megaceros_tosanus:0)n10:0.151605)n1:0.016845)n0;
```
