## Supplementary material for "Transcriptional responses to arbuscular mycorrhizal symbiosis development are conserved in the early divergent *Marchantia paleacea*": OG0010003_tree.txt

```
(A_trichopoda_renamed_ERN06680:0.368225,(((A_thaliana_renamed_AT1G23530.1:0.29939,A_thaliana_renamed_AT1G70470.1:0.15559)n3:0.47394,(B_vulgaris_renamed_KMT07247:0.79181,((L_angustifolius_renamed_OIW10570:0.1643,(L_japonicus_renamed_Lj2g3v1414860.1:0.17311,M_truncatula_renamed_MTR_5034200:0.22656)n7:0.09227)n6:0.28324,(L_angustifolius_renamed_OIV93899:0.3152,(L_japonicus_renamed_Lj0g3v0180109.1:0.2248,M_truncatula_renamed_MTR_8064760:0.19117)n9:0.05989)n8:0.20983)n5:0.25772)n4:0.21361)n2:0.30623,((Z_mays_renamed_A0A1D6HHN6:0.10198,Z_mays_renamed_B4FIW1:0.11792)n11:0.10064,(Oryza_sativa_renamed_LOC_Os06g28720.1:0.74125,Oryza_sativa_renamed_LOC_Os02g47830.1:0.17631)n12:0.01959)n10:0.24813)n1:0.368225)n0;
```
