## Supplementary material for "Transcriptional responses to arbuscular mycorrhizal symbiosis development are conserved in the early divergent *Marchantia paleacea*": OG0010004_tree.txt

```
((P_abies_renamed_MA_24584g0010:0.20431,(P_abies_renamed_MA_10428960g0010:0.30254,P_abies_renamed_MA_10428960g0020:0.20539)n2:0.2192)n1:0.335105,((A_trichopoda_renamed_ERM98348:0.57796,(P_dactylifera_renamed_XP_008794157.2:0.25712,((Oryza_sativa_renamed_LOC_Os01g10630.1:0,Oryza_sativa_renamed_LOC_Os01g10630.2:0)n7:0.18657,Z_mays_renamed_B4FSF7:0.19228)n6:0.61141)n5:0.29957)n4:0.11451,(A_thaliana_renamed_AT1G53460.1:0.54173,(L_angustifolius_renamed_OIW11596:0.2727,((M_truncatula_renamed_MTR_2075450:0.32942,(M_truncatula_renamed_MTR_2075470:0.00014,M_truncatula_renamed_MTR_2075470:0.00015)n12:0.14986)n11:0.28994,L_japonicus_renamed_Lj0g3v0133469.1:0.29082)n10:0.08513)n9:0.33779)n8:0.38518)n3:0.335105)n0;
```
