## Supplementary material for "Transcriptional responses to arbuscular mycorrhizal symbiosis development are conserved in the early divergent *Marchantia paleacea*": OG0010005_tree.txt

```
((B_vulgaris_renamed_KMT03525:0.8522,B_vulgaris_renamed_KMS97839:1.07517)n1:0.380725,((A_thaliana_renamed_AT5G47590.2:0.19504,A_thaliana_renamed_AT5G47590.1:0.00635)n3:0.70733,((A_thaliana_renamed_AT4G16550.1:0.0029,A_thaliana_renamed_AT4G16560.1:0.05231)n5:0.49016,((A_thaliana_renamed_AT4G16555.1:0.4325,A_thaliana_renamed_AT4G16545.1:0.08472)n7:0.06422,((A_thaliana_renamed_AT2G03020.1:0.00014,A_thaliana_renamed_AT2G03020.2:0.00015)n9:0.02188,((A_thaliana_renamed_AT4G16540.3:0,A_thaliana_renamed_AT4G16540.2:0)n11:0.07725,(A_thaliana_renamed_AT4G16540.4:0.00014,A_thaliana_renamed_AT4G16540.1:0.02645)n12:0.00015)n10:0.07996)n8:0.2576)n6:0.10302)n4:0.2931)n2:0.380725)n0;
```
