## Supplementary material for "Transcriptional responses to arbuscular mycorrhizal symbiosis development are conserved in the early divergent *Marchantia paleacea*": OG0010006_tree.txt

```
(A_thaliana_renamed_AT1G26540.1:0.13805,(A_thaliana_renamed_AT1G03300.1:0.33189,((A_thaliana_renamed_AT2G47230.2:0.00014,A_thaliana_renamed_AT2G47230.1:0.00014)n3:0.25163,((A_thaliana_renamed_AT2G47220.1:0.64296,A_thaliana_renamed_AT1G11420.1:0.23124)n5:0.22511,((A_thaliana_renamed_AT3G62300.1:0.00014,A_thaliana_renamed_AT3G62300.2:0.00014)n7:0.76952,((A_thaliana_renamed_AT5G23780.1:0.00015,A_thaliana_renamed_AT5G23780.2:0.00014)n9:0.1005,((A_thaliana_renamed_AT5G23770.2:0.00016,A_thaliana_renamed_AT5G23770.1:0.00014)n11:0.17731,(A_thaliana_renamed_AT5G23800.2:0.00014,A_thaliana_renamed_AT5G23800.1:0.00014)n12:0.24308)n10:0.01605)n8:0.34572)n6:0.10332)n4:0.16243)n2:0.03234)n1:0.13805)n0;
```
