## Supplementary material for "Transcriptional responses to arbuscular mycorrhizal symbiosis development are conserved in the early divergent *Marchantia paleacea*": OG0010007_tree.txt

```
((P_abies_renamed_MA_109858g0010:0.69031,(P_abies_renamed_MA_118036g0010:0.13432,P_abies_renamed_MA_743669g0010:0.10951)n2:0.23253)n1:0.18842,((A_trichopoda_renamed_ERN01578:0.037,A_trichopoda_renamed_ERN07311:0.04904)n4:0.23279,((Z_mays_renamed_A0A1D6GQJ1:0.08984,(Oryza_sativa_renamed_LOC_Os10g28665.2:0.00014,Oryza_sativa_renamed_LOC_Os10g28665.1:0.02638)n7:0.10287)n6:0.2959,((L_angustifolius_renamed_OIV90407:0.10001,(M_truncatula_renamed_MTR_4081540:0.11682,(L_japonicus_renamed_Lj1g3v4446850.1:0,L_japonicus_renamed_Lj5g3v0998790.1:0)n11:0.07201)n10:0.01947)n9:0.15447,(A_thaliana_renamed_AT1G03100.1:0.29383,B_vulgaris_renamed_KMT10202:0.26796)n12:0.06117)n8:0.13633)n5:0.11086)n3:0.18842)n0;
```
