## Supplementary material for "Transcriptional responses to arbuscular mycorrhizal symbiosis development are conserved in the early divergent *Marchantia paleacea*": OG0010008_tree.txt

```
(A_thaliana_renamed_AT1G03710.1:0,(A_thaliana_renamed_AT1G03710.2:0,(A_thaliana_renamed_AT4G03565.1:0.8154,(A_thaliana_renamed_AT3G05450.1:0.58846,((A_thaliana_renamed_AT5G17090.1:0.41095,((A_thaliana_renamed_AT5G17150.1:0.09855,A_thaliana_renamed_AT5G17120.1:0.07715)n7:0.18745,(A_thaliana_renamed_AT5G17110.1:0.10203,A_thaliana_renamed_AT5G17100.1:0.08816)n8:0.50635)n6:0.06193)n5:0.37262,((A_thaliana_renamed_AT3G05685.1:0.01679,(A_thaliana_renamed_AT3G05685.2:0.00015,A_thaliana_renamed_AT3G05685.3:0.01352)n11:0.06656)n10:0.57031,(A_thaliana_renamed_AT4G03590.1:0.25573,A_thaliana_renamed_AT4G03570.1:0.3859)n12:0.29208)n9:0.21856)n4:0.18146)n3:0.07382)n2:0.70158)n1:0)n0;
```
