## Supplementary material for "Transcriptional responses to arbuscular mycorrhizal symbiosis development are conserved in the early divergent *Marchantia paleacea*": OG0010009_tree.txt

```
((P_dactylifera_renamed_XP_008806041.1:0.40406,((Oryza_sativa_renamed_LOC_Os01g61370.1:0.16668,Z_mays_renamed_A0A1D6N7Y7:0.42451)n3:0.33906,(Oryza_sativa_renamed_LOC_Os05g39400.1:0.29389,Z_mays_renamed_K7V0N1:0.32256)n4:0.2621)n2:0.52914)n1:0.27475,(B_vulgaris_renamed_KMT12380:0.59285,(((A_thaliana_renamed_AT3G51760.2:0,A_thaliana_renamed_AT3G51760.4:0,A_thaliana_renamed_AT3G51760.1:0)n8:0.00015,A_thaliana_renamed_AT3G51760.3:0.00014)n7:0.96433,(L_angustifolius_renamed_OIW19091:0.12997,(L_japonicus_renamed_Lj3g3v1365900.1:0.16124,(M_truncatula_renamed_MTR_7069710:0.29112,M_truncatula_renamed_MTR_4014670:0.197415)n11:0.021935)n10:0.06632)n9:0.1184)n6:0.23694)n5:0.27475)n0;
```
