## Supplementary material for "Transcriptional responses to arbuscular mycorrhizal symbiosis development are conserved in the early divergent *Marchantia paleacea*": OG0010010_tree.txt

```
(A_trichopoda_renamed_ERN19943:0.42107,(((L_japonicus_renamed_Lj0g3v0299789.1:0.18984,((M_truncatula_renamed_MTR_1008620:0.07018,M_truncatula_renamed_MTR_1008675:0.04092)n5:0.25984,M_truncatula_renamed_MTR_1029140:0.198918)n4:0.022102)n3:0.06519,L_angustifolius_renamed_OIW14474:0.29132)n2:0.15054,((A_thaliana_renamed_AT5G48920.1:0.52858,(B_vulgaris_renamed_KMT09189:0.54975,((Oryza_sativa_renamed_LOC_Os08g01690.1:0.31494,Z_mays_renamed_C0P2F3:0.1375)n10:0.4324,(P_dactylifera_renamed_XP_026663013.1:0.13336,P_dactylifera_renamed_XP_008803695.1:0.1656)n11:0.27079)n9:0.06489)n8:0.11159)n7:0.10079,(B_vulgaris_renamed_KMT19446:0.77374,A_thaliana_renamed_AT1G43790.1:0.790758)n12:0.087862)n6:0.029241)n1:0.003249)n0;
```
