## Supplementary material for "Transcriptional responses to arbuscular mycorrhizal symbiosis development are conserved in the early divergent *Marchantia paleacea*": OG0010011_tree.txt

```
((((L_angustifolius_renamed_OIW17391:0.43834,M_truncatula_renamed_MTR_3006350:0.3619)n3:0.21759,L_japonicus_renamed_Lj3g3v1954570.1:0.6148)n2:0.2739,(B_vulgaris_renamed_KMT19919:0.33385,((A_thaliana_renamed_AT4G13530.1:0.00014,A_thaliana_renamed_AT4G13530.2:0.00015)n6:0.66272,A_thaliana_renamed_AT4G10080.1:0.752571)n5:0.083619)n4:0.05875)n1:0.15724,(P_dactylifera_renamed_XP_008807005.1:0.40154,((Oryza_sativa_renamed_LOC_Os01g66150.1:0.17803,(Z_mays_renamed_A0A1D6N5D6:0.16247,Z_mays_renamed_C0HEN7:0.08412)n10:0.12866)n9:0.79008,(Oryza_sativa_renamed_LOC_Os02g35220.1:0.38924,(Z_mays_renamed_A0A1D6HAS8:0.10555,Z_mays_renamed_B4FHT0:0.07625)n12:0.35792)n11:0.718686)n8:0.079854)n7:0.04835)n0;
```
