## Supplementary material for "Transcriptional responses to arbuscular mycorrhizal symbiosis development are conserved in the early divergent *Marchantia paleacea*": OG0010012_tree.txt

```
(A_trichopoda_renamed_ERN03488:0.44671,(((P_dactylifera_renamed_XP_026665143.1:0,P_dactylifera_renamed_XP_008806779.1:0)n3:0.344,(Z_mays_renamed_A0A1D6GAA7:2.17957,Z_mays_renamed_B4G267:0.11777)n4:0.48942)n2:0.62186,((B_vulgaris_renamed_KMT04492:0.6912,(A_thaliana_renamed_AT4G05018.1:0.76512,A_thaliana_renamed_AT4G21500.1:0.29585)n7:0.30069)n6:0.12085,(L_angustifolius_renamed_OIV91633:0.18919,(((M_truncatula_renamed_MTR_4091220:0.00625,M_truncatula_renamed_MTR_4091220:0.00015)n11:0.25254,L_japonicus_renamed_Lj4g3v0445560.1:0.2912)n10:0.02863,(L_japonicus_renamed_Lj6g3v2083600.1:0.21004,M_truncatula_renamed_MTR_2011760:0.2168)n12:0.063324)n9:0.007036)n8:0.08695)n5:0.20673)n1:0.44671)n0;
```
