## Supplementary material for "Transcriptional responses to arbuscular mycorrhizal symbiosis development are conserved in the early divergent *Marchantia paleacea*": OG0010013_tree.txt

```
((A_trichopoda_renamed_ERN10229:0.5892,A_trichopoda_renamed_ERN16927:0.65485)n1:0.16454,((Z_mays_renamed_A0A1D6HHV6:0.23157,(Oryza_sativa_renamed_LOC_Os02g58660.1:0.00016,Oryza_sativa_renamed_LOC_Os02g58660.2:0.00014)n4:0.19049)n3:0.72245,(B_vulgaris_renamed_KMT06913:0.55631,((A_thaliana_renamed_AT1G16380.1:0.18526,A_thaliana_renamed_AT1G79400.1:0.16463)n7:0.67808,((L_angustifolius_renamed_OIW07958:0.05188,L_angustifolius_renamed_OIW01279:0.07863)n9:0.05154,((L_japonicus_renamed_Lj3g3v0463490.1:0,L_japonicus_renamed_Lj4g3v1685400.1:0)n11:0.04764,(M_truncatula_renamed_MTR_3110700:0.11552,M_truncatula_renamed_MTR_4029520:0.1512)n12:0.03064)n10:0.03953)n8:0.35995)n6:0.0785)n5:0.26728)n2:0.16454)n0;
```
