## Supplementary material for "Transcriptional responses to arbuscular mycorrhizal symbiosis development are conserved in the early divergent *Marchantia paleacea*": OG0010014_tree.txt

```
(A_trichopoda_renamed_ERN01079:0.312945,((((P_dactylifera_renamed_XP_026663463.1:0,P_dactylifera_renamed_XP_008800731.1:0)n4:0.00015,P_dactylifera_renamed_XP_026663464.1:0.00014)n3:0.26703,(Oryza_sativa_renamed_LOC_Os07g31310.1:0.1441,Z_mays_renamed_A0A1D6JG77:0.46798)n5:0.63183)n2:0.1446,(B_vulgaris_renamed_KMT11854:0.54229,(A_thaliana_renamed_AT4G17616.1:0.5907,(((L_japonicus_renamed_Lj4g3v1202190.1:0.00016,(L_japonicus_renamed_Lj4g3v1202200.1:0.00014,L_japonicus_renamed_Lj2g3v2926420.1:0.01961)n11:0.00074)n10:0.14152,M_truncatula_renamed_MTR_4099200:0.17721)n9:0.04621,(L_angustifolius_renamed_OIW10333:0.65113,L_angustifolius_renamed_OIV93384:0.125199)n12:0.013911)n8:0.05789)n7:0.05314)n6:0.18046)n1:0.312945)n0;
```
