## Supplementary material for "Transcriptional responses to arbuscular mycorrhizal symbiosis development are conserved in the early divergent *Marchantia paleacea*": OG0010015_tree.txt

```
((B_vulgaris_renamed_KMT00537:1.13924,B_vulgaris_renamed_KMT00536:0.81292)n1:0.097575,(L_angustifolius_renamed_OIW17529:1.16022,((A_thaliana_renamed_AT5G57720.1:0.80882,(A_thaliana_renamed_AT3G53310.1:0.72948,((A_thaliana_renamed_AT4G34400.2:0,A_thaliana_renamed_AT4G34400.1:0)n7:0.42738,(A_thaliana_renamed_AT3G06220.1:0.27764,((A_thaliana_renamed_AT3G06160.3:0,A_thaliana_renamed_AT3G06160.4:0,A_thaliana_renamed_AT3G06160.5:0)n10:0.00014,(A_thaliana_renamed_AT3G06160.1:0.00014,A_thaliana_renamed_AT3G06160.2:0.00014)n11:0.00014)n9:0.15499)n8:0.34196)n6:0.14732)n5:0.14471)n4:0.30287,A_thaliana_renamed_AT1G16640.1:0.604224)n3:0.067136)n2:0.14696)n0;
```
