## Supplementary material for "Transcriptional responses to arbuscular mycorrhizal symbiosis development are conserved in the early divergent *Marchantia paleacea*": OG0010016_tree.txt

```
(P_abies_renamed_MA_222634g0010:0.27364,(A_trichopoda_renamed_ERN01312:0.41697,((P_dactylifera_renamed_XP_008806238.1:0.2464,Z_mays_renamed_K7UNW7:0.49538)n3:0.13363,(((L_angustifolius_renamed_OIW05128:0.28294,(L_japonicus_renamed_Lj1g3v4692910.1:0.20516,M_truncatula_renamed_MTR_7103280:0.11978)n7:0.07794)n6:0.16789,(M_truncatula_renamed_MTR_1061730:0.32773,(L_angustifolius_renamed_OIW21563:0.30216,L_japonicus_renamed_Lj0g3v0266719.2:0.43675)n9:0.06337)n8:0.16306)n5:0.05824,(B_vulgaris_renamed_KMT06401:0.44952,(A_thaliana_renamed_AT3G53040.1:0.15816,(A_thaliana_renamed_AT2G36640.2:0.00014,A_thaliana_renamed_AT2G36640.1:0.00015)n12:0.14505)n11:0.23439)n10:0.08601)n4:0.1862)n2:0.11942)n1:0.27364)n0;
```
