## Supplementary material for "Transcriptional responses to arbuscular mycorrhizal symbiosis development are conserved in the early divergent *Marchantia paleacea*": OG0010017_tree.txt

```
(A_trichopoda_renamed_ERM95371:0.433325,(((P_dactylifera_renamed_XP_017695858.1:0.00016,(P_dactylifera_renamed_XP_017695855.1:0,P_dactylifera_renamed_XP_026656582.1:0)n4:0.00014)n3:0.14399,(Z_mays_renamed_B4FJH1:0.34061,((Oryza_sativa_renamed_LOC_Os08g37700.2:0,Oryza_sativa_renamed_LOC_Os08g37700.3:0)n7:0.00014,Oryza_sativa_renamed_LOC_Os08g37700.1:0.09524)n6:0.16386)n5:0.39872)n2:0.15273,((A_thaliana_renamed_AT4G09040.2:0.07374,A_thaliana_renamed_AT4G09040.1:0.02116)n9:0.46757,(L_japonicus_renamed_Lj1g3v1525900.1:0.26099,(B_vulgaris_renamed_KMT19787:0.5093,(L_angustifolius_renamed_OIW21840:0.24945,M_truncatula_renamed_MTR_3099590:0.27312)n12:0.06702)n11:0.02364)n10:0.09044)n8:0.4284)n1:0.433325)n0;
```
