## Supplementary material for "Transcriptional responses to arbuscular mycorrhizal symbiosis development are conserved in the early divergent *Marchantia paleacea*": OG0010018_tree.txt

```
(A_thaliana_renamed_AT3G61175.1:0.029485,(A_thaliana_renamed_AT3G61177.1:0.08177,((A_thaliana_renamed_AT3G20993.1:0.11088,A_thaliana_renamed_AT3G20997.1:0.23523)n3:0.19503,((A_thaliana_renamed_AT3G61172.1:0.40149,(A_thaliana_renamed_AT5G47175.1:0.53631,(A_thaliana_renamed_AT5G47075.1:0.18389,A_thaliana_renamed_AT5G47077.1:0.04683)n7:0.21997)n6:0.40568)n5:0.43106,((A_thaliana_renamed_AT1G49435.1:0.57574,A_thaliana_renamed_AT3G43505.1:0.39641)n9:0.15333,(A_thaliana_renamed_AT3G61182.1:0.45393,(A_thaliana_renamed_AT2G10535.1:0.76688,(A_thaliana_renamed_AT4G09795.1:0.17915,A_thaliana_renamed_AT5G42797.1:0.45649)n12:0.23729)n11:0.28224)n10:0.0179)n8:0.45577)n4:0.03731)n2:0.03292)n1:0.029485)n0;
```
