## Supplementary material for "Transcriptional responses to arbuscular mycorrhizal symbiosis development are conserved in the early divergent *Marchantia paleacea*": OG0010019_tree.txt

```
(P_abies_renamed_MA_118270g0010:0.361965,(A_trichopoda_renamed_ERN09407:0.34287,((P_dactylifera_renamed_XP_008811131.1:0.16646,(Z_mays_renamed_A0A1D6KR36:0.14439,(Oryza_sativa_renamed_LOC_Os10g36680.1:0.03778,(Oryza_sativa_renamed_LOC_Os03g03330.1:0.52576,Oryza_sativa_renamed_LOC_Os04g52790.1:0.15493)n6:0.168309)n5:0.018701)n4:0.01226)n3:0.27225,((L_angustifolius_renamed_OIW14120:0.10524,((M_truncatula_renamed_MTR_3063230:0.00015,M_truncatula_renamed_MTR_3063230:0.00014)n10:0.14546,(L_japonicus_renamed_Lj0g3v0290539.1:0.00016,L_japonicus_renamed_Lj0g3v0290539.2:0.00014)n11:0.06968)n9:0.06346)n8:0.11593,(A_thaliana_renamed_AT1G06440.1:0.20184,B_vulgaris_renamed_KMT15220:0.31367)n12:0.0822)n7:0.07809)n2:0.12893)n1:0.361965)n0;
```
