## Supplementary material for "Transcriptional responses to arbuscular mycorrhizal symbiosis development are conserved in the early divergent *Marchantia paleacea*": OG0010020_tree.txt

```
(A_agrestis_renamed_Aagr.utg000001l.158.1:0.233815,((M_polymorpha_renamed_Mapoly0086s0029.1:0.29205,(P_patens_renamed_P321_16500V3.2:0.00014,P_patens_renamed_P321_16500V3.1:0.00014)n3:0.72752)n2:0.34701,((B_vulgaris_renamed_KMT03436:0.14116,((L_japonicus_renamed_Lj0g3v0210739.1:0.03537,M_truncatula_renamed_MTR_7099720:0.12404)n7:0.05011,(P_dactylifera_renamed_XP_008782193.1:0.00014,(Z_mays_renamed_A0A1D6IJX4:0.06679,((A_thaliana_renamed_AT3G09455.1:0,A_thaliana_renamed_AT3G09455.2:0)n11:0.00014,A_thaliana_renamed_AT5G02502.1:0.12288)n10:0.03883)n9:0.14489)n8:0.06715)n6:0.07991)n5:0.00014,(A_thaliana_renamed_AT3G12587.1:0.15356,B_vulgaris_renamed_KMT17493:0.225936)n12:0.025104)n4:0.13178)n1:0.233815)n0;
```
