## Supplementary material for "Transcriptional responses to arbuscular mycorrhizal symbiosis development are conserved in the early divergent *Marchantia paleacea*": OG0010021_tree.txt

```
(P_abies_renamed_MA_13032g0010:0.4063,(A_trichopoda_renamed_ERN04332:0.40002,(((A_thaliana_renamed_AT5G40400.1:0.00014,A_thaliana_renamed_AT5G40400.2:0.00014)n4:0.49543,(B_vulgaris_renamed_KMT01655:0.44244,(L_angustifolius_renamed_OIW09118:0.14375,(M_truncatula_renamed_MTR_6005000:0.1734,(L_japonicus_renamed_Lj0g3v0225769.1:0.00016,(L_japonicus_renamed_Lj2g3v0933960.1:0,L_japonicus_renamed_Lj2g3v0933960.2:0)n9:0.00412)n8:0.09715)n7:0.072)n6:0.25168)n5:0.06386)n3:0.14895,((Oryza_sativa_renamed_LOC_Os01g36610.1:0.12449,Z_mays_renamed_K7USP7:0.12443)n11:0.4824,(P_dactylifera_renamed_XP_017698876.1:0.25225,P_dactylifera_renamed_XP_026660831.1:0.993249)n12:0.110361)n10:0.1262)n2:0.15399)n1:0.4063)n0;
```
