## Supplementary material for "Transcriptional responses to arbuscular mycorrhizal symbiosis development are conserved in the early divergent *Marchantia paleacea*": OG0010022_tree.txt

```
(P_abies_renamed_MA_10243490g0010:0.395205,(A_trichopoda_renamed_ERN09542:0.42464,(((P_dactylifera_renamed_XP_026664619.1:0,P_dactylifera_renamed_XP_026664622.1:0,P_dactylifera_renamed_XP_026664625.1:0,P_dactylifera_renamed_XP_026664627.1:0)n4:0.16526,(Oryza_sativa_renamed_LOC_Os02g03930.1:0.0908,Z_mays_renamed_A0A1D6QU27:0.13298)n5:0.48443)n3:0.17606,(B_vulgaris_renamed_KMT01232:0.40254,((A_thaliana_renamed_AT2G17140.2:0,A_thaliana_renamed_AT2G17140.1:0)n8:0.34425,(L_angustifolius_renamed_OIW10499:0.16175,(L_japonicus_renamed_Lj0g3v0099669.1:0.08794,M_truncatula_renamed_MTR_4091600:0.13472)n10:0.05075)n9:0.2371)n7:0.03293)n6:0.15988)n2:0.15222)n1:0.395205)n0;
```
