## Supplementary material for "Transcriptional responses to arbuscular mycorrhizal symbiosis development are conserved in the early divergent *Marchantia paleacea*": OG0010023_tree.txt

```
(A_trichopoda_renamed_ERN06968:0.31153,(((A_thaliana_renamed_AT1G23000.2:0.00014,A_thaliana_renamed_AT1G23000.1:0.00014)n3:0.57281,(L_japonicus_renamed_Lj5g3v2133810.1:0.08305,(L_angustifolius_renamed_OIW12890:0.14333,M_truncatula_renamed_MTR_1107565:0.13501)n5:0.04651)n4:0.18902)n2:0.1969,((Oryza_sativa_renamed_LOC_Os01g03490.1:0.06053,(Z_mays_renamed_A0A1D6MME1:0.0412,Z_mays_renamed_C0P5Q7:0.12108)n8:0.09567)n7:0.41719,((P_dactylifera_renamed_XP_008792824.1:0.12735,(P_dactylifera_renamed_XP_008810051.1:0,P_dactylifera_renamed_XP_008810052.1:0)n11:0.10557)n10:0.21578,(P_dactylifera_renamed_XP_008806263.1:0.11581,P_dactylifera_renamed_XP_026656869.1:0.17614)n12:0.11201)n9:0.13119)n6:0.06143)n1:0.31153)n0;
```
