## Supplementary material for "Transcriptional responses to arbuscular mycorrhizal symbiosis development are conserved in the early divergent *Marchantia paleacea*": OG0010024_tree.txt

```
(P_abies_renamed_MA_45158g0010:0.70338,(((Oryza_sativa_renamed_LOC_Os01g01170.1:0.35336,(Z_mays_renamed_A0A1D6FCH3:0.13362,Z_mays_renamed_A0A1D6MP48:0.12267)n4:0.39918)n3:0.48555,(((A_thaliana_renamed_AT4G14120.1:0.54505,A_thaliana_renamed_AT3G23740.1:0.36159)n7:0.53774,(B_vulgaris_renamed_KMT15013:0.7567,((L_angustifolius_renamed_OIW21263:0.22632,L_angustifolius_renamed_OIW19169:0.16826)n10:0.16885,(L_japonicus_renamed_Lj4g3v2578190.1:0.36909,M_truncatula_renamed_MTR_8083310:0.38524)n11:0.10873)n9:0.47791)n8:0.10195)n6:0.16887,(M_truncatula_renamed_MTR_8081060:1.84265,P_dactylifera_renamed_XP_008775312.1:0.4856)n12:0.269307)n5:0.029923)n2:0.16635,A_trichopoda_renamed_ERN10039:1.41079)n1:0.70338)n0;
```
