## Supplementary material for "Transcriptional responses to arbuscular mycorrhizal symbiosis development are conserved in the early divergent *Marchantia paleacea*": OG0010025_tree.txt

```
(P_abies_renamed_MA_8739g0010:0.282405,(A_trichopoda_renamed_ERN18273:0.32564,((P_dactylifera_renamed_XP_008798480.1:0.14363,(Oryza_sativa_renamed_LOC_Os07g39590.1:0.06618,(Z_mays_renamed_A0A1D6EZQ7:0.06195,Z_mays_renamed_A0A1D6II10:0.01694)n5:0.02912)n4:0.25292)n3:0.28853,(B_vulgaris_renamed_KMT04186:0.25019,(A_thaliana_renamed_AT4G16490.1:0.22087,((L_angustifolius_renamed_OIV96065:0.03453,L_angustifolius_renamed_OIV91848:0.08461)n9:0.05208,((M_truncatula_renamed_MTR_2026130:0.00601,M_truncatula_renamed_MTR_2013940:0.12634)n11:0.10198,(L_japonicus_renamed_Lj6g3v1753130.1:0.03091,L_japonicus_renamed_Lj6g3v1753140.1:0.00015)n12:0.09531)n10:0.03676)n8:0.04467)n7:0.08015)n6:0.10044)n2:0.18585)n1:0.282405)n0;
```
