## Supplementary material for "Transcriptional responses to arbuscular mycorrhizal symbiosis development are conserved in the early divergent *Marchantia paleacea*": OG0010026_tree.txt

```
(A_trichopoda_renamed_ERN12194:0.580225,(B_vulgaris_renamed_KMS96972:0.5744,(((A_thaliana_renamed_AT2G37100.1:0.77678,A_thaliana_renamed_AT5G03110.1:0.68131)n4:0.07733,(P_dactylifera_renamed_XP_017698178.1:0.78288,(Oryza_sativa_renamed_LOC_Os05g03440.1:0.09961,Z_mays_renamed_B6T001:0.38347)n6:0.56176)n5:0.41316)n3:0.2358,((L_angustifolius_renamed_OIW11205:0.07316,(L_angustifolius_renamed_OIV92153:0.18488,L_angustifolius_renamed_OIW21550:0.13625)n9:0.03464)n8:0.21418,((L_japonicus_renamed_Lj5g3v0626550.1:0.45279,M_truncatula_renamed_MTR_1066750:0.43285)n11:0.05419,(L_japonicus_renamed_Lj1g3v4579180.1:0.22936,M_truncatula_renamed_MTR_7100830:0.31016)n12:0.154656)n10:0.017184)n7:0.06371)n2:0.04504)n1:0.580225)n0;
```
