## Supplementary material for "Transcriptional responses to arbuscular mycorrhizal symbiosis development are conserved in the early divergent *Marchantia paleacea*": OG0010027_tree.txt

```
(C_braunii_renamed_GBG93455:0.045085,(P_abies_renamed_MA_140698g0020:0.50318,((T_lepidozioides_scaffold-SKQD-2008611-Takakia_lepidozioides:0.11604,(P_pinnata_scaffold-UUHD-2015907-Porella_pinnata:0.12152,P_pinnata_scaffold-UUHD-2017244-Porella_pinnata:0.07337)n4:0.05299)n3:0.22797,(P_neesiana_scaffold-JHFI-2093108-Pellia_neesiana:0.71741,(A_thaliana_renamed_AT3G19350.1:0.8219,(L_japonicus_renamed_Lj4g3v0620300.1:0.13434,((M_truncatula_renamed_MTR_6040200:0.14857,M_truncatula_renamed_MTR_6040070:0.14397)n9:0.63352,((M_truncatula_renamed_MTR_0989s0020:0.13668,M_truncatula_renamed_MTR_0913s0010:0.16674)n11:0.30907,(B_vulgaris_renamed_KMT05977:0.30974,P_dactylifera_renamed_XP_017695996.1:0.1147)n12:0.1004)n10:0.082818)n8:0.009202)n7:0.19348)n6:0.06737)n5:0.07259)n2:0.07325)n1:0.045085)n0;
```
