## Supplementary material for "Transcriptional responses to arbuscular mycorrhizal symbiosis development are conserved in the early divergent *Marchantia paleacea*": OG0010028_tree.txt

```
(A_agrestis_renamed_Aagr.utg000116l.16.1:0.45481,((P_patens_renamed_P32_23480V3.1:0.24644,(M_polymorpha_renamed_Mapoly0005s0091.1:1.39603,T_lepidozioides_scaffold-SKQD-2012032-Takakia_lepidozioides:0.07115)n3:0.03606)n2:0.21194,(A_thaliana_renamed_ATMG00090.1:0.07031,((L_japonicus_renamed_Ljmitog3v0000110.1:0.00014,((L_japonicus_renamed_Lj0g3v0113819.1:0,L_japonicus_renamed_Lj0g3v0236739.1:0)n8:0.00014,L_japonicus_renamed_Lj1g3v3137920.1:0.00513)n7:0.00016)n6:0.05291,(A_trichopoda_renamed_ERM96666:0.22272,(P_dactylifera_renamed_YP_005090373.1:0.0245,(Z_mays_renamed_Q6R978:0.00941,(Oryza_sativa_renamed_LOC_Os12g34054.1:0.00191,Oryza_sativa_renamed_LOC_Os12g34124.1:0.0019)n12:0.01295)n11:0.02502)n10:0.0381)n9:0.01354)n5:0.0501)n4:0.6348)n1:0.45481)n0;
```
