## Supplementary material for "Transcriptional responses to arbuscular mycorrhizal symbiosis development are conserved in the early divergent *Marchantia paleacea*": OG0010029_tree.txt

```
((P_abies_renamed_MA_139689g0010:0.38263,(P_abies_renamed_MA_25137g0010:0.00399,P_abies_renamed_MA_9079876g0010:0.00014)n2:0.30433)n1:0.164105,(A_trichopoda_renamed_ERN08614:0.27396,((P_dactylifera_renamed_XP_008803431.1:0.11351,((Oryza_sativa_renamed_LOC_Os04g46170.2:0,Oryza_sativa_renamed_LOC_Os04g46170.1:0)n7:0.1046,Z_mays_renamed_C0PCN5:0.07735)n6:0.43838)n5:0.3668,((A_thaliana_renamed_AT3G58520.2:0.02499,A_thaliana_renamed_AT3G58520.1:0.00014)n9:0.25088,((L_angustifolius_renamed_OIW20394:0.15311,(L_japonicus_renamed_Lj1g3v4764160.1:0.14191,M_truncatula_renamed_MTR_7107280:0.1067)n12:0.06737)n11:0.12015,B_vulgaris_renamed_KMS98791:0.2933)n10:0.0401)n8:0.09273)n4:0.13935)n3:0.164105)n0;
```
