## Supplementary material for "Transcriptional responses to arbuscular mycorrhizal symbiosis development are conserved in the early divergent *Marchantia paleacea*": OG0010030_tree.txt

```
(A_trichopoda_renamed_ERN19955:0.247505,(((Oryza_sativa_renamed_LOC_Os11g11020.1:0.12139,Z_mays_renamed_A0A1D6PRX9:0.10261)n3:0.37494,(P_dactylifera_renamed_XP_008786517.1:0.09066,P_dactylifera_renamed_XP_017699268.2:0.10304)n4:0.20112)n2:0.16117,(B_vulgaris_renamed_KMT08117:0.6685,((A_thaliana_renamed_AT4G20020.2:0.00014,A_thaliana_renamed_AT4G20020.1:0.01241)n7:0.61836,(L_angustifolius_renamed_OIV96235:0.19528,((M_truncatula_renamed_MTR_3055620:0.32479,(M_truncatula_renamed_MTR_2006210:0.04349,M_truncatula_renamed_MTR_2006240:0.26249)n11:0.03383)n10:0.21795,(L_japonicus_renamed_Lj4g3v2691910.1:0.00014,L_japonicus_renamed_Lj6g3v2274780.1:0.00014)n12:0.22535)n9:0.10358)n8:0.42634)n6:0.14472)n5:0.15717)n1:0.247505)n0;
```
