## Supplementary material for "Transcriptional responses to arbuscular mycorrhizal symbiosis development are conserved in the early divergent *Marchantia paleacea*": OG0010031_tree.txt

```
((P_abies_renamed_MA_32270g0010:0.00016,P_abies_renamed_MA_32270g0020:0.60123)n1:0.579925,((A_thaliana_renamed_AT4G30180.1:0.1358,A_thaliana_renamed_AT2G18969.1:0.12908)n3:0.19003,(((P_dactylifera_renamed_XP_008789657.1:0.49391,P_dactylifera_renamed_XP_008804904.1:0.49412)n6:0.1664,A_trichopoda_renamed_ERN07359:0.77424)n5:0.23278,((M_truncatula_renamed_MTR_2036670:0.27816,(L_japonicus_renamed_Lj6g3v1358590.1:0.29692,(L_angustifolius_renamed_OIW20681:0.14537,L_angustifolius_renamed_OIW14240:0.13256)n10:0.128)n9:0.09173)n8:0.10832,(L_japonicus_renamed_Lj4g3v2120510.1:0.22001,(M_truncatula_renamed_MTR_2083470:0.32578,M_truncatula_renamed_MTR_4127700:0.12954)n12:0.118773)n11:0.013197)n7:0.36373)n4:0.23558)n2:0.579925)n0;
```
