## Supplementary material for "Transcriptional responses to arbuscular mycorrhizal symbiosis development are conserved in the early divergent *Marchantia paleacea*": OG0010032_tree.txt

```
((A_trichopoda_renamed_ERM94518:0.34098,A_trichopoda_renamed_ERN11335:0.09197)n1:0.157185,(((P_dactylifera_renamed_XP_008782400.1:0.00014,P_dactylifera_renamed_XP_026658369.1:0.00014)n4:0.11609,(Z_mays_renamed_B6SSW7:0.16072,((Oryza_sativa_renamed_LOC_Os01g02100.4:0,Oryza_sativa_renamed_LOC_Os01g02100.3:0)n7:0.00014,(Oryza_sativa_renamed_LOC_Os01g02100.1:0,Oryza_sativa_renamed_LOC_Os01g02100.2:0)n8:0.00014)n6:0.13488)n5:0.30728)n3:0.12784,((B_vulgaris_renamed_KMT20064:0.3107,B_vulgaris_renamed_KMS97541:0.00015)n10:0.27457,(A_thaliana_renamed_AT1G18560.1:0.29764,(L_angustifolius_renamed_OIW19708:0.09085,L_japonicus_renamed_Lj0g3v0358949.1:0.06684)n12:0.13769)n11:0.0355)n9:0.12068)n2:0.157185)n0;
```
