## Supplementary material for "Transcriptional responses to arbuscular mycorrhizal symbiosis development are conserved in the early divergent *Marchantia paleacea*": OG0010033_tree.txt

```
(A_trichopoda_renamed_ERM96931:0.209275,(P_dactylifera_renamed_XP_008803495.1:0.41795,(A_thaliana_renamed_AT2G15325.1:1.01606,((M_truncatula_renamed_MTR_3046350:0.19347,M_truncatula_renamed_MTR_3046443:0.30148)n4:0.1902,((M_truncatula_renamed_MTR_3056640:0.04372,(M_truncatula_renamed_MTR_3464130:0.01527,M_truncatula_renamed_MTR_3464110:0.01347)n7:0.03656)n6:0.01449,((M_truncatula_renamed_MTR_3046580:0.01337,(M_truncatula_renamed_MTR_3046590:0.00647,M_truncatula_renamed_MTR_0071s0070:0.00015)n10:0.01328)n9:0.01315,(M_truncatula_renamed_MTR_3046530:0.00014,(M_truncatula_renamed_MTR_3046540:0.00656,M_truncatula_renamed_MTR_3046515:0.00671)n12:0.00647)n11:0.00015)n8:0.06069)n5:0.16604)n3:0.18493)n2:0.43028)n1:0.209275)n0;
```
