## Supplementary material for "Transcriptional responses to arbuscular mycorrhizal symbiosis development are conserved in the early divergent *Marchantia paleacea*": OG0010034_tree.txt

```
(A_agrestis_renamed_Aagr.utg000111l.191.1:0.494795,((S_moellendorffii_renamed_EFJ16005:1.00855,(S_moellendorffii_renamed_EFJ08017:0.8807,S_moellendorffii_renamed_EFJ27413:0.60608)n3:0.31718)n2:0.1809,(P_abies_renamed_MA_17693g0020:0.672,(((Oryza_sativa_renamed_LOC_Os10g39890.1:0.20318,Z_mays_renamed_A0A1D6K7W8:0.36481)n7:0.62166,P_dactylifera_renamed_XP_008803445.1:0.20148)n6:0.11061,(A_trichopoda_renamed_ERN07104:0.37719,(A_thaliana_renamed_AT3G09925.1:0.49741,((M_truncatula_renamed_MTR_7102770:0.15069,(L_japonicus_renamed_Lj1g3v4691640.1:0.14811,L_angustifolius_renamed_OIW11317:0.20307)n12:0.02938)n11:0.2218,B_vulgaris_renamed_KMT02037:0.38018)n10:0.01655)n9:0.14559)n8:0.04098)n5:0.33552)n4:0.31043)n1:0.494795)n0;
```
