## Supplementary material for "Transcriptional responses to arbuscular mycorrhizal symbiosis development are conserved in the early divergent *Marchantia paleacea*": OG0010035_tree.txt

```
(A_trichopoda_renamed_ERN07180:0.37425,((P_dactylifera_renamed_XP_008810425.1:0.37443,(Z_mays_renamed_C0PBC5:0.17376,(Oryza_sativa_renamed_LOC_Os12g43830.1:0.24431,Oryza_sativa_renamed_LOC_Os01g46060.1:0.150534)n4:0.016726)n3:0.04014)n2:0.20771,((A_thaliana_renamed_AT1G15420.2:0.10262,A_thaliana_renamed_AT1G15420.1:0.00015)n6:0.44179,(B_vulgaris_renamed_KMT00723:0.45743,(M_truncatula_renamed_MTR_4011300:0.15659,(((L_japonicus_renamed_Lj3g3v2225740.1:0,L_japonicus_renamed_Lj3g3v2225740.2:0)n11:0.00014,L_japonicus_renamed_Lj3g3v2225740.3:0.00016)n10:0.15174,(L_angustifolius_renamed_OIW19882:0.06747,L_angustifolius_renamed_OIW11917:0.05805)n12:0.08553)n9:0.04013)n8:0.25543)n7:0.07548)n5:0.15201)n1:0.37425)n0;
```
