## Supplementary material for "Transcriptional responses to arbuscular mycorrhizal symbiosis development are conserved in the early divergent *Marchantia paleacea*": OG0010036_tree.txt

```
((P_abies_renamed_MA_10431157g0010:0.00014,(P_abies_renamed_MA_10328970g0010:0.05523,P_abies_renamed_MA_11560g0010:0.0367)n2:0.00021)n1:0.488555,(A_trichopoda_renamed_ERN12492:0.64552,((P_dactylifera_renamed_XP_008782757.2:0.26721,(Oryza_sativa_renamed_LOC_Os01g15840.1:0.19039,Z_mays_renamed_A0A096RDL4:0.19052)n6:0.46041)n5:0.21692,(B_vulgaris_renamed_KMT03482:0.5582,(A_thaliana_renamed_AT5G57250.1:0.50873,(L_angustifolius_renamed_OIV98398:0.1851,((M_truncatula_renamed_MTR_2037740:0.03285,M_truncatula_renamed_MTR_3103990:0.34926)n11:0.1836,(L_japonicus_renamed_Lj6g3v1344390.1:0,L_japonicus_renamed_Lj6g3v1344390.2:0)n12:0.13481)n10:0.04363)n9:0.25474)n8:0.02615)n7:0.17033)n4:0.16407)n3:0.488555)n0;
```
