## Supplementary material for "Transcriptional responses to arbuscular mycorrhizal symbiosis development are conserved in the early divergent *Marchantia paleacea*": OG0010037_tree.txt

```
(A_trichopoda_renamed_ERN12745:0.51028,((A_thaliana_renamed_AT5G54585.1:0.69477,(L_angustifolius_renamed_OIW05961:0.16521,(L_japonicus_renamed_Lj0g3v0159909.1:0.2632,M_truncatula_renamed_MTR_4081500:0.25191)n4:0.2254)n3:0.33738)n2:0.28459,((P_dactylifera_renamed_XP_008806785.1:0.43208,(Oryza_sativa_renamed_LOC_Os08g04430.1:0.09397,(Z_mays_renamed_B4G1N8:0.28623,Z_mays_renamed_K7UBQ5:0.15192)n8:0.10989)n7:0.33512)n6:0.18776,((P_dactylifera_renamed_XP_008797423.1:0.09892,(P_dactylifera_renamed_XP_026656067.1:0.54559,P_dactylifera_renamed_XP_008775580.1:0.06399)n11:0.15569)n10:0.20203,(Oryza_sativa_renamed_LOC_Os07g36210.1:0.10898,Z_mays_renamed_A0A1D6IE84:0.2264)n12:0.375813)n9:0.041757)n5:0.30145)n1:0.51028)n0;
```
