## Supplementary material for "Transcriptional responses to arbuscular mycorrhizal symbiosis development are conserved in the early divergent *Marchantia paleacea*": OG0010038_tree.txt

```
((M_polymorpha_renamed_Mapoly0014s0113.1:0.31491,((P_patens_renamed_P36_6800V3.1:0,P_patens_renamed_P36_6800V3.2:0)n3:0.00015,(P_patens_renamed_P35_22850V3.2:0,P_patens_renamed_P35_22850V3.1:0)n4:0.05323)n2:0.35779)n1:0.08159,(P_abies_renamed_MA_45307g0010:0.09915,((Oryza_sativa_renamed_LOC_Os03g42799.1:0.11427,Z_mays_renamed_A0A1D6KXK5:0.169)n7:0.26494,(P_dactylifera_renamed_XP_008809473.1:0.13515,(B_vulgaris_renamed_KMT00515:0.41491,(M_truncatula_renamed_MTR_4068710:0.08999,(A_thaliana_renamed_AT1G49410.1:0.40893,(L_angustifolius_renamed_OIW08693:0.02158,L_angustifolius_renamed_OIV99459:0.03284)n12:0.07721)n11:0.02009)n10:0.04612)n9:0.27217)n8:0.00016)n6:0.16198)n5:0.08159)n0;
```
