## Supplementary material for "Transcriptional responses to arbuscular mycorrhizal symbiosis development are conserved in the early divergent *Marchantia paleacea*": OG0010039_tree.txt

```
(A_trichopoda_renamed_ERN10058:0.324685,(((P_dactylifera_renamed_XP_008803498.1:0.30213,P_dactylifera_renamed_XP_008778167.1:0.10082)n3:0.32392,(Oryza_sativa_renamed_LOC_Os11g26990.1:0.35625,Z_mays_renamed_A0A1D6EGN7:0.44083)n4:0.74738)n2:0.32172,((A_thaliana_renamed_AT3G25130.1:0.61099,B_vulgaris_renamed_KMS97106:0.63213)n6:0.14848,(L_angustifolius_renamed_OIW21053:0.22104,((M_truncatula_renamed_MTR_7055560:0,M_truncatula_renamed_MTR_7055747:0)n9:0.20339,(L_japonicus_renamed_Lj5g3v1452210.1:0.73537,(L_japonicus_renamed_Lj1g3v3580390.2:0.00014,(L_japonicus_renamed_Lj1g3v3580390.1:0.00014,L_japonicus_renamed_Lj1g3v3580400.1:0.00016)n12:0.00184)n11:0.17048)n10:0.04992)n8:0.0331)n7:0.31379)n5:0.26758)n1:0.324685)n0;
```
