## Supplementary material for "Transcriptional responses to arbuscular mycorrhizal symbiosis development are conserved in the early divergent *Marchantia paleacea*": OG0010040_tree.txt

```
(A_trichopoda_renamed_ERN05534:0.395435,((((L_angustifolius_renamed_OIV97708:0.1631,L_angustifolius_renamed_OIV96445:0.12891)n4:0.10252,(M_truncatula_renamed_MTR_3105580:0.20267,(L_japonicus_renamed_Lj1g3v1798630.1:0.00262,L_japonicus_renamed_Lj2g3v0856510.1:0.00014)n6:0.13868)n5:0.03326)n3:0.10725,(L_angustifolius_renamed_OIW15722:0.22526,M_truncatula_renamed_MTR_1014750:0.34236)n7:0.11977)n2:0.18927,(B_vulgaris_renamed_KMS97449:0.65718,((A_thaliana_renamed_AT5G21280.2:0.00015,A_thaliana_renamed_AT5G21280.1:0.00338)n10:0.97504,(P_dactylifera_renamed_XP_008787020.1:0.446,(Z_mays_renamed_A0A1D6F1N8:1.27252,Z_mays_renamed_A0A1D6K5B2:0.41166)n12:0.36254)n11:0.059)n9:0.04007)n8:0.05308)n1:0.395435)n0;
```
