## Supplementary material for "Transcriptional responses to arbuscular mycorrhizal symbiosis development are conserved in the early divergent *Marchantia paleacea*": OG0010041_tree.txt

```
((P_abies_renamed_MA_670206g0010:1.23127,(P_abies_renamed_MA_26497g0010:0.63551,P_abies_renamed_MA_130277g0010:1.43793)n2:0.13411)n1:0.331975,(((((L_japonicus_renamed_Lj2g3v1467860.1:0,L_japonicus_renamed_Lj2g3v1467870.1:0)n7:0.00015,(Oryza_sativa_renamed_LOC_Os01g54800.1:0.20653,(Z_mays_renamed_A0A1D6M9Y4:0.40384,(Z_mays_renamed_A0A1D6GBK1:0.08656,Z_mays_renamed_A0A1D6NCK8:0.12506)n10:0.296811)n9:0.032979)n8:0.62654)n6:0.26491,M_truncatula_renamed_MTR_5030990:0.35794)n5:0.07473,(L_angustifolius_renamed_OIV94469:0.07928,L_angustifolius_renamed_OIV93020:0.09194)n11:0.0751)n4:0.40243,(A_thaliana_renamed_AT5G65613.1:1.01424,B_vulgaris_renamed_KMS64653:0.59967)n12:0.14254)n3:0.331975)n0;
```
