## Supplementary material for "Transcriptional responses to arbuscular mycorrhizal symbiosis development are conserved in the early divergent *Marchantia paleacea*": OG0010042_tree.txt

```
(((B_vulgaris_renamed_KMT11878:0.00014,B_vulgaris_renamed_KMT11877:0.00014)n2:0.35672,((A_thaliana_renamed_AT5G47440.1:0.18026,A_thaliana_renamed_AT4G17350.1:0.06461)n4:0.29863,(L_japonicus_renamed_Lj4g3v1237990.1:0.20704,(L_angustifolius_renamed_OIV93352:0.19298,M_truncatula_renamed_MTR_5012870:0.19601)n6:0.04623)n5:0.25326)n3:0.03753)n1:0.224865,((P_dactylifera_renamed_XP_008796117.1:0.08685,P_dactylifera_renamed_XP_008802793.1:0.11281)n8:0.13048,((Oryza_sativa_renamed_LOC_Os02g44040.1:0.14543,Z_mays_renamed_K7UXW2:0.12786)n10:0.30305,(Oryza_sativa_renamed_LOC_Os10g41060.1:0.10619,(Z_mays_renamed_A0A1D6K8A5:0.12828,Z_mays_renamed_A0A1X7YFW4:0.10214)n12:0.12026)n11:0.254754)n9:0.028306)n7:0.07186)n0;
```
