## Supplementary material for "Transcriptional responses to arbuscular mycorrhizal symbiosis development are conserved in the early divergent *Marchantia paleacea*": OG0010043_tree.txt

```
(A_trichopoda_renamed_ERN19663:0.367215,(B_vulgaris_renamed_KMS96750:0.37216,((((L_angustifolius_renamed_OIW13987:0.13115,L_angustifolius_renamed_OIV95839:0.12675)n5:0.11632,(M_truncatula_renamed_MTR_3463740:0.52486,M_truncatula_renamed_MTR_2022960:0.077859)n6:0.008651)n4:0.03651,L_japonicus_renamed_Lj6g3v1878770.1:0.11885)n3:0.30806,((Oryza_sativa_renamed_LOC_Os07g33320.1:0.36014,(Z_mays_renamed_A0A1D6ID36:0.25925,(Z_mays_renamed_A0A1D6EX26:0.07077,Z_mays_renamed_A0A1D6ID37:0.04531)n10:0.05823)n9:0.00647)n8:0.10326,(A_thaliana_renamed_AT1G11655.1:0.62225,(A_thaliana_renamed_AT4G04745.1:0.15969,A_thaliana_renamed_AT4G21902.1:0.441)n12:0.458649)n11:0.050961)n7:0.05651)n2:0.07106)n1:0.367215)n0;
```
