## Supplementary material for "Transcriptional responses to arbuscular mycorrhizal symbiosis development are conserved in the early divergent *Marchantia paleacea*": OG0010044_tree.txt

```
(A_trichopoda_renamed_ERN00377:0.334935,((P_dactylifera_renamed_XP_008806181.1:0.14829,(Oryza_sativa_renamed_LOC_Os08g39050.1:0.08717,(Z_mays_renamed_C0PF28:0.00693,(Z_mays_renamed_A0A1D6GVL7:0.02549,Z_mays_renamed_A0A1D6EZ35:0.0246)n5:0.00657)n4:0.10942)n3:0.31618)n2:0.21246,((A_thaliana_renamed_AT1G80150.1:0.00014,A_thaliana_renamed_AT1G80150.2:0.01931)n7:0.31719,(B_vulgaris_renamed_KMS99842:0.27171,((L_japonicus_renamed_Lj0g3v0142799.1:0.03625,L_japonicus_renamed_Lj0g3v0142809.1:0.00014)n10:0.14356,(M_truncatula_renamed_MTR_2103550:0.30243,(L_angustifolius_renamed_OIW09072:0.07803,L_angustifolius_renamed_OIW03856:0.0764)n12:0.09316)n11:0.05271)n9:0.17397)n8:0.05538)n6:0.12295)n1:0.334935)n0;
```
