## Supplementary material for "Transcriptional responses to arbuscular mycorrhizal symbiosis development are conserved in the early divergent *Marchantia paleacea*": OG0010045_tree.txt

```
(((P_dactylifera_renamed_XP_026663623.1:0,P_dactylifera_renamed_XP_026663624.1:0,P_dactylifera_renamed_XP_008801268.1:0,P_dactylifera_renamed_XP_008801269.1:0,P_dactylifera_renamed_XP_008801270.1:0,P_dactylifera_renamed_XP_008801271.1:0)n2:0.18104,(Oryza_sativa_renamed_LOC_Os02g40750.1:0.13334,Z_mays_renamed_A0A1D6HDA1:0.15749)n3:0.40841)n1:0.115975,((A_thaliana_renamed_AT1G33350.2:0,A_thaliana_renamed_AT1G33350.1:0)n5:0.41383,(B_vulgaris_renamed_KMT10344:0.35189,(L_angustifolius_renamed_OIV98951:0.09987,(L_japonicus_renamed_Lj2g3v0520130.1:0.08886,M_truncatula_renamed_MTR_6059820:0.24225)n8:0.09587)n7:0.18075)n6:0.06391)n4:0.115975)n0;
```
