## Supplementary material for "Transcriptional responses to arbuscular mycorrhizal symbiosis development are conserved in the early divergent *Marchantia paleacea*": OG0010046_tree.txt

```
(P_abies_renamed_MA_20129g0010:0.32293,(A_trichopoda_renamed_ERN06442:0.46763,(((P_dactylifera_renamed_XP_026666280.1:0,P_dactylifera_renamed_XP_026666281.1:0,P_dactylifera_renamed_XP_026666282.1:0,P_dactylifera_renamed_XP_008811055.1:0,P_dactylifera_renamed_XP_008811056.1:0,P_dactylifera_renamed_XP_008811057.1:0)n4:0.13708,(Oryza_sativa_renamed_LOC_Os03g24880.1:0.14029,Z_mays_renamed_B6SP46:0.32399)n5:0.53337)n3:0.36708,(B_vulgaris_renamed_KMT03108:0.49575,(A_thaliana_renamed_AT5G18950.1:0.69306,(L_angustifolius_renamed_OIW13964:0.25625,M_truncatula_renamed_MTR_5094770:0.23398)n8:0.15062)n7:0.08688)n6:0.18622)n2:0.11669)n1:0.32293)n0;
```
