## Supplementary material for "Transcriptional responses to arbuscular mycorrhizal symbiosis development are conserved in the early divergent *Marchantia paleacea*": OG0010047_tree.txt

```
((P_abies_renamed_MA_126688g0010:0.19236,((P_abies_renamed_MA_4033758g0010:0.0255,P_abies_renamed_MA_55741g0010:0.04637)n3:0.23174,(P_abies_renamed_MA_9667g0010:0.19257,(P_abies_renamed_MA_10212474g0010:0.08305,P_abies_renamed_MA_18107g0030:0.10301)n5:0.20202)n4:0.19861)n2:0.05691)n1:0.2002,(A_trichopoda_renamed_ERN18844:0.7872,(A_thaliana_renamed_AT2G34925.1:0.68932,((M_truncatula_renamed_MTR_2437780:0.33453,M_truncatula_renamed_MTR_2437800:0.03714)n9:0.30304,((L_angustifolius_renamed_OIV91660:0.35066,L_japonicus_renamed_Lj4g3v0189810.1:0.25527)n11:0.0268,(L_angustifolius_renamed_OIW00703:0.23585,L_japonicus_renamed_Lj6g3v1415960.1:0.567603)n12:0.063067)n10:0.14821)n8:0.42147)n7:0.55103)n6:0.2002)n0;
```
