## Supplementary material for "Transcriptional responses to arbuscular mycorrhizal symbiosis development are conserved in the early divergent *Marchantia paleacea*": OG0010048_tree.txt

```
((M_flagellaris_scaffold-UCRN-2052817-Megaceros_tosanus:0.32655,A_agrestis_renamed_Aagr.utg000063l.411.1:0.22365)n1:0.711985,(P_abies_renamed_MA_933431g0010:0.27805,(A_trichopoda_renamed_ERN07374:0.30863,(((P_dactylifera_renamed_XP_017701151.1:0,P_dactylifera_renamed_XP_026665009.1:0,P_dactylifera_renamed_XP_008806150.1:0)n6:0.17283,(Oryza_sativa_renamed_LOC_Os09g37070.1:0.10469,Z_mays_renamed_C0HF61:0.15143)n7:0.31164)n5:0.39294,(B_vulgaris_renamed_KMT19606:0.33315,(A_thaliana_renamed_AT1G20300.1:0.19488,(L_angustifolius_renamed_OIW14806:0.10206,(L_japonicus_renamed_Lj1g3v2251620.1:0.14179,M_truncatula_renamed_MTR_3114700:0.07313)n11:0.02626)n10:0.09848)n9:0.07373)n8:0.04147)n4:0.08237)n3:0.14219)n2:0.711985)n0;
```
