## Supplementary material for "Transcriptional responses to arbuscular mycorrhizal symbiosis development are conserved in the early divergent *Marchantia paleacea*": OG0010049_tree.txt

```
((T_lepidozioides_scaffold-SKQD-2003083-Takakia_lepidozioides:0,T_lepidozioides_scaffold-SKQD-2003084-Takakia_lepidozioides:0)n1:0.39799,((S_moellendorffii_renamed_EFJ30076:0.00015,S_moellendorffii_renamed_EFJ09022:0.01607)n3:0.50186,(P_abies_renamed_MA_70355g0010:0.84835,(A_trichopoda_renamed_ERM99494:0.55824,(A_thaliana_renamed_AT1G24450.1:0.41119,((P_dactylifera_renamed_XP_008777262.2:0.2397,(Oryza_sativa_renamed_LOC_Os03g63740.1:0.24412,Z_mays_renamed_B6SGY5:0.25441)n9:0.48803)n8:0.27125,(B_vulgaris_renamed_KMT10547:0.46208,(L_angustifolius_renamed_OIW00337:0.21297,(L_japonicus_renamed_Lj4g3v1535060.1:0.11716,M_truncatula_renamed_MTR_4106640:0.17971)n12:0.06776)n11:0.1253)n10:0.07648)n7:0.09384)n6:0.2956)n5:0.29772)n4:0.34568)n2:0.39799)n0;
```
