## Supplementary material for "Transcriptional responses to arbuscular mycorrhizal symbiosis development are conserved in the early divergent *Marchantia paleacea*": OG0010050_tree.txt

```
(A_trichopoda_renamed_ERN11736:0.28128,((P_dactylifera_renamed_XP_008804459.2:0.20049,(Oryza_sativa_renamed_LOC_Os04g39650.1:0.23025,Z_mays_renamed_K7UJ99:0.19024)n3:0.39947)n2:0.10188,(B_vulgaris_renamed_KMT15393:0.27207,(A_thaliana_renamed_AT5G06940.1:0.39047,(M_truncatula_renamed_MTR_7092430:0.10917,((L_angustifolius_renamed_OIV92345:0.05462,((L_angustifolius_renamed_OIW11439:0,L_angustifolius_renamed_OIW11438:0)n10:0.0711,(L_angustifolius_renamed_OIW05199:0.0153,L_angustifolius_renamed_OIW01846:0.00014)n11:0.1048)n9:0.01168)n8:0.03824,(L_japonicus_renamed_Lj1g3v4289020.2:0.09099,L_japonicus_renamed_Lj1g3v4289020.1:0.084267)n12:0.009363)n7:0.01682)n6:0.01098)n5:0.0425)n4:0.12245)n1:0.28128)n0;
```
