## Supplementary material for "Transcriptional responses to arbuscular mycorrhizal symbiosis development are conserved in the early divergent *Marchantia paleacea*": OG0010051_tree.txt

```
((P_abies_renamed_MA_104179g0020:0.11179,(P_abies_renamed_MA_104179g0010:0.14249,P_abies_renamed_MA_277837g0010:0.17281)n2:0.08945)n1:0.50319,(A_trichopoda_renamed_ERN12561:0.67605,((P_dactylifera_renamed_XP_008784829.1:0.00015,P_dactylifera_renamed_XP_008784830.1:0.00014)n5:0.39929,((B_vulgaris_renamed_KMT03927:0.45795,(A_thaliana_renamed_AT4G03620.1:0.00015,A_thaliana_renamed_AT4G03620.2:0.00014)n8:0.45958)n7:0.06005,((L_japonicus_renamed_Lj6g3v1946510.1:0.13972,M_truncatula_renamed_MTR_2018890:0.17682)n10:0.04699,(L_angustifolius_renamed_OIV95750:0.07481,(L_angustifolius_renamed_OIW20359:0.06439,L_angustifolius_renamed_OIW14029:0.06135)n12:0.01647)n11:0.07696)n9:0.29266)n6:0.16138)n4:0.2373)n3:0.50319)n0;
```
