## Supplementary material for "Transcriptional responses to arbuscular mycorrhizal symbiosis development are conserved in the early divergent *Marchantia paleacea*": OG0010052_tree.txt

```
(Oryza_sativa_renamed_LOC_Os10g13500.1:0.64096,((B_vulgaris_renamed_KMT05314:0.67257,((((M_truncatula_renamed_MTR_4008590:0.18966,(M_truncatula_renamed_MTR_2096520:0.07241,M_truncatula_renamed_MTR_2096520:0.00015)n7:0.12002)n6:0.04664,(M_truncatula_renamed_MTR_2096500:0.26973,M_truncatula_renamed_MTR_2037430:0.33241)n8:0.09403)n5:0.12844,M_truncatula_renamed_MTR_2096510:1.36698)n4:0.1014,((L_japonicus_renamed_Lj0g3v0126339.1:0,L_japonicus_renamed_Lj0g3v0126339.2:0)n10:0.45412,(L_japonicus_renamed_Lj0g3v0081689.1:0.00014,L_japonicus_renamed_Lj0g3v0081689.2:0.04306)n11:0.22247)n9:0.13161)n3:0.225)n2:0.12812,(A_thaliana_renamed_AT5G59380.1:0.93883,A_thaliana_renamed_AT5G59800.1:0.617058)n12:0.068562)n1:0.16088)n0;
```
