## Supplementary material for "Transcriptional responses to arbuscular mycorrhizal symbiosis development are conserved in the early divergent *Marchantia paleacea*": OG0010053_tree.txt

```
((B_vulgaris_renamed_KMS97678:0.00014,(B_vulgaris_renamed_KMS97679:0.00014,B_vulgaris_renamed_KMS97680:0.00014)n2:0.00016)n1:0.36645,((A_thaliana_renamed_AT1G75730.2:0,A_thaliana_renamed_AT1G75730.1:0)n4:0.9868,((L_angustifolius_renamed_OIV97592:0.13487,L_angustifolius_renamed_OIV96310:0.13622)n6:0.13712,((L_japonicus_renamed_Lj5g3v0186700.1:0.18071,(M_truncatula_renamed_MTR_1025180:0.00014,M_truncatula_renamed_MTR_1025180:0.00016)n9:0.37592)n8:0.13679,((M_truncatula_renamed_MTR_3113840:0.00014,M_truncatula_renamed_MTR_3113840:0.00142)n11:0.33529,(L_japonicus_renamed_Lj1g3v2173050.1:0.00014,L_japonicus_renamed_Lj1g3v2173050.2:0.00014)n12:0.22193)n10:0.031482)n7:0.003498)n5:0.129)n3:0.36645)n0;
```
