## Supplementary material for "Transcriptional responses to arbuscular mycorrhizal symbiosis development are conserved in the early divergent *Marchantia paleacea*": OG0010054_tree.txt

```
((M_paleacea_Rhiz_final_MPA24586.1.p2:0.03749,M_paleacea_Rhiz_final_MPA24587.1.p1:0.00015)n1:0.077055,(((S_moellendorffii_renamed_EFJ38695:0.01171,S_moellendorffii_renamed_EFJ31452:0.01083)n4:0.13345,(P_dactylifera_renamed_XP_008791833.1:0.40791,(L_japonicus_renamed_Lj0g3v0111759.1:0.01146,L_japonicus_renamed_Lj0g3v0111769.1:0.06919)n6:0.15878)n5:0.17887)n3:0.18055,(A_trichopoda_renamed_ERN16035:0.11508,((A_thaliana_renamed_AT1G21310.1:0.25886,(B_vulgaris_renamed_KMT19502:0.56743,B_vulgaris_renamed_KMT19507:0.33175)n10:0.29719)n9:0.12977,(M_truncatula_renamed_MTR_1099150:0.30552,(L_angustifolius_renamed_OIV91433:0.3453,L_angustifolius_renamed_OIW21764:0.330138)n12:0.036682)n11:0.04454)n8:0.1621)n7:0.08387)n2:0.077055)n0;
```
