## Supplementary material for "Transcriptional responses to arbuscular mycorrhizal symbiosis development are conserved in the early divergent *Marchantia paleacea*": OG0010055_tree.txt

```
(P_abies_renamed_MA_60265g0010:0.24283,(A_trichopoda_renamed_ERM99736:0.34931,(((P_dactylifera_renamed_XP_008798494.2:0,P_dactylifera_renamed_XP_026662862.1:0)n4:0.12631,(Oryza_sativa_renamed_LOC_Os10g22370.1:0.13763,(Z_mays_renamed_A0A1D6HTN3:0.00014,(Z_mays_renamed_A0A1D6G1K6:0.06475,Z_mays_renamed_A0A1D6EET1:0.05476)n7:0.03167)n6:0.11313)n5:0.61288)n3:0.18673,((L_angustifolius_renamed_OIW02830:0.13541,(M_truncatula_renamed_MTR_7451470:0.20258,(M_truncatula_renamed_MTR_5090170:0.00135,M_truncatula_renamed_MTR_5090170:0.00016)n11:0.06851)n10:0.06783)n9:0.17934,(A_thaliana_renamed_AT5G64320.1:0.40487,B_vulgaris_renamed_KMT04401:0.25776)n12:0.02246)n8:0.13422)n2:0.05566)n1:0.24283)n0;
```
