## Supplementary material for "Transcriptional responses to arbuscular mycorrhizal symbiosis development are conserved in the early divergent *Marchantia paleacea*": OG0010056_tree.txt

```
((P_abies_renamed_MA_208216g0010:0.46764,(A_trichopoda_renamed_ERN20456:0.39036,B_vulgaris_renamed_KMT14328:0.50701)n2:0.33722)n1:0.06594,(P_abies_renamed_MA_91618g0010:0.38928,(A_trichopoda_renamed_ERN00882:0.51262,((P_dactylifera_renamed_XP_008784834.1:0.12878,(P_dactylifera_renamed_XP_026659437.1:0.00014,P_dactylifera_renamed_XP_017697622.1:0.00015)n7:0.17336)n6:0.27686,(B_vulgaris_renamed_KMT15429:0.43207,(A_thaliana_renamed_AT2G41890.1:0.4876,((L_japonicus_renamed_Lj1g3v4275470.1:0.12086,M_truncatula_renamed_MTR_7092050:0.16)n11:0.04054,(L_angustifolius_renamed_OIW11452:0.10603,L_angustifolius_renamed_OIV97245:0.23314)n12:0.06793)n10:0.22798)n9:0.09014)n8:0.14534)n5:0.12826)n4:0.37126)n3:0.06594)n0;
```
