## Supplementary material for "Transcriptional responses to arbuscular mycorrhizal symbiosis development are conserved in the early divergent *Marchantia paleacea*": OG0010057_tree.txt

```
(P_abies_renamed_MA_111225g0010:0.295695,(A_trichopoda_renamed_ERN00727:0.35541,((B_vulgaris_renamed_KMT09706:0.47935,((A_thaliana_renamed_AT2G02150.1:0,A_thaliana_renamed_AT2G02150.2:0)n5:0.35892,(L_angustifolius_renamed_OIW18093:0.14006,(L_japonicus_renamed_Lj4g3v0166410.1:0,L_japonicus_renamed_Lj4g3v0166410.2:0)n7:0.14984)n6:0.23612)n4:0.08657)n3:0.23931,((P_dactylifera_renamed_XP_026662438.1:0,P_dactylifera_renamed_XP_008796942.1:0,P_dactylifera_renamed_XP_008796943.1:0,P_dactylifera_renamed_XP_008796944.1:0)n9:0.15865,(Oryza_sativa_renamed_LOC_Os06g36910.1:0.12116,Z_mays_renamed_A0A1D6IRJ3:0.15167)n10:0.52662)n8:0.19125)n2:0.08931)n1:0.295695)n0;
```
