## Supplementary material for "Transcriptional responses to arbuscular mycorrhizal symbiosis development are conserved in the early divergent *Marchantia paleacea*": OG0010058_tree.txt

```
(P_abies_renamed_MA_10436059g0010:0.37943,((P_dactylifera_renamed_XP_017699748.1:0.22645,(Oryza_sativa_renamed_LOC_Os04g50970.1:0.14635,(Z_mays_renamed_B4FQG0:0.07493,Z_mays_renamed_B6TIB8:0.07722)n4:0.06259)n3:0.39568)n2:0.17469,(B_vulgaris_renamed_KMT16739:0.40202,((A_trichopoda_renamed_ERN15608:0.51816,(A_thaliana_renamed_AT5G17165.1:0.30024,A_thaliana_renamed_AT3G03150.1:0.26571)n8:0.33173)n7:0.13658,(L_japonicus_renamed_Lj2g3v2124480.1:0.18564,((M_truncatula_renamed_MTR_5008210:0.18713,M_truncatula_renamed_MTR_5008210:0.00016)n11:0.21718,(L_angustifolius_renamed_OIV92622:0.31606,L_angustifolius_renamed_OIV94958:0.349011)n12:0.038779)n10:0.04071)n9:0.06802)n6:0.07047)n5:0.09669)n1:0.37943)n0;
```
