## Supplementary material for "Transcriptional responses to arbuscular mycorrhizal symbiosis development are conserved in the early divergent *Marchantia paleacea*": OG0010059_tree.txt

```
(A_trichopoda_renamed_ERN15018:0.526245,(B_vulgaris_renamed_KMT04650:0.62856,((A_thaliana_renamed_AT1G28260.1:0,A_thaliana_renamed_AT1G28260.2:0)n3:0.70185,((L_angustifolius_renamed_OIV96167:0.1255,(L_angustifolius_renamed_OIW20824:0.07226,(L_angustifolius_renamed_OIW20823:0.00837,L_angustifolius_renamed_OIV91736:0.00014)n7:0.00364)n6:0.11818)n5:0.0775,((L_japonicus_renamed_Lj6g3v2018650.1:0.00014,L_japonicus_renamed_Lj6g3v2018650.2:0.00014)n9:0.13618,(M_truncatula_renamed_MTR_2013980:0.00224,(M_truncatula_renamed_MTR_2013980:0.00014,(M_truncatula_renamed_MTR_2013980:0.00567,M_truncatula_renamed_MTR_2013980:0.00017)n12:0.00114)n11:0.00022)n10:0.18193)n8:0.06564)n4:0.31383)n2:0.07855)n1:0.526245)n0;
```
