## Supplementary material for "Transcriptional responses to arbuscular mycorrhizal symbiosis development are conserved in the early divergent *Marchantia paleacea*": OG0010060_tree.txt

```
(A_trichopoda_renamed_ERM99204:0.177655,((B_vulgaris_renamed_KMT02097:0.43299,((A_thaliana_renamed_AT1G30290.2:0.02168,A_thaliana_renamed_AT1G30290.1:0.00087)n4:0.29521,((L_angustifolius_renamed_OIW14040:0.00402,L_angustifolius_renamed_OIW14038:0.05156)n6:0.1128,(M_truncatula_renamed_MTR_2018550:0.17004,(L_japonicus_renamed_Lj6g3v1954250.1:0.00014,(L_japonicus_renamed_Lj6g3v1952800.1:0.00014,L_japonicus_renamed_Lj6g3v1954240.1:0.00015)n9:0.00016)n8:0.09993)n7:0.04562)n5:0.21232)n3:0.08178)n2:0.1119,((P_dactylifera_renamed_XP_026656484.1:0,P_dactylifera_renamed_XP_008775491.1:0)n11:0.17147,(Oryza_sativa_renamed_LOC_Os12g42120.1:0.09388,Z_mays_renamed_A0A1D6MVI3:0.11343)n12:0.31178)n10:0.09014)n1:0.177655)n0;
```
