## Supplementary material for "Transcriptional responses to arbuscular mycorrhizal symbiosis development are conserved in the early divergent *Marchantia paleacea*": OG0010061_tree.txt

```
(((P_patens_renamed_P38_7150V3.1:0,P_patens_renamed_P38_7150V3.2:0)n2:0.7183,(M_paleacea_Rhiz_final_MPA9052.1.p1:0.083,M_polymorpha_renamed_Mapoly0027s0076.1:0.00015)n3:0.96267)n1:0.12333,(P_abies_renamed_MA_9561610g0010:0.72024,((Oryza_sativa_renamed_LOC_Os01g64190.1:0.15926,Z_mays_renamed_A0A1D6N6L6:0.1318)n6:0.39963,(A_trichopoda_renamed_ERN13575:0.50162,((A_thaliana_renamed_AT5G09270.1:0,A_thaliana_renamed_AT5G09270.2:0)n9:0.40825,((M_truncatula_renamed_MTR_1098510:0.22683,(L_angustifolius_renamed_OIW01272:0.08268,L_angustifolius_renamed_OIV98654:0.09928)n12:0.17774)n11:0.20786,B_vulgaris_renamed_KMT14053:0.35984)n10:0.06306)n8:0.08671)n7:0.10341)n5:0.12114)n4:0.12333)n0;
```
