## Supplementary material for "Transcriptional responses to arbuscular mycorrhizal symbiosis development are conserved in the early divergent *Marchantia paleacea*": OG0010062_tree.txt

```
(P_abies_renamed_MA_29431g0010:0.32584,((A_trichopoda_renamed_ERM93745:0.0714,A_trichopoda_renamed_ERN20315:0.00015)n2:0.43415,(((A_thaliana_renamed_AT3G16890.1:0.00014,A_thaliana_renamed_AT3G16890.2:0.00014)n5:0.44404,(B_vulgaris_renamed_KMT16495:0.39924,(L_angustifolius_renamed_OIW09584:0.19743,((L_japonicus_renamed_Lj0g3v0269529.1:0,L_japonicus_renamed_Lj0g3v0269529.2:0)n9:0.12995,(M_truncatula_renamed_MTR_8070050:0.01842,M_truncatula_renamed_MTR_8070060:0.00015)n10:0.1772)n8:0.06089)n7:0.25393)n6:0.0355)n4:0.19057,(P_dactylifera_renamed_XP_026662510.1:0.46631,(Oryza_sativa_renamed_LOC_Os12g37100.1:0.15525,Z_mays_renamed_A0A1X7YFD7:0.22171)n12:0.41251)n11:0.06782)n3:0.12245)n1:0.32584)n0;
```
