## Supplementary material for "Transcriptional responses to arbuscular mycorrhizal symbiosis development are conserved in the early divergent *Marchantia paleacea*": OG0010063_tree.txt

```
((P_abies_renamed_MA_23460g0010:0.00014,P_abies_renamed_MA_9504930g0010:0.00014)n1:0.222785,(A_trichopoda_renamed_ERN13178:0.29968,((P_dactylifera_renamed_XP_026663310.1:0.17454,((Oryza_sativa_renamed_LOC_Os07g08180.1:0,Oryza_sativa_renamed_LOC_Os07g08180.2:0)n6:0.10793,(Z_mays_renamed_A0A1D6P899:0.65254,Z_mays_renamed_A0A1D6HTJ5:0.09732)n7:0.10643)n5:0.41277)n4:0.22272,(B_vulgaris_renamed_KMT17191:0.25904,(A_thaliana_renamed_AT4G20740.1:0.38349,(L_angustifolius_renamed_OIW21254:0.11011,((L_japonicus_renamed_Lj3g3v0821140.1:0,L_japonicus_renamed_Lj3g3v0821140.2:0)n12:0.09227,M_truncatula_renamed_MTR_3023180:0.11734)n11:0.03439)n10:0.11361)n9:0.05092)n8:0.09475)n3:0.12456)n2:0.222785)n0;
```
