## Supplementary material for "Transcriptional responses to arbuscular mycorrhizal symbiosis development are conserved in the early divergent *Marchantia paleacea*": OG0010064_tree.txt

```
(A_trichopoda_renamed_ERM94780:0.253055,(((Oryza_sativa_renamed_LOC_Os06g49650.1:0.23913,Z_mays_renamed_A0A1D6GW28:0.37178)n3:0.51773,(P_dactylifera_renamed_XP_008777937.1:0.19229,P_dactylifera_renamed_XP_008778900.1:0.08265)n4:0.06348)n2:0.35224,(B_vulgaris_renamed_KMT11451:0.50029,(A_thaliana_renamed_AT5G45320.1:0.5214,((L_angustifolius_renamed_OIW10792:0.11032,L_angustifolius_renamed_OIV94400:0.10517)n8:0.11356,((L_japonicus_renamed_Lj0g3v0350329.1:0.11468,M_truncatula_renamed_MTR_8072140:0.20902)n10:0.07339,(M_truncatula_renamed_MTR_5025760:0.19133,(L_japonicus_renamed_Lj2g3v1550440.1:0,L_japonicus_renamed_Lj2g3v1550450.1:0)n12:0.216)n11:0.038169)n9:0.004241)n7:0.0804)n6:0.11075)n5:0.17091)n1:0.253055)n0;
```
