## Supplementary material for "Transcriptional responses to arbuscular mycorrhizal symbiosis development are conserved in the early divergent *Marchantia paleacea*": OG0010065_tree.txt

```
(A_trichopoda_renamed_ERN19562:0.32409,(((Oryza_sativa_renamed_LOC_Os03g36960.1:0.57863,Z_mays_renamed_A0A1D6GME5:0.30742)n3:0.60876,(((A_thaliana_renamed_AT4G21780.1:0,A_thaliana_renamed_AT4G21780.3:0,A_thaliana_renamed_AT4G21780.2:0)n6:0.50251,(L_japonicus_renamed_Lj4g3v0153940.1:0.05899,((L_angustifolius_renamed_OIV95846:0.06631,L_angustifolius_renamed_OIV91935:0.09795)n9:0.06651,(M_truncatula_renamed_MTR_4131880:0.31335,M_truncatula_renamed_MTR_2022820:0.183996)n10:0.020444)n8:0.03817)n7:0.30112)n5:0.22668,(L_japonicus_renamed_Lj0g3v0083449.1:0.00014,M_truncatula_renamed_MTR_5092085:0.4919)n11:0.554103)n4:0.061567)n2:0.01142,B_vulgaris_renamed_KMS96734:0.52649)n1:0.32409)n0;
```
