## Supplementary material for "Transcriptional responses to arbuscular mycorrhizal symbiosis development are conserved in the early divergent *Marchantia paleacea*": OG0010066_tree.txt

```
((Z_mays_renamed_C0P3U2:0.65293,(Oryza_sativa_renamed_LOC_Os10g30690.1:0.239,Oryza_sativa_renamed_LOC_Os10g30719.1:0.32317)n2:0.26272)n1:0.50421,(B_vulgaris_renamed_KMT06278:0.71311,((A_thaliana_renamed_AT2G37025.2:0,A_thaliana_renamed_AT2G37025.3:0,A_thaliana_renamed_AT2G37025.1:0)n5:0.87756,(L_angustifolius_renamed_OIW01609:0.1671,((L_japonicus_renamed_Lj5g3v0659660.3:0.01039,(L_japonicus_renamed_Lj5g3v0659660.2:0.00014,L_japonicus_renamed_Lj5g3v0659660.1:0.00014)n9:0.00424)n8:0.18603,(M_truncatula_renamed_MTR_1063940:0.00014,(M_truncatula_renamed_MTR_1063940:0.00014,M_truncatula_renamed_MTR_1063940:0.00014)n11:0.00015)n10:0.30635)n7:0.07924)n6:0.57649)n4:0.2778)n3:0.50421)n0;
```
