## Supplementary material for "Transcriptional responses to arbuscular mycorrhizal symbiosis development are conserved in the early divergent *Marchantia paleacea*": OG0010067_tree.txt

```
(A_trichopoda_renamed_ERN03727:0.486395,((B_vulgaris_renamed_KMT02843:0.67907,(A_thaliana_renamed_AT5G20200.1:0.70184,(L_angustifolius_renamed_OIV98258:0.12953,((M_truncatula_renamed_MTR_2072590:0.08873,M_truncatula_renamed_MTR_7033910:0.07073)n6:0.19422,((L_japonicus_renamed_Lj0g3v0340929.1:0,L_japonicus_renamed_Lj0g3v0340929.2:0)n8:0.00014,L_japonicus_renamed_Lj0g3v0340929.3:0.00014)n7:0.26554)n5:0.08307)n4:0.43002)n3:0.10908)n2:0.29095,((P_dactylifera_renamed_XP_008792016.1:0.00015,(P_dactylifera_renamed_XP_008792014.1:0.00014,P_dactylifera_renamed_XP_008792015.1:0.00014)n11:0.00014)n10:0.54288,(Oryza_sativa_renamed_LOC_Os06g40460.1:0.27142,Z_mays_renamed_A0A1D6P368:0.3234)n12:0.60519)n9:0.3142)n1:0.486395)n0;
```
