## Supplementary material for "Transcriptional responses to arbuscular mycorrhizal symbiosis development are conserved in the early divergent *Marchantia paleacea*": OG0010068_tree.txt

```
(((S_muscicola_renamed_SM000065S20165:0,S_muscicola_renamed_SM000243S08569:0)n2:0.00211,S_muscicola_renamed_SM000227S07446:0.05622)n1:0.252795,((M_polymorpha_renamed_Mapoly0010s0075.1:0.13879,P_patens_renamed_P320_14360V3.1:0.12313)n4:0.26195,((P_dactylifera_renamed_XP_008808759.1:0,P_dactylifera_renamed_XP_008808760.1:0)n6:0.14418,(B_vulgaris_renamed_KMT03283:0.27531,((L_japonicus_renamed_Lj1g3v4819950.1:0.07601,M_truncatula_renamed_MTR_7111090:0.13547)n9:0.08503,(Z_mays_renamed_A0A1D6IKL8:0.64019,(A_thaliana_renamed_AT1G73177.1:0.00015,(A_thaliana_renamed_AT1G73177.3:0,A_thaliana_renamed_AT1G73177.2:0)n12:0.074655)n11:0.008295)n10:0.2855)n8:0.11135)n7:0.1075)n5:0.40464)n3:0.252795)n0;
```
