## Supplementary material for "Transcriptional responses to arbuscular mycorrhizal symbiosis development are conserved in the early divergent *Marchantia paleacea*": OG0010069_tree.txt

```
((P_dactylifera_renamed_XP_026662679.1:0.1902,(Oryza_sativa_renamed_LOC_Os01g03840.1:0.11684,(Z_mays_renamed_A0A1D6FDU0:0.08807,Z_mays_renamed_A0A1D6MM38:0.03584)n3:0.14863)n2:0.43039)n1:0.189005,((B_vulgaris_renamed_KMT08245:0.63739,(A_thaliana_renamed_AT1G68480.1:0.00014,(A_thaliana_renamed_AT1G68480.2:0.00014,A_thaliana_renamed_AT1G68480.3:0.02507)n7:0.00014)n6:0.49776)n5:0.09752,(((L_angustifolius_renamed_OIW02349:0.25014,L_japonicus_renamed_Lj2g3v1154150.1:0.1782)n10:0.06475,M_truncatula_renamed_MTR_1110710:0.27372)n9:0.03714,(M_truncatula_renamed_MTR_1110740:0.50618,(L_angustifolius_renamed_OIW06937:0.08465,L_angustifolius_renamed_OIV90924:0.19486)n12:0.08014)n11:0.03044)n8:0.16774)n4:0.189005)n0;
```
