## Supplementary material for "Transcriptional responses to arbuscular mycorrhizal symbiosis development are conserved in the early divergent *Marchantia paleacea*": OG0010070_tree.txt

```
((P_abies_renamed_MA_21580g0010:0.13791,P_abies_renamed_MA_83136g0010:0.04921)n1:0.243745,(A_trichopoda_renamed_ERN02049:0.22692,((P_dactylifera_renamed_XP_026659327.1:0.14708,(Oryza_sativa_renamed_LOC_Os03g51840.1:0.05355,Z_mays_renamed_A0A1D6L303:0.1147)n5:0.56277)n4:0.17618,((A_thaliana_renamed_AT3G49730.1:0.15856,A_thaliana_renamed_AT5G65820.1:0.14861)n7:0.14581,(B_vulgaris_renamed_KMT09885:0.21051,(L_angustifolius_renamed_OIW17596:0.05431,(M_truncatula_renamed_MTR_8071300:0.10236,(L_japonicus_renamed_Lj6g3v0938290.1:0.00014,(L_japonicus_renamed_Lj6g3v0938290.2:0,L_japonicus_renamed_Lj6g3v0938290.3:0)n12:0.00015)n11:0.0542)n10:0.04788)n9:0.10708)n8:0.07849)n6:0.08221)n3:0.16872)n2:0.243745)n0;
```
