## Supplementary material for "Transcriptional responses to arbuscular mycorrhizal symbiosis development are conserved in the early divergent *Marchantia paleacea*": OG0010071_tree.txt

```
(P_abies_renamed_MA_197257g0010:0.284165,(A_trichopoda_renamed_ERN13648:0.41925,((P_dactylifera_renamed_XP_008810920.1:0.18201,((Oryza_sativa_renamed_LOC_Os03g63260.2:0,Oryza_sativa_renamed_LOC_Os03g63260.3:0,Oryza_sativa_renamed_LOC_Os03g63260.1:0)n5:0.137,Z_mays_renamed_A0A1D6NVR7:0.1914)n4:0.36448)n3:0.1564,(A_thaliana_renamed_AT1G77010.1:0.39107,(B_vulgaris_renamed_KMT04734:0.28647,(L_angustifolius_renamed_OIV96762:0.1204,((M_truncatula_renamed_MTR_8075460:0.04397,M_truncatula_renamed_MTR_3088825:0.06704)n10:0.09962,(L_japonicus_renamed_Lj1g3v0911980.1:0.00014,L_japonicus_renamed_Lj1g3v0911990.1:0.00014)n11:0.12229)n9:0.03853)n8:0.25259)n7:0.07174)n6:0.13058)n2:0.13814)n1:0.284165)n0;
```
