## Supplementary material for "Transcriptional responses to arbuscular mycorrhizal symbiosis development are conserved in the early divergent *Marchantia paleacea*": OG0010072_tree.txt

```
((B_vulgaris_renamed_KMT00817:0.52604,(A_thaliana_renamed_AT3G22250.1:0.41491,(L_japonicus_renamed_Lj2g3v3341900.1:0.20836,M_truncatula_renamed_MTR_5098960:0.25468)n3:0.33496)n2:0.11621)n1:0.17242,(P_dactylifera_renamed_XP_008804941.2:0.36075,((Z_mays_renamed_B4FCG5:0.24328,((Oryza_sativa_renamed_LOC_Os04g44354.2:0.23896,Oryza_sativa_renamed_LOC_Os04g44354.4:0.00485)n8:0.25662,(Oryza_sativa_renamed_LOC_Os04g44354.3:0.00014,Oryza_sativa_renamed_LOC_Os04g44354.1:0.00014)n9:0.01412)n7:0.21747)n6:0.12723,(Oryza_sativa_renamed_LOC_Os02g42280.1:0.34731,(Z_mays_renamed_A0A1D6HE44:0.35268,(Z_mays_renamed_A0A1D6EP50:0.38796,Z_mays_renamed_A0A1D6HE42:0.34252)n12:0.103887)n11:0.011543)n10:0.05389)n5:0.36483)n4:0.17242)n0;
```
