## Supplementary material for "Transcriptional responses to arbuscular mycorrhizal symbiosis development are conserved in the early divergent *Marchantia paleacea*": OG0010073_tree.txt

```
(A_trichopoda_renamed_ERN05561:0.54217,(B_vulgaris_renamed_KMT19705:0.91282,((L_angustifolius_renamed_OIW08206:0.23815,(L_japonicus_renamed_Lj6g3v0920850.1:0.4013,M_truncatula_renamed_MTR_3048300:0.2267)n4:0.0596)n3:0.3491,(((Oryza_sativa_renamed_LOC_Os05g50500.1:0.18379,(Z_mays_renamed_C0PHE4:0.1215,Z_mays_renamed_K7VTG4:0.19527)n8:0.2346)n7:0.58857,(P_dactylifera_renamed_XP_008779753.2:0.35711,((P_dactylifera_renamed_XP_008782162.1:0.14003,P_dactylifera_renamed_XP_008784395.1:0.15422)n11:0.23696,(P_dactylifera_renamed_XP_008782150.1:0.16355,P_dactylifera_renamed_XP_008784483.1:0.19956)n12:0.33913)n10:0.14668)n9:0.13198)n6:0.19512,A_thaliana_renamed_AT2G42900.1:0.89039)n5:0.09794)n2:0.18137)n1:0.54217)n0;
```
