## Supplementary material for "Transcriptional responses to arbuscular mycorrhizal symbiosis development are conserved in the early divergent *Marchantia paleacea*": OG0010074_tree.txt

```
(P_abies_renamed_MA_10435299g0010:0.443465,(A_trichopoda_renamed_ERN11156:0.56529,((((P_dactylifera_renamed_XP_008806446.1:0,P_dactylifera_renamed_XP_008806447.1:0)n5:0.01074,P_dactylifera_renamed_XP_026665067.1:0.00603)n4:0.29234,(Oryza_sativa_renamed_LOC_Os10g34320.1:0.16052,Z_mays_renamed_C0P5F8:0.30862)n6:0.47189)n3:0.23572,((A_thaliana_renamed_AT3G22450.1:0,A_thaliana_renamed_AT3G22450.2:0)n8:0.50415,(B_vulgaris_renamed_KMT09026:0.63796,(M_truncatula_renamed_MTR_5006310:0.1781,(L_angustifolius_renamed_OIV94996:0.30339,(L_japonicus_renamed_Lj1g3v0084880.1:0.02175,L_japonicus_renamed_Lj1g3v3906710.1:0.00014)n12:0.17153)n11:0.06801)n10:0.34675)n9:0.12229)n7:0.1632)n2:0.12201)n1:0.443465)n0;
```
