## Supplementary material for "Transcriptional responses to arbuscular mycorrhizal symbiosis development are conserved in the early divergent *Marchantia paleacea*": OG0010075_tree.txt

```
(A_trichopoda_renamed_ERN02261:0.319295,((L_japonicus_renamed_Lj6g3v1463980.1:0.14801,M_truncatula_renamed_MTR_2436350:0.16388)n2:0.38916,((A_thaliana_renamed_AT3G16670.1:0.37292,(A_thaliana_renamed_AT3G16660.1:0.00014,A_thaliana_renamed_AT3G16660.2:0.00014)n5:0.15469)n4:0.43897,(((Oryza_sativa_renamed_LOC_Os03g22210.1:0.18815,Oryza_sativa_renamed_LOC_Os03g22230.1:0.23046)n8:0.13196,(Z_mays_renamed_A0A096UAQ8:0.44548,(Z_mays_renamed_A0A1D6K2L6:0.39382,Z_mays_renamed_B6UHT3:0.45797)n10:0.08373)n9:0.10441)n7:0.23925,(Z_mays_renamed_B4FF58:0.13421,(Oryza_sativa_renamed_LOC_Os07g47760.1:0.54489,Oryza_sativa_renamed_LOC_Os07g47750.1:0.07893)n12:0.00877)n11:0.37609)n6:0.54208)n3:0.11376)n1:0.319295)n0;
```
