## Supplementary material for "Transcriptional responses to arbuscular mycorrhizal symbiosis development are conserved in the early divergent *Marchantia paleacea*": OG0010076_tree.txt

```
(((P_dactylifera_renamed_XP_017698376.1:0,P_dactylifera_renamed_XP_026660598.1:0)n2:0.65017,P_dactylifera_renamed_XP_008810681.1:0.7469)n1:0.25622,((A_thaliana_renamed_AT1G75335.1:0.25064,(A_thaliana_renamed_AT5G60030.3:0.01346,(A_thaliana_renamed_AT5G60030.2:0.00014,A_thaliana_renamed_AT5G60030.1:0.00014)n6:0.02265)n5:0.27116)n4:0.44502,(B_vulgaris_renamed_KMT05356:1.09576,((L_angustifolius_renamed_OIW19844:0.23083,L_angustifolius_renamed_OIV89992:0.2189)n9:0.21426,((L_japonicus_renamed_Lj3g3v0742540.1:0.23817,L_japonicus_renamed_Lj5g3v0403740.1:0.1144)n11:0.34034,(M_truncatula_renamed_MTR_8097140:0.49733,M_truncatula_renamed_MTR_1016270:0.18628)n12:0.23266)n10:0.27948)n8:0.19404)n7:0.15178)n3:0.25622)n0;
```
