## Supplementary material for "Transcriptional responses to arbuscular mycorrhizal symbiosis development are conserved in the early divergent *Marchantia paleacea*": OG0010077_tree.txt

```
((P_abies_renamed_MA_8768277g0010:0.17757,(P_abies_renamed_MA_457101g0010:0.25475,P_abies_renamed_MA_342199g0010:0.25706)n2:0.00024)n1:0.62422,(B_vulgaris_renamed_KMT03630:0.66675,(A_trichopoda_renamed_ERN03676:0.78864,((L_angustifolius_renamed_OIW12871:0.10232,L_angustifolius_renamed_OIV91130:0.11697)n6:0.31419,((L_japonicus_renamed_Lj1g3v0050970.1:0.3655,M_truncatula_renamed_MTR_5005180:0.35726)n8:0.14942,(A_thaliana_renamed_AT3G19550.1:0.45234,(A_thaliana_renamed_AT1G73120.1:0.93146,(Oryza_sativa_renamed_LOC_Os12g32290.1:0.0496,(Z_mays_renamed_A0A1D6LFG1:0.04026,Z_mays_renamed_A0A1D6MXX8:0.02666)n12:0.21403)n11:0.47702)n10:0.145107)n9:0.016123)n7:0.14371)n5:0.0872)n4:0.26584)n3:0.62422)n0;
```
