## Supplementary material for "Transcriptional responses to arbuscular mycorrhizal symbiosis development are conserved in the early divergent *Marchantia paleacea*": OG0010078_tree.txt

```
(A_trichopoda_renamed_ERN05130:0.212295,((P_dactylifera_renamed_XP_008811759.1:0,P_dactylifera_renamed_XP_008811760.1:0)n2:0.52949,((A_thaliana_renamed_AT5G13460.1:0.52543,B_vulgaris_renamed_KMT17187:0.65139)n4:0.14055,((L_angustifolius_renamed_OIV99665:0.13463,((L_japonicus_renamed_Lj3g3v3640350.1:0,L_japonicus_renamed_Lj3g3v3640350.2:0)n8:0.11802,M_truncatula_renamed_MTR_0047s0040:0.13665)n7:0.05572)n6:0.03375,((L_angustifolius_renamed_OIW21255:0.12301,L_angustifolius_renamed_OIW17070:0.14045)n10:0.04441,((L_japonicus_renamed_Lj3g3v0819880.1:0,L_japonicus_renamed_Lj3g3v0819880.2:0)n12:0.09962,M_truncatula_renamed_MTR_7114700:0.29157)n11:0.06093)n9:0.05119)n5:0.06748)n3:0.45758)n1:0.212295)n0;
```
