## Supplementary material for "Transcriptional responses to arbuscular mycorrhizal symbiosis development are conserved in the early divergent *Marchantia paleacea*": OG0010079_tree.txt

```
(P_abies_renamed_MA_957303g0010:0.307375,(A_trichopoda_renamed_ERN00378:0.30188,(((P_dactylifera_renamed_XP_017699492.1:0,P_dactylifera_renamed_XP_026662354.1:0,P_dactylifera_renamed_XP_026662355.1:0,P_dactylifera_renamed_XP_008796595.1:0)n4:0.21209,(Z_mays_renamed_A0A1D6QHB6:0.22089,(Oryza_sativa_renamed_LOC_Os11g04295.1:0.01404,Oryza_sativa_renamed_LOC_Os12g04110.1:0.01351)n6:0.14067)n5:0.37172)n3:0.19336,(B_vulgaris_renamed_KMT00682:0.42759,(A_thaliana_renamed_AT1G52620.1:0.47854,(L_angustifolius_renamed_OIW15830:0.10006,(L_japonicus_renamed_Lj0g3v0142829.1:0.12584,M_truncatula_renamed_MTR_2103520:0.18506)n10:0.04719)n9:0.19329)n8:0.07108)n7:0.12833)n2:0.16617)n1:0.307375)n0;
```
