## Supplementary material for "Transcriptional responses to arbuscular mycorrhizal symbiosis development are conserved in the early divergent *Marchantia paleacea*": OG0010080_tree.txt

```
((A_agrestis_renamed_Aagr.utg000018l.418.2:0.00015,(A_agrestis_renamed_Aagr.utg000018l.418.3:0.00014,A_agrestis_renamed_Aagr.utg000018l.418.1:0.00014)n2:0.00016)n1:0.59354,((M_polymorpha_renamed_Mapoly0096s0065.1:0.11697,(M_paleacea_Rhiz_final_MPA18538.1.p1:0.00015,M_paleacea_Rhiz_final_MPA18539.1.p1:0.00014)n5:0.11768)n4:0.92942,(P_abies_renamed_MA_946512g0010:0.59868,(A_trichopoda_renamed_ERN19804:0.62864,((A_thaliana_renamed_AT3G60310.1:0,A_thaliana_renamed_AT3G60310.2:0)n9:0.9045,(P_dactylifera_renamed_XP_017698919.1:0.41968,(Oryza_sativa_renamed_LOC_Os06g05640.1:0.26417,(Z_mays_renamed_A0A1D6LL40:0.2536,Z_mays_renamed_A0A1D6NVG3:0.06183)n12:0.15284)n11:0.46493)n10:0.1679)n8:0.24467)n7:0.44911)n6:0.49077)n3:0.59354)n0;
```
