## Supplementary material for "Transcriptional responses to arbuscular mycorrhizal symbiosis development are conserved in the early divergent *Marchantia paleacea*": OG0010081_tree.txt

```
(P_abies_renamed_MA_22458g0010:0.301015,((Oryza_sativa_renamed_LOC_Os12g06820.1:0.18979,Z_mays_renamed_A0A1D6MZJ2:0.24879)n2:0.76976,(P_dactylifera_renamed_XP_008781639.1:0.53681,(A_trichopoda_renamed_ERN12983:0.59136,((B_vulgaris_renamed_KMT19541:0.6329,A_thaliana_renamed_AT1G76770.1:0.33518)n6:0.03696,((L_angustifolius_renamed_OIW06246:0.21741,(L_japonicus_renamed_Lj0g3v0164099.1:0.25916,M_truncatula_renamed_MTR_1246s0010:0.16916)n9:0.22138)n8:0.38063,(L_angustifolius_renamed_OIW06588:0.08094,(M_truncatula_renamed_MTR_1098690:0.14857,(L_japonicus_renamed_Lj1g3v1442490.1:0.00015,L_japonicus_renamed_Lj5g3v1949720.1:0.00014)n12:0.07675)n11:0.05195)n10:0.17917)n7:0.25015)n5:0.32293)n4:0.20816)n3:0.33772)n1:0.301015)n0;
```
