## Supplementary material for "Transcriptional responses to arbuscular mycorrhizal symbiosis development are conserved in the early divergent *Marchantia paleacea*": OG0010082_tree.txt

```
(T_lepidozioides_scaffold-SKQD-2073326-Takakia_lepidozioides:0.01124,((S_moellendorffii_renamed_ADH10452:0,S_moellendorffii_renamed_EFJ05037:0)n2:0.20127,((((Oryza_sativa_renamed_LOC_Os06g46436.1:0,Oryza_sativa_renamed_LOC_Os07g22498.1:0,Oryza_sativa_renamed_LOC_Os10g21406.1:0)n6:0.00014,Z_mays_renamed_spP11601:0.01159)n5:0.02358,((A_thaliana_renamed_ATCG01060.1:0,L_japonicus_renamed_Ljchlorog3v0013320.1:0,L_japonicus_renamed_Lj0g3v0050879.1:0)n8:0.00015,(P_dactylifera_renamed_YP_003540984.1:0.00548,B_vulgaris_renamed_KMT05564:0.01018)n9:0.00779)n7:0.02376)n4:0.00015,(M_truncatula_renamed_MTR_4026420:0.27315,M_truncatula_renamed_MTR_4050960:0.000126)n10:1.4e-05)n3:0.00016)n1:0.01124)n0;
```
