## Supplementary material for "Transcriptional responses to arbuscular mycorrhizal symbiosis development are conserved in the early divergent *Marchantia paleacea*": OG0010083_tree.txt

```
(P_abies_renamed_MA_10436532g0010:0.160555,((P_dactylifera_renamed_XP_008797480.1:0.26133,((L_angustifolius_renamed_OIW14726:0.16232,(L_japonicus_renamed_Lj3g3v3654500.1:0.16398,(M_truncatula_renamed_MTR_1097450:0.08849,(M_truncatula_renamed_MTR_8088020:0.06992,(M_truncatula_renamed_MTR_7109790:0.08684,M_truncatula_renamed_MTR_7106910:0.06508)n8:0.01646)n7:0.02715)n6:0.08782)n5:0.03695)n4:0.11663,((A_thaliana_renamed_AT4G01970.2:0.00014,A_thaliana_renamed_AT4G01970.1:0.00014)n10:0.45294,(B_vulgaris_renamed_KMT09992:0.22179,B_vulgaris_renamed_KMT09993:0.28115)n11:0.09508)n9:0.03723)n3:0.06997)n2:0.05455,(A_trichopoda_renamed_ERN03132:0.36817,A_trichopoda_renamed_ERN03133:0.155745)n12:0.017305)n1:0.14206)n0;
```
