## Supplementary material for "Transcriptional responses to arbuscular mycorrhizal symbiosis development are conserved in the early divergent *Marchantia paleacea*": OG0010084_tree.txt

```
((P_dactylifera_renamed_XP_008800878.1:0.22259,(Oryza_sativa_renamed_LOC_Os01g53620.1:0.13047,(Z_mays_renamed_A0A1D6GCE0:0.11483,Z_mays_renamed_A0A1D6ND85:0.01414)n3:0.14315)n2:0.21158)n1:0.097405,(B_vulgaris_renamed_KMT07256:0.38164,(A_thaliana_renamed_AT1G70350.1:0.33622,((M_truncatula_renamed_MTR_5034340:0.14545,(M_truncatula_renamed_MTR_5034360:0.00014,(M_truncatula_renamed_MTR_5034360:0.02445,M_truncatula_renamed_MTR_5034360:0.02645)n9:0.01966)n8:0.11973)n7:0.09545,((L_japonicus_renamed_Lj2g3v1402710.1:0,L_japonicus_renamed_Lj2g3v1402710.2:0)n11:0.12706,(L_angustifolius_renamed_OIW10563:0.18411,L_angustifolius_renamed_OIV94517:0.04914)n12:0.1778)n10:0.03858)n6:0.26083)n5:0.15365)n4:0.097405)n0;
```
