## Supplementary material for "Transcriptional responses to arbuscular mycorrhizal symbiosis development are conserved in the early divergent *Marchantia paleacea*": OG0010085_tree.txt

```
(P_abies_renamed_MA_139384g0010:0.45003,((A_trichopoda_renamed_ERM95567:0.01546,A_trichopoda_renamed_ERN13557:0.04929)n2:0.39559,((P_dactylifera_renamed_XP_026665661.1:0.1784,(Oryza_sativa_renamed_LOC_Os03g10420.1:0.11185,Z_mays_renamed_A0A1D6JS38:0.15264)n5:0.36842)n4:0.18099,(A_thaliana_renamed_AT2G16880.1:0.59455,(B_vulgaris_renamed_KMT17712:0.39314,(L_angustifolius_renamed_OIV98161:0.13747,((L_japonicus_renamed_Lj5g3v1853080.1:0,L_japonicus_renamed_Lj5g3v1853080.2:0,L_japonicus_renamed_Lj5g3v1853080.3:0,L_japonicus_renamed_Lj5g3v1853080.4:0)n10:0.15486,M_truncatula_renamed_MTR_1095880:0.19252)n9:0.06652)n8:0.1893)n7:0.03598)n6:0.19763)n3:0.20271)n1:0.45003)n0;
```
