## Supplementary material for "Transcriptional responses to arbuscular mycorrhizal symbiosis development are conserved in the early divergent *Marchantia paleacea*": OG0010086_tree.txt

```
(((S_moellendorffii_renamed_EFJ24050:0.00014,S_moellendorffii_renamed_EFJ35099:0.01257)n2:0.38444,S_moellendorffii_renamed_ADH10387:1.06548)n1:0.048055,(A_thaliana_renamed_AT4G11175.1:0.47287,((P_dactylifera_renamed_YP_003540966.1:0.0213,((M_truncatula_renamed_MTR_8061130:0.25853,L_japonicus_renamed_Lj0g3v0326949.1:0.13499)n7:0.0506,(B_vulgaris_renamed_KMT11624:0.28641,(Z_mays_renamed_spP46618:0.01319,((Oryza_sativa_renamed_LOC_Os01g57954.1:0.00943,(Oryza_sativa_renamed_LOC_Os04g16834.1:0,Oryza_sativa_renamed_LOC_Os05g22716.1:0)n12:0.00015)n11:0.02724,M_truncatula_renamed_MTR_0002s0770:0.05839)n10:0.00919)n9:0.4654)n8:0.09279)n6:0.01031)n5:0.11955,L_angustifolius_renamed_OIV99157:0.1006)n4:0.39621)n3:0.048055)n0;
```
