## Supplementary material for "Transcriptional responses to arbuscular mycorrhizal symbiosis development are conserved in the early divergent *Marchantia paleacea*": OG0010087_tree.txt

```
(P_abies_renamed_MA_90177g0010:0.303125,(A_trichopoda_renamed_ERN19032:0.23611,((P_dactylifera_renamed_XP_008790623.1:0.24071,(Oryza_sativa_renamed_LOC_Os07g32900.1:0.09776,Z_mays_renamed_A0A1D6EWY0:0.15963)n4:0.51141)n3:0.10681,(B_vulgaris_renamed_KMT07171:0.31075,((A_thaliana_renamed_AT1G05670.1:0,A_thaliana_renamed_AT1G05670.2:0,A_thaliana_renamed_AT1G05670.3:0)n7:0.37869,(L_angustifolius_renamed_OIW20409:0.14194,(M_truncatula_renamed_MTR_8105170:0.17062,(L_japonicus_renamed_Lj2g3v2220830.4:0.06507,(L_japonicus_renamed_Lj2g3v2220840.1:0.47252,L_japonicus_renamed_Lj0g3v0259259.1:0.00015)n11:0.130815)n10:0.014535)n9:0.02516)n8:0.10696)n6:0.05071)n5:0.10691)n2:0.17794)n1:0.303125)n0;
```
