## Supplementary material for "Transcriptional responses to arbuscular mycorrhizal symbiosis development are conserved in the early divergent *Marchantia paleacea*": OG0010088_tree.txt

```
((A_thaliana_renamed_AT5G27607.1:0.38367,P_pinnata_scaffold-UUHD-2142351-Porella_pinnata:1.00259)n1:0.059285,(M_truncatula_renamed_MTR_8006640:0.78522,((P_patens_renamed_P310_18300V3.1:0,P_patens_renamed_P310_18300V3.2:0)n4:0.00014,((P_patens_renamed_P310_18300V3.8:0,P_patens_renamed_P310_18300V3.9:0,P_patens_renamed_P310_18300V3.7:0,P_patens_renamed_P310_18300V3.5:0,P_patens_renamed_P310_18300V3.6:0,P_patens_renamed_P310_18300V3.10:0)n6:0.00014,(P_patens_renamed_P310_18300V3.12:0,P_patens_renamed_P310_18300V3.3:0,P_patens_renamed_P310_18300V3.4:0)n7:0.00014)n5:0.03463)n3:0.43234)n2:0.059285)n0;
```
