## Supplementary material for "Transcriptional responses to arbuscular mycorrhizal symbiosis development are conserved in the early divergent *Marchantia paleacea*": OG0010089_tree.txt

```
(A_trichopoda_renamed_ERM93890:0.009405,(A_trichopoda_renamed_ERN19744:0.03142,((A_trichopoda_renamed_ERM97391:0.5825,(((A_trichopoda_renamed_ERM97700:0.69894,((A_trichopoda_renamed_ERN08869:0.15709,A_trichopoda_renamed_ERN00322:0.18409)n8:0.2326,A_trichopoda_renamed_ERM98828:0.2789)n7:0.19932)n6:0.35017,((A_trichopoda_renamed_ERN19743:0.16676,(A_trichopoda_renamed_ERM95457:0.0308,A_trichopoda_renamed_ERM95459:0.03543)n11:0.39591)n10:0.39236,A_trichopoda_renamed_ERN16569:0.71761)n9:0.24166)n5:0.06209,A_trichopoda_renamed_ERM97828:0.12168)n4:0.0282)n3:0.03348,(A_trichopoda_renamed_ERN11850:0.19789,A_trichopoda_renamed_ERN04641:0.28237)n12:0.15445)n2:0.23449)n1:0.009405)n0;
```
