## Supplementary material for "Transcriptional responses to arbuscular mycorrhizal symbiosis development are conserved in the early divergent *Marchantia paleacea*": OG0010090_tree.txt

```
(A_trichopoda_renamed_ERN14614:0.45115,(A_trichopoda_renamed_ERN00542:0.28582,(A_trichopoda_renamed_ERM95852:0.82808,(((A_trichopoda_renamed_ERM99882:0.22501,A_trichopoda_renamed_ERN04654:0.41727)n5:0.13868,(A_trichopoda_renamed_ERM99880:0.17081,A_trichopoda_renamed_ERM97509:0.19851)n6:0.0957)n4:0.09892,((A_trichopoda_renamed_ERM95595:1.0634,((A_trichopoda_renamed_ERN12714:0.1671,(A_trichopoda_renamed_ERM97710:0.07463,A_trichopoda_renamed_ERN00591:0.14038)n11:0.04473)n10:0.04998,A_trichopoda_renamed_ERN08570:0.13165)n9:0.69107)n8:0.48441,(A_trichopoda_renamed_ERN06866:0.49398,A_trichopoda_renamed_ERN08270:0.77532)n12:0.1764)n7:0.22253)n3:0.10009)n2:0.22219)n1:0.45115)n0;
```
