## Supplementary material for "Transcriptional responses to arbuscular mycorrhizal symbiosis development are conserved in the early divergent *Marchantia paleacea*": OG0010091_tree.txt

```
((A_trichopoda_renamed_ERN17952:0.17097,(A_trichopoda_renamed_ERM95949:0.18771,((A_trichopoda_renamed_ERN20602:0.00014,(A_trichopoda_renamed_ERN17953:0.00014,A_trichopoda_renamed_ERM96876:0.64425)n5:0.79558)n4:0.12916,(A_trichopoda_renamed_ERN08130:0.1851,(A_trichopoda_renamed_ERN16209:0.06175,A_trichopoda_renamed_ERN18393:0.17054)n7:0.03968)n6:0.06392)n3:0.06185)n2:0.14066)n1:0.15185,(L_angustifolius_renamed_OIV89049:0.32657,((M_truncatula_renamed_MTR_7068020:0.57182,M_truncatula_renamed_MTR_5032530:0.77769)n10:0.08641,(L_japonicus_renamed_Lj0g3v0073799.1:1.42974,(L_japonicus_renamed_Lj0g3v0048359.1:0.45171,L_japonicus_renamed_Lj6g3v0183570.1:0.39425)n12:0.2043)n11:0.0227)n9:0.05881)n8:0.34334)n0;
```
