## Supplementary material for "Transcriptional responses to arbuscular mycorrhizal symbiosis development are conserved in the early divergent *Marchantia paleacea*": OG0010092_tree.txt

```
(A_trichopoda_renamed_ERN02609:8e-05,(A_trichopoda_renamed_ERM98318:0.03113,(A_trichopoda_renamed_ERN19275:0.06334,((A_trichopoda_renamed_ERM97877:0.0913,(A_trichopoda_renamed_ERN03601:0.08035,(A_trichopoda_renamed_ERM99821:0.20495,(A_trichopoda_renamed_ERM97882:0.07799,A_trichopoda_renamed_ERN19276:0.08717)n7:0.01594)n6:0.0239)n5:0.00015)n4:0.01805,((A_trichopoda_renamed_ERM93868:0.00015,(A_trichopoda_renamed_ERM98317:0.10243,(A_trichopoda_renamed_ERN03564:0.57259,A_trichopoda_renamed_ERN19274:0.06731)n11:0.51638)n10:0.20385)n9:0.80502,(A_trichopoda_renamed_ERN12147:0.06762,A_trichopoda_renamed_ERN03563:0.05628)n12:0.00016)n8:0.01265)n3:0.02369)n2:0.01633)n1:8e-05)n0;
```
