## Supplementary material for "Transcriptional responses to arbuscular mycorrhizal symbiosis development are conserved in the early divergent *Marchantia paleacea*": OG0010093_tree.txt

```
((M_flagellaris_scaffold-UCRN-2008647-Megaceros_tosanus:0.11591,(A_agrestis_renamed_Aagr.utg000018l.330.3:0.02471,(A_agrestis_renamed_Aagr.utg000018l.330.1:0.00014,A_agrestis_renamed_Aagr.utg000018l.330.2:0.01047)n3:0.00014)n2:0.12219)n1:0.12892,(((S_moellendorffii_renamed_EFJ26701:0.00014,S_moellendorffii_renamed_EFJ26989:0.00435)n6:0.90709,((P_dactylifera_renamed_XP_008809750.1:0.00013,P_dactylifera_renamed_XP_026665927.1:0.00014)n8:0.27139,(A_trichopoda_renamed_ERN07667:0.02266,A_trichopoda_renamed_ERM97749:0.06243)n9:0.3143)n7:0.54506)n5:0.2007,(P_pinnata_scaffold-UUHD-2016100-Porella_pinnata:0.38106,(M_polymorpha_renamed_Mapoly0074s0057.1:0.06053,(M_paleacea_Rhiz_final_MPA24252.1.p1:0.03663,M_paleacea_Rhiz_final_MPA24252.2.p1:0.00015)n12:0.04186)n11:0.21958)n10:0.08254)n4:0.12892)n0;
```
