## Supplementary material for "Transcriptional responses to arbuscular mycorrhizal symbiosis development are conserved in the early divergent *Marchantia paleacea*": OG0010094_tree.txt

```
(A_trichopoda_renamed_ERN08686:0.133055,((((A_trichopoda_renamed_ERM96513:0.16472,(A_trichopoda_renamed_ERN06902:0.11951,A_trichopoda_renamed_ERM94835:0.895)n5:0.19814)n4:0.05007,(A_trichopoda_renamed_ERN07338:0.16547,(A_trichopoda_renamed_ERM95433:0.34057,A_trichopoda_renamed_ERN13770:0.09931)n7:0.02717)n6:0.00633)n3:0.14717,A_trichopoda_renamed_ERM95432:0.10848)n2:0.04238,((A_trichopoda_renamed_ERN07337:0.02278,(A_trichopoda_renamed_ERN08526:0.2825,A_trichopoda_renamed_ERN12962:0.47598)n10:0.41849)n9:0.20361,(A_trichopoda_renamed_ERN13234:0.75703,(A_trichopoda_renamed_ERN08687:1.06451,A_trichopoda_renamed_ERN16665:0.11595)n12:0.11402)n11:0.15018)n8:0.04423)n1:0.133055)n0;
```
