## Supplementary material for "Transcriptional responses to arbuscular mycorrhizal symbiosis development are conserved in the early divergent *Marchantia paleacea*": OG0010095_tree.txt

```
(A_trichopoda_renamed_ERN07764:0.02017,(A_trichopoda_renamed_ERM95706:0.1965,((A_trichopoda_renamed_ERN02685:0.13309,A_trichopoda_renamed_ERN07514:0.37727)n3:0.08096,((A_trichopoda_renamed_ERM98733:0.13454,((A_trichopoda_renamed_ERN10842:0.08238,(A_trichopoda_renamed_ERN13150:0.03565,(A_trichopoda_renamed_ERN17966:0.07014,A_trichopoda_renamed_ERN04542:0.60083)n9:0.04204)n8:0.06713)n7:0.51737,(A_trichopoda_renamed_ERN16252:0.67013,(A_trichopoda_renamed_ERM99289:0.61637,A_trichopoda_renamed_ERN14937:0.16026)n11:0.05641)n10:0.68551)n6:0.40856)n5:0.05818,(A_trichopoda_renamed_ERM96929:0.43905,A_trichopoda_renamed_ERN01683:0.23457)n12:0.06207)n4:0.03166)n2:0.06763)n1:0.02017)n0;
```
