## Supplementary material for "Transcriptional responses to arbuscular mycorrhizal symbiosis development are conserved in the early divergent *Marchantia paleacea*": OG0010096_tree.txt

```
(A_trichopoda_renamed_ERN13979:0.54499,(((L_angustifolius_renamed_OIW11570:0.19014,(L_japonicus_renamed_Lj0g3v0072879.1:0.26734,M_truncatula_renamed_MTR_2078220:0.33169)n4:0.09773)n3:0.12575,((L_angustifolius_renamed_OIW08227:0.41776,L_angustifolius_renamed_OIW06080:0.17397)n6:0.29774,(L_japonicus_renamed_Lj0g3v0072869.1:0,L_japonicus_renamed_Lj0g3v0072869.2:0)n7:0.336807)n5:0.037423)n2:0.38947,((Oryza_sativa_renamed_LOC_Os01g11430.1:0.27128,(Z_mays_renamed_A0A1D6FGN3:0.19874,Z_mays_renamed_A0A1D6MG03:0.21134)n10:0.18191)n9:0.63927,((P_dactylifera_renamed_XP_026659759.1:0,P_dactylifera_renamed_XP_008784012.1:0)n12:0.18168,P_dactylifera_renamed_XP_026658727.1:0.30902)n11:0.47903)n8:0.12102)n1:0.54499)n0;
```
