## Supplementary material for "Transcriptional responses to arbuscular mycorrhizal symbiosis development are conserved in the early divergent *Marchantia paleacea*": OG0010097_tree.txt

```
((S_muscicola_renamed_SM000038S14378:0.05285,(S_muscicola_renamed_SM000033S12419:0.02725,S_muscicola_renamed_SM000147S01135:0.02527)n2:0.01023)n1:0.301685,(((P_neesiana_scaffold-JHFI-2009361-Pellia_neesiana:0.01173,P_neesiana_scaffold-JHFI-2009362-Pellia_neesiana:0.00016)n5:0.14077,(M_polymorpha_renamed_Mapoly0175s0008.1:0.00414,(M_paleacea_Rhiz_final_MPA24903.1.p1:0.00014,M_paleacea_Rhiz_final_MPA24903.2.p1:0.000126)n7:1.4e-05)n6:0.00014)n4:0.05006,((S_moellendorffii_renamed_EFJ30071:0.51373,T_lepidozioides_scaffold-SKQD-2074857-Takakia_lepidozioides:0.17647)n9:0.04156,(A_trichopoda_renamed_ERN13600:0.17244,(B_vulgaris_renamed_KMT07638:0.24946,(B_vulgaris_renamed_KMS99654:0.00014,B_vulgaris_renamed_KMS99655:0.00014)n12:0.17233)n11:0.14995)n10:0.11637)n8:0.05205)n3:0.301685)n0;
```
