## Supplementary material for "Transcriptional responses to arbuscular mycorrhizal symbiosis development are conserved in the early divergent *Marchantia paleacea*": OG0010098_tree.txt

```
(P_abies_renamed_MA_332518g0010:0.5497,(((Oryza_sativa_renamed_LOC_Os06g35830.1:0.10221,(Z_mays_renamed_A0A1D6LT85:0.09688,Z_mays_renamed_A0A1D6P218:0.18662)n4:0.21784)n3:0.16291,(Oryza_sativa_renamed_LOC_Os02g13980.1:0.20225,Z_mays_renamed_A0A1D6H6B0:0.2206)n5:0.19452)n2:0.35697,(L_angustifolius_renamed_OIW08209:0.28337,(A_trichopoda_renamed_ERM97641:0.62886,((L_japonicus_renamed_Lj4g3v2617140.1:0.1037,(M_truncatula_renamed_MTR_5038725:1.48105,(M_truncatula_renamed_MTR_2082390:1.37576,M_truncatula_renamed_MTR_8087320:0.00014)n11:0.212193)n10:0.023577)n9:0.30667,(B_vulgaris_renamed_KMT13298:0.3534,B_vulgaris_renamed_KMT04450:0.60289)n12:0.02154)n8:0.05453)n7:0.06815)n6:0.41974)n1:0.5497)n0;
```
