## Supplementary material for "Transcriptional responses to arbuscular mycorrhizal symbiosis development are conserved in the early divergent *Marchantia paleacea*": OG0010099_tree.txt

```
(((P_pinnata_scaffold-UUHD-2128059-Porella_pinnata:0,P_pinnata_scaffold-UUHD-2128059-Porella_pinnata:0,P_pinnata_scaffold-UUHD-2128059-Porella_pinnata:0,P_pinnata_scaffold-UUHD-2128059-Porella_pinnata:0,P_pinnata_scaffold-UUHD-2128059-Porella_pinnata:0)n2:0.85926,P_pinnata_scaffold-UUHD-2126464-Porella_pinnata:0.76222)n1:0.125075,((A_trichopoda_renamed_ERM97886:0.73498,((L_japonicus_renamed_Lj0g3v0242079.1:0.01453,L_japonicus_renamed_Lj5g3v1326700.1:0.00015)n6:0.00477,(L_japonicus_renamed_Lj4g3v1983630.1:0.00015,L_japonicus_renamed_Lj6g3v1088950.1:0.02189)n7:0.00974)n5:0.587)n4:0.35304,(B_vulgaris_renamed_KMS94823:0.35652,(Z_mays_renamed_A0A1D6EBF4:1.33913,Z_mays_renamed_A0A1D6EU61:0.89522)n9:0.15194)n8:0.08557)n3:0.125075)n0;
```
