## Supplementary material for "Transcriptional responses to arbuscular mycorrhizal symbiosis development are conserved in the early divergent *Marchantia paleacea*": OG0010100_tree.txt

```
(A_agrestis_renamed_Aagr.utg000165l.13.1:0.181505,(Z_mays_renamed_A0A1D6H4G7:0.43016,(((A_trichopoda_renamed_ERN09429:1.26566,(P_neesiana_scaffold-JHFI-2003506-Pellia_neesiana:0.66367,(P_neesiana_scaffold-JHFI-2102369-Pellia_neesiana:0.29001,(P_pinnata_scaffold-UUHD-2131534-Porella_pinnata:0.24054,P_pinnata_scaffold-UUHD-2132631-Porella_pinnata:0.30663)n7:0.40422)n6:0.107433)n5:0.011937)n4:0.00146,(L_angustifolius_renamed_OIV95278:0.68368,S_moellendorffii_renamed_EFJ14932:0.19758)n8:0.2069)n3:0.08844,(P_pinnata_scaffold-UUHD-2138089-Porella_pinnata:0.89781,(A_trichopoda_renamed_ERN14521:0.41835,(A_trichopoda_renamed_ERN14545:0.0889,(A_trichopoda_renamed_ERN02482:0.00179,A_trichopoda_renamed_ERN14548:0.0756)n12:0.15984)n11:0.08666)n10:0.255645)n9:0.028405)n2:0.21264)n1:0.181505)n0;
```
