## Supplementary material for "Transcriptional responses to arbuscular mycorrhizal symbiosis development are conserved in the early divergent *Marchantia paleacea*": OG0010101_tree.txt

```
((((A_trichopoda_renamed_ERN02769:0.61727,M_truncatula_renamed_MTR_4034630:0.7899)n3:0.31641,((L_japonicus_renamed_Lj0g3v0123199.1:0,L_japonicus_renamed_Lj0g3v0123199.2:0)n5:1.25817,L_japonicus_renamed_Lj0g3v0138429.1:0.496962)n4:0.055218)n2:0.17695,L_angustifolius_renamed_OIW03163:0.9693)n1:0.161225,(P_abies_renamed_MA_182795g0010:0.80714,((P_abies_renamed_MA_10356010g0010:0.02154,P_abies_renamed_MA_21155g0010:0.1216)n8:0.02168,(P_abies_renamed_MA_1144611g0010:0.02,((P_abies_renamed_MA_10056770g0010:0.05846,(P_abies_renamed_MA_155338g0010:0.1074,P_abies_renamed_MA_70081g0010:0.0702)n12:0.03375)n11:0.01047,P_abies_renamed_MA_10367103g0010:0.20097)n10:0.0405)n9:0.00016)n7:0.26578)n6:0.161225)n0;
```
