## Supplementary material for "Transcriptional responses to arbuscular mycorrhizal symbiosis development are conserved in the early divergent *Marchantia paleacea*": OG0010102_tree.txt

```
((A_trichopoda_renamed_ERN06737:0.30938,(A_trichopoda_renamed_ERN06787:0.66135,A_trichopoda_renamed_ERN08564:0.02915)n2:0.21117)n1:0.282305,(((B_vulgaris_renamed_KMS95416:0.05817,(B_vulgaris_renamed_KMT11782:0.02934,B_vulgaris_renamed_KMT08082:0.01472)n6:0.00826)n5:0.02681,(B_vulgaris_renamed_KMS97487:0.13274,B_vulgaris_renamed_KMT03938:0.17507)n7:0.00015)n4:0.68577,((B_vulgaris_renamed_KMS98141:0.2786,B_vulgaris_renamed_KMT01962:0.12488)n9:0.07465,(B_vulgaris_renamed_KMT11468:0.03029,(B_vulgaris_renamed_KMS97227:0.03459,(B_vulgaris_renamed_KMT07938:0.01252,B_vulgaris_renamed_KMT03903:0.08882)n12:0.00937)n11:0.00777)n10:0.07298)n8:0.85741)n3:0.282305)n0;
```
