## Supplementary material for "Transcriptional responses to arbuscular mycorrhizal symbiosis development are conserved in the early divergent *Marchantia paleacea*": OG0010103_tree.txt

```
(P_abies_renamed_MA_10430089g0010:0.388155,(A_trichopoda_renamed_ERN01042:0.32153,((B_vulgaris_renamed_KMT05951:0.37563,(L_japonicus_renamed_Lj0g3v0233919.1:0.08448,(M_truncatula_renamed_MTR_7091470:0.22105,(L_angustifolius_renamed_OIW10212:0.06806,L_angustifolius_renamed_OIV93310:0.06748)n6:0.07529)n5:0.03362)n4:0.22491)n3:0.26605,((Z_mays_renamed_A0A1D6GRZ3:0.00592,(Z_mays_renamed_A0A1D6G892:0.00015,Z_mays_renamed_A0A1D6QVA9:0.01551)n9:0.03251)n8:0.54417,(P_dactylifera_renamed_XP_026659440.1:0.06936,((P_dactylifera_renamed_XP_026661909.1:0,P_dactylifera_renamed_XP_008794926.1:0)n12:0.00014,P_dactylifera_renamed_XP_026661910.1:0.00014)n11:0.10135)n10:0.09213)n7:0.22553)n2:0.28607)n1:0.388155)n0;
```
