## Supplementary material for "Transcriptional responses to arbuscular mycorrhizal symbiosis development are conserved in the early divergent *Marchantia paleacea*": OG0010104_tree.txt

```
(A_trichopoda_renamed_ERN08549:0.275825,(((Oryza_sativa_renamed_LOC_Os04g35250.1:0.28608,(Z_mays_renamed_A0A1D6EAN3:0.21647,Z_mays_renamed_K7UIJ3:0.16625)n4:0.0406)n3:0.69673,(P_dactylifera_renamed_XP_008781654.1:0.14179,P_dactylifera_renamed_XP_008784262.2:0.12682)n5:0.07617)n2:0.13271,(B_vulgaris_renamed_KMT20057:0.38179,((((L_angustifolius_renamed_OIW07795:0.07426,L_angustifolius_renamed_OIW01440:0.06512)n10:0.05815,(L_angustifolius_renamed_OIW12598:0.05095,L_angustifolius_renamed_OIW06559:0.03261)n11:0.06725)n9:0.00812,(L_japonicus_renamed_Lj5g3v1853190.1:0.09911,L_japonicus_renamed_Lj5g3v1853200.1:0.066276)n12:0.007364)n8:0.01266,M_truncatula_renamed_MTR_1096030:0.09253)n7:0.17166)n6:0.17892)n1:0.275825)n0;
```
