## Supplementary material for "Transcriptional responses to arbuscular mycorrhizal symbiosis development are conserved in the early divergent *Marchantia paleacea*": OG0010105_tree.txt

```
((P_abies_renamed_MA_16525g0010:0.44413,(P_abies_renamed_MA_10432405g0010:0.06663,P_abies_renamed_MA_170302g0010:0.02735)n2:0.29239)n1:0.119085,((B_vulgaris_renamed_KMT17018:0.29412,(L_angustifolius_renamed_OIV99073:0.18332,(M_truncatula_renamed_MTR_3012440:0.13439,(L_japonicus_renamed_Lj0g3v0128689.1:0.07698,L_japonicus_renamed_Lj0g3v0229819.1:0.03638)n7:0.07854)n6:0.08662)n5:0.12491)n4:0.12006,(A_trichopoda_renamed_ERM99086:0.55243,(P_dactylifera_renamed_XP_008808584.1:0.17607,(Oryza_sativa_renamed_LOC_Os05g33940.1:0.08035,(Z_mays_renamed_A0A1D6M484:0.26382,(Z_mays_renamed_A0A1D6M485:0.05704,Z_mays_renamed_K7V3I9:0.06401)n12:0.03789)n11:0.07709)n10:0.26193)n9:0.15308)n8:0.09713)n3:0.119085)n0;
```
