## Supplementary material for "Transcriptional responses to arbuscular mycorrhizal symbiosis development are conserved in the early divergent *Marchantia paleacea*": OG0010106_tree.txt

```
((M_flagellaris_scaffold-UCRN-2053209-Megaceros_tosanus:0.11852,A_agrestis_renamed_Aagr.utg000006l.1206.1:0.15672)n1:0.060395,(A_trichopoda_renamed_ERM94073:0.72102,(((P_patens_renamed_P314_5740V3.2:0,P_patens_renamed_P314_5740V3.4:0,P_patens_renamed_P314_5740V3.1:0,P_patens_renamed_P314_5740V3.3:0)n5:0.19325,(T_lepidozioides_scaffold-SKQD-2000217-Takakia_lepidozioides:0,T_lepidozioides_scaffold-SKQD-2000220-Takakia_lepidozioides:0)n6:0.36545)n4:0.34888,((P_neesiana_scaffold-JHFI-2112046-Pellia_neesiana:0.04557,P_pinnata_scaffold-UUHD-2007488-Porella_pinnata:0.06527)n8:0.07044,(M_polymorpha_renamed_Mapoly0036s0156.1:0.02511,(M_paleacea_Rhiz_final_MPA6666.1.p1:0.11359,M_paleacea_Rhiz_final_MPA6666.2.p1:0.012591)n10:0.001399)n9:0.15721)n7:0.06565)n3:0.19392)n2:0.060395)n0;
```
