## Supplementary material for "Transcriptional responses to arbuscular mycorrhizal symbiosis development are conserved in the early divergent *Marchantia paleacea*": OG0010107_tree.txt

```
((A_trichopoda_renamed_ERN07221:0.31224,A_trichopoda_renamed_ERN07219:0.34979)n1:0.133665,(P_dactylifera_renamed_XP_017696005.1:0.39788,((Oryza_sativa_renamed_LOC_Os06g08900.1:0.01879,Oryza_sativa_renamed_LOC_Os06g08930.1:0.02)n4:0.36195,(Oryza_sativa_renamed_LOC_Os06g09120.1:0.10004,(Oryza_sativa_renamed_LOC_Os06g09050.1:0.09549,((Oryza_sativa_renamed_LOC_Os06g08910.2:0,Oryza_sativa_renamed_LOC_Os06g08910.3:0,Oryza_sativa_renamed_LOC_Os06g08910.1:0)n8:0.03013,(Oryza_sativa_renamed_LOC_Os06g09090.4:0,Oryza_sativa_renamed_LOC_Os06g09090.2:0,Oryza_sativa_renamed_LOC_Os06g09090.3:0,Oryza_sativa_renamed_LOC_Os06g09090.1:0)n9:0.01365)n7:0.0526)n6:0.09441)n5:0.09002)n3:0.57362)n2:0.133665)n0;
```
