## Supplementary material for "Transcriptional responses to arbuscular mycorrhizal symbiosis development are conserved in the early divergent *Marchantia paleacea*": OG0010108_tree.txt

```
((A_agrestis_renamed_Aagr.utg000004l.44.1:0.89073,(S_moellendorffii_renamed_EFJ06768:0.01089,S_moellendorffii_renamed_EFJ21727:0.00014)n2:0.57219)n1:0.19824,((P_patens_renamed_P320_3610V3.3:0.00014,(P_patens_renamed_P315_18510V3.1:0.38596,P_patens_renamed_P39_12070V3.3:0.33351)n5:0.24153)n4:0.06024,(M_polymorpha_renamed_Mapoly0001s0544.1:0.11747,(S_muscicola_renamed_SM000141S00882:0.32858,(P_abies_renamed_MA_75633g0010:0.18424,(A_trichopoda_renamed_ERN07116:0.11483,(Z_mays_renamed_A0A1D6I4M9:0.23073,(M_truncatula_renamed_MTR_0076s0010:0.05928,(L_angustifolius_renamed_OIW02226:0.12698,L_angustifolius_renamed_OIV89048:0.070173)n12:0.007797)n11:0.07421)n10:0.06092)n9:0.064)n8:0.15469)n7:0.08167)n6:0.09725)n3:0.19824)n0;
```
