## Supplementary material for "Transcriptional responses to arbuscular mycorrhizal symbiosis development are conserved in the early divergent *Marchantia paleacea*": OG0010109_tree.txt

```
(B_vulgaris_renamed_KMS95626:0.01165,(B_vulgaris_renamed_KMS97662:0.02152,(B_vulgaris_renamed_KMT15342:0.0349,(B_vulgaris_renamed_KMS94608:0.02557,(B_vulgaris_renamed_KMT17405:0.60291,(B_vulgaris_renamed_KMS93315:0.00918,(((B_vulgaris_renamed_KMT04126:1.38887,((B_vulgaris_renamed_KMT03365:0.04821,(B_vulgaris_renamed_KMS95688:0.00014,B_vulgaris_renamed_KMS64857:0.01268)n11:0.01046)n10:0.05401,(B_vulgaris_renamed_KMT01545:0.00142,B_vulgaris_renamed_KMT01546:0.00015)n12:0.11755)n9:0.62779)n8:0.57287,B_vulgaris_renamed_KMS93261:1.34508)n7:0.00014,B_vulgaris_renamed_KMS94487:0.03349)n6:0.01193)n5:0.13671)n4:0.09453)n3:0.02656)n2:0.02495)n1:0.01165)n0;
```
