## Supplementary material for "Transcriptional responses to arbuscular mycorrhizal symbiosis development are conserved in the early divergent *Marchantia paleacea*": OG0010110_tree.txt

```
(B_vulgaris_renamed_KMS94789:7e-05,(B_vulgaris_renamed_KMS94790:0.00014,(B_vulgaris_renamed_KMS65012:0.10042,((((B_vulgaris_renamed_KMS65106:0.00014,(((B_vulgaris_renamed_KMS64720:0.00015,B_vulgaris_renamed_KMS64721:0.00014)n9:0.4445,B_vulgaris_renamed_KMS93285:0.30878)n8:0.2281,(B_vulgaris_renamed_KMS64553:0.00014,B_vulgaris_renamed_KMS64554:0.00014)n10:0.00014)n7:1.62611)n6:0.0589,(B_vulgaris_renamed_KMT16411:0.00014,B_vulgaris_renamed_KMT16412:0.00014)n11:0.00014)n5:0.54658,B_vulgaris_renamed_KMS93901:0.12119)n4:0.08355,(B_vulgaris_renamed_KMS64687:0.00014,B_vulgaris_renamed_KMS94792:0.00014)n12:0.00015)n3:0.65889)n2:0.00014)n1:7e-05)n0;
```
