## Supplementary material for "Transcriptional responses to arbuscular mycorrhizal symbiosis development are conserved in the early divergent *Marchantia paleacea*": OG0010111_tree.txt

```
(((P_patens_renamed_P32_25580V3.1:0,P_patens_renamed_P32_25580V3.2:0)n2:0.15319,((M_flagellaris_scaffold-UCRN-2011018-Megaceros_tosanus:0,M_flagellaris_scaffold-UCRN-2011019-Megaceros_tosanus:0)n4:0.07694,A_agrestis_renamed_Aagr.utg000041l.138.1:0.08524)n3:0.06848)n1:0.01429,(B_vulgaris_renamed_KMS64585:1.00776,((((M_paleacea_Rhiz_final_MPA13320.1.p1:0.01315,M_polymorpha_renamed_Mapoly0003s0135.1:0.02695)n9:0.07782,(P_neesiana_scaffold-JHFI-2113045-Pellia_neesiana:0.03892,P_pinnata_scaffold-UUHD-2149438-Porella_pinnata:0.07019)n10:0.03896)n8:0.0784,(S_muscicola_renamed_SM000191S05209:0.19615,(S_moellendorffii_renamed_EFJ32288:0.00119,S_moellendorffii_renamed_EFJ20968:0.02009)n12:0.29406)n11:0.0309)n7:0.0223,T_lepidozioides_scaffold-SKQD-2079441-Takakia_lepidozioides:0.08173)n6:0.00345)n5:0.01429)n0;
```
