## Supplementary material for "Transcriptional responses to arbuscular mycorrhizal symbiosis development are conserved in the early divergent *Marchantia paleacea*": OG0010112_tree.txt

```
((B_vulgaris_renamed_KMS94481:1.19109,P_pinnata_scaffold-UUHD-2006116-Porella_pinnata:0.55369)n1:0.111815,((M_paleacea_Rhiz_final_MPA17277.2.p1:0.30325,P_neesiana_scaffold-JHFI-2012993-Pellia_neesiana:0.08814)n3:0.5798,((Z_mays_renamed_A0A1D6F9P6:0.00014,(Z_mays_renamed_A0A1D6INV1:0.01026,Z_mays_renamed_A0A1D6L3M2:0.01346)n6:0.02223)n5:0.29759,((Z_mays_renamed_A0A1D6NVV5:0.07738,(Z_mays_renamed_A0A1D6GPB0:0.02466,Z_mays_renamed_A0A1D6E6I1:0.12318)n9:0.01687)n8:0.1163,((Z_mays_renamed_A0A1D6IXZ0:0.00015,Z_mays_renamed_A0A1D6MA16:0.33256)n11:0.14627,(Z_mays_renamed_A0A1D6H629:0.05736,Z_mays_renamed_A0A1D6GEA7:0.27897)n12:0.02168)n10:0.12162)n7:0.36363)n4:0.24615)n2:0.111815)n0;
```
