## Supplementary material for "Transcriptional responses to arbuscular mycorrhizal symbiosis development are conserved in the early divergent *Marchantia paleacea*": OG0010113_tree.txt

```
(((P_pinnata_scaffold-UUHD-2010516-Porella_pinnata:0.35833,((P_pinnata_scaffold-UUHD-2003883-Porella_pinnata:0,P_pinnata_scaffold-UUHD-2003884-Porella_pinnata:0)n4:0.01262,P_pinnata_scaffold-UUHD-2017100-Porella_pinnata:0.09785)n3:0.15375)n2:0.54068,(M_paleacea_Rhiz_final_MPA29921.1.p1:0.17111,(B_vulgaris_renamed_KMS65118:1.0949,(M_paleacea_Rhiz_final_MPA2204.1.p1:0.11808,P_neesiana_scaffold-JHFI-2103396-Pellia_neesiana:0.09405)n7:0.46794)n6:0.136044)n5:0.015116)n1:0.069845,(L_japonicus_renamed_Lj4g3v0137730.1:0.23947,(Z_mays_renamed_A0A1D6KTV3:0.00014,(Z_mays_renamed_A0A1D6LB85:0.08152,(Z_mays_renamed_A0A1D6GR12:0.13854,(Z_mays_renamed_A0A1D6LYS4:0.00486,Z_mays_renamed_A0A1D6NTJ5:0.00015)n12:0.02431)n11:0.05886)n10:0.02787)n9:0.49373)n8:0.19528)n0;
```
