## Supplementary material for "Transcriptional responses to arbuscular mycorrhizal symbiosis development are conserved in the early divergent *Marchantia paleacea*": OG0010114_tree.txt

```
((M_truncatula_renamed_MTR_5080915:1.30238,Oryza_sativa_renamed_LOC_Os08g15236.1:0.00653)n1:0.000395,((B_vulgaris_renamed_KMT08376:0.64388,(M_truncatula_renamed_MTR_7009360:0.10349,M_truncatula_renamed_MTR_7009300:0.18628)n4:0.31838)n3:0.34037,(((P_dactylifera_renamed_YP_003540978.1:0,P_dactylifera_renamed_YP_003540992.1:0)n7:0.20454,(Z_mays_renamed_spP03938:0.00014,Z_mays_renamed_Q6R9D2:0.000126)n8:1.4e-05)n6:0.00704,((Oryza_sativa_renamed_LOC_Os04g16722.1:0,Oryza_sativa_renamed_LOC_Os04g16896.1:0,Oryza_sativa_renamed_LOC_Os07g24992.1:0,Oryza_sativa_renamed_LOC_Os10g38196.1:0)n10:0.00014,Oryza_sativa_renamed_LOC_Os02g24586.1:0.006462)n9:0.000718)n5:0.00015)n2:0.000395)n0;
```
