## Supplementary material for "Transcriptional responses to arbuscular mycorrhizal symbiosis development are conserved in the early divergent *Marchantia paleacea*": OG0010115_tree.txt

```
(B_vulgaris_renamed_KMT08242:0.64866,(L_japonicus_renamed_Lj0g3v0342399.1:0.74216,((M_truncatula_renamed_MTR_5085520:0.13336,(M_truncatula_renamed_MTR_5085480:0.00014,M_truncatula_renamed_MTR_5085480:0.00014)n4:0.07631)n3:0.04811,(M_truncatula_renamed_MTR_5085530:0.1721,((M_truncatula_renamed_MTR_5085810:0.12374,M_truncatula_renamed_MTR_5085830:0.14179)n7:0.24143,(M_truncatula_renamed_MTR_5085490:0.1711,((M_truncatula_renamed_MTR_5085500:0.08568,M_truncatula_renamed_MTR_2033050:0.14451)n10:0.01135,(M_truncatula_renamed_MTR_5085440:0.11877,(M_truncatula_renamed_MTR_2033045:0.11375,M_truncatula_renamed_MTR_5085560:0.000108)n12:1.08e-05)n11:1.08e-06)n9:1.08e-07)n8:1.08e-08)n6:1.08e-09)n5:1.08e-10)n2:1.2e-11)n1:0.62567)n0;
```
