## Supplementary material for "Transcriptional responses to arbuscular mycorrhizal symbiosis development are conserved in the early divergent *Marchantia paleacea*": OG0010116_tree.txt

```
(((L_japonicus_renamed_Lj0g3v0138569.1:0.63318,(Z_mays_renamed_A0A1D6GCE6:0.4715,(Oryza_sativa_renamed_LOC_Os05g45150.1:0.14102,(Oryza_sativa_renamed_LOC_Os05g45120.1:0.00206,Oryza_sativa_renamed_LOC_Os09g30990.1:0.90483)n5:0.10017)n4:0.34878)n3:0.22768)n2:0.18086,(P_abies_renamed_MA_572042g0020:0.1302,(P_abies_renamed_MA_169231g0010:0.14108,(P_abies_renamed_MA_13975g0020:0.23956,P_abies_renamed_MA_306387g0010:0.0592)n8:0.02513)n7:0.09572)n6:0.23835)n1:0.026655,(P_abies_renamed_MA_502129g0010:0.65383,((L_japonicus_renamed_Lj0g3v0244459.1:0.31463,(M_truncatula_renamed_MTR_0184s0010:0.37404,M_truncatula_renamed_MTR_6005640:0.653688)n12:0.072632)n11:0.09111,L_angustifolius_renamed_OIW17595:0.45996)n10:0.28028)n9:0.026655)n0;
```
