## Supplementary material for "Transcriptional responses to arbuscular mycorrhizal symbiosis development are conserved in the early divergent *Marchantia paleacea*": OG0010117_tree.txt

```
((((M_truncatula_renamed_MTR_4058650:0.00016,M_truncatula_renamed_MTR_4058650:0.00014)n3:0.3835,(L_japonicus_renamed_Lj0g3v0159629.1:0.00014,L_japonicus_renamed_Lj1g3v4047380.1:0.00363)n4:0.29386)n2:0.06696,(L_angustifolius_renamed_OIW08555:0.81154,(L_angustifolius_renamed_OIW05815:0.17943,(L_angustifolius_renamed_OIV99323:0.13061,L_angustifolius_renamed_OIV91059:0.50693)n7:0.02875)n6:0.05547)n5:0.1101)n1:0.076785,(L_angustifolius_renamed_OIW09132:0.28055,((L_japonicus_renamed_Lj3g3v1100490.1:0,L_japonicus_renamed_Lj3g3v1100490.2:0)n10:0.21771,(M_truncatula_renamed_MTR_2094970:0.1761,(M_truncatula_renamed_MTR_2095030:0.00014,M_truncatula_renamed_MTR_2095030:0.00014)n12:0.1064)n11:0.2261)n9:0.07298)n8:0.076785)n0;
```
