## Supplementary material for "Transcriptional responses to arbuscular mycorrhizal symbiosis development are conserved in the early divergent *Marchantia paleacea*": OG0010118_tree.txt

```
((L_angustifolius_renamed_OIW08150:0.35186,L_japonicus_renamed_Lj0g3v0349109.1:0.54202)n1:0.06943,(L_angustifolius_renamed_OIW10025:0.34826,(((L_japonicus_renamed_Lj5g3v0104830.1:0.40233,((M_truncatula_renamed_MTR_6055793:1.56769,(M_truncatula_renamed_MTR_1095130:0.47419,(M_truncatula_renamed_MTR_6018260:0.37702,M_truncatula_renamed_MTR_7108660:0.63957)n9:0.12238)n8:0.01188)n7:0.00013,M_truncatula_renamed_MTR_2461230:0.60196)n6:0.274)n5:0.04981,(L_japonicus_renamed_Lj4g3v0575010.1:0.18253,((M_truncatula_renamed_MTR_8071020:0.4593,M_truncatula_renamed_MTR_3053130:0.51233)n12:0.09158,M_truncatula_renamed_MTR_7062210:0.879084)n11:0.097676)n10:0.08043)n4:0.06422,L_japonicus_renamed_Lj1g3v1219100.1:0.224523)n3:0.024947)n2:0.15614)n0;
```
