## Supplementary material for "Transcriptional responses to arbuscular mycorrhizal symbiosis development are conserved in the early divergent *Marchantia paleacea*": OG0010119_tree.txt

```
(C_braunii_renamed_GBG77932:0.5084,(((L_japonicus_renamed_Lj0g3v0112609.1:0.13498,L_japonicus_renamed_Lj0g3v0184609.1:0.13861)n3:0.20213,(L_angustifolius_renamed_OIW07505:0.19979,L_angustifolius_renamed_OIW01222:0.20568)n4:0.13266)n2:0.62495,((P_dactylifera_renamed_XP_008795664.1:0.15691,(P_dactylifera_renamed_XP_008803625.1:0.00077,P_dactylifera_renamed_XP_008803628.1:0.00014)n7:0.14606)n6:0.52967,((Oryza_sativa_renamed_LOC_Os03g39740.1:0,Oryza_sativa_renamed_LOC_Os03g39740.2:0)n9:0.3383,(Z_mays_renamed_A0A1D6K6T7:0.05843,(Z_mays_renamed_A0A1D6PMS2:0.00511,(Z_mays_renamed_A0A1D6FJX6:0.01185,Z_mays_renamed_A0A1D6KXR3:0.02868)n12:0.06892)n11:0.07899)n10:0.23433)n8:0.39324)n5:0.1998)n1:0.5084)n0;
```
