## Supplementary material for "Transcriptional responses to arbuscular mycorrhizal symbiosis development are conserved in the early divergent *Marchantia paleacea*": OG0010120_tree.txt

```
(L_angustifolius_renamed_OIW06374:0.21642,(L_japonicus_renamed_Lj0g3v0199339.1:0.25149,(M_truncatula_renamed_MTR_6038910:0.14449,(M_truncatula_renamed_MTR_6038700:0.193,(M_truncatula_renamed_MTR_6038760:0.22179,((M_truncatula_renamed_MTR_6037750:0.12672,M_truncatula_renamed_MTR_6038980:0.1437)n6:0.03276,((M_truncatula_renamed_MTR_6038730:0.13468,M_truncatula_renamed_MTR_6038940:0.12155)n8:0.01797,(M_truncatula_renamed_MTR_6039110:0.1608,(M_truncatula_renamed_MTR_6039180:0.13245,(M_truncatula_renamed_MTR_6038670:0.13196,(M_truncatula_renamed_MTR_6038790:0.00014,M_truncatula_renamed_MTR_6038790:0.00014)n12:0.0831)n11:0.02338)n10:0.01845)n9:0.02021)n7:0.01286)n5:0.00617)n4:0.00655)n3:0.04292)n2:0.17918)n1:0.21642)n0;
```
