## Supplementary material for "Transcriptional responses to arbuscular mycorrhizal symbiosis development are conserved in the early divergent *Marchantia paleacea*": OG0010121_tree.txt

```
(L_angustifolius_renamed_OIW02867:0.238645,(((M_truncatula_renamed_MTR_5092510:0.21681,(M_truncatula_renamed_MTR_5092520:0.17399,(M_truncatula_renamed_MTR_5092380:0.40456,(M_truncatula_renamed_MTR_5092630:0.02344,M_truncatula_renamed_MTR_5092630:0.00048)n6:0.1107)n5:0.02289)n4:0.05864)n3:0.14612,(L_japonicus_renamed_Lj3g3v1957860.1:0.3762,(L_japonicus_renamed_Lj0g3v0132719.1:0.19425,(L_japonicus_renamed_Lj0g3v0348609.1:0.30023,(L_japonicus_renamed_Lj0g3v0092229.1:0.00014,L_japonicus_renamed_Lj0g3v0092229.3:0.00312)n10:0.18705)n9:0.05427)n8:0.035343)n7:0.003927)n2:0.03143,((L_japonicus_renamed_Lj0g3v0092229.2:0.17291,L_japonicus_renamed_Lj0g3v0348599.1:0.20966)n12:0.22909,M_truncatula_renamed_MTR_5092460:1.11674)n11:0.124082)n1:0.238645)n0;
```
