## Supplementary material for "Transcriptional responses to arbuscular mycorrhizal symbiosis development are conserved in the early divergent *Marchantia paleacea*": OG0010122_tree.txt

```
(L_angustifolius_renamed_OIV89600:0.38903,(M_truncatula_renamed_MTR_7007830:0.35609,(M_truncatula_renamed_MTR_5069080:0.02911,(M_truncatula_renamed_MTR_5068870:0.10914,((M_truncatula_renamed_MTR_5089450:1.4781,M_truncatula_renamed_MTR_5069720:0.01616)n5:0.02904,((M_truncatula_renamed_MTR_5008380:0.06448,(M_truncatula_renamed_MTR_3463670:0.03386,M_truncatula_renamed_MTR_5066190:0.11724)n8:0.04794)n7:0.01331,(M_truncatula_renamed_MTR_5069420:0.06884,(M_truncatula_renamed_MTR_4052440:0.07926,(M_truncatula_renamed_MTR_4072710:0.01408,(M_truncatula_renamed_MTR_4072430:0.01494,M_truncatula_renamed_MTR_4072520:0.01702)n12:0.02066)n11:0.00358)n10:0.00968)n9:0.00291)n6:0.01428)n4:0.01471)n3:0.06439)n2:0.28074)n1:0.38903)n0;
```
