## Supplementary material for "Transcriptional responses to arbuscular mycorrhizal symbiosis development are conserved in the early divergent *Marchantia paleacea*": OG0010123_tree.txt

```
(L_japonicus_renamed_Lj3g3v1568000.1:0.00488,(L_japonicus_renamed_Lj4g3v0770800.1:0.00014,(((L_japonicus_renamed_Lj5g3v0670930.1:0.00014,(((L_japonicus_renamed_Lj0g3v0111109.1:1.53698,(L_japonicus_renamed_Lj0g3v0270829.1:0.00014,(L_japonicus_renamed_Lj0g3v0060419.1:0.50066,L_japonicus_renamed_Lj0g3v0287379.1:0.5201)n9:0.06448)n8:0.19067)n7:0.01675,L_japonicus_renamed_Lj0g3v0187409.1:0.78499)n6:0.06288,L_japonicus_renamed_Lj0g3v0118519.1:0.48176)n5:0.10231)n4:0.02574,(L_japonicus_renamed_Lj0g3v0048569.1:0.00818,L_japonicus_renamed_Lj5g3v0586850.1:0.00014)n10:0.01468)n3:0.00134,(L_japonicus_renamed_Lj3g3v2318100.1:0.00014,(L_japonicus_renamed_Lj0g3v0021719.1:0.0028,L_japonicus_renamed_Lj0g3v0002289.1:0.01788)n12:0.0002)n11:0.00147)n2:0.01633)n1:0.00488)n0;
```
