## Supplementary material for "Transcriptional responses to arbuscular mycorrhizal symbiosis development are conserved in the early divergent *Marchantia paleacea*": OG0010124_tree.txt

```
(((P_abies_renamed_MA_264460g0010:0.00014,P_abies_renamed_MA_334413g0010:0.10816)n2:0.74356,(P_abies_renamed_MA_132863g0010:0.06329,(P_abies_renamed_MA_82434g0010:0.16358,(P_abies_renamed_MA_10427921g0010:0.07371,P_abies_renamed_MA_2908g0010:0.06868)n5:0.04193)n4:0.0482)n3:0.31671)n1:0.143155,(P_dactylifera_renamed_XP_026658092.1:0.3968,(((L_japonicus_renamed_Lj0g3v0043099.1:0,L_japonicus_renamed_Lj3g3v1310740.1:0)n9:0.16738,(L_japonicus_renamed_Lj0g3v0043029.1:0.00014,L_japonicus_renamed_Lj3g3v1310580.1:0.00014)n10:0.11777)n8:0.09288,(M_truncatula_renamed_MTR_2087900:0.00016,(M_truncatula_renamed_MTR_2087900:0.085,M_truncatula_renamed_MTR_2087900:0.01605)n12:0.00016)n11:0.22587)n7:0.21459)n6:0.143155)n0;
```
