## Supplementary material for "Transcriptional responses to arbuscular mycorrhizal symbiosis development are conserved in the early divergent *Marchantia paleacea*": OG0010125_tree.txt

```
((L_japonicus_renamed_Lj0g3v0068009.1:0.1812,M_truncatula_renamed_MTR_1061330:0.44762)n1:0.032535,(((L_japonicus_renamed_Lj0g3v0068869.1:0.13213,(L_japonicus_renamed_Lj1g3v3752730.1:0.13615,((L_japonicus_renamed_Lj1g3v3753740.1:0.00012,(L_japonicus_renamed_Lj1g3v3753760.1:0.06019,(L_japonicus_renamed_Lj1g3v3754790.1:0.00014,L_japonicus_renamed_Lj1g3v3754800.1:0.00014)n9:0.12385)n8:0.01828)n7:0.03458,(L_japonicus_renamed_Lj1g3v3753780.1:0.05656,L_japonicus_renamed_Lj0g3v0068879.1:0.07584)n10:0.0097)n6:0.06818)n5:0.03065)n4:0.16804,(M_truncatula_renamed_MTR_5048160:0.10823,M_truncatula_renamed_MTR_0115s0020:0.11812)n11:0.14844)n3:0.03051,(M_truncatula_renamed_MTR_0064s0160:0.2219,L_japonicus_renamed_Lj0g3v0068019.1:0.325431)n12:0.036159)n2:0.032535)n0;
```
