## Supplementary material for "Transcriptional responses to arbuscular mycorrhizal symbiosis development are conserved in the early divergent *Marchantia paleacea*": OG0010126_tree.txt

```
(((Oryza_sativa_renamed_LOC_Os02g20420.1:0.10907,Oryza_sativa_renamed_LOC_Os02g20480.1:0.06008)n2:0.78654,(P_dactylifera_renamed_XP_026656845.1:0.42603,P_dactylifera_renamed_XP_026657448.1:0.1556)n3:0.37402)n1:0.144365,((L_japonicus_renamed_Lj3g3v1631880.1:0.08371,(M_truncatula_renamed_MTR_5035510:0.18371,M_truncatula_renamed_MTR_5037490:0.13769)n6:0.12784)n5:0.19407,((L_japonicus_renamed_Lj0g3v0078669.1:0.48348,(L_japonicus_renamed_Lj1g3v3870650.1:0.09618,L_japonicus_renamed_Lj2g3v2925220.1:0.03703)n9:0.1907)n8:0.02157,((M_truncatula_renamed_MTR_6052750:0.00014,(M_truncatula_renamed_MTR_6452880:0.00015,M_truncatula_renamed_MTR_6453400:0.07703)n12:0.03172)n11:0.42144,M_truncatula_renamed_MTR_5071450:0.157266)n10:0.017474)n7:0.1457)n4:0.144365)n0;
```
