## Supplementary material for "Transcriptional responses to arbuscular mycorrhizal symbiosis development are conserved in the early divergent *Marchantia paleacea*": OG0010127_tree.txt

```
(L_japonicus_renamed_Lj0g3v0102859.1:7e-05,((L_japonicus_renamed_Lj0g3v0251329.1:0,L_japonicus_renamed_Lj0g3v0251329.2:0)n2:0.00015,((L_japonicus_renamed_Lj0g3v0276079.1:0.47623,L_japonicus_renamed_Lj6g3v1065910.1:0.34293)n4:0.21152,((L_japonicus_renamed_Lj6g3v1065720.1:0.18556,(((L_japonicus_renamed_Lj6g3v1065740.1:0,L_japonicus_renamed_Lj6g3v1065740.2:0)n9:0.37622,L_japonicus_renamed_Lj6g3v1065780.1:0.28666)n8:0.03154,(L_japonicus_renamed_Lj0g3v0295709.1:0.25307,(L_japonicus_renamed_Lj0g3v0251319.1:0.20416,(L_japonicus_renamed_Lj0g3v0251269.1:0.15671,L_japonicus_renamed_Lj0g3v0123999.2:0.23555)n12:0.03617)n11:0.20815)n10:0.04354)n7:0.03458)n6:0.0186,L_japonicus_renamed_Lj6g3v1065690.1:0.2693)n5:0.0365)n3:0.2608)n1:7e-05)n0;
```
