## Supplementary material for "Transcriptional responses to arbuscular mycorrhizal symbiosis development are conserved in the early divergent *Marchantia paleacea*": OG0010128_tree.txt

```
(((P_neesiana_scaffold-JHFI-2105111-Pellia_neesiana:0.2016,P_pinnata_scaffold-UUHD-2133528-Porella_pinnata:1.08473)n2:0.0911,((T_lepidozioides_scaffold-SKQD-2011436-Takakia_lepidozioides:0.28189,(L_japonicus_renamed_Lj0g3v0299079.3:0.20955,(P_abies_renamed_MA_93177g0010:0.27379,(P_abies_renamed_MA_1049245g0010:0.10087,P_abies_renamed_MA_7974925g0010:0.09928)n7:0.155358)n6:0.017262)n5:0.121)n4:0.08854,(L_japonicus_renamed_Lj0g3v0146949.1:0,L_japonicus_renamed_Lj6g3v1094820.1:0)n8:0.224244)n3:0.024916)n1:0.05412,(Z_mays_renamed_A0A1D6NLF8:0.26366,(Z_mays_renamed_A0A1D6LG74:0.02082,(Z_mays_renamed_A0A1D6H4J3:0.06206,(Z_mays_renamed_A0A1D6GPN6:0.01415,Z_mays_renamed_A0A1D6L677:0.02827)n12:0.00675)n11:0.00016)n10:0.04741)n9:0.2192)n0;
```
