## Supplementary material for "Transcriptional responses to arbuscular mycorrhizal symbiosis development are conserved in the early divergent *Marchantia paleacea*": OG0010129_tree.txt

```
(L_japonicus_renamed_Lj0g3v0259199.1:0,(L_japonicus_renamed_Lj0g3v0259199.2:0,(L_japonicus_renamed_Lj0g3v0259199.3:0.003,(L_japonicus_renamed_Lj3g3v3386670.1:0.13735,((((L_japonicus_renamed_Lj5g3v1813870.1:0.42071,L_japonicus_renamed_Lj0g3v0339169.1:0.44296)n7:0.13916,(L_japonicus_renamed_Lj5g3v1264000.1:0.23746,(L_japonicus_renamed_Lj5g3v1261910.1:0.00014,L_japonicus_renamed_Lj5g3v1261910.2:0.00016)n9:0.23496)n8:0.31874)n6:0.10512,L_japonicus_renamed_Lj0g3v0339159.1:0.73646)n5:0.12064,(L_japonicus_renamed_Lj0g3v0244089.1:0.49556,(L_japonicus_renamed_Lj0g3v0284979.1:0.00014,(L_japonicus_renamed_Lj0g3v0284979.2:0,L_japonicus_renamed_Lj0g3v0284979.3:0)n12:0.00015)n11:0.53415)n10:0.03253)n4:0.39804)n3:0.09287)n2:0.00015)n1:0)n0;
```
