## Supplementary material for "Transcriptional responses to arbuscular mycorrhizal symbiosis development are conserved in the early divergent *Marchantia paleacea*": OG0010130_tree.txt

```
(P_abies_renamed_MA_10427486g0010:0.121815,(L_japonicus_renamed_Lj1g3v2035180.4:0.69095,((Z_mays_renamed_A0A1D6FYD4:0.91761,Z_mays_renamed_A0A1D6FTJ4:0.08947)n3:0.11333,(Z_mays_renamed_A0A1D6FTI8:0.08614,((Z_mays_renamed_A0A1D6KE40:0.07631,(((Z_mays_renamed_A0A1D6IYE9:0.11074,Z_mays_renamed_A0A1D6M1G6:0.21901)n9:0.6216,(Z_mays_renamed_A0A1D6E999:0.03984,(Z_mays_renamed_A0A1D6FTK8:0.01201,(Z_mays_renamed_A0A1D6FTI0:0.00014,Z_mays_renamed_A0A1D6MHC9:0.2961)n12:0.01971)n11:0.03748)n10:0.11721)n8:0.16581,Z_mays_renamed_A0A1D6FR04:0.16627)n7:0.1531)n6:0.26392,Z_mays_renamed_A0A1D6FTL3:0.3771)n5:0.00014)n4:0.02534)n2:0.64221)n1:0.121815)n0;
```
