## Supplementary material for "Transcriptional responses to arbuscular mycorrhizal symbiosis development are conserved in the early divergent *Marchantia paleacea*": OG0010131_tree.txt

```
((L_japonicus_renamed_Lj3g3v0392840.1:0.16263,(L_japonicus_renamed_Lj3g3v0392830.1:0.02145,L_japonicus_renamed_Lj3g3v0392830.2:0.00015)n2:0.14034)n1:0.067395,(M_truncatula_renamed_MTR_8031350:0.86888,((M_truncatula_renamed_MTR_8051650:0.4151,M_truncatula_renamed_MTR_8442270:0.09549)n5:0.14837,(M_truncatula_renamed_MTR_8051640:0.13679,(((M_truncatula_renamed_MTR_8051870:0.24621,(M_truncatula_renamed_MTR_8051540:0.03722,(M_truncatula_renamed_MTR_8442300:0.05892,(M_truncatula_renamed_MTR_8442290:0.06265,M_truncatula_renamed_MTR_8442340:0.05041)n12:0.01322)n11:0.00811)n10:0.03525)n9:0.02858,M_truncatula_renamed_MTR_8442310:0.11678)n8:0.01434,M_truncatula_renamed_MTR_8442370:0.12232)n7:0.0286)n6:0.10406)n4:0.09306)n3:0.067395)n0;
```
