## Supplementary material for "Transcriptional responses to arbuscular mycorrhizal symbiosis development are conserved in the early divergent *Marchantia paleacea*": OG0010132_tree.txt

```
(L_japonicus_renamed_Lj3g3v2746140.1:0.186245,((M_truncatula_renamed_MTR_2089735:0.15783,((M_truncatula_renamed_MTR_3435300:0.11525,((M_truncatula_renamed_MTR_4032380:0.08422,(M_truncatula_renamed_MTR_1090750:0.05614,(M_truncatula_renamed_MTR_2067320:0.04828,(M_truncatula_renamed_MTR_2104210:0.02778,(M_truncatula_renamed_MTR_1036160:0.07154,M_truncatula_renamed_MTR_7096620:0.0751)n10:0.07843)n9:0.02281)n8:0.00893)n7:0.56909)n6:0.17172,M_truncatula_renamed_MTR_2104220:0.19356)n5:0.03461)n4:0.03589,(M_truncatula_renamed_MTR_3435290:0.15169,M_truncatula_renamed_MTR_3087640:0.12728)n11:0.04182)n3:0.16305)n2:0.07873,(M_truncatula_renamed_MTR_2089755:0.1043,M_truncatula_renamed_MTR_2089650:0.08445)n12:0.04635)n1:0.186245)n0;
```
