## Supplementary material for "Transcriptional responses to arbuscular mycorrhizal symbiosis development are conserved in the early divergent *Marchantia paleacea*": OG0010133_tree.txt

```
((L_japonicus_renamed_Lj6g3v0922200.1:0.01782,M_truncatula_renamed_MTR_3055670:0.19113)n1:0.152675,(((M_truncatula_renamed_MTR_2020080:0.28754,(M_truncatula_renamed_MTR_2034620:0.13011,M_truncatula_renamed_MTR_2020100:0.14914)n5:0.02626)n4:0.11875,(M_truncatula_renamed_MTR_2034630:0.18834,(M_truncatula_renamed_MTR_2020150:0.27123,M_truncatula_renamed_MTR_2020070:0.20563)n7:0.168)n6:0.1552)n3:0.15227,(L_japonicus_renamed_Lj6g3v0927830.1:0.4301,((L_japonicus_renamed_Lj5g3v1533420.1:0.29914,(L_japonicus_renamed_Lj6g3v0523890.1:0,L_japonicus_renamed_Lj6g3v0523890.2:0)n11:0.16274)n10:0.21994,(L_japonicus_renamed_Lj6g3v0927710.1:0.06821,L_japonicus_renamed_Lj6g3v0927840.1:0.19355)n12:1.61255)n9:0.161255)n8:0.0179172)n2:0.20568)n0;
```
