## Supplementary material for "Transcriptional responses to arbuscular mycorrhizal symbiosis development are conserved in the early divergent *Marchantia paleacea*": OG0010134_tree.txt

```
((M_paleacea_Rhiz_final_MPA26525.1.p1:0.97975,S_muscicola_renamed_SM000643S20144:0.47242)n1:0.024125,((A_agrestis_renamed_Aagr.utg000006l.950.1:0.46763,C_braunii_renamed_GBG92293:0.85541)n3:0.4119,((L_japonicus_renamed_Lj5g3v2013720.1:0.36268,P_dactylifera_renamed_XP_026657772.1:0.57253)n5:0.2016,(M_truncatula_renamed_MTR_8468680:0.90368,(P_pinnata_scaffold-UUHD-2144861-Porella_pinnata:0,P_pinnata_scaffold-UUHD-2144861-Porella_pinnata:0,P_pinnata_scaffold-UUHD-2144861-Porella_pinnata:0,P_pinnata_scaffold-UUHD-2144861-Porella_pinnata:0,P_pinnata_scaffold-UUHD-2144861-Porella_pinnata:0,P_pinnata_scaffold-UUHD-2144861-Porella_pinnata:0,P_pinnata_scaffold-UUHD-2144861-Porella_pinnata:0)n7:0.4841)n6:0.15849)n4:0.11336)n2:0.024125)n0;
```
