## Supplementary material for "Transcriptional responses to arbuscular mycorrhizal symbiosis development are conserved in the early divergent *Marchantia paleacea*": OG0010135_tree.txt

```
(L_japonicus_renamed_Lj5g3v2193940.1:0.43325,(M_truncatula_renamed_MTR_6460700:0.13728,(M_truncatula_renamed_MTR_0572s0020:0.01805,(M_truncatula_renamed_MTR_0127s0050:0.04136,(M_truncatula_renamed_MTR_7027275:0.13572,(((M_truncatula_renamed_MTR_1055015:0.84968,M_truncatula_renamed_MTR_4065780:0.24012)n7:1.04809,(M_truncatula_renamed_MTR_7073110:0.43213,M_truncatula_renamed_MTR_7029590:0.72733)n8:0.18111)n6:0.16232,(((M_truncatula_renamed_MTR_8045710:0.76355,M_truncatula_renamed_MTR_1006620:0.72601)n11:0.34271,(M_truncatula_renamed_MTR_1029080:0.31234,M_truncatula_renamed_MTR_6034960:1.52746)n12:0.45249)n10:0.00011,M_truncatula_renamed_MTR_4091160:0.65436)n9:0.17359)n5:0.35847)n4:0.33951)n3:0.2052)n2:0.0929)n1:0.43325)n0;
```
