## Supplementary material for "Transcriptional responses to arbuscular mycorrhizal symbiosis development are conserved in the early divergent *Marchantia paleacea*": OG0010136_tree.txt

```
(((T_lepidozioides_scaffold-SKQD-2013007-Takakia_lepidozioides:0.51511,P_neesiana_scaffold-JHFI-2011650-Pellia_neesiana:0.52788)n2:0.25326,((((M_paleacea_Rhiz_final_MPA6750.1.p1:0.02091,M_polymorpha_renamed_Mapoly0024s0135.1:0.02761)n6:0.28746,(M_flagellaris_scaffold-UCRN-2054144-Megaceros_tosanus:0.10332,A_agrestis_renamed_Aagr.utg000002l.212.1:0.18673)n7:0.31749)n5:0.19999,(S_muscicola_renamed_SM000372S13692:0.05026,(S_muscicola_renamed_SM000159S01795:0.03946,(S_muscicola_renamed_SM000001S04598:0.00014,S_muscicola_renamed_SM007550S21887:0.032)n10:0.0155)n9:0.01228)n8:0.25318)n4:0.27062,(S_muscicola_renamed_SM000078S22075:0.01897,(S_muscicola_renamed_SM000019S05055:0.03301,S_muscicola_renamed_SM000389S14635:0.03722)n12:0.00804)n11:0.401823)n3:0.044647)n1:0.430575,C_braunii_renamed_GBG89130:0.9926)n0;
```
