## Supplementary material for "Transcriptional responses to arbuscular mycorrhizal symbiosis development are conserved in the early divergent *Marchantia paleacea*": OG0010137_tree.txt

```
(((M_flagellaris_scaffold-UCRN-2009745-Megaceros_tosanus:0.09701,((A_agrestis_renamed_Aagr.utg000069l.104.2:0.03401,A_agrestis_renamed_Aagr.utg000069l.104.4:0.06302)n4:0.05728,(A_agrestis_renamed_Aagr.utg000069l.104.1:0.00014,A_agrestis_renamed_Aagr.utg000069l.104.3:0.00014)n5:0.00014)n3:0.17091)n2:0.15324,((P_patens_renamed_P38_13930V3.1:0,P_patens_renamed_P38_13930V3.4:0,P_patens_renamed_P38_13930V3.2:0,P_patens_renamed_P38_13930V3.3:0)n7:0.27171,M_paleacea_Rhiz_final_MPA4305.1.p1:1.00515)n6:0.09675)n1:0.04092,(P_abies_renamed_MA_8574230g0010:0.19309,(S_muscicola_renamed_SM000075S21936:0.04656,(S_muscicola_renamed_SM000077S21572:0.02058,S_muscicola_renamed_SM000156S02174:0.04534)n10:0.0214)n9:0.37784)n8:0.04092)n0;
```
