## Supplementary material for "Transcriptional responses to arbuscular mycorrhizal symbiosis development are conserved in the early divergent *Marchantia paleacea*": OG0010138_tree.txt

```
((M_flagellaris_scaffold-UCRN-2001435-Megaceros_tosanus:0.16255,M_flagellaris_scaffold-UCRN-2003530-Megaceros_tosanus:0.39611)n1:0.378275,((S_moellendorffii_renamed_EFJ32477:1.09453,(S_moellendorffii_renamed_EFJ22029:0.00016,(S_moellendorffii_renamed_EFJ14199:0.0033,S_moellendorffii_renamed_EFJ18167:0.27741)n5:0.00016)n4:0.43959)n3:0.60487,((T_lepidozioides_scaffold-SKQD-2067967-Takakia_lepidozioides:0.38758,((P_patens_renamed_P323_9930V3.1:0.29055,T_lepidozioides_scaffold-SKQD-2077346-Takakia_lepidozioides:0.08946)n9:0.39161,((T_lepidozioides_scaffold-SKQD-2009925-Takakia_lepidozioides:0.14924,T_lepidozioides_scaffold-SKQD-2012671-Takakia_lepidozioides:0.10452)n11:0.08932,(P_patens_renamed_P324_4020V3.1:0.04708,P_patens_renamed_P38_6570V3.1:0.08038)n12:0.157887)n10:0.017543)n8:0.50007)n7:0.07459,T_lepidozioides_scaffold-SKQD-2010477-Takakia_lepidozioides:0.533286)n6:0.059254)n2:0.07022)n0;
```
