## Supplementary material for "Transcriptional responses to arbuscular mycorrhizal symbiosis development are conserved in the early divergent *Marchantia paleacea*": OG0010139_tree.txt

```
(((S_muscicola_renamed_SM000066S20427:0.00991,(S_muscicola_renamed_SM000046S16391:0.00832,S_muscicola_renamed_SM000047S16873:0.00014)n3:0.01195)n2:0.64454,((M_flagellaris_scaffold-UCRN-2007079-Megaceros_tosanus:0,M_flagellaris_scaffold-UCRN-2007080-Megaceros_tosanus:0)n5:0.15971,(A_agrestis_renamed_Aagr.utg000091l.596.3:0.14157,(A_agrestis_renamed_Aagr.utg000091l.596.1:0,A_agrestis_renamed_Aagr.utg000091l.596.2:0)n7:0.00014)n6:0.17735)n4:0.1849)n1:0.05452,((S_moellendorffii_renamed_EFJ14668:0.00312,S_moellendorffii_renamed_EFJ26330:0.00537)n9:0.8349,((P_patens_renamed_P324_16190V3.1:0,P_patens_renamed_P324_16190V3.2:0)n11:0.37932,(T_lepidozioides_scaffold-SKQD-2003464-Takakia_lepidozioides:0,T_lepidozioides_scaffold-SKQD-2003465-Takakia_lepidozioides:0)n12:0.13848)n10:0.21426)n8:0.05452)n0;
```
