## Supplementary material for "Transcriptional responses to arbuscular mycorrhizal symbiosis development are conserved in the early divergent *Marchantia paleacea*": OG0010140_tree.txt

```
(((M_flagellaris_scaffold-UCRN-2000147-Megaceros_tosanus:0.13435,A_agrestis_renamed_Aagr.utg000038l.241.1:0.1061)n2:0.17081,(((M_paleacea_Rhiz_final_MPA12346.1.p1:0.02254,M_polymorpha_renamed_Mapoly0122s0049.1:0.01643)n5:0.21547,(P_neesiana_scaffold-JHFI-2017996-Pellia_neesiana:0.12292,P_pinnata_scaffold-UUHD-2009422-Porella_pinnata:0.14306)n6:0.05265)n4:0.17628,(P_patens_renamed_P311_13650V3.1:0.38593,T_lepidozioides_scaffold-SKQD-2078050-Takakia_lepidozioides:0.16017)n7:0.10251)n3:0.04602)n1:0.009585,((S_moellendorffii_renamed_EFJ36626:0.00163,(S_moellendorffii_renamed_EFJ04556:0.01038,S_moellendorffii_renamed_EFJ18093:0.00015)n10:0.00878)n9:0.45357,(S_muscicola_renamed_SM000032S12140:0.05368,(S_muscicola_renamed_SM000071S21131:0.05083,S_muscicola_renamed_SM000308S11828:0.08674)n12:0.03542)n11:0.50061)n8:0.009585)n0;
```
