## Supplementary material for "Transcriptional responses to arbuscular mycorrhizal symbiosis development are conserved in the early divergent *Marchantia paleacea*": OG0010141_tree.txt

```
((((P_patens_renamed_P33_27640V3.1:0,P_patens_renamed_P33_27640V3.2:0)n3:0.43289,T_lepidozioides_scaffold-SKQD-2009962-Takakia_lepidozioides:0.22002)n2:0.19698,(M_polymorpha_renamed_Mapoly0054s0100.1:0.36369,(P_pinnata_scaffold-UUHD-2150330-Porella_pinnata:0.14257,(((P_neesiana_scaffold-JHFI-2003189-Pellia_neesiana:0,P_neesiana_scaffold-JHFI-2003193-Pellia_neesiana:0)n8:0.02799,(P_neesiana_scaffold-JHFI-2003190-Pellia_neesiana:0.00523,P_neesiana_scaffold-JHFI-2003192-Pellia_neesiana:0.00014)n9:0.00017)n7:0.29245,P_neesiana_scaffold-JHFI-2018330-Pellia_neesiana:0.18189)n6:0.04049)n5:0.09451)n4:0.21429)n1:0.11811,(M_flagellaris_scaffold-UCRN-2011317-Megaceros_tosanus:0.19006,(A_agrestis_renamed_Aagr.utg000038l.355.1:0.34963,(A_agrestis_renamed_Aagr.utg000038l.357.1:0.6271,A_agrestis_renamed_Aagr.utg000038l.356.1:0.00014)n12:0.081648)n11:0.009072)n10:0.09097)n0;
```
