## Supplementary material for "Transcriptional responses to arbuscular mycorrhizal symbiosis development are conserved in the early divergent *Marchantia paleacea*": OG0010142_tree.txt

```
(((M_polymorpha_renamed_Mapoly0019s0032.1:0.06455,(M_paleacea_Rhiz_final_MPA27200.1.p1:0.00014,M_paleacea_Rhiz_final_MPA27200.2.p1:0.00014)n3:0.07222)n2:0.79606,((M_flagellaris_scaffold-UCRN-2001193-Megaceros_tosanus:0.26227,(((A_agrestis_renamed_Aagr.utg000119l.99.1:0.01393,(A_agrestis_renamed_Aagr.utg000119l.99.3:0.01907,A_agrestis_renamed_Aagr.utg000049l.319.1:0.29804)n9:0.01105)n8:0.02946,(A_agrestis_renamed_Aagr.utg000119l.99.5:0.00014,A_agrestis_renamed_Aagr.utg000119l.99.2:0.00014)n10:0.00014)n7:0.00524,(A_agrestis_renamed_Aagr.utg000119l.99.4:0.00014,(A_agrestis_renamed_Aagr.utg000119l.99.6:0.00014,A_agrestis_renamed_Aagr.utg000119l.99.7:0.00014)n12:0.00014)n11:0.00015)n6:0.50688)n5:0.33355,A_agrestis_renamed_Aagr.utg000049l.320.1:0.956601)n4:0.106289)n1:0.099495,P_abies_renamed_MA_10430124g0010:1.03885)n0;
```
