## Supplementary material for "Transcriptional responses to arbuscular mycorrhizal symbiosis development are conserved in the early divergent *Marchantia paleacea*": OG0010143_tree.txt

```
((T_lepidozioides_scaffold-SKQD-2012572-Takakia_lepidozioides:0.20018,((P_patens_renamed_P32_36080V3.2:0,P_patens_renamed_P32_36080V3.1:0)n3:0.13124,(P_patens_renamed_P37_17210V3.3:0.05912,((P_patens_renamed_P37_17210V3.4:0,P_patens_renamed_P37_17210V3.1:0)n6:0.00014,P_patens_renamed_P37_17210V3.2:0.00014)n5:0.00016)n4:0.28465)n2:0.18624)n1:0.175005,((M_flagellaris_scaffold-UCRN-2005525-Megaceros_tosanus:0.224,A_agrestis_renamed_Aagr.utg000049l.650.1:0.277)n8:0.41574,((S_muscicola_renamed_SM000057S18441:0.03603,(S_muscicola_renamed_SM000104S09368:0.055,S_muscicola_renamed_SM000110S18908:0.04902)n11:0.00201)n10:0.74163,(C_braunii_renamed_GBG68317:0.62145,C_braunii_renamed_GBG84673:0.65126)n12:0.41891)n9:0.18664)n7:0.175005)n0;
```
