## Supplementary material for "Transcriptional responses to arbuscular mycorrhizal symbiosis development are conserved in the early divergent *Marchantia paleacea*": OG0010144_tree.txt

```
(((T_lepidozioides_scaffold-SKQD-2001250-Takakia_lepidozioides:0,T_lepidozioides_scaffold-SKQD-2001250-Takakia_lepidozioides:0,T_lepidozioides_scaffold-SKQD-2001250-Takakia_lepidozioides:0,T_lepidozioides_scaffold-SKQD-2001250-Takakia_lepidozioides:0,T_lepidozioides_scaffold-SKQD-2001250-Takakia_lepidozioides:0,T_lepidozioides_scaffold-SKQD-2001250-Takakia_lepidozioides:0,T_lepidozioides_scaffold-SKQD-2001250-Takakia_lepidozioides:0,T_lepidozioides_scaffold-SKQD-2001250-Takakia_lepidozioides:0)n2:0.00014,T_lepidozioides_scaffold-SKQD-2002252-Takakia_lepidozioides:0.52243)n1:0.180735,((M_flagellaris_scaffold-UCRN-2000908-Megaceros_tosanus:0,M_flagellaris_scaffold-UCRN-2000908-Megaceros_tosanus:0,M_flagellaris_scaffold-UCRN-2000908-Megaceros_tosanus:0)n4:0.37949,(M_flagellaris_scaffold-UCRN-2009013-Megaceros_tosanus:0,M_flagellaris_scaffold-UCRN-2009013-Megaceros_tosanus:0)n5:0.428)n3:0.180735)n0;
```
