## Supplementary material for "Transcriptional responses to arbuscular mycorrhizal symbiosis development are conserved in the early divergent *Marchantia paleacea*": OG0010145_tree.txt

```
((((M_paleacea_Rhiz_final_MPA22330.1.p1:0.0027,M_polymorpha_renamed_Mapoly0004s0046.1:0.0184)n3:0.07853,(P_neesiana_scaffold-JHFI-2018473-Pellia_neesiana:0.12635,P_pinnata_scaffold-UUHD-2018041-Porella_pinnata:0.06587)n4:0.08685)n2:0.23099,((P_patens_renamed_P325_1540V3.1:0,P_patens_renamed_P325_1540V3.2:0)n6:0.32352,T_lepidozioides_scaffold-SKQD-2007837-Takakia_lepidozioides:0.17594)n5:0.12847)n1:0.029495,((S_muscicola_renamed_SM000009S23516:0.01447,(S_muscicola_renamed_SM000199S05405:0.17909,S_muscicola_renamed_SM000012S25334:0.04065)n9:0.02794)n8:0.66778,(A_agrestis_renamed_Aagr.utg000057l.95.1:0.43917,((M_flagellaris_scaffold-UCRN-2003209-Megaceros_tosanus:0,M_flagellaris_scaffold-UCRN-2003211-Megaceros_tosanus:0)n12:0.00015,M_flagellaris_scaffold-UCRN-2003210-Megaceros_tosanus:0.00014)n11:0.17489)n10:0.19651)n7:0.029495)n0;
```
