## Supplementary material for "Transcriptional responses to arbuscular mycorrhizal symbiosis development are conserved in the early divergent *Marchantia paleacea*": OG0010146_tree.txt

```
(M_flagellaris_scaffold-UCRN-2050136-Megaceros_tosanus:0.262565,(P_pinnata_scaffold-UUHD-2147403-Porella_pinnata:0.61168,(P_neesiana_scaffold-JHFI-2110307-Pellia_neesiana:0.138,(P_neesiana_scaffold-JHFI-2015497-Pellia_neesiana:0.26811,((P_neesiana_scaffold-JHFI-2107203-Pellia_neesiana:0.95306,(M_truncatula_renamed_MTR_1742s0010:0.72694,(M_paleacea_Rhiz_final_MPA256.1.p1:0.06751,(M_paleacea_Rhiz_final_MPA2443.1.p1:0.33704,M_paleacea_Rhiz_final_MPA447.1.p1:0.00016)n8:0.12271)n7:0.28646)n6:0.0605)n5:0.33402,(((M_paleacea_Rhiz_final_MPA25259.1.p1:0.0575,M_polymorpha_renamed_Mapoly0077s0040.1:0.07834)n11:0.18636,(M_paleacea_Rhiz_final_MPA25258.1.p1:0.03951,M_polymorpha_renamed_Mapoly0077s0039.1:0.08071)n12:0.11589)n10:0.39222,P_neesiana_scaffold-JHFI-2111418-Pellia_neesiana:0.780453)n9:0.086717)n4:0.369666)n3:0.0369666)n2:0.0041074)n1:0.22894)n0;
```
