## Supplementary material for "Transcriptional responses to arbuscular mycorrhizal symbiosis development are conserved in the early divergent *Marchantia paleacea*": OG0010147_tree.txt

```
((T_lepidozioides_scaffold-SKQD-2079222-Takakia_lepidozioides:0.06514,((P_patens_renamed_P32_19990V3.1:0,P_patens_renamed_P32_19990V3.2:0)n3:0.07184,(P_patens_renamed_P31_21480V3.2:0,P_patens_renamed_P31_21480V3.1:0)n4:0.0643)n2:0.28193)n1:0.07563,((S_muscicola_renamed_SM000133S26779:0.00276,(S_muscicola_renamed_SM000107S14072:0.06116,S_muscicola_renamed_SM000208S06326:0.00262)n7:0.01145)n6:0.62554,((M_flagellaris_scaffold-UCRN-2009988-Megaceros_tosanus:0.00502,M_flagellaris_scaffold-UCRN-2009987-Megaceros_tosanus:0.00014)n9:0.06526,(A_agrestis_renamed_Aagr.utg000006l.317.1:0.00014,(A_agrestis_renamed_Aagr.utg000006l.317.4:0.03385,(A_agrestis_renamed_Aagr.utg000006l.317.3:0.01161,A_agrestis_renamed_Aagr.utg000006l.317.2:0.00015)n12:0.01787)n11:0.0687)n10:0.08345)n8:0.10855)n5:0.07563)n0;
```
