## Supplementary material for "Transcriptional responses to arbuscular mycorrhizal symbiosis development are conserved in the early divergent *Marchantia paleacea*": OG0010148_tree.txt

```
((T_lepidozioides_scaffold-SKQD-2012137-Takakia_lepidozioides:0.10906,((P_patens_renamed_P310_9726V3.1:0,P_patens_renamed_P310_9720V3.1:0)n3:0.00014,P_patens_renamed_P310_9726V3.3:0.00014)n2:0.28387)n1:0.050065,((C_braunii_renamed_GBG65163:0.33893,(S_muscicola_renamed_SM000070S21285:0.01916,(S_muscicola_renamed_SM000150S01692:0.0366,(S_muscicola_renamed_SM000051S17522:0.27833,S_muscicola_renamed_SM000158S02042:0.01708)n8:0.00046)n7:0.00686)n6:0.47068)n5:0.129,(M_flagellaris_scaffold-UCRN-2010151-Megaceros_tosanus:0.18979,((A_agrestis_renamed_Aagr.utg000104l.9.2:0.0076,A_agrestis_renamed_Aagr.utg000104l.9.3:0.01722)n11:0.00145,(A_agrestis_renamed_Aagr.utg000104l.9.4:0.00015,A_agrestis_renamed_Aagr.utg000104l.9.1:0.00014)n12:0.00404)n10:0.19717)n9:0.1369)n4:0.050065)n0;
```
