## Supplementary material for "Transcriptional responses to arbuscular mycorrhizal symbiosis development are conserved in the early divergent *Marchantia paleacea*": OG0010149_tree.txt

```
(((S_moellendorffii_renamed_EFJ07417:0.00694,(S_moellendorffii_renamed_EFJ19892:0.00014,S_moellendorffii_renamed_EFJ12309:0.00015)n3:0.01232)n2:0.66168,((P_patens_renamed_P34_8610V3.2:0,P_patens_renamed_P34_8610V3.4:0,P_patens_renamed_P34_8610V3.3:0,P_patens_renamed_P34_8610V3.1:0)n5:0.24661,((P_patens_renamed_P313_13130V3.3:0,P_patens_renamed_P313_13130V3.5:0,P_patens_renamed_P313_13130V3.4:0)n7:0.00015,(P_patens_renamed_P313_13130V3.2:0,P_patens_renamed_P313_13130V3.1:0)n8:0.00014)n6:0.16866)n4:0.25578)n1:0.080505,(M_flagellaris_scaffold-UCRN-2011630-Megaceros_tosanus:0.0872,A_agrestis_renamed_Aagr.utg000100l.260.1:0.15115)n9:0.080505)n0;
```
