## Supplementary material for "Transcriptional responses to arbuscular mycorrhizal symbiosis development are conserved in the early divergent *Marchantia paleacea*": OG0010150_tree.txt

```
((M_paleacea_Rhiz_final_MPA10897.1.p1:0.08749,M_polymorpha_renamed_Mapoly0026s0004.1:0.03374)n1:0.52258,(A_agrestis_renamed_Aagr.utg000041l.79.1:0.65646,((A_agrestis_renamed_Aagr.utg000116l.34.4:0,A_agrestis_renamed_Aagr.utg000116l.34.1:0)n4:0.00014,((A_agrestis_renamed_Aagr.utg000116l.34.7:0,A_agrestis_renamed_Aagr.utg000116l.34.6:0,A_agrestis_renamed_Aagr.utg000116l.34.9:0,A_agrestis_renamed_Aagr.utg000116l.34.2:0)n6:0.00014,(A_agrestis_renamed_Aagr.utg000116l.34.11:0.00014,((A_agrestis_renamed_Aagr.utg000116l.34.10:0,A_agrestis_renamed_Aagr.utg000116l.34.8:0)n9:0.00014,(A_agrestis_renamed_Aagr.utg000116l.34.3:0,A_agrestis_renamed_Aagr.utg000116l.34.5:0)n10:0.00328)n8:0.00366)n7:0.00011)n5:0.00019)n3:0.00168)n2:0.52258)n0;
```
