## Supplementary material for "Transcriptional responses to arbuscular mycorrhizal symbiosis development are conserved in the early divergent *Marchantia paleacea*": OG0010151_tree.txt

```
(M_paleacea_Rhiz_final_MPA11029.1.p1:0.07673,((((M_paleacea_Rhiz_final_MPA7204.1.p1:0.02492,M_paleacea_Rhiz_final_MPA12514.1.p1:0.03343)n4:0.07772,M_paleacea_Rhiz_final_MPA11122.1.p1:0.16408)n3:0.06361,M_paleacea_Rhiz_final_MPA12515.1.p1:0.5508)n2:0.02012,(M_paleacea_Rhiz_final_MPA19561.2.p1:1.04802,(((M_paleacea_Rhiz_final_MPA22663.1.p1:0.00016,M_paleacea_Rhiz_final_MPA22664.1.p1:0.05566)n8:0.19682,M_paleacea_Rhiz_final_MPA25587.1.p1:0.1412)n7:0.00015,(M_paleacea_Rhiz_final_MPA11555.1.p1:0.31466,((M_paleacea_Rhiz_final_MPA20215.1.p1:0.14668,(M_paleacea_Rhiz_final_MPA13927.1.p1:0.02119,M_paleacea_Rhiz_final_MPA13926.1.p1:0.01966)n12:0.0986)n11:0.0303,M_paleacea_Rhiz_final_MPA18504.1.p1:0.14029)n10:0.06829)n9:0.00016)n6:0.0829)n5:0.10128)n1:0.07673)n0;
```
