## Supplementary material for "Transcriptional responses to arbuscular mycorrhizal symbiosis development are conserved in the early divergent *Marchantia paleacea*": OG0010152_tree.txt

```
(((P_pinnata_scaffold-UUHD-2017989-Porella_pinnata:0.13515,(P_neesiana_scaffold-JHFI-2111395-Pellia_neesiana:0.02032,(M_paleacea_Rhiz_final_MPA11317.1.p1:0.03051,M_polymorpha_renamed_Mapoly0027s0158.1:0.05677)n4:0.25182)n3:0.11832)n2:0.27764,(T_lepidozioides_scaffold-SKQD-2078456-Takakia_lepidozioides:0.18582,((P_patens_renamed_P38_19180V3.1:0,P_patens_renamed_P38_19180V3.3:0,P_patens_renamed_P38_19180V3.2:0)n7:0.2198,(P_patens_renamed_P320_6830V3.1:0.00014,P_patens_renamed_P320_6830V3.2:0.00016)n8:0.17709)n6:0.10183)n5:0.13613)n1:0.048885,(C_braunii_renamed_GBG63630:0.69508,(S_muscicola_renamed_SM000043S15783:0.00014,(S_muscicola_renamed_SM000089S23864:0.00014,S_muscicola_renamed_SM000183S03976:0.03675)n11:0.03672)n10:0.28573)n9:0.048885)n0;
```
