## Supplementary material for "Transcriptional responses to arbuscular mycorrhizal symbiosis development are conserved in the early divergent *Marchantia paleacea*": OG0010153_tree.txt

```
(A_agrestis_renamed_Aagr.utg000063l.21.1:0.388345,((M_paleacea_Rhiz_final_MPA11849.1.p1:0.12517,M_polymorpha_renamed_Mapoly0037s0050.1:0.0146)n2:0.862,(((P_patens_renamed_P315_11340V3.4:0,P_patens_renamed_P315_11340V3.3:0)n5:0.00014,(P_patens_renamed_P315_11340V3.2:0,P_patens_renamed_P315_11340V3.1:0)n6:0.00015)n4:0.00015,(((P_patens_renamed_P315_11340V3.5:0,P_patens_renamed_P315_11340V3.6:0)n9:0.00015,(P_patens_renamed_P315_11340V3.7:0,P_patens_renamed_P315_11340V3.8:0,P_patens_renamed_P315_11340V3.11:0)n10:0.00014)n8:0.00014,(P_patens_renamed_P315_11340V3.10:0,P_patens_renamed_P315_11340V3.9:0)n11:0.05327)n7:0.00633)n3:0.73569)n1:0.388345)n0;
```
