## Supplementary material for "Transcriptional responses to arbuscular mycorrhizal symbiosis development are conserved in the early divergent *Marchantia paleacea*": OG0010154_tree.txt

```
((C_braunii_renamed_GBG73118:1.24392,(C_braunii_renamed_GBG73099:0.05518,C_braunii_renamed_GBG73108:0.12945)n2:0.37138)n1:0.060335,(((P_abies_renamed_MA_7470777g0010:0.05638,P_abies_renamed_MA_7667458g0020:0.08345)n5:1.04492,(S_moellendorffii_renamed_EFJ11312:0.78766,(S_moellendorffii_renamed_EFJ12273:0.02695,S_moellendorffii_renamed_EFJ08170:0.10554)n7:0.97624)n6:0.38595)n4:0.21271,((M_paleacea_Rhiz_final_MPA12895.1.p2:0.24088,M_paleacea_Rhiz_final_MPA12896.1.p1:0.00015)n9:0.42887,((M_polymorpha_renamed_Mapoly0049s0049.1:0.07528,(M_polymorpha_renamed_Mapoly0049s0048.1:0.12105,M_polymorpha_renamed_Mapoly0049s0051.1:0.03919)n12:0.03186)n11:0.15886,M_polymorpha_renamed_Mapoly0049s0046.1:0.040959)n10:0.004551)n8:0.08548)n3:0.060335)n0;
```
