## Supplementary material for "Transcriptional responses to arbuscular mycorrhizal symbiosis development are conserved in the early divergent *Marchantia paleacea*": OG0010155_tree.txt

```
(((M_paleacea_Rhiz_final_MPA13548.2.p1:0.01632,M_polymorpha_renamed_Mapoly0013s0081.1:0.04846)n2:0.45628,((A_agrestis_renamed_Aagr.utg000050l.202.1:0.42161,((P_patens_renamed_P39_4480V3.3:0.00014,(P_patens_renamed_P39_4480V3.2:0,P_patens_renamed_P39_4480V3.1:0)n7:0.00016)n6:0.58477,(T_lepidozioides_scaffold-SKQD-2003346-Takakia_lepidozioides:0.03057,T_lepidozioides_scaffold-SKQD-2003347-Takakia_lepidozioides:0.09403)n8:0.05613)n5:0.15429)n4:0.09364,(A_agrestis_renamed_Aagr.utg000043l.103.1:0.43176,(S_muscicola_renamed_SM000164S02277:0.11597,(S_muscicola_renamed_SM000083S22793:0.02524,S_muscicola_renamed_SM000279S10390:0.02183)n11:0.00014)n10:0.8219)n9:0.282564)n3:0.031396)n1:0.024895,(S_moellendorffii_renamed_EFJ33607:0.03289,S_moellendorffii_renamed_EFJ36961:0.0425)n12:0.43347)n0;
```
