## Supplementary material for "Transcriptional responses to arbuscular mycorrhizal symbiosis development are conserved in the early divergent *Marchantia paleacea*": OG0010156_tree.txt

```
(((S_muscicola_renamed_SM000073S21427:0.15763,(S_muscicola_renamed_SM000050S17026:0.1485,S_muscicola_renamed_SM000113S24035:0.06555)n3:0.00016)n2:0.50305,(C_braunii_renamed_GBG76985:1.90943,(C_braunii_renamed_GBG68291:0.00014,C_braunii_renamed_GBG68292:0.00014)n5:0.28499)n4:0.67656)n1:0.305475,((T_lepidozioides_scaffold-SKQD-2077913-Takakia_lepidozioides:0.29942,((P_patens_renamed_P39_9470V3.2:0,P_patens_renamed_P39_9470V3.1:0)n9:0.00014,P_patens_renamed_P39_9470V3.3:0.00014)n8:0.42659)n7:0.2014,((M_paleacea_Rhiz_final_MPA13820.1.p1:0.01449,M_polymorpha_renamed_Mapoly0138s0048.1:0.19172)n11:0.44734,(P_neesiana_scaffold-JHFI-2017362-Pellia_neesiana:0.27439,P_pinnata_scaffold-UUHD-2148660-Porella_pinnata:0.22586)n12:0.11731)n10:0.13754)n6:0.305475)n0;
```
