## Supplementary material for "Transcriptional responses to arbuscular mycorrhizal symbiosis development are conserved in the early divergent *Marchantia paleacea*": OG0010157_tree.txt

```
((S_muscicola_renamed_SM000053S17455:0.0192,S_muscicola_renamed_SM000091S24588:0.00016)n1:0.52345,(((P_pinnata_scaffold-UUHD-2144684-Porella_pinnata:0.24043,(M_polymorpha_renamed_Mapoly0113s0039.1:0.15472,((M_paleacea_Rhiz_final_MPA13935.1.p1:0,M_paleacea_Rhiz_final_MPA13935.2.p1:0)n7:0.07268,M_paleacea_Rhiz_final_MPA13936.1.p1:0.00287)n6:0.02146)n5:0.3738)n4:0.32893,T_lepidozioides_scaffold-SKQD-2078571-Takakia_lepidozioides:0.22626)n3:0.07762,((P_patens_renamed_P36_8940V3.2:0,P_patens_renamed_P36_8940V3.1:0,P_patens_renamed_P36_8940V3.3:0)n9:0.58275,((P_patens_renamed_P310_13360V3.2:0.00014,P_patens_renamed_P310_13360V3.1:0.00014)n11:0.56097,P_patens_renamed_P38_8340V3.3:0.49179)n10:0.115596)n8:0.012844)n2:0.25215)n0;
```
