## Supplementary material for "Transcriptional responses to arbuscular mycorrhizal symbiosis development are conserved in the early divergent *Marchantia paleacea*": OG0010158_tree.txt

```
((M_paleacea_Rhiz_final_MPA14730.1.p1:0.04477,M_polymorpha_renamed_Mapoly0048s0021.1:0.07571)n1:0.40598,((S_muscicola_renamed_SM000002S05715:0.09865,S_muscicola_renamed_SM000293S10923:0.03915)n3:1.09358,((A_agrestis_renamed_Aagr.utg000050l.301.1:0.68805,(A_agrestis_renamed_Aagr.utg000024l.101.1:0.98865,(((A_agrestis_renamed_Aagr.utg000050l.241.1:0.0641,A_agrestis_renamed_Aagr.utg000050l.245.1:0.08278)n9:0.15781,(A_agrestis_renamed_Aagr.utg000063l.517.1:0.04102,A_agrestis_renamed_Aagr.utg000063l.262.1:0.05107)n10:0.07478)n8:0.28401,(A_agrestis_renamed_Aagr.utg000063l.519.1:0.4345,(A_agrestis_renamed_Aagr.utg000063l.518.2:0,A_agrestis_renamed_Aagr.utg000063l.518.1:0)n12:0.50707)n11:0.08579)n7:0.50718)n6:0.10264)n5:0.06653,A_agrestis_renamed_Aagr.utg000044l.15.1:0.826002)n4:0.091778)n2:0.06517)n0;
```
