## Supplementary material for "Transcriptional responses to arbuscular mycorrhizal symbiosis development are conserved in the early divergent *Marchantia paleacea*": OG0010159_tree.txt

```
((A_agrestis_renamed_Aagr.utg000038l.295.1:0.67001,(C_braunii_renamed_GBG86287:0.59496,(S_muscicola_renamed_SM000012S25431:0.02342,(S_muscicola_renamed_SM000014S00305:0.20338,S_muscicola_renamed_SM000038S14360:0.01534)n4:0.1019)n3:0.7127)n2:0.31697)n1:0.095845,((P_neesiana_scaffold-JHFI-2109727-Pellia_neesiana:0.2709,((M_paleacea_Rhiz_final_MPA14806.1.p1:0,M_paleacea_Rhiz_final_MPA14806.2.p1:0)n8:0.05637,M_polymorpha_renamed_Mapoly0019s0108.1:0.10125)n7:0.2373)n6:0.25767,((P_patens_renamed_P314_19870V3.1:0,P_patens_renamed_P314_19870V3.4:0,P_patens_renamed_P314_19870V3.2:0,P_patens_renamed_P314_19870V3.3:0)n10:0.37264,T_lepidozioides_scaffold-SKQD-2072027-Takakia_lepidozioides:0.23414)n9:0.1313)n5:0.095845)n0;
```
