## Supplementary material for "Transcriptional responses to arbuscular mycorrhizal symbiosis development are conserved in the early divergent *Marchantia paleacea*": OG0010160_tree.txt

```
((M_paleacea_Rhiz_final_MPA15109.1.p1:0.5293,M_paleacea_Rhiz_final_MPA15111.1.p1:0.06222)n1:0.05155,((M_polymorpha_renamed_Mapoly0027s0163.1:0.00717,(M_polymorpha_renamed_Mapoly0027s0162.1:0.00014,M_polymorpha_renamed_Mapoly0027s0161.1:0.00014)n4:0.01742)n3:0.03988,((M_polymorpha_renamed_Mapoly0027s0172.1:0,M_polymorpha_renamed_Mapoly0027s0165.1:0,M_polymorpha_renamed_Mapoly0027s0168.1:0)n6:0.00016,((M_polymorpha_renamed_Mapoly0887s0001.1:0,M_polymorpha_renamed_Mapoly0027s0170.1:0,M_polymorpha_renamed_Mapoly0027s0171.1:0)n8:0.00014,(M_polymorpha_renamed_Mapoly0027s0167.1:0.03071,(M_polymorpha_renamed_Mapoly0027s0166.1:0,M_polymorpha_renamed_Mapoly0027s0169.1:0)n10:0.00735)n9:0.00015)n7:0.00735)n5:0.08503)n2:0.05155)n0;
```
