## Supplementary material for "Transcriptional responses to arbuscular mycorrhizal symbiosis development are conserved in the early divergent *Marchantia paleacea*": OG0010161_tree.txt

```
(((M_polymorpha_renamed_Mapoly0033s0119.1:0.02874,((M_paleacea_Rhiz_final_MPA16337.1.p1:0,M_paleacea_Rhiz_final_MPA16339.1.p1:0)n4:0.00015,M_paleacea_Rhiz_final_MPA16338.1.p1:0.00014)n3:0.0209)n2:0.24059,(P_pinnata_scaffold-UUHD-2001181-Porella_pinnata:0.00014,P_pinnata_scaffold-UUHD-2001182-Porella_pinnata:0.00015)n5:0.32252)n1:0.2085,(T_lepidozioides_scaffold-SKQD-2072851-Takakia_lepidozioides:0.09633,((P_patens_renamed_P33_2900V3.2:0,P_patens_renamed_P33_2900V3.1:0,P_patens_renamed_P33_2900V3.3:0,P_patens_renamed_P33_2900V3.4:0)n8:0.00014,(P_patens_renamed_P33_2900V3.5:0.00015,(P_patens_renamed_P33_2900V3.7:0.00015,P_patens_renamed_P33_2900V3.6:0.00265)n10:0.00918)n9:0.00206)n7:0.33238)n6:0.2085)n0;
```
