## Supplementary material for "Transcriptional responses to arbuscular mycorrhizal symbiosis development are conserved in the early divergent *Marchantia paleacea*": OG0010162_tree.txt

```
((M_paleacea_Rhiz_final_MPA16847.1.p1:0.01236,(M_paleacea_Rhiz_final_MPA20987.1.p1:0.32857,(M_paleacea_Rhiz_final_MPA20129.1.p4:0.17083,M_paleacea_Rhiz_final_MPA29983.1.p1:0.17433)n3:0.11798)n2:0.01741)n1:0.12932,((A_agrestis_renamed_Aagr.utg000019l.105.1:0.10364,A_agrestis_renamed_Aagr.utg000113l.163.1:0.03746)n5:0.13365,((A_agrestis_renamed_Aagr.utg000047l.36.1:0.13848,A_agrestis_renamed_Aagr.utg000058l.360.1:0.00014)n7:0.03527,((A_agrestis_renamed_Aagr.utg000009l.470.1:0.19403,A_agrestis_renamed_Aagr.utg000042l.227.1:0.06948)n9:0.14641,((A_agrestis_renamed_Aagr.utg000049l.340.1:0.04281,A_agrestis_renamed_Aagr.utg000150l.4.1:0.08496)n11:0.01055,(A_agrestis_renamed_Aagr.utg000028l.166.1:0.04735,A_agrestis_renamed_Aagr.utg000085l.122.1:0.08395)n12:0.03384)n10:0.10385)n8:0.05588)n6:0.28929)n4:0.12932)n0;
```
