## Supplementary material for "Transcriptional responses to arbuscular mycorrhizal symbiosis development are conserved in the early divergent *Marchantia paleacea*": OG0010163_tree.txt

```
(((P_patens_renamed_P319_3900V3.1:0,P_patens_renamed_P319_3900V3.2:0)n2:0.27526,T_lepidozioides_scaffold-SKQD-2006118-Takakia_lepidozioides:0.22574)n1:0.10725,((P_neesiana_scaffold-JHFI-2003605-Pellia_neesiana:0.10176,(P_pinnata_scaffold-UUHD-2013803-Porella_pinnata:0.03844,(P_pinnata_scaffold-UUHD-2013801-Porella_pinnata:0.05517,P_pinnata_scaffold-UUHD-2013802-Porella_pinnata:0.00015)n6:0.06566)n5:0.17857)n4:0.05907,((M_paleacea_Rhiz_final_MPA16879.1.p1:0.02518,M_polymorpha_renamed_Mapoly0025s0057.1:0.04485)n8:0.16461,((M_paleacea_Rhiz_final_MPA27096.1.p1:0.03647,M_polymorpha_renamed_Mapoly0117s0052.1:0.04571)n10:0.07607,(M_polymorpha_renamed_Mapoly0078s0026.1:0.02677,(M_paleacea_Rhiz_final_MPA17204.1.p1:0.00014,M_paleacea_Rhiz_final_MPA17203.1.p1:0.00151)n12:0.00017)n11:0.04484)n9:0.22649)n7:0.06672)n3:0.10725)n0;
```
