## Supplementary material for "Transcriptional responses to arbuscular mycorrhizal symbiosis development are conserved in the early divergent *Marchantia paleacea*": OG0010164_tree.txt

```
(((S_moellendorffii_renamed_EFJ09867:0.85725,(S_moellendorffii_renamed_EFJ09805:0.00457,S_moellendorffii_renamed_EFJ11588:0.00092)n3:0.87188)n2:0.27291,((P_patens_renamed_P320_23910V3.1:0,P_patens_renamed_P317_120V3.1:0)n5:0.88021,(P_neesiana_scaffold-JHFI-2102333-Pellia_neesiana:0.22717,(M_polymorpha_renamed_Mapoly0035s0111.1:0.02354,(M_paleacea_Rhiz_final_MPA18939.1.p1:0.0564,M_paleacea_Rhiz_final_MPA18939.2.p2:0.177795)n8:0.019755)n7:0.08302)n6:0.2615)n4:0.16404)n1:0.325155,(A_agrestis_renamed_Aagr.utg000063l.224.4:0.00014,((A_agrestis_renamed_Aagr.utg000063l.224.1:0.00014,A_agrestis_renamed_Aagr.utg000063l.224.2:0.00016)n11:0.00015,(A_agrestis_renamed_Aagr.utg000063l.224.3:0,A_agrestis_renamed_Aagr.utg000063l.224.5:0)n12:0.00014)n10:0.00014)n9:0.325155)n0;
```
