## Supplementary material for "Transcriptional responses to arbuscular mycorrhizal symbiosis development are conserved in the early divergent *Marchantia paleacea*": OG0010165_tree.txt

```
(S_muscicola_renamed_SM000008S22244:0.27953,(((P_patens_renamed_P38_15500V3.4:0,P_patens_renamed_P38_15500V3.1:0,P_patens_renamed_P38_15500V3.3:0)n3:0.00014,P_patens_renamed_P38_15500V3.2:0.00014)n2:0.46339,((S_moellendorffii_renamed_EFJ34652:0.00014,S_moellendorffii_renamed_EFJ31061:0.0052)n5:0.65608,(((M_paleacea_Rhiz_final_MPA18999.1.p1:0,M_paleacea_Rhiz_final_MPA18999.2.p1:0)n8:0.02954,M_polymorpha_renamed_Mapoly0031s0117.1:0.04984)n7:0.19791,(P_neesiana_scaffold-JHFI-2114103-Pellia_neesiana:0.16514,(P_pinnata_scaffold-UUHD-2002118-Porella_pinnata:0.00736,(P_pinnata_scaffold-UUHD-2002117-Porella_pinnata:0,P_pinnata_scaffold-UUHD-2002117-Porella_pinnata:0)n11:0.00014)n10:0.15972)n9:0.05444)n6:0.30445)n4:0.05529)n1:0.27953)n0;
```
