## Supplementary material for "Transcriptional responses to arbuscular mycorrhizal symbiosis development are conserved in the early divergent *Marchantia paleacea*": OG0010166_tree.txt

```
((((M_paleacea_Rhiz_final_MPA8773.4.p1:0.00015,M_paleacea_Rhiz_final_MPA8773.1.p1:0.04628)n3:0.00699,(M_paleacea_Rhiz_final_MPA8773.2.p1:0,M_paleacea_Rhiz_final_MPA8773.3.p1:0)n4:0.00014)n2:0.05332,M_polymorpha_renamed_Mapoly0123s0041.1:0.09709)n1:0.16456,((M_polymorpha_renamed_Mapoly0009s0220.1:0.13817,(M_paleacea_Rhiz_final_MPA19091.1.p1:0.02362,(M_paleacea_Rhiz_final_MPA19092.1.p1:0.00014,M_paleacea_Rhiz_final_MPA19092.2.p1:0.00015)n8:0.00016)n7:0.06426)n6:0.24827,(M_polymorpha_renamed_Mapoly0009s0226.1:0.1023,(M_paleacea_Rhiz_final_MPA19087.1.p1:1.5668,((M_paleacea_Rhiz_final_MPA8726.1.p1:0.00014,M_paleacea_Rhiz_final_MPA8726.2.p1:0.00015)n12:0.0905,M_paleacea_Rhiz_final_MPA8727.1.p1:0.150102)n11:0.0150102)n10:0.0016678)n9:0.02215)n5:0.16456)n0;
```
