## Supplementary material for "Transcriptional responses to arbuscular mycorrhizal symbiosis development are conserved in the early divergent *Marchantia paleacea*": OG0010167_tree.txt

```
(A_agrestis_renamed_Aagr.utg000041l.207.1:0.16221,(((S_moellendorffii_renamed_EFJ29471:0.00587,(S_moellendorffii_renamed_EFJ28045:0.00614,S_moellendorffii_renamed_EFJ28043:0.04722)n4:0.00356)n3:0.69119,(T_lepidozioides_scaffold-SKQD-2078914-Takakia_lepidozioides:0.23973,((P_patens_renamed_P319_20720V3.1:0,P_patens_renamed_P319_20720V3.5:0)n7:0.03532,((P_patens_renamed_P319_20720V3.4:0.00016,P_patens_renamed_P319_20720V3.3:0.00014)n9:0.00139,P_patens_renamed_P319_20720V3.2:0.00014)n8:0.0022)n6:0.6429)n5:0.25253)n2:0.13007,((M_polymorpha_renamed_Mapoly0014s0007.1:0.04908,(M_paleacea_Rhiz_final_MPA19192.1.p1:0.00014,M_paleacea_Rhiz_final_MPA19192.2.p1:0.05129)n12:0.03391)n11:0.30609,P_neesiana_scaffold-JHFI-2000919-Pellia_neesiana:0.22547)n10:0.07645)n1:0.16221)n0;
```
