## Supplementary material for "Transcriptional responses to arbuscular mycorrhizal symbiosis development are conserved in the early divergent *Marchantia paleacea*": OG0010168_tree.txt

```
((((M_polymorpha_renamed_Mapoly0052s0017.1:0.01541,(M_paleacea_Rhiz_final_MPA21184.1.p1:0.08652,(M_paleacea_Rhiz_final_MPA21184.3.p1:0.00172,(M_paleacea_Rhiz_final_MPA21185.1.p1:0.00014,M_paleacea_Rhiz_final_MPA21184.2.p1:0.00014)n6:0.06066)n5:0.057834)n4:0.006426)n3:0.03082,(P_neesiana_scaffold-JHFI-2014155-Pellia_neesiana:0.43623,P_neesiana_scaffold-JHFI-2011527-Pellia_neesiana:0.256788)n7:0.028532)n2:0.13826,(A_agrestis_renamed_Aagr.utg000083l.2.1:0.18313,A_agrestis_renamed_Aagr.utg000083l.3.1:0.630135)n8:0.070015)n1:0.121715,((S_moellendorffii_renamed_EFJ37582:0.01642,(S_moellendorffii_renamed_EFJ04596:0,S_moellendorffii_renamed_EFJ07069:0)n11:0.05555)n10:0.14335,(S_moellendorffii_renamed_EFJ12756:0.00589,S_moellendorffii_renamed_EFJ13922:0.00265)n12:0.20362)n9:0.36387)n0;
```
