## Supplementary material for "Transcriptional responses to arbuscular mycorrhizal symbiosis development are conserved in the early divergent *Marchantia paleacea*": OG0010169_tree.txt

```
((A_agrestis_renamed_Aagr.utg000006l.193.2:0.00014,A_agrestis_renamed_Aagr.utg000006l.193.1:0.00014)n1:0.375095,((((P_patens_renamed_P312_22280V3.1:0,P_patens_renamed_P312_22280V3.2:0)n5:0.1425,(P_patens_renamed_P34_910V3.3:0.06209,(P_patens_renamed_P34_910V3.1:0,P_patens_renamed_P34_910V3.2:0)n7:0.00014)n6:0.28981)n4:0.40297,(T_lepidozioides_scaffold-SKQD-2077168-Takakia_lepidozioides:0.23,(T_lepidozioides_scaffold-SKQD-2006282-Takakia_lepidozioides:0.01335,T_lepidozioides_scaffold-SKQD-2006283-Takakia_lepidozioides:0.00014)n9:0.21984)n8:0.19517)n3:0.25283,(P_pinnata_scaffold-UUHD-2148083-Porella_pinnata:0.23427,(M_polymorpha_renamed_Mapoly0126s0039.1:0.04752,(M_paleacea_Rhiz_final_MPA21740.1.p1:0.00014,M_paleacea_Rhiz_final_MPA21740.2.p1:0.00014)n12:0.01841)n11:0.33461)n10:0.34223)n2:0.375095)n0;
```
