## Supplementary material for "Transcriptional responses to arbuscular mycorrhizal symbiosis development are conserved in the early divergent *Marchantia paleacea*": OG0010170_tree.txt

```
((C_braunii_renamed_GBG41411:1.28372,(S_muscicola_renamed_SM000032S12053:0.00014,(S_muscicola_renamed_SM000071S21057:0.03135,S_muscicola_renamed_SM000119S25668:0.07135)n3:0.04048)n2:1.24104)n1:0.12486,(((M_paleacea_Rhiz_final_MPA22895.1.p1:0.07359,M_polymorpha_renamed_Mapoly0116s0002.1:0.04733)n6:0.31797,(P_pinnata_scaffold-UUHD-2015599-Porella_pinnata:0.22467,P_neesiana_scaffold-JHFI-2004671-Pellia_neesiana:0.22692)n7:0.14713)n5:0.47141,(T_lepidozioides_scaffold-SKQD-2076603-Takakia_lepidozioides:0.26985,((P_patens_renamed_P327_1890V3.1:0,P_patens_renamed_P327_1890V3.2:0)n10:0.32554,((P_patens_renamed_P36_27170V3.1:0,P_patens_renamed_P36_27170V3.2:0)n12:0.00016,P_patens_renamed_P36_27170V3.3:0.00014)n11:0.22083)n9:0.14479)n8:0.43836)n4:0.12486)n0;
```
