## Supplementary material for "Transcriptional responses to arbuscular mycorrhizal symbiosis development are conserved in the early divergent *Marchantia paleacea*": OG0010171_tree.txt

```
((A_agrestis_renamed_Aagr.utg000081l.301.1:0.42361,(C_braunii_renamed_GBG65613:0.89341,(S_muscicola_renamed_SM000030S11390:0.00015,(S_muscicola_renamed_SM000028S10184:0.04368,S_muscicola_renamed_SM000076S21764:0.02084)n4:0.01157)n3:0.29153)n2:0.96886)n1:0.12301,(((P_patens_renamed_P324_10340V3.2:0,P_patens_renamed_P324_10340V3.1:0)n7:0.14689,(P_patens_renamed_P38_21720V3.2:0,P_patens_renamed_P38_21720V3.1:0)n8:0.14884)n6:0.71562,((M_polymorpha_renamed_Mapoly0080s0090.1:0.06698,(M_paleacea_Rhiz_final_MPA23465.1.p1:0.00014,M_paleacea_Rhiz_final_MPA23466.1.p1:0.12346)n11:0.07079)n10:0.11483,(P_neesiana_scaffold-JHFI-2109785-Pellia_neesiana:0.15773,P_pinnata_scaffold-UUHD-2149204-Porella_pinnata:0.22744)n12:0.07849)n9:0.08447)n5:0.12301)n0;
```
