## Supplementary material for "Transcriptional responses to arbuscular mycorrhizal symbiosis development are conserved in the early divergent *Marchantia paleacea*": OG0010172_tree.txt

```
((S_moellendorffii_renamed_EFJ37299:0.19281,C_braunii_renamed_GBG83436:1.64651)n1:0.037585,(((A_agrestis_renamed_Aagr.utg000049l.333.1:0,A_agrestis_renamed_Aagr.utg000049l.333.2:0)n4:0.26208,((M_paleacea_Rhiz_final_MPA25024.1.p1:0.04144,M_polymorpha_renamed_Mapoly0070s0088.1:0.06686)n6:0.1349,(P_neesiana_scaffold-JHFI-2013317-Pellia_neesiana:0.0859,(P_pinnata_scaffold-UUHD-2008882-Porella_pinnata:0,P_pinnata_scaffold-UUHD-2008883-Porella_pinnata:0)n8:0.09779)n7:0.09623)n5:0.08068)n3:0.05641,(T_lepidozioides_scaffold-SKQD-2010380-Takakia_lepidozioides:0.18128,(P_patens_renamed_P312_2220V3.4:0.1165,(P_patens_renamed_P312_2220V3.3:0.00014,(P_patens_renamed_P312_2220V3.1:0,P_patens_renamed_P312_2220V3.2:0)n12:0.00014)n11:0.00015)n10:0.18502)n9:0.05782)n2:0.037585)n0;
```
