## Supplementary material for "Transcriptional responses to arbuscular mycorrhizal symbiosis development are conserved in the early divergent *Marchantia paleacea*": OG0010173_tree.txt

```
(A_agrestis_renamed_Aagr.utg000116l.444.1:0.383135,(((P_patens_renamed_P37_27080V3.3:0.00014,((P_patens_renamed_P37_27080V3.1:0,P_patens_renamed_P37_27080V3.2:0)n5:0.00014,P_patens_renamed_P37_27080V3.4:0.00014)n4:0.00015)n3:0.65306,(M_polymorpha_renamed_Mapoly0133s0054.1:0.04078,(M_paleacea_Rhiz_final_MPA27171.2.p1:0.00014,(M_paleacea_Rhiz_final_MPA27171.1.p1:0.00241,M_paleacea_Rhiz_final_MPA27172.1.p1:0.02794)n8:0.0225)n7:0.06423)n6:0.6624)n2:0.16425,(P_abies_renamed_MA_64903g0010:0.11613,(P_abies_renamed_MA_96538g0010:0.08492,(P_abies_renamed_MA_10430558g0020:0.10041,(P_abies_renamed_MA_23843g0010:0.12258,P_abies_renamed_MA_39500g0010:0.06083)n12:0.04046)n11:0.01971)n10:0.04543)n9:0.83463)n1:0.383135)n0;
```
