## Supplementary material for "Transcriptional responses to arbuscular mycorrhizal symbiosis development are conserved in the early divergent *Marchantia paleacea*": OG0010174_tree.txt

```
((M_polymorpha_renamed_Mapoly0029s0021.1:0.04352,(M_paleacea_Rhiz_final_MPA30430.1.p1:0.01723,M_paleacea_Rhiz_final_MPA30430.2.p1:0.00166)n2:0.01271)n1:0.46142,((P_patens_renamed_P36_19200V3.4:0,P_patens_renamed_P36_19200V3.5:0,P_patens_renamed_P36_19200V3.1:0,P_patens_renamed_P36_19200V3.2:0,P_patens_renamed_P36_19200V3.3:0)n4:0.08193,(P_patens_renamed_P35_6960V3.2:0.00014,((P_patens_renamed_P35_6960V3.1:0,P_patens_renamed_P35_6960V3.6:0,P_patens_renamed_P35_6960V3.5:0)n7:0.00014,(P_patens_renamed_P35_6960V3.4:0,P_patens_renamed_P35_6960V3.3:0)n8:0.00014)n6:0.00015)n5:0.10918)n3:0.46142)n0;
```
