## Supplementary material for "Transcriptional responses to arbuscular mycorrhizal symbiosis development are conserved in the early divergent *Marchantia paleacea*": OG0010175_tree.txt

```
((M_paleacea_Rhiz_final_MPA3201.1.p1:0.16552,M_paleacea_Rhiz_final_MPA5146.1.p1:0.67484)n1:0.73851,((C_braunii_renamed_GBG76663:0.55243,(C_braunii_renamed_GBG92695:0.15667,(C_braunii_renamed_GBG66957:0.11535,C_braunii_renamed_GBG84020:0.30342)n5:0.04827)n4:0.12991)n3:0.09778,(C_braunii_renamed_GBG84585:0.16706,((C_braunii_renamed_GBG77382:0.02319,C_braunii_renamed_GBG86573:0.05579)n8:0.05236,((C_braunii_renamed_GBG63617:0.03736,C_braunii_renamed_GBG90871:0.06699)n10:0.02063,((C_braunii_renamed_GBG74595:0.03306,C_braunii_renamed_GBG60378:0.03001)n12:0.01189,C_braunii_renamed_GBG41500:0.01976)n11:0.00983)n9:0.02949)n7:0.00296)n6:0.20262)n2:0.73851)n0;
```
