## Supplementary material for "Transcriptional responses to arbuscular mycorrhizal symbiosis development are conserved in the early divergent *Marchantia paleacea*": OG0010176_tree.txt

```
((T_lepidozioides_scaffold-SKQD-2012132-Takakia_lepidozioides:0.3619,(((M_polymorpha_renamed_Mapoly0005s0111.1:0.00139,M_polymorpha_renamed_Mapoly0005s0105.1:0.0127)n4:0.08327,(M_paleacea_Rhiz_final_MPA7593.1.p1:0.00014,(M_paleacea_Rhiz_final_MPA7593.2.p1:0.00014,M_paleacea_Rhiz_final_MPA7593.3.p1:0.00014)n6:0.00016)n5:0.06828)n3:0.38919,(P_neesiana_scaffold-JHFI-2111634-Pellia_neesiana:0.12051,P_pinnata_scaffold-UUHD-2012465-Porella_pinnata:0.09578)n7:0.19077)n2:0.15774)n1:0.0669,((C_braunii_renamed_GBG61368:0.00014,(C_braunii_renamed_GBG61367:0.00689,C_braunii_renamed_GBG61369:0.03955)n10:0.00607)n9:0.72312,(S_muscicola_renamed_SM000157S02061:0.05375,(S_muscicola_renamed_SM000148S01056:0.07417,S_muscicola_renamed_SM000059S18672:0.05331)n12:0.04082)n11:0.58426)n8:0.0669)n0;
```
