## Supplementary material for "Transcriptional responses to arbuscular mycorrhizal symbiosis development are conserved in the early divergent *Marchantia paleacea*": OG0010177_tree.txt

```
((((P_patens_renamed_P39_4440V3.1:0,P_patens_renamed_P39_4440V3.7:0,P_patens_renamed_P39_4440V3.6:0,P_patens_renamed_P39_4440V3.2:0)n3:0.00014,(P_patens_renamed_P39_4440V3.4:0,P_patens_renamed_P39_4440V3.3:0,P_patens_renamed_P39_4440V3.5:0)n4:0.00014)n2:0.35392,(M_paleacea_Rhiz_final_MPA8937.1.p1:0.00659,M_polymorpha_renamed_Mapoly0015s0176.1:0.02479)n5:0.32662)n1:0.10214,((C_braunii_renamed_GBG86441:0.00428,C_braunii_renamed_GBG86442:0.02919)n7:0.611,(S_muscicola_renamed_SM000005S17216:0.00014,(S_muscicola_renamed_SM000054S18100:0.01427,S_muscicola_renamed_SM000041S15434:0.00679)n9:0.00744)n8:0.2922)n6:0.10214)n0;
```
