## Supplementary material for "Transcriptional responses to arbuscular mycorrhizal symbiosis development are conserved in the early divergent *Marchantia paleacea*": OG0010178_tree.txt

```
((C_braunii_renamed_GBG68483:1.06497,(M_paleacea_Rhiz_final_MPA9018.1.p1:0.0432,M_polymorpha_renamed_Mapoly0100s0046.1:0.01272)n2:0.28642)n1:0.085415,(A_agrestis_renamed_Aagr.utg000058l.159.1:0.77555,((P_patens_renamed_P33_11170V3.3:0,P_patens_renamed_P33_11170V3.4:0,P_patens_renamed_P33_11170V3.1:0,P_patens_renamed_P33_11170V3.5:0,P_patens_renamed_P33_11170V3.2:0)n5:0.33786,((P_patens_renamed_P321_13420V3.4:0,P_patens_renamed_P321_13420V3.3:0,P_patens_renamed_P321_13420V3.2:0)n7:0.00014,(P_patens_renamed_P321_13420V3.5:0,P_patens_renamed_P321_13420V3.1:0)n8:0.00014)n6:0.37469)n4:0.34304)n3:0.085415)n0;
```
