## Supplementary material for "Transcriptional responses to arbuscular mycorrhizal symbiosis development are conserved in the early divergent *Marchantia paleacea*": OG0010179_tree.txt

```
((((P_patens_renamed_P322_6430V3.1:0.00014,(P_patens_renamed_P322_6430V3.3:0,P_patens_renamed_P322_6430V3.2:0)n4:0.00015)n3:0.55574,(T_lepidozioides_scaffold-SKQD-2078684-Takakia_lepidozioides:0.19261,P_abies_renamed_MA_8889264g0010:0.60606)n5:0.10271)n2:0.15726,((P_neesiana_scaffold-JHFI-2103088-Pellia_neesiana:0.65916,A_agrestis_renamed_Aagr.utg000009l.445.1:0.58702)n7:0.19204,((S_muscicola_renamed_SM000008S22168:0.06767,S_muscicola_renamed_SM000035S13066:0.04425)n9:0.53026,(P_neesiana_scaffold-JHFI-2111978-Pellia_neesiana:0.52401,(M_paleacea_Rhiz_final_MPA9355.1.p1:0.10474,M_polymorpha_renamed_Mapoly0094s0017.1:0.0871)n11:0.5169)n10:0.13989)n8:0.043695)n6:0.004855)n1:0.023245,(C_braunii_renamed_GBG61555:0.0812,C_braunii_renamed_GBG61559:0.05763)n12:1.44381)n0;
```
