## Supplementary material for "Transcriptional responses to arbuscular mycorrhizal symbiosis development are conserved in the early divergent *Marchantia paleacea*": OG0010180_tree.txt

```
((C_braunii_renamed_GBG60481:0.53801,(S_muscicola_renamed_SM000243S08576:0.0384,(S_muscicola_renamed_SM000065S20167:0.04414,S_muscicola_renamed_SM000227S07450:0.08273)n3:0.04945)n2:0.46714)n1:0.030515,(T_lepidozioides_scaffold-SKQD-2008284-Takakia_lepidozioides:0.81041,(((P_neesiana_scaffold-JHFI-2010801-Pellia_neesiana:0,P_neesiana_scaffold-JHFI-2010802-Pellia_neesiana:0)n7:0.16052,P_pinnata_scaffold-UUHD-2140510-Porella_pinnata:0.17303)n6:0.0897,(M_polymorpha_renamed_Mapoly0009s0123.1:0.00015,(((M_paleacea_Rhiz_final_MPA9588.2.p1:0.00014,M_paleacea_Rhiz_final_MPA9588.1.p1:0.00014)n11:0.00015,(M_paleacea_Rhiz_final_MPA9588.3.p1:0.00122,M_paleacea_Rhiz_final_MPA9588.4.p1:0.00015)n12:0.00014)n10:0.06132,M_paleacea_Rhiz_final_MPA9589.1.p1:0.102951)n9:0.011439)n8:0.03692)n5:0.20574)n4:0.030515)n0;
```
