## Supplementary material for "Transcriptional responses to arbuscular mycorrhizal symbiosis development are conserved in the early divergent *Marchantia paleacea*": OG0010181_tree.txt

```
(M_polymorpha_renamed_Mapoly0042s0067.1:0.629565,(((P_patens_renamed_P314_8230V3.1:0,P_patens_renamed_P314_8230V3.2:0)n3:0.56138,P_patens_renamed_P316_24410V3.1:0.58371)n2:0.08653,((P_patens_renamed_P317_13850V3.1:0.30985,((P_patens_renamed_P315_17040V3.1:0.31014,P_patens_renamed_P313_18176V3.1:0.7668)n7:0.31998,P_patens_renamed_P324_6300V3.1:0.9798)n6:0.29063)n5:0.09889,(((P_patens_renamed_P325_13380V3.1:0.46897,P_patens_renamed_P32_37219V3.1:0.25966)n10:0.12677,(P_patens_renamed_P33_32846V3.1:0.36399,P_patens_renamed_P316_18940V3.1:0.8046)n11:0.21084)n9:0.10717,(P_patens_renamed_P321_17272V3.1:0.36969,P_patens_renamed_P316_23400V3.1:0.39903)n12:0.09806)n8:0.00014)n4:0.22802)n1:0.629565)n0;
```
