## Supplementary material for "Transcriptional responses to arbuscular mycorrhizal symbiosis development are conserved in the early divergent *Marchantia paleacea*": OG0010182_tree.txt

```
(M_polymorpha_renamed_Mapoly0069s0013.1:0.411205,((P_patens_renamed_P326_13710V3.4:0,P_patens_renamed_P326_13710V3.5:0)n2:0.00014,(P_patens_renamed_P326_13710V3.3:0.00014,(P_patens_renamed_P326_13710V3.1:0.00014,(P_patens_renamed_P326_13710V3.8:0.00635,(P_patens_renamed_P326_13710V3.13:0.01903,(((P_patens_renamed_P326_13710V3.9:0,P_patens_renamed_P326_13710V3.10:0)n9:0.00014,(P_patens_renamed_P326_13710V3.12:0.00014,(P_patens_renamed_P326_13710V3.11:0.00014,P_patens_renamed_P326_13710V3.7:0.00014)n11:0.00518)n10:0.0052)n8:0.0044,(P_patens_renamed_P326_13710V3.6:0.00014,P_patens_renamed_P326_13710V3.2:0.00014)n12:0.00014)n7:0.01436)n6:0.00014)n5:0.00014)n4:0.00015)n3:0.00971)n1:0.411205)n0;
```
