## Supplementary material for "Transcriptional responses to arbuscular mycorrhizal symbiosis development are conserved in the early divergent *Marchantia paleacea*": OG0010183_tree.txt

```
(M_truncatula_renamed_MTR_5078270:0.10613,(M_truncatula_renamed_MTR_0010s0310:0.25947,((M_truncatula_renamed_MTR_0010s0320:0.01519,M_truncatula_renamed_MTR_0010s0290:0.01994)n3:0.31549,(M_truncatula_renamed_MTR_1054480:0.53123,(M_truncatula_renamed_MTR_1050480:0.82011,(((M_truncatula_renamed_MTR_2062330:0.09758,M_truncatula_renamed_MTR_2012700:0.06144)n8:0.3579,(M_truncatula_renamed_MTR_3008190:0.88883,M_truncatula_renamed_MTR_5004830:1.16483)n9:0.33129)n7:0.05546,((M_truncatula_renamed_MTR_0131s0030:0.77567,(M_truncatula_renamed_MTR_5071410:0.12698,M_truncatula_renamed_MTR_7117585:0.04177)n12:0.79827)n11:0.20752,M_truncatula_renamed_MTR_6034285:1.75635)n10:0.26629)n6:0.39253)n5:0.23784)n4:0.06368)n2:0.11167)n1:0.10613)n0;
```
