## Supplementary material for "Transcriptional responses to arbuscular mycorrhizal symbiosis development are conserved in the early divergent *Marchantia paleacea*": OG0010184_tree.txt

```
(M_truncatula_renamed_MTR_8012155:0.03751,(M_truncatula_renamed_MTR_5095640:0.12588,(((M_truncatula_renamed_MTR_4033485:0.51585,M_truncatula_renamed_MTR_5010380:0.71242)n4:0.06876,(M_truncatula_renamed_MTR_8080010:0.5834,(M_truncatula_renamed_MTR_8013730:0.30073,(M_truncatula_renamed_MTR_8012915:0.84701,M_truncatula_renamed_MTR_8013740:0.24634)n7:0.09443)n6:0.07094)n5:0.22098)n3:0.08517,((M_truncatula_renamed_MTR_8013035:0.29912,(M_truncatula_renamed_MTR_8012935:0.25764,M_truncatula_renamed_MTR_8012930:0.1526)n10:0.03353)n9:0.35371,(M_truncatula_renamed_MTR_8013750:0.45133,(M_truncatula_renamed_MTR_1018600:0.42792,M_truncatula_renamed_MTR_3117025:0.71474)n12:0.17127)n11:0.13911)n8:0.02944)n2:0.40374)n1:0.03751)n0;
```
