## Supplementary material for "Transcriptional responses to arbuscular mycorrhizal symbiosis development are conserved in the early divergent *Marchantia paleacea*": OG0010185_tree.txt

```
(M_truncatula_renamed_MTR_5080500:0.085115,(M_truncatula_renamed_MTR_7033585:0.06831,((M_truncatula_renamed_MTR_8065120:0.04933,((M_truncatula_renamed_MTR_5017230:0.38496,M_truncatula_renamed_MTR_7010570:0.09564)n5:0.17522,(((M_truncatula_renamed_MTR_8097330:0.8157,((M_truncatula_renamed_MTR_3098440:0.27693,M_truncatula_renamed_MTR_4018960:0.76269)n10:0.1419,(M_truncatula_renamed_MTR_1094950:0.24376,M_truncatula_renamed_MTR_6035365:0.60481)n11:0.19283)n9:0.14082)n8:0.12342,M_truncatula_renamed_MTR_2085095:0.38547)n7:0.2459,M_truncatula_renamed_MTR_7061730:0.23597)n6:0.01996)n4:0.34781)n3:0.04615,(M_truncatula_renamed_MTR_1044590:0.09889,M_truncatula_renamed_MTR_0014s0120:0.36038)n12:0.32316)n2:0.11336)n1:0.085115)n0;
```
