## Supplementary material for "Transcriptional responses to arbuscular mycorrhizal symbiosis development are conserved in the early divergent *Marchantia paleacea*": OG0010186_tree.txt

```
(M_truncatula_renamed_MTR_2075880:0.306415,((M_truncatula_renamed_MTR_0028s0230:0.43682,M_truncatula_renamed_MTR_6021640:1.3214)n2:0.34454,((M_truncatula_renamed_MTR_8461090:0.34266,(M_truncatula_renamed_MTR_4027265:0.54322,(M_truncatula_renamed_MTR_7451680:0,M_truncatula_renamed_MTR_7451700:0)n6:0.02498)n5:0.31432)n4:0.09848,((M_truncatula_renamed_MTR_8105565:0.23902,(M_truncatula_renamed_MTR_7096770:0.26811,(M_truncatula_renamed_MTR_3115510:0.24013,(M_truncatula_renamed_MTR_2460700:0.11116,M_truncatula_renamed_MTR_2460640:0.3127)n11:0.05175)n10:0.20876)n9:0.21711)n8:0.08488,(M_truncatula_renamed_MTR_8446030:0.1121,M_truncatula_renamed_MTR_3045650:0.1356)n12:0.04656)n7:0.11046)n3:0.28417)n1:0.306415)n0;
```
