## Supplementary material for "Transcriptional responses to arbuscular mycorrhizal symbiosis development are conserved in the early divergent *Marchantia paleacea*": OG0010187_tree.txt

```
(M_truncatula_renamed_MTR_8045890:7e-05,(M_truncatula_renamed_MTR_8045890:0.00014,(((M_truncatula_renamed_MTR_8045880:0.00015,(M_truncatula_renamed_MTR_8045880:0.00014,M_truncatula_renamed_MTR_8045880:0.01354)n5:0.01185)n4:0.17791,((M_truncatula_renamed_MTR_8044290:0.48233,(M_truncatula_renamed_MTR_8445140:0.16449,M_truncatula_renamed_MTR_8445170:0.22386)n8:0.12025)n7:0.07553,(M_truncatula_renamed_MTR_1045860:0.33313,(M_truncatula_renamed_MTR_8046000:0.32629,(M_truncatula_renamed_MTR_2081770:0.22909,(M_truncatula_renamed_MTR_2081610:0.06545,M_truncatula_renamed_MTR_2081590:0.14502)n12:0.21599)n11:0.61353)n10:0.05337)n9:0.06212)n6:0.11193)n3:0.15625,M_truncatula_renamed_MTR_8045890:0.00014)n2:0.00015)n1:7e-05)n0;
```
