## Supplementary material for "Transcriptional responses to arbuscular mycorrhizal symbiosis development are conserved in the early divergent *Marchantia paleacea*": OG0010188_tree.txt

```
(M_truncatula_renamed_MTR_0019s0180:0.75225,(((M_truncatula_renamed_MTR_0338s0030:0.07964,(M_truncatula_renamed_MTR_5054527:0.14287,(M_truncatula_renamed_MTR_6079200:0.1594,(M_truncatula_renamed_MTR_8058915:0.14407,M_truncatula_renamed_MTR_8058910:0.07968)n6:0.09973)n5:0.03381)n4:0.04961)n3:0.15553,(M_truncatula_renamed_MTR_6465640:0.3627,(M_truncatula_renamed_MTR_2058795:0.35274,M_truncatula_renamed_MTR_7014940:1.25587)n8:0.22323)n7:0.0701)n2:0.11333,((M_truncatula_renamed_MTR_8005845:0.40501,(M_truncatula_renamed_MTR_3449420:0.37642,M_truncatula_renamed_MTR_2046850:0.04399)n11:0.15081)n10:0.07952,(M_truncatula_renamed_MTR_0034s0100:0.30415,M_truncatula_renamed_MTR_4086090:0.63545)n12:0.08271)n9:0.02507)n1:0.75225)n0;
```
