## Supplementary material for "Transcriptional responses to arbuscular mycorrhizal symbiosis development are conserved in the early divergent *Marchantia paleacea*": OG0010189_tree.txt

```
(M_truncatula_renamed_MTR_8009535:0.28286,(((M_truncatula_renamed_MTR_2079430:0.28895,M_truncatula_renamed_MTR_2079440:0.10172)n3:0.2692,(M_truncatula_renamed_MTR_2030315:0.52512,M_truncatula_renamed_MTR_6075430:0.53755)n4:0.06731)n2:0.76918,(((M_truncatula_renamed_MTR_6022530:0.19451,M_truncatula_renamed_MTR_6022560:0.25992)n7:0.2213,(M_truncatula_renamed_MTR_8010320:0.05386,(M_truncatula_renamed_MTR_8010310:0.39615,M_truncatula_renamed_MTR_8010230:0.23951)n9:0.21193)n8:0.00952)n6:0.13199,(M_truncatula_renamed_MTR_8010280:0.37324,(M_truncatula_renamed_MTR_8010290:0.7449,(M_truncatula_renamed_MTR_8010260:0.32704,M_truncatula_renamed_MTR_8010270:0.12879)n12:0.12151)n11:0.08232)n10:0.20456)n5:0.127)n1:0.28286)n0;
```
