## Supplementary material for "Transcriptional responses to arbuscular mycorrhizal symbiosis development are conserved in the early divergent *Marchantia paleacea*": OG0010190_tree.txt

```
(M_truncatula_renamed_MTR_6016765:0.241465,((M_truncatula_renamed_MTR_6042880:0.41406,M_truncatula_renamed_MTR_6018580:0.26234)n2:0.04368,((M_truncatula_renamed_MTR_5039080:0.44109,M_truncatula_renamed_MTR_6034765:0.6538)n4:0.18354,((M_truncatula_renamed_MTR_4006520:0.45889,(M_truncatula_renamed_MTR_8080900:0.222,M_truncatula_renamed_MTR_4008290:0.2487)n7:0.09085)n6:0.09734,((M_truncatula_renamed_MTR_0105s0110:0,M_truncatula_renamed_MTR_0345s0020:0,M_truncatula_renamed_MTR_1155s0010:0)n9:0.41344,((M_truncatula_renamed_MTR_4008470:0.53892,M_truncatula_renamed_MTR_5039090:0.45568)n11:0.13952,M_truncatula_renamed_MTR_4009010:0.70299)n10:0.00596)n8:0.06149)n5:0.03042)n3:0.12914)n1:0.241465)n0;
```
