## Supplementary material for "Transcriptional responses to arbuscular mycorrhizal symbiosis development are conserved in the early divergent *Marchantia paleacea*": OG0010191_tree.txt

```
(M_truncatula_renamed_MTR_3015600:0.02982,(M_truncatula_renamed_MTR_2021280:0.03742,(((M_truncatula_renamed_MTR_4069400:0.08034,(M_truncatula_renamed_MTR_3015590:0.10447,(((M_truncatula_renamed_MTR_1073440:0.01296,M_truncatula_renamed_MTR_2047922:0.09856)n8:0.07054,(M_truncatula_renamed_MTR_8446440:0.05644,M_truncatula_renamed_MTR_8468830:0.03839)n9:0.01658)n7:0.14099,((M_truncatula_renamed_MTR_5018260:0.2541,M_truncatula_renamed_MTR_7086990:1.15738)n11:0.19754,(M_truncatula_renamed_MTR_8105430:0.04873,M_truncatula_renamed_MTR_4029080:0.19707)n12:0.14406)n10:0.03547)n6:0.16445)n5:0.01588)n4:0.01357,M_truncatula_renamed_MTR_4043620:0.00299)n3:0.01003,M_truncatula_renamed_MTR_8069895:0.03983)n2:0.00015)n1:0.02982)n0;
```
