## Supplementary material for "Transcriptional responses to arbuscular mycorrhizal symbiosis development are conserved in the early divergent *Marchantia paleacea*": OG0010192_tree.txt

```
(M_truncatula_renamed_MTR_5488190:0,(M_truncatula_renamed_MTR_5088120:0,(((M_truncatula_renamed_MTR_5088140:0,M_truncatula_renamed_MTR_5088090:0,M_truncatula_renamed_MTR_5488180:0)n4:0.00014,M_truncatula_renamed_MTR_5488200:0.02209)n3:0.00524,((((M_truncatula_renamed_MTR_8009860:0.44542,M_truncatula_renamed_MTR_5067200:0.08383)n8:0.45452,M_truncatula_renamed_MTR_5087980:0.56094)n7:0.05423,M_truncatula_renamed_MTR_5088590:0.03069)n6:0.1001,(((M_truncatula_renamed_MTR_5088040:0.02984,M_truncatula_renamed_MTR_5088160:0.05699)n11:0.00684,M_truncatula_renamed_MTR_5088620:0.03747)n10:0.0001,M_truncatula_renamed_MTR_5088100:0.20701)n9:0.01283)n5:0.03719)n2:0.01878)n1:0)n0;
```
