## Supplementary material for "Transcriptional responses to arbuscular mycorrhizal symbiosis development are conserved in the early divergent *Marchantia paleacea*": OG0010193_tree.txt

```
(M_truncatula_renamed_MTR_0558s0020:0.00436,(M_truncatula_renamed_MTR_0019s0290:0.11622,((M_truncatula_renamed_MTR_3008240:0.0234,M_truncatula_renamed_MTR_1055240:0.05832)n3:0.02594,(((M_truncatula_renamed_MTR_0337s0040:0.05291,M_truncatula_renamed_MTR_6090505:0.04443)n6:0.019,(((M_truncatula_renamed_MTR_8446020:0.00014,M_truncatula_renamed_MTR_0337s0050:0.68111)n9:0.02782,((M_truncatula_renamed_MTR_1281s0010:0.03447,M_truncatula_renamed_MTR_5071590:0.08002)n11:0.01053,M_truncatula_renamed_MTR_1083640:0.00016)n10:0.01855)n8:0.00743,(M_truncatula_renamed_MTR_8046060:0.34573,M_truncatula_renamed_MTR_2014100:0.02702)n12:0.05131)n7:0.00926)n5:0.00284,M_truncatula_renamed_MTR_4040430:0.0195)n4:0.00361)n2:0.00933)n1:0.00436)n0;
```
