## Supplementary material for "Transcriptional responses to arbuscular mycorrhizal symbiosis development are conserved in the early divergent *Marchantia paleacea*": OG0010194_tree.txt

```
(M_truncatula_renamed_MTR_8024550:0.2878,(Z_mays_renamed_A0A1D6H481:0.21971,(Z_mays_renamed_A0A1D6L6M0:0.00396,(((Z_mays_renamed_A0A1D6E4R0:0.04597,(Z_mays_renamed_A0A1D6E1F1:0.02663,(Z_mays_renamed_A0A1D6NE25:0.01442,Z_mays_renamed_A0A1D6P3G0:0.00959)n7:0.02497)n6:0.00014)n5:0.01344,Z_mays_renamed_A0A1D6J6A6:0.03902)n4:0.15789,(Z_mays_renamed_A0A1D6FES9:0.03564,((Z_mays_renamed_A0A1D6KZC4:0.0161,Z_mays_renamed_A0A1D6EUD5:0.07708)n10:0.00231,((Z_mays_renamed_A0A1D6H9C6:0.0489,Z_mays_renamed_A0A1D6HXB7:0.02134)n12:0.02653,Z_mays_renamed_A0A1D6QRQ1:0.025)n11:0.00015)n9:0.05496)n8:0.17595)n3:0.00588)n2:0.11273)n1:0.2878)n0;
```
