## Supplementary material for "Transcriptional responses to arbuscular mycorrhizal symbiosis development are conserved in the early divergent *Marchantia paleacea*": OG0010195_tree.txt

```
(M_truncatula_renamed_MTR_1029300:0.079935,((M_truncatula_renamed_MTR_1051655:0.22953,M_truncatula_renamed_MTR_7012590:0.14115)n2:0.03445,(((M_truncatula_renamed_MTR_0881s0020:0.25106,(M_truncatula_renamed_MTR_1026700:0.2665,((M_truncatula_renamed_MTR_3051390:0.04538,(M_truncatula_renamed_MTR_3453170:0.0634,M_truncatula_renamed_MTR_3051375:0.16178)n9:0.02149)n8:0.19616,(M_truncatula_renamed_MTR_1004960:0.74839,M_truncatula_renamed_MTR_1026650:0.32135)n10:0.08307)n7:0.15261)n6:0.1927)n5:0.21607,((M_truncatula_renamed_MTR_1006530:0.91125,M_truncatula_renamed_MTR_1004930:1.36592)n12:0.46052,M_truncatula_renamed_MTR_1352s0010:0.25692)n11:0.17009)n4:0.10096,M_truncatula_renamed_MTR_1026660:0.15185)n3:0.04729)n1:0.079935)n0;
```
