## Supplementary material for "Transcriptional responses to arbuscular mycorrhizal symbiosis development are conserved in the early divergent *Marchantia paleacea*": OG0010196_tree.txt

```
(M_truncatula_renamed_MTR_1049380:0.302695,(M_truncatula_renamed_MTR_5090360:0.16501,((M_truncatula_renamed_MTR_3036800:0.61281,M_truncatula_renamed_MTR_5065315:0.00016)n3:0.29786,(M_truncatula_renamed_MTR_1034510:0.0564,((((M_truncatula_renamed_MTR_4068447:0.40715,M_truncatula_renamed_MTR_7011640:0.62971)n8:0.29244,M_truncatula_renamed_MTR_2438830:0.22876)n7:0.00023,(((M_truncatula_renamed_MTR_3448970:0.48671,M_truncatula_renamed_MTR_0001s0510:0.36519)n11:0.20993,(M_truncatula_renamed_MTR_3448790:1.08972,M_truncatula_renamed_MTR_7071030:0.00014)n12:0.30767)n10:0.19837,M_truncatula_renamed_MTR_3031860:0.90208)n9:0.23522)n6:0.25198,M_truncatula_renamed_MTR_5056560:0.87275)n5:0.11468)n4:0.16281)n2:0.31742)n1:0.302695)n0;
```
