## Supplementary material for "Transcriptional responses to arbuscular mycorrhizal symbiosis development are conserved in the early divergent *Marchantia paleacea*": OG0010197_tree.txt

```
(M_truncatula_renamed_MTR_1057110:0.45649,(((M_truncatula_renamed_MTR_6059755:0.03283,M_truncatula_renamed_MTR_6059760:0.05799)n3:0.40543,(M_truncatula_renamed_MTR_6045433:0.1117,(M_truncatula_renamed_MTR_6045403:0.10464,(M_truncatula_renamed_MTR_6044810:0.02942,(M_truncatula_renamed_MTR_6044780:0.0291,M_truncatula_renamed_MTR_6045097:0.01128)n7:0.08612)n6:0.06341)n5:0.0541)n4:0.68657)n2:0.07023,((M_truncatula_renamed_MTR_6059530:0.0231,M_truncatula_renamed_MTR_6059410:0.01263)n9:0.44757,(M_truncatula_renamed_MTR_3463590:0.46154,(M_truncatula_renamed_MTR_6059650:0.24442,(M_truncatula_renamed_MTR_6065460:0.00014,M_truncatula_renamed_MTR_6065460:0.00016)n12:0.27282)n11:0.05609)n10:0.05042)n8:0.05129)n1:0.45649)n0;
```
