## Supplementary material for "Transcriptional responses to arbuscular mycorrhizal symbiosis development are conserved in the early divergent *Marchantia paleacea*": OG0010198_tree.txt

```
(((M_truncatula_renamed_MTR_1077060:0.55559,M_truncatula_renamed_MTR_2006200:0.55714)n2:0.45538,(Oryza_sativa_renamed_LOC_Os06g04310.1:0.78274,Oryza_sativa_renamed_LOC_Os08g38650.1:1.03156)n3:0.36955)n1:0.45667,((S_moellendorffii_renamed_EFJ07359:0.00479,S_moellendorffii_renamed_EFJ27278:0.00381)n5:0.35389,((S_moellendorffii_renamed_EFJ30631:0.39184,(S_moellendorffii_renamed_EFJ38211:0.03276,S_moellendorffii_renamed_EFJ38210:0.01979)n8:0.0515)n7:0.00015,(S_moellendorffii_renamed_EFJ38877:0.02248,(S_moellendorffii_renamed_EFJ15567:0.02837,(S_moellendorffii_renamed_EFJ24095:0.00014,(S_moellendorffii_renamed_EFJ04458:0.01822,S_moellendorffii_renamed_EFJ35145:0.00014)n12:0.00016)n11:0.03994)n10:0.00144)n9:0.03077)n6:0.11726)n4:0.45667)n0;
```
