## Supplementary material for "Transcriptional responses to arbuscular mycorrhizal symbiosis development are conserved in the early divergent *Marchantia paleacea*": OG0010199_tree.txt

```
(M_truncatula_renamed_MTR_7081462:0.009285,((M_truncatula_renamed_MTR_2064025:0.02974,M_truncatula_renamed_MTR_2076103:0.01472)n2:0.02049,((M_truncatula_renamed_MTR_2037220:0.0326,(M_truncatula_renamed_MTR_3020105:0.04919,((M_truncatula_renamed_MTR_0159s0060:0.03048,M_truncatula_renamed_MTR_5057040:0.0505)n7:0.44416,(((M_truncatula_renamed_MTR_7071883:0.33615,M_truncatula_renamed_MTR_7061275:1.98403)n10:0.36198,(M_truncatula_renamed_MTR_7010878:0.1266,M_truncatula_renamed_MTR_3069345:0.00014)n11:0.00016)n9:0.02651,M_truncatula_renamed_MTR_0260s0010:0.10667)n8:0.01322)n6:0.04962)n5:0.03139)n4:0.0713,(M_truncatula_renamed_MTR_3048545:0.01793,M_truncatula_renamed_MTR_6025115:0.00687)n12:0.00015)n3:0.01543)n1:0.009285)n0;
```
