## Supplementary material for "Transcriptional responses to arbuscular mycorrhizal symbiosis development are conserved in the early divergent *Marchantia paleacea*": OG0010200_tree.txt

```
(Oryza_sativa_renamed_LOC_Os12g11010.1:0.316515,((Oryza_sativa_renamed_LOC_Os02g04880.1:0.25043,Oryza_sativa_renamed_LOC_Os10g18390.1:0.02506)n2:0.513,((Oryza_sativa_renamed_LOC_Os06g29440.1:0.62921,Oryza_sativa_renamed_LOC_Os08g38070.1:0.02115)n4:0.12032,((Oryza_sativa_renamed_LOC_Os01g23940.1:0.00014,Oryza_sativa_renamed_LOC_Os01g36270.1:0.8991)n6:0.1233,(Oryza_sativa_renamed_LOC_Os01g60710.1:0.15882,((Oryza_sativa_renamed_LOC_Os07g14000.1:0.15959,(Oryza_sativa_renamed_LOC_Os01g15240.1:0.06043,(Oryza_sativa_renamed_LOC_Os02g12930.1:0.43169,Oryza_sativa_renamed_LOC_Os11g39960.1:0.23684)n11:0.32036)n10:0.00672)n9:0.05017,(Oryza_sativa_renamed_LOC_Os01g71490.1:0.02816,Oryza_sativa_renamed_LOC_Os01g71570.1:0.11617)n12:0.21501)n8:0.0227)n7:0.09109)n5:0.04163)n3:0.44865)n1:0.316515)n0;
```
