## Supplementary material for "Transcriptional responses to arbuscular mycorrhizal symbiosis development are conserved in the early divergent *Marchantia paleacea*": OG0010201_tree.txt

```
(Oryza_sativa_renamed_LOC_Os09g16220.1:0.463955,((((Oryza_sativa_renamed_LOC_Os09g11120.1:0.76549,(Oryza_sativa_renamed_LOC_Os09g16200.1:0.58497,Oryza_sativa_renamed_LOC_Os09g17130.1:0.53335)n5:0.19562)n4:0.13039,(Oryza_sativa_renamed_LOC_Os09g17520.1:0.60103,(Oryza_sativa_renamed_LOC_Os01g28220.1:0.34523,Oryza_sativa_renamed_LOC_Os09g15190.1:0.92)n7:0.15378)n6:0.11335)n3:0.11974,(Oryza_sativa_renamed_LOC_Os02g41850.1:1.67295,Oryza_sativa_renamed_LOC_Os09g16060.1:0.66211)n8:0.33816)n2:0.01713,((Oryza_sativa_renamed_LOC_Os10g32050.1:0.9358,Oryza_sativa_renamed_LOC_Os11g09260.1:0.648)n10:1.16142,(Oryza_sativa_renamed_LOC_Os11g09270.1:0.26124,(Oryza_sativa_renamed_LOC_Os11g09190.1:0.11977,Oryza_sativa_renamed_LOC_Os11g09220.1:0.0807)n12:0.00749)n11:0.09003)n9:0.25768)n1:0.463955)n0;
```
