## Supplementary material for "Transcriptional responses to arbuscular mycorrhizal symbiosis development are conserved in the early divergent *Marchantia paleacea*": OG0010202_tree.txt

```
(Oryza_sativa_renamed_LOC_Os02g37680.1:0.04047,(Oryza_sativa_renamed_LOC_Os05g18810.1:0.25592,(((Oryza_sativa_renamed_LOC_Os03g42510.1:0.04897,Oryza_sativa_renamed_LOC_Os04g05570.1:0.01414)n4:0.43912,(Oryza_sativa_renamed_LOC_Os09g02880.1:0.85689,(Oryza_sativa_renamed_LOC_Os08g24330.1:0.80518,(Oryza_sativa_renamed_LOC_Os01g31350.1:0.83074,Oryza_sativa_renamed_LOC_Os04g19880.1:0.26919)n7:0.14006)n6:0.05246)n5:0.11281)n3:0.16022,((Oryza_sativa_renamed_LOC_Os03g38370.1:0.01008,Oryza_sativa_renamed_LOC_Os09g27130.1:0.00502)n9:0.00015,((Oryza_sativa_renamed_LOC_Os11g08790.1:0,Oryza_sativa_renamed_LOC_Os12g11250.1:0)n11:0.00014,(Oryza_sativa_renamed_LOC_Os10g14280.1:0.00252,Oryza_sativa_renamed_LOC_Os07g35230.1:0.00259)n12:0.00014)n10:0.00244)n8:0.30447)n2:0.1826)n1:0.04047)n0;
```
