## Supplementary material for "Transcriptional responses to arbuscular mycorrhizal symbiosis development are conserved in the early divergent *Marchantia paleacea*": OG0010203_tree.txt

```
(Oryza_sativa_renamed_LOC_Os06g35165.1:0.196605,(((Oryza_sativa_renamed_LOC_Os04g23140.1:0.00014,Oryza_sativa_renamed_LOC_Os04g23140.2:0.00016)n3:0.40211,(Oryza_sativa_renamed_LOC_Os01g57250.1:0.01126,Oryza_sativa_renamed_LOC_Os03g07270.1:0.10701)n4:0.39926)n2:0.23302,((Oryza_sativa_renamed_LOC_Os07g04120.1:0.419,Oryza_sativa_renamed_LOC_Os09g09210.1:0.57366)n6:0.11292,((Oryza_sativa_renamed_LOC_Os07g06834.1:0.21015,Oryza_sativa_renamed_LOC_Os09g28820.1:0.40157)n8:0.40157,((Oryza_sativa_renamed_LOC_Os01g38650.1:0.08279,Oryza_sativa_renamed_LOC_Os03g43100.1:0.66575)n10:0.64477,(Oryza_sativa_renamed_LOC_Os08g09610.1:0.67217,(Oryza_sativa_renamed_LOC_Os02g16544.1:0.09416,Oryza_sativa_renamed_LOC_Os07g41970.1:0.04361)n12:0.46264)n11:0.21359)n9:0.11095)n7:0.11241)n5:0.10425)n1:0.196605)n0;
```
