## Supplementary material for "Transcriptional responses to arbuscular mycorrhizal symbiosis development are conserved in the early divergent *Marchantia paleacea*": OG0010204_tree.txt

```
(Oryza_sativa_renamed_LOC_Os02g28670.1:0.27548,((Oryza_sativa_renamed_LOC_Os03g41010.1:0.31811,Oryza_sativa_renamed_LOC_Os12g31485.1:0.19682)n2:0.08606,(Oryza_sativa_renamed_LOC_Os09g17640.1:0.67436,(Oryza_sativa_renamed_LOC_Os07g27290.1:0.57339,(Oryza_sativa_renamed_LOC_Os07g12270.1:0.24246,((Oryza_sativa_renamed_LOC_Os05g31450.1:0.41401,(Oryza_sativa_renamed_LOC_Os12g26100.1:0.50755,Oryza_sativa_renamed_LOC_Os07g29920.1:0.26483)n8:0.01446)n7:0.18653,((Oryza_sativa_renamed_LOC_Os02g30330.1:0.39276,(Oryza_sativa_renamed_LOC_Os05g40100.1:0.33041,(Oryza_sativa_renamed_LOC_Os01g38870.1:0.60966,Oryza_sativa_renamed_LOC_Os01g63430.1:0.95995)n12:0.54982)n11:0.343)n10:0.09786,Oryza_sativa_renamed_LOC_Os11g18000.1:0.26959)n9:0.23154)n6:0.20991)n5:0.0327)n4:0.10121)n3:0.57564)n1:0.27548)n0;
```
