## Supplementary material for "Transcriptional responses to arbuscular mycorrhizal symbiosis development are conserved in the early divergent *Marchantia paleacea*": OG0010205_tree.txt

```
((Oryza_sativa_renamed_LOC_Os01g40240.1:0.82371,Z_mays_renamed_C4J529:1.12774)n1:0.137725,((Z_mays_renamed_B4FSX4:0.07736,(Z_mays_renamed_B4FR83:0.12075,((Z_mays_renamed_A0A1D6M6A4:0.11767,Z_mays_renamed_B4FQX5:0.12101)n6:0.12728,(((Z_mays_renamed_A0A1D6HDK7:0.06739,Z_mays_renamed_A0A1D6JVC0:0.04208)n9:0.25524,(Z_mays_renamed_A0A1D6M690:0.16181,(Z_mays_renamed_B4FVR7:0.01119,Z_mays_renamed_C0P4P6:0.00566)n11:0.07789)n10:0.06682)n8:0.02012,Z_mays_renamed_B4FTB9:0.24277)n7:0.02171)n5:0.03337)n4:0.06264)n3:0.40899,(Oryza_sativa_renamed_LOC_Os05g49510.1:0.87068,Oryza_sativa_renamed_LOC_Os05g50020.1:0.787887)n12:0.087543)n2:0.14434)n0;
```
