## Supplementary material for "Transcriptional responses to arbuscular mycorrhizal symbiosis development are conserved in the early divergent *Marchantia paleacea*": OG0010206_tree.txt

```
((Oryza_sativa_renamed_LOC_Os01g48700.1:0.07772,Z_mays_renamed_A0A1D6G1P4:0.23761)n1:0.34647,((P_dactylifera_renamed_XP_008793116.1:0,P_dactylifera_renamed_XP_008793117.1:0)n3:0.03426,((P_dactylifera_renamed_XP_017698909.1:0,P_dactylifera_renamed_XP_026661382.1:0,P_dactylifera_renamed_XP_026661383.1:0,P_dactylifera_renamed_XP_026661384.1:0,P_dactylifera_renamed_XP_008793106.1:0,P_dactylifera_renamed_XP_008793110.1:0,P_dactylifera_renamed_XP_008793112.1:0)n5:0.00014,((P_dactylifera_renamed_XP_008793113.1:0,P_dactylifera_renamed_XP_008793114.1:0)n7:0.00014,P_dactylifera_renamed_XP_008793118.1:0.00015)n6:0.00014)n4:0.00992)n2:0.34647)n0;
```
