## Supplementary material for "Transcriptional responses to arbuscular mycorrhizal symbiosis development are conserved in the early divergent *Marchantia paleacea*": OG0010207_tree.txt

```
(Oryza_sativa_renamed_LOC_Os01g61800.1:0.36079,((Oryza_sativa_renamed_LOC_Os06g47050.1:0.38543,(Oryza_sativa_renamed_LOC_Os06g47020.1:0.20218,(Oryza_sativa_renamed_LOC_Os06g38790.1:0.17557,Oryza_sativa_renamed_LOC_Os06g46860.1:0.32246)n4:0.36507)n3:0.0149)n2:0.50386,(((Oryza_sativa_renamed_LOC_Os11g11530.1:0.00016,((Oryza_sativa_renamed_LOC_Os07g08370.1:0.47112,(Oryza_sativa_renamed_LOC_Os07g05520.1:0.52903,Oryza_sativa_renamed_LOC_Os11g12430.1:1.13143)n10:0.55222)n9:0.53898,Oryza_sativa_renamed_LOC_Os11g11620.1:0.00014)n8:0.22641)n7:0.16997,(Oryza_sativa_renamed_LOC_Os07g08240.1:0.10859,Oryza_sativa_renamed_LOC_Os12g32040.1:0.13813)n11:0.15756)n6:0.67428,(Oryza_sativa_renamed_LOC_Os12g29370.1:0.64522,Oryza_sativa_renamed_ChrUn.fgenesh.mRNA.62:0.62166)n12:0.14811)n5:0.14195)n1:0.36079)n0;
```
