## Supplementary material for "Transcriptional responses to arbuscular mycorrhizal symbiosis development are conserved in the early divergent *Marchantia paleacea*": OG0010208_tree.txt

```
((P_dactylifera_renamed_XP_008804323.1:0,P_dactylifera_renamed_XP_008812535.1:0)n1:0.951725,((((Oryza_sativa_renamed_LOC_Os06g22180.1:0.40486,Oryza_sativa_renamed_LOC_Os08g34230.1:0.02905)n5:0.02723,((Oryza_sativa_renamed_LOC_Os09g15960.1:0.09577,Oryza_sativa_renamed_LOC_Os07g18320.1:0.03334)n7:0.02367,(Oryza_sativa_renamed_LOC_Os11g40940.1:0.10869,((Oryza_sativa_renamed_LOC_Os07g03297.1:0,Oryza_sativa_renamed_LOC_Os07g03476.1:0)n10:0.00014,Oryza_sativa_renamed_LOC_Os07g03390.1:0.00232)n9:0.03826)n8:0.01382)n6:0.0132)n4:0.00988,Oryza_sativa_renamed_LOC_Os06g31200.1:0.1034)n3:0.01176,(Oryza_sativa_renamed_LOC_Os12g02010.1:0.00501,(Oryza_sativa_renamed_LOC_Os01g72030.1:0,Oryza_sativa_renamed_LOC_Os11g02590.1:0)n12:0.00668)n11:0.00011)n2:0.951725)n0;
```
