## Supplementary material for "Transcriptional responses to arbuscular mycorrhizal symbiosis development are conserved in the early divergent *Marchantia paleacea*": OG0010209_tree.txt

```
(Oryza_sativa_renamed_LOC_Os04g02460.1:0.218115,((((Oryza_sativa_renamed_LOC_Os04g14470.1:0.23704,Oryza_sativa_renamed_LOC_Os07g19580.1:0.64171)n4:0.24781,(Oryza_sativa_renamed_LOC_Os11g02020.1:0.23632,Oryza_sativa_renamed_LOC_Os12g02000.1:0.41392)n5:0.73707)n3:0.10147,((Oryza_sativa_renamed_LOC_Os10g18810.1:0.24814,(Oryza_sativa_renamed_LOC_Os10g14850.1:0.03864,(Oryza_sativa_renamed_LOC_Os05g33800.1:0.09514,Oryza_sativa_renamed_LOC_Os08g15130.1:0.06097)n9:0.01632)n8:0.22904)n7:0.73182,Oryza_sativa_renamed_LOC_Os08g22400.1:0.47397)n6:0.11512)n2:0.09919,(Oryza_sativa_renamed_LOC_Os02g28690.1:0.29877,(Oryza_sativa_renamed_LOC_Os08g02660.1:0.40336,(Oryza_sativa_renamed_LOC_Os10g19270.1:0.37229,Oryza_sativa_renamed_LOC_Os10g21430.1:0.00014)n12:0.28684)n11:0.05538)n10:0.09188)n1:0.218115)n0;
```
