## Supplementary material for "Transcriptional responses to arbuscular mycorrhizal symbiosis development are conserved in the early divergent *Marchantia paleacea*": OG0010210_tree.txt

```
(Oryza_sativa_renamed_LOC_Os09g17570.1:0.127305,(Oryza_sativa_renamed_LOC_Os10g05770.1:0.59014,(((Oryza_sativa_renamed_LOC_Os02g30270.1:0.2269,Oryza_sativa_renamed_LOC_Os04g49600.1:0.47288)n4:0.40345,(((Oryza_sativa_renamed_LOC_Os10g07986.1:0.70125,(Oryza_sativa_renamed_LOC_Os05g41410.1:0.17841,(Oryza_sativa_renamed_LOC_Os03g27810.1:0.52854,(Oryza_sativa_renamed_LOC_Os11g32330.1:0.45092,(Oryza_sativa_renamed_LOC_Os03g30730.1:0.18495,Oryza_sativa_renamed_LOC_Os10g33020.1:0.42536)n11:0.24456)n10:0.09146)n9:0.27173)n8:0.20933)n7:0.08921,Oryza_sativa_renamed_LOC_Os04g28220.1:0.19364)n6:0.391,Oryza_sativa_renamed_LOC_Os04g01750.1:0.75571)n5:0.15426)n3:0.37974,(Oryza_sativa_renamed_LOC_Os08g36300.1:0.52149,Oryza_sativa_renamed_LOC_Os04g03130.1:0.99563)n12:0.1317)n2:0.16544)n1:0.127305)n0;
```
