## Supplementary material for "Transcriptional responses to arbuscular mycorrhizal symbiosis development are conserved in the early divergent *Marchantia paleacea*": OG0010211_tree.txt

```
(Oryza_sativa_renamed_LOC_Os08g13190.1:0.01389,(Oryza_sativa_renamed_LOC_Os06g03000.1:0.03569,((Oryza_sativa_renamed_LOC_Os02g40160.1:0.03261,Oryza_sativa_renamed_LOC_Os02g36170.1:0.07427)n3:0.01681,((Oryza_sativa_renamed_LOC_Os05g44700.1:0.00522,Oryza_sativa_renamed_LOC_Os07g41030.1:0.00014)n5:0.30432,((((Oryza_sativa_renamed_LOC_Os06g11950.1:0.00501,(Oryza_sativa_renamed_LOC_Os04g54530.1:0.10765,Oryza_sativa_renamed_LOC_Os11g44480.1:0.00014)n10:0.0004)n9:0.00204,Oryza_sativa_renamed_LOC_Os11g04780.1:0.00014)n8:0.02885,(Oryza_sativa_renamed_LOC_Os03g32210.1:0.2659,Oryza_sativa_renamed_LOC_Os10g38560.1:0.01676)n11:0.02316)n7:0.74076,(Oryza_sativa_renamed_LOC_Os03g46380.1:0.03163,Oryza_sativa_renamed_LOC_Os03g25900.1:0.06592)n12:0.02213)n6:0.00016)n4:0.00483)n2:0.01805)n1:0.01389)n0;
```
