## Supplementary material for "Transcriptional responses to arbuscular mycorrhizal symbiosis development are conserved in the early divergent *Marchantia paleacea*": OG0010212_tree.txt

```
(Oryza_sativa_renamed_LOC_Os09g27170.1:0.029075,(((Oryza_sativa_renamed_LOC_Os08g10110.1:0.66777,(Oryza_sativa_renamed_LOC_Os08g36350.1:0.04756,Oryza_sativa_renamed_LOC_Os08g36370.1:0.50527)n4:0.00705)n3:0.32122,(Oryza_sativa_renamed_LOC_Os07g28100.1:0.03832,Oryza_sativa_renamed_LOC_Os10g37459.1:0.008)n5:0.12136)n2:0.03307,(Oryza_sativa_renamed_LOC_Os06g23850.1:0.02259,(((Oryza_sativa_renamed_LOC_Os03g59146.1:0.43647,Oryza_sativa_renamed_LOC_Os07g41120.1:0.5825)n9:0.59224,Oryza_sativa_renamed_LOC_Os03g29110.1:0.2761)n8:0.13855,(((Oryza_sativa_renamed_LOC_Os06g11870.1:0.00015,Oryza_sativa_renamed_LOC_Os06g03370.1:0.13864)n12:0.01282,Oryza_sativa_renamed_LOC_Os12g10490.1:0.00015)n11:0.00014,Oryza_sativa_renamed_LOC_Os06g34080.1:0.00014)n10:0.26054)n7:0.04388)n6:0.049)n1:0.029075)n0;
```
