## Supplementary material for "Transcriptional responses to arbuscular mycorrhizal symbiosis development are conserved in the early divergent *Marchantia paleacea*": OG0010213_tree.txt

```
(((Oryza_sativa_renamed_LOC_Os03g55250.1:0.19318,Oryza_sativa_renamed_LOC_Os03g55260.1:0.10562)n2:0.14398,(Oryza_sativa_renamed_LOC_Os03g55230.1:0.21001,Oryza_sativa_renamed_LOC_Os03g55240.1:0.08712)n3:0.04783)n1:0.03006,((Z_mays_renamed_A0A1D6GGN2:0.00884,Z_mays_renamed_A0A1D6GGN9:0.00533)n5:0.24857,(((Z_mays_renamed_A0A1D6L5H5:0.17621,(Z_mays_renamed_A0A1D6L5H3:0.00748,Z_mays_renamed_A0A1D6L5H4:0.0058)n9:0.16993)n8:0.18115,Z_mays_renamed_A0A1D6L5I0:0.19309)n7:0.09994,(Z_mays_renamed_A0A1D6GGP0:0.18616,((Z_mays_renamed_A0A1D6GGP1:0.39333,Z_mays_renamed_A0A1D6L5I3:0.11178)n12:0.02699,Z_mays_renamed_A0A1D6Q135:0.21095)n11:0.04484)n10:0.04617)n6:0.06555)n4:0.03006)n0;
```
