## Supplementary material for "Transcriptional responses to arbuscular mycorrhizal symbiosis development are conserved in the early divergent *Marchantia paleacea*": OG0010214_tree.txt

```
(Oryza_sativa_renamed_LOC_Os11g42230.1:0.175065,(Oryza_sativa_renamed_LOC_Os11g42240.1:0.34965,(((Oryza_sativa_renamed_LOC_Os11g42270.1:0.38686,(Oryza_sativa_renamed_LOC_Os11g42280.1:0.23396,Oryza_sativa_renamed_LOC_Os11g42300.1:0.27975)n5:0.0821)n4:0.17563,((Oryza_sativa_renamed_LOC_Os11g33220.1:0.19061,((Oryza_sativa_renamed_LOC_Os11g33190.2:0,Oryza_sativa_renamed_LOC_Os11g33190.1:0)n9:0.12742,Oryza_sativa_renamed_LOC_Os04g12120.1:0.49012)n8:0.07478)n7:0.12851,(Oryza_sativa_renamed_LOC_Os11g33250.1:0.31244,Oryza_sativa_renamed_LOC_Os05g46590.1:0.59802)n10:0.13176)n6:0.23905)n3:0.05726,((Oryza_sativa_renamed_LOC_Os11g42210.1:1.17014,Oryza_sativa_renamed_LOC_Os09g24730.1:1.18315)n12:0.25189,Oryza_sativa_renamed_LOC_Os04g16160.1:1.13489)n11:0.00015)n2:0.15283)n1:0.175065)n0;
```
