## Supplementary material for "Transcriptional responses to arbuscular mycorrhizal symbiosis development are conserved in the early divergent *Marchantia paleacea*": OG0010215_tree.txt

```
(Oryza_sativa_renamed_LOC_Os11g42930.1:0.28584,((Oryza_sativa_renamed_LOC_Os11g42810.1:0.22077,Oryza_sativa_renamed_LOC_Os11g42880.1:0.10675)n2:0.34542,(((Oryza_sativa_renamed_LOC_Os10g39510.1:0.12644,(Oryza_sativa_renamed_LOC_Os10g39470.1:0.00014,Oryza_sativa_renamed_LOC_Os10g39470.2:0.00014)n6:0.2488)n5:0.6702,(Oryza_sativa_renamed_LOC_Os10g22740.1:0.84465,((Oryza_sativa_renamed_LOC_Os10g40230.1:0.70603,(Oryza_sativa_renamed_LOC_Os10g40220.1:0.01758,Oryza_sativa_renamed_LOC_Os05g48470.1:0.577)n10:0.28615)n9:0.06616,Oryza_sativa_renamed_LOC_Os10g40210.1:0.6842)n8:0.21504)n7:0.81092)n4:0.40327,(Oryza_sativa_renamed_LOC_Os11g42890.1:0.58279,(Oryza_sativa_renamed_LOC_Os11g42850.2:0.02304,Oryza_sativa_renamed_LOC_Os11g42850.1:0.00014)n12:0.44765)n11:0.16689)n3:0.09086)n1:0.28584)n0;
```
