## Supplementary material for "Transcriptional responses to arbuscular mycorrhizal symbiosis development are conserved in the early divergent *Marchantia paleacea*": OG0010216_tree.txt

```
(Z_mays_renamed_C0HF82:0.433655,((Oryza_sativa_renamed_LOC_Os07g14470.1:0.01916,Oryza_sativa_renamed_LOC_Os10g01410.1:0.00395)n2:0.29636,((Oryza_sativa_renamed_LOC_Os10g02284.1:0.26169,(Oryza_sativa_renamed_LOC_Os10g02276.1:0.14304,Oryza_sativa_renamed_LOC_Os10g02250.1:0.10666)n5:0.05738)n4:0.06738,(Oryza_sativa_renamed_LOC_Os10g06090.1:0.14473,(Oryza_sativa_renamed_LOC_Os10g17910.1:0.17871,((Oryza_sativa_renamed_LOC_Os07g14490.1:0.02056,((Oryza_sativa_renamed_LOC_Os06g38810.1:1.84579,Oryza_sativa_renamed_LOC_Os07g14500.1:0.00016)n11:0.03618,Oryza_sativa_renamed_LOC_Os10g01390.1:0.00014)n10:0.17542)n9:0.03962,(Oryza_sativa_renamed_LOC_Os10g06030.1:0.04392,Oryza_sativa_renamed_LOC_Os10g06140.1:0.06029)n12:0.03755)n8:0.01216)n7:0.03137)n6:0.04023)n3:0.15202)n1:0.433655)n0;
```
