## Supplementary material for "Transcriptional responses to arbuscular mycorrhizal symbiosis development are conserved in the early divergent *Marchantia paleacea*": OG0010217_tree.txt

```
(P_abies_renamed_MA_10104334g0010:0.012205,((P_abies_renamed_MA_10434037g0020:0.04891,(P_abies_renamed_MA_10434037g0010:0.03033,P_abies_renamed_MA_8532701g0010:0.05201)n3:0.02059)n2:0.14871,(P_abies_renamed_MA_8194534g0010:0.0307,(P_abies_renamed_MA_9334497g0010:0.0092,(((P_abies_renamed_MA_8443026g0010:0.13769,P_abies_renamed_MA_874956g0010:0.22623)n8:0.24134,(P_abies_renamed_MA_738434g0010:0.189,(P_abies_renamed_MA_10187060g0010:0.22695,(P_abies_renamed_MA_9239567g0010:0.14035,(P_abies_renamed_MA_402874g0010:0.07053,P_abies_renamed_MA_584053g0010:0.15743)n12:0.04253)n11:0.13745)n10:0.06078)n9:0.03593)n7:0.06058,P_abies_renamed_MA_160708g0010:0.09184)n6:0.01169)n5:0.02047)n4:0.08947)n1:0.012205)n0;
```
