## Supplementary material for "Transcriptional responses to arbuscular mycorrhizal symbiosis development are conserved in the early divergent *Marchantia paleacea*": OG0010218_tree.txt

```
(P_abies_renamed_MA_473077g0010:0.034365,(P_abies_renamed_MA_9057085g0010:0.028,((P_abies_renamed_MA_132746g0010:0.0184,(P_abies_renamed_MA_155947g0010:0.00014,P_abies_renamed_MA_29695g0010:0.03527)n4:0.11837)n3:0.12801,(((P_abies_renamed_MA_7897343g0010:0.02003,P_abies_renamed_MA_9966520g0010:0.04162)n7:0.21876,(P_abies_renamed_MA_10430554g0010:0.02391,(P_abies_renamed_MA_10158949g0010:0.00385,P_abies_renamed_MA_10430554g0020:0.00015)n9:0.01649)n8:0.11297)n6:0.03916,(P_abies_renamed_MA_88828g0010:0.17385,(P_abies_renamed_MA_322018g0010:0.1189,(P_abies_renamed_MA_10427867g0010:0.0987,P_abies_renamed_MA_9455802g0010:0.07129)n12:0.02159)n11:0.12287)n10:0.01364)n5:0.09436)n2:0.08298)n1:0.034365)n0;
```
