## Supplementary material for "Transcriptional responses to arbuscular mycorrhizal symbiosis development are conserved in the early divergent *Marchantia paleacea*": OG0010219_tree.txt

```
(P_abies_renamed_MA_27096g0010:0.1119,(P_abies_renamed_MA_13440g0010:0.14765,((P_abies_renamed_MA_10230413g0010:0.015,P_abies_renamed_MA_18937g0010:0.00014)n3:0.11142,(((P_abies_renamed_MA_10436645g0010:0.16746,(P_abies_renamed_MA_2839g0020:0.01707,(P_abies_renamed_MA_2839g0010:0.01621,P_abies_renamed_MA_10351820g0010:0.88557)n8:0.00521)n7:0.1552)n6:0.28987,(P_abies_renamed_MA_10427544g0020:0.359,(P_abies_renamed_MA_194430g0010:0.07463,(P_abies_renamed_MA_25836g0010:0.05526,(P_abies_renamed_MA_10429316g0010:0.0444,P_abies_renamed_MA_10429316g0020:0.07573)n12:0.0427)n11:0.02499)n10:0.36017)n9:0.29205)n5:0.30367,P_abies_renamed_MA_140984g0010:0.0814)n4:0.0123)n2:0.07122)n1:0.1119)n0;
```
