## Supplementary material for "Transcriptional responses to arbuscular mycorrhizal symbiosis development are conserved in the early divergent *Marchantia paleacea*": OG0010220_tree.txt

```
(P_abies_renamed_MA_10435970g0040:0.230375,(P_abies_renamed_MA_10437031g0020:0.39688,(P_abies_renamed_MA_4501g0010:0.55699,(P_abies_renamed_MA_913482g0010:0.71691,((P_abies_renamed_MA_6154g0010:0.50072,P_abies_renamed_MA_10434796g0020:0.39025)n5:0.0702,((((P_abies_renamed_MA_6125650g0010:0.18296,(P_abies_renamed_MA_10432780g0010:0.22298,(P_abies_renamed_MA_10374742g0010:0.15606,P_abies_renamed_MA_10428047g0010:0.60066)n11:0.01025)n10:0.04579)n9:0.06096,P_abies_renamed_MA_8182573g0020:0.20774)n8:0.15692,(P_abies_renamed_MA_115479g0010:0.5451,P_abies_renamed_MA_349646g0010:0.37652)n12:0.12162)n7:0.01405,P_abies_renamed_MA_10433845g0010:0.51154)n6:0.06051)n4:0.08872)n3:0.07038)n2:0.09661)n1:0.230375)n0;
```
