## Supplementary material for "Transcriptional responses to arbuscular mycorrhizal symbiosis development are conserved in the early divergent *Marchantia paleacea*": OG0010221_tree.txt

```
(P_abies_renamed_MA_43017g0010:0.00607,(P_abies_renamed_MA_4978040g0010:0.02352,((((P_abies_renamed_MA_747559g0010:0.16805,(P_abies_renamed_MA_816406g0020:0.26872,P_abies_renamed_MA_95995g0010:0.00463)n6:0.33063)n5:0.19578,(P_abies_renamed_MA_9646507g0010:0.55774,(P_abies_renamed_MA_2476648g0010:0.01769,(P_abies_renamed_MA_228767g0010:0.10426,P_abies_renamed_MA_277039g0010:0.21989)n9:0.05252)n8:0.30226)n7:0.13234)n4:0.14114,(P_abies_renamed_MA_10430236g0010:0.23548,(P_abies_renamed_MA_144878g0010:0.00014,P_abies_renamed_MA_17462g0010:0.0209)n11:0.11281)n10:0.05434)n3:0.11203,(P_abies_renamed_MA_107783g0020:0.04939,P_abies_renamed_MA_45025g0010:0.05064)n12:0.00474)n2:0.01705)n1:0.00607)n0;
```
