## Supplementary material for "Transcriptional responses to arbuscular mycorrhizal symbiosis development are conserved in the early divergent *Marchantia paleacea*": OG0010222_tree.txt

```
(P_abies_renamed_MA_10435981g0010:0.058495,((P_abies_renamed_MA_110864g0010:0.08847,((P_abies_renamed_MA_64842g0010:0.13746,P_abies_renamed_MA_7864625g0010:0.97879)n4:0.0536,(((P_abies_renamed_MA_106378g0010:0.07903,(P_abies_renamed_MA_148080g0010:0.00015,P_abies_renamed_MA_157178g0010:0.00014)n8:0.03997)n7:0.12924,(P_abies_renamed_MA_601g0010:0.04222,(P_abies_renamed_MA_147534g0010:0.1196,P_abies_renamed_MA_9264371g0010:0.07341)n10:0.0176)n9:0.1198)n6:0.04699,P_abies_renamed_MA_3302g0010:0.1308)n5:0.02156)n3:0.04612)n2:0.03018,((P_abies_renamed_MA_10434582g0010:0.06803,P_abies_renamed_MA_10435981g0020:0.07708)n12:0.00495,P_abies_renamed_MA_15019g0020:0.33059)n11:0.00411)n1:0.058495)n0;
```
