## Supplementary material for "Transcriptional responses to arbuscular mycorrhizal symbiosis development are conserved in the early divergent *Marchantia paleacea*": OG0010223_tree.txt

```
((P_abies_renamed_MA_282129g0010:0.16432,(P_abies_renamed_MA_10434860g0020:0.20652,P_abies_renamed_MA_20299g0010:0.14759)n2:0.01846)n1:0.15545,(T_lepidozioides_scaffold-SKQD-2001011-Takakia_lepidozioides:0.30472,(P_neesiana_scaffold-JHFI-2093257-Pellia_neesiana:0.50794,((P_pinnata_scaffold-UUHD-2134665-Porella_pinnata:0.40673,(P_pinnata_scaffold-UUHD-2127427-Porella_pinnata:0.28513,P_pinnata_scaffold-UUHD-2138941-Porella_pinnata:0.42843)n7:0.18903)n6:0.2077,((P_pinnata_scaffold-UUHD-2006359-Porella_pinnata:0.13123,P_pinnata_scaffold-UUHD-2013024-Porella_pinnata:0.09204)n9:0.14974,(P_pinnata_scaffold-UUHD-2124642-Porella_pinnata:0.25304,(P_pinnata_scaffold-UUHD-2138108-Porella_pinnata:0.34894,(P_pinnata_scaffold-UUHD-2128484-Porella_pinnata:0.30084,P_pinnata_scaffold-UUHD-2134664-Porella_pinnata:0.38228)n12:0.129474)n11:0.0129474)n10:0.00129474)n8:0.000129474)n5:1.4386e-05)n4:0.064)n3:0.15545)n0;
```
