## Supplementary material for "Transcriptional responses to arbuscular mycorrhizal symbiosis development are conserved in the early divergent *Marchantia paleacea*": OG0010224_tree.txt

```
(P_dactylifera_renamed_XP_008779766.1:7.5e-05,(P_dactylifera_renamed_XP_008779767.1:0.00014,(((P_dactylifera_renamed_XP_026657472.1:0.00482,P_dactylifera_renamed_XP_008778935.1:0.00015)n4:0.19596,((P_dactylifera_renamed_XP_017697681.1:0,P_dactylifera_renamed_XP_026659524.1:0,P_dactylifera_renamed_XP_008786420.1:0)n6:0.00015,P_dactylifera_renamed_XP_026659525.1:0.07132)n5:0.7387)n3:0.08561,(P_dactylifera_renamed_XP_008806986.1:0,P_dactylifera_renamed_XP_008806987.1:0,P_dactylifera_renamed_XP_008806988.1:0,P_dactylifera_renamed_XP_008806989.1:0,P_dactylifera_renamed_XP_008806990.1:0,P_dactylifera_renamed_XP_008806991.1:0)n7:0.13337)n2:0.19828)n1:7.5e-05)n0;
```
