## Supplementary material for "Transcriptional responses to arbuscular mycorrhizal symbiosis development are conserved in the early divergent *Marchantia paleacea*": OG0010225_tree.txt

```
(P_patens_renamed_P322_9950V3.3:0,(P_patens_renamed_P322_9950V3.1:0,(P_patens_renamed_P322_9950V3.2:0.00014,(((P_patens_renamed_P317_16170V3.2:0,P_patens_renamed_P317_16170V3.1:0)n5:0.2377,((P_patens_renamed_P314_21500V3.1:0,P_patens_renamed_P314_21500V3.2:0)n7:0.00014,P_patens_renamed_P314_21500V3.3:0.00014)n6:0.31492)n4:1.03144,((P_patens_renamed_P319_19230V3.1:0,P_patens_renamed_P319_19230V3.4:0)n9:0.00015,(P_patens_renamed_P319_19230V3.2:0,P_patens_renamed_P319_19230V3.6:0,P_patens_renamed_P319_19230V3.5:0,P_patens_renamed_P319_19230V3.3:0)n10:0.00014)n8:0.32343)n3:0.2549)n2:0.00014)n1:0)n0;
```
