## Supplementary material for "Transcriptional responses to arbuscular mycorrhizal symbiosis development are conserved in the early divergent *Marchantia paleacea*": OG0010226_tree.txt

```
(P_patens_renamed_P315_420V3.2:0,(P_patens_renamed_P315_420V3.1:0,P_patens_renamed_P315_420V3.3:0,P_patens_renamed_P315_420V3.4:0,((P_patens_renamed_P317_5320V3.2:0,P_patens_renamed_P317_5320V3.1:0)n3:0.09803,((P_patens_renamed_P326_640V3.1:0,P_patens_renamed_P326_640V3.2:0)n5:0.18719,((P_patens_renamed_P35_5410V3.3:0,P_patens_renamed_P35_5410V3.2:0,P_patens_renamed_P35_5410V3.1:0,P_patens_renamed_P35_5410V3.4:0)n7:0.17386,(P_patens_renamed_P316_2330V3.1:0,P_patens_renamed_P316_2330V3.2:0)n8:0.20672)n6:0.27821)n4:0.07703)n2:0.22469)n1:0)n0;
```
