## Supplementary material for "Transcriptional responses to arbuscular mycorrhizal symbiosis development are conserved in the early divergent *Marchantia paleacea*": OG0010227_tree.txt

```
(P_patens_renamed_P319_23020V3.1:0.12221,(P_patens_renamed_P319_427V3.1:0.35969,((P_patens_renamed_P311_26910V3.1:0.23498,(P_patens_renamed_P323_220V3.1:0.14361,P_patens_renamed_P319_250V3.1:0.1694)n4:0.2508)n3:0.10369,((((P_patens_renamed_P34_80V3.3:0.12505,P_patens_renamed_P315_40V3.1:0.16681)n8:0.07621,(P_patens_renamed_P32_38350V3.2:0.04176,P_patens_renamed_P316_20630V3.1:0.13554)n9:0.01345)n7:0.03507,P_patens_renamed_P34_80V3.1:0.00014)n6:0.05635,(P_patens_renamed_P35_29008V3.1:0.10794,((P_patens_renamed_P311_430V3.1:0.14781,P_patens_renamed_P36_29910V3.3:0.18614)n12:0.07925,P_patens_renamed_P319_250V3.2:0.13718)n11:0.03253)n10:0.00477)n5:0.00014)n2:0.03129)n1:0.12221)n0;
```
