## Supplementary material for "Transcriptional responses to arbuscular mycorrhizal symbiosis development are conserved in the early divergent *Marchantia paleacea*": OG0010228_tree.txt

```
(P_patens_renamed_P323_15760V3.1:8e-05,(P_patens_renamed_P323_15760V3.2:0.00014,((P_patens_renamed_P323_15760V3.14:0,P_patens_renamed_P323_15760V3.12:0,P_patens_renamed_P323_15760V3.9:0,P_patens_renamed_P323_15760V3.8:0,P_patens_renamed_P323_15760V3.11:0,P_patens_renamed_P323_15760V3.13:0,P_patens_renamed_P323_15760V3.10:0)n3:0.01379,((P_patens_renamed_P323_15760V3.3:0,P_patens_renamed_P323_15760V3.6:0,P_patens_renamed_P323_15760V3.4:0,P_patens_renamed_P323_15760V3.5:0)n5:0.01843,P_patens_renamed_P323_15760V3.7:0.00014)n4:0.07252)n2:0.00014)n1:8e-05)n0;
```
