## Supplementary material for "Transcriptional responses to arbuscular mycorrhizal symbiosis development are conserved in the early divergent *Marchantia paleacea*": OG0010229_tree.txt

```
(T_lepidozioides_scaffold-SKQD-2012702-Takakia_lepidozioides:0.17114,(((P_patens_renamed_P317_11050V3.2:0,P_patens_renamed_P317_11050V3.3:0,P_patens_renamed_P317_11050V3.1:0)n3:0.00014,P_patens_renamed_P317_11050V3.4:0.04706)n2:0.08185,((P_patens_renamed_P31_28060V3.2:0,P_patens_renamed_P31_28060V3.1:0)n5:0.07574,((P_patens_renamed_P32_13400V3.4:0.00014,P_patens_renamed_P32_13400V3.1:0.00015)n7:0.0153,(P_patens_renamed_P32_13400V3.6:0.00014,((P_patens_renamed_P32_13400V3.7:0,P_patens_renamed_P32_13400V3.3:0,P_patens_renamed_P32_13400V3.2:0)n10:0.00014,P_patens_renamed_P32_13400V3.5:0.012)n9:0.00014)n8:0.00227)n6:0.21827)n4:0.1074)n1:0.17114)n0;
```
