## Supplementary material for "Transcriptional responses to arbuscular mycorrhizal symbiosis development are conserved in the early divergent *Marchantia paleacea*": OG0010230_tree.txt

```
(P_patens_renamed_P32_9630V3.3:8e-05,((P_patens_renamed_P32_9630V3.4:0,P_patens_renamed_P32_9630V3.1:0,P_patens_renamed_P32_9630V3.2:0)n2:0.00014,((P_patens_renamed_P31_32520V3.4:0,P_patens_renamed_P31_32520V3.2:0,P_patens_renamed_P31_32520V3.1:0,P_patens_renamed_P31_32520V3.3:0)n4:0.23147,(P_patens_renamed_P317_13570V3.1:0,P_patens_renamed_P317_13570V3.5:0,P_patens_renamed_P317_13570V3.6:0,P_patens_renamed_P317_13570V3.4:0,P_patens_renamed_P317_13570V3.3:0,P_patens_renamed_P317_13570V3.2:0)n5:0.37309)n3:0.56594)n1:8e-05)n0;
```
