## Supplementary material for "Transcriptional responses to arbuscular mycorrhizal symbiosis development are conserved in the early divergent *Marchantia paleacea*": OG0010231_tree.txt

```
(P_patens_renamed_P33_2420V3.3:0,(P_patens_renamed_P33_2420V3.1:0,P_patens_renamed_P33_2420V3.5:0,P_patens_renamed_P33_2420V3.2:0,P_patens_renamed_P33_2420V3.4:0,((P_patens_renamed_P326_14040V3.5:0,P_patens_renamed_P326_14040V3.3:0,P_patens_renamed_P326_14040V3.7:0,P_patens_renamed_P326_14040V3.4:0,P_patens_renamed_P326_14040V3.6:0,P_patens_renamed_P326_14040V3.2:0,P_patens_renamed_P326_14040V3.1:0)n3:0.32102,(P_patens_renamed_P313_6290V3.1:0,P_patens_renamed_P313_6290V3.2:0)n4:0.14921)n2:0.29208)n1:0)n0;
```
