## Supplementary material for "Transcriptional responses to arbuscular mycorrhizal symbiosis development are conserved in the early divergent *Marchantia paleacea*": OG0010232_tree.txt

```
(P_patens_renamed_P322_21730V3.3:0,(P_patens_renamed_P322_21730V3.2:0,P_patens_renamed_P322_21730V3.1:0,(((P_patens_renamed_P319_11900V3.2:0,P_patens_renamed_P319_11900V3.1:0)n4:0.00015,P_patens_renamed_P319_11900V3.3:0.00014)n3:0.3606,(((P_patens_renamed_P33_27160V3.3:0,P_patens_renamed_P33_27160V3.1:0,P_patens_renamed_P33_27160V3.2:0)n7:0.44892,(P_patens_renamed_P313_18090V3.1:0.00014,P_patens_renamed_P313_18090V3.2:0.01141)n8:0.47178)n6:0.86312,(P_patens_renamed_P318_4190V3.1:0.00856,(P_patens_renamed_P318_4190V3.3:0,P_patens_renamed_P318_4190V3.2:0)n10:0.00014)n9:0.28984)n5:0.29148)n2:0.20213)n1:0)n0;
```
