## Supplementary material for "Transcriptional responses to arbuscular mycorrhizal symbiosis development are conserved in the early divergent *Marchantia paleacea*": OG0010233_tree.txt

```
(P_patens_renamed_P311_15470V3.3:0,(P_patens_renamed_P311_15470V3.4:0,P_patens_renamed_P311_15470V3.1:0,P_patens_renamed_P311_15470V3.2:0,((P_patens_renamed_P311_15470V3.5:0,P_patens_renamed_P311_15470V3.6:0)n3:0.00014,((P_patens_renamed_P318_607V3.1:0.51664,(P_patens_renamed_P32_26490V3.2:0,P_patens_renamed_P32_26490V3.1:0)n6:0.00016)n5:0.48379,(P_patens_renamed_P321_16580V3.1:0.46902,(P_patens_renamed_P37_9900V3.2:0,P_patens_renamed_P37_9900V3.3:0,P_patens_renamed_P37_9900V3.1:0,P_patens_renamed_P37_9900V3.4:0)n8:0.0809)n7:0.36275)n4:0.17698)n2:0.00014)n1:0)n0;
```
