## Supplementary material for "Transcriptional responses to arbuscular mycorrhizal symbiosis development are conserved in the early divergent *Marchantia paleacea*": OG0010234_tree.txt

```
(((C_braunii_renamed_GBG86362:0.06655,C_braunii_renamed_GBG86685:0.04908)n2:0.51908,(S_muscicola_renamed_SM000064S19774:0.02374,(S_muscicola_renamed_SM000002S05766:0.03011,S_muscicola_renamed_SM000334S12536:0.01975)n4:0.00252)n3:0.49976)n1:0.04952,((T_lepidozioides_scaffold-SKQD-2008870-Takakia_lepidozioides:0.23133,((P_patens_renamed_P321_13220V3.1:0,P_patens_renamed_P321_13220V3.2:0)n8:0.2271,(P_patens_renamed_P319_11000V3.2:0,P_patens_renamed_P319_11000V3.1:0,P_patens_renamed_P319_11000V3.3:0)n9:0.20344)n7:0.23576)n6:0.06639,(P_pinnata_scaffold-UUHD-2010649-Porella_pinnata:0.34085,(P_pinnata_scaffold-UUHD-2015500-Porella_pinnata:0,P_pinnata_scaffold-UUHD-2015501-Porella_pinnata:0)n11:0.513207)n10:0.057023)n5:0.10385)n0;
```
