## Supplementary material for "Transcriptional responses to arbuscular mycorrhizal symbiosis development are conserved in the early divergent *Marchantia paleacea*": OG0010235_tree.txt

```
(P_patens_renamed_P310_17920V3.1:0,(P_patens_renamed_P310_17920V3.2:0,((P_patens_renamed_P33_33940V3.1:0,P_patens_renamed_P33_33940V3.2:0)n3:0.07845,((P_patens_renamed_P312_24430V3.6:0,P_patens_renamed_P312_24430V3.7:0,P_patens_renamed_P312_24430V3.8:0,P_patens_renamed_P312_24430V3.1:0,P_patens_renamed_P312_24430V3.3:0,P_patens_renamed_P312_24430V3.5:0,P_patens_renamed_P312_24430V3.2:0,P_patens_renamed_P312_24430V3.4:0)n5:0.29317,(P_patens_renamed_P34_6130V3.1:0,P_patens_renamed_P34_6130V3.2:0)n6:0.2085)n4:0.13989)n2:0.20379)n1:0)n0;
```
