## Supplementary material for "Transcriptional responses to arbuscular mycorrhizal symbiosis development are conserved in the early divergent *Marchantia paleacea*": OG0010236_tree.txt

```
((T_lepidozioides_scaffold-SKQD-2012814-Takakia_lepidozioides:0.00015,T_lepidozioides_scaffold-SKQD-2012815-Takakia_lepidozioides:0.00014)n1:0.389795,((P_patens_renamed_P318_19990V3.2:0,P_patens_renamed_P318_19990V3.1:0)n3:0.3112,(((P_patens_renamed_P322_3910V3.2:0,P_patens_renamed_P322_3910V3.1:0)n6:0.27215,((P_patens_renamed_P319_4900V3.1:0,P_patens_renamed_P319_4900V3.3:0)n8:0.00014,(P_patens_renamed_P319_4900V3.4:0.00014,P_patens_renamed_P319_4900V3.2:0.05865)n9:0.00016)n7:0.16685)n5:0.1342,((P_patens_renamed_P321_1680V3.1:0,P_patens_renamed_P321_1680V3.2:0)n11:0.4132,(P_patens_renamed_P318_19850V3.1:0,P_patens_renamed_P318_19850V3.2:0)n12:0.33353)n10:0.05789)n4:0.04038)n2:0.389795)n0;
```
