## Supplementary material for "Transcriptional responses to arbuscular mycorrhizal symbiosis development are conserved in the early divergent *Marchantia paleacea*": OG0010237_tree.txt

```
(P_patens_renamed_P33_34560V3.5:0,(P_patens_renamed_P33_34560V3.1:0,P_patens_renamed_P33_34560V3.7:0,P_patens_renamed_P33_34560V3.6:0,((P_patens_renamed_P33_34560V3.2:0,P_patens_renamed_P33_34560V3.3:0)n3:0.00012,((P_patens_renamed_P33_34560V3.4:0,P_patens_renamed_P33_34560V3.8:0)n5:0.00014,(P_patens_renamed_P33_34560V3.9:0.00014,(((P_patens_renamed_P34_4350V3.3:0,P_patens_renamed_P34_4350V3.1:0)n9:0.00014,P_patens_renamed_P34_4350V3.2:0.00014)n8:0.00016,(P_patens_renamed_P34_4350V3.4:0.00014,P_patens_renamed_P34_4350V3.5:0.00015)n10:0.02705)n7:0.6816)n6:0.00014)n4:0.00015)n2:0.00014)n1:0)n0;
```
