## Supplementary material for "Transcriptional responses to arbuscular mycorrhizal symbiosis development are conserved in the early divergent *Marchantia paleacea*": OG0010238_tree.txt

```
(P_patens_renamed_P321_2310V3.1:0.19174,(P_patens_renamed_P312_18800V3.1:0.00015,(P_patens_renamed_P312_11390V3.1:0.86294,(((P_patens_renamed_P38_12480V3.1:0.1364,P_patens_renamed_P39_20930V3.1:0.69834)n5:0.07803,(((P_patens_renamed_P31_3060V3.1:0.14567,P_patens_renamed_P321_11540V3.1:0.39991)n8:0.08851,P_patens_renamed_P32_5720V3.1:0.24724)n7:0.12418,(P_patens_renamed_P36_3740V3.1:0.76823,P_patens_renamed_P32_34330V3.1:0.41786)n9:0.14426)n6:0.03991)n4:0.08025,(P_patens_renamed_P39_8651V3.1:0.12958,(P_patens_renamed_P326_9960V3.1:0.50133,(P_patens_renamed_P35_22010V3.1:0.0888,P_patens_renamed_P33_30230V3.1:0.68474)n12:0.14887)n11:0.03786)n10:0.15672)n3:0.03709)n2:0.11971)n1:0.19174)n0;
```
