## Supplementary material for "Transcriptional responses to arbuscular mycorrhizal symbiosis development are conserved in the early divergent *Marchantia paleacea*": OG0010239_tree.txt

```
(P_patens_renamed_P325_10400V3.5:0,(P_patens_renamed_P325_10400V3.6:0,P_patens_renamed_P325_10400V3.8:0,P_patens_renamed_P325_10400V3.4:0,((P_patens_renamed_P325_10400V3.2:0,P_patens_renamed_P325_10400V3.3:0,P_patens_renamed_P325_10400V3.1:0,P_patens_renamed_P325_10400V3.9:0,P_patens_renamed_P325_10400V3.7:0)n3:0.00014,(P_patens_renamed_P316_20850V3.4:0.00016,((P_patens_renamed_P316_20850V3.3:0,P_patens_renamed_P316_20850V3.2:0,P_patens_renamed_P316_20850V3.1:0)n6:0.00014,P_patens_renamed_P316_20850V3.5:0.00014)n5:0.00014)n4:0.4101)n2:0.00014)n1:0)n0;
```
