## Supplementary material for "Transcriptional responses to arbuscular mycorrhizal symbiosis development are conserved in the early divergent *Marchantia paleacea*": OG0010240_tree.txt

```
(P_patens_renamed_P312_15040V3.1:7e-05,(P_patens_renamed_P312_15040V3.2:0.00016,((P_patens_renamed_P312_15120V3.2:0,P_patens_renamed_P312_15120V3.3:0,P_patens_renamed_P312_15120V3.4:0,P_patens_renamed_P312_15120V3.1:0)n3:0.00014,(((P_patens_renamed_P313_20770V3.1:0,P_patens_renamed_P313_20770V3.2:0,P_patens_renamed_P313_20770V3.4:0,P_patens_renamed_P313_20770V3.3:0,P_patens_renamed_P313_20770V3.5:0)n6:0.16297,(P_patens_renamed_P33_12740V3.1:0,P_patens_renamed_P33_12740V3.2:0)n7:0.24812)n5:0.53382,P_patens_renamed_P312_15120V3.5:0.02211)n4:0.0044)n2:0.02151)n1:7e-05)n0;
```
