## Supplementary material for "Transcriptional responses to arbuscular mycorrhizal symbiosis development are conserved in the early divergent *Marchantia paleacea*": OG0010241_tree.txt

```
(P_patens_renamed_P36_11500V3.4:7e-05,(P_patens_renamed_P36_11500V3.2:0.00014,((P_patens_renamed_P36_11500V3.3:0,P_patens_renamed_P36_11500V3.1:0)n3:0.00014,((P_patens_renamed_P317_6450V3.2:0,P_patens_renamed_P317_6450V3.1:0,P_patens_renamed_P317_6450V3.3:0)n5:0.69049,((P_patens_renamed_P35_21760V3.2:0,P_patens_renamed_P35_21760V3.3:0)n7:0.00237,(P_patens_renamed_P35_21760V3.1:0,P_patens_renamed_P35_21760V3.4:0,P_patens_renamed_P35_21760V3.7:0,P_patens_renamed_P35_21760V3.6:0,P_patens_renamed_P35_21760V3.5:0)n8:0.00014)n6:0.2708)n4:0.31052)n2:0.00016)n1:7e-05)n0;
```
