## Supplementary material for "Transcriptional responses to arbuscular mycorrhizal symbiosis development are conserved in the early divergent *Marchantia paleacea*": OG0010242_tree.txt

```
(P_patens_renamed_P31_4090V3.5:0,(P_patens_renamed_P31_4090V3.7:0,P_patens_renamed_P31_4090V3.3:0,P_patens_renamed_P31_4090V3.1:0,P_patens_renamed_P31_4090V3.4:0,P_patens_renamed_P31_4090V3.2:0,(P_patens_renamed_P31_4090V3.6:0.00014,(P_patens_renamed_P32_32010V3.2:0,P_patens_renamed_P32_32010V3.4:0,P_patens_renamed_P32_32010V3.7:0,P_patens_renamed_P32_32010V3.5:0,P_patens_renamed_P32_32010V3.6:0,P_patens_renamed_P32_32010V3.3:0,P_patens_renamed_P32_32010V3.1:0)n3:0.25181)n2:0.00015)n1:0)n0;
```
