## Supplementary material for "Transcriptional responses to arbuscular mycorrhizal symbiosis development are conserved in the early divergent *Marchantia paleacea*": OG0010243_tree.txt

```
(P_patens_renamed_P321_7130V3.4:0,(P_patens_renamed_P321_7130V3.9:0,(((P_patens_renamed_P321_7130V3.3:0,P_patens_renamed_P321_7130V3.13:0)n4:0.00014,(P_patens_renamed_P318_16640V3.1:0.60177,((P_patens_renamed_P321_7130V3.8:0,P_patens_renamed_P321_7130V3.7:0)n7:0.00014,(P_patens_renamed_P321_7130V3.1:0,P_patens_renamed_P321_7130V3.12:0,P_patens_renamed_P321_7130V3.6:0,P_patens_renamed_P321_7130V3.2:0)n8:0.00014)n6:0.03175)n5:0.0159)n3:0.04147,(P_patens_renamed_P321_7130V3.5:0.00014,(P_patens_renamed_P321_7130V3.10:0,P_patens_renamed_P321_7130V3.11:0)n10:0.00787)n9:0.0003)n2:0.00014)n1:0)n0;
```
