## Supplementary material for "Transcriptional responses to arbuscular mycorrhizal symbiosis development are conserved in the early divergent *Marchantia paleacea*": OG0010244_tree.txt

```
(P_patens_renamed_P36_12750V3.2:0.38554,((((P_patens_renamed_P35_14860V3.13:0,P_patens_renamed_P35_14860V3.2:0)n4:0.00016,(P_patens_renamed_P35_14860V3.5:0,P_patens_renamed_P35_14860V3.6:0)n5:0.00014)n3:0.00053,P_patens_renamed_P35_14860V3.1:0.00014)n2:0.00011,(P_patens_renamed_P35_14860V3.12:0.00014,(((P_patens_renamed_P35_14860V3.10:0,P_patens_renamed_P35_14860V3.9:0)n9:0.00015,P_patens_renamed_P35_14860V3.11:0.00014)n8:0.00543,((P_patens_renamed_P35_14860V3.7:0,P_patens_renamed_P35_14860V3.8:0)n11:0.00014,(P_patens_renamed_P35_14860V3.3:0,P_patens_renamed_P35_14860V3.4:0)n12:0.00016)n10:0.00277)n7:0.00021)n6:0.00012)n1:0.38554)n0;
```
