## Supplementary material for "Transcriptional responses to arbuscular mycorrhizal symbiosis development are conserved in the early divergent *Marchantia paleacea*": OG0010245_tree.txt

```
(P_patens_renamed_P316_22860V3.7:0,(P_patens_renamed_P316_22860V3.4:0,P_patens_renamed_P316_22860V3.3:0,P_patens_renamed_P316_22860V3.2:0,P_patens_renamed_P316_22860V3.6:0,P_patens_renamed_P316_22860V3.1:0,P_patens_renamed_P316_22860V3.5:0,((P_patens_renamed_P35_24630V3.3:0,P_patens_renamed_P35_24630V3.2:0,P_patens_renamed_P35_24630V3.1:0)n3:0.37689,(P_patens_renamed_P36_4610V3.3:0,P_patens_renamed_P36_4610V3.4:0,P_patens_renamed_P36_4610V3.1:0,P_patens_renamed_P36_4610V3.2:0)n4:0.25726)n2:0.72253)n1:0)n0;
```
