## Supplementary material for "Transcriptional responses to arbuscular mycorrhizal symbiosis development are conserved in the early divergent *Marchantia paleacea*": OG0010246_tree.txt

```
(P_patens_renamed_P34_3050V3.2:0,(P_patens_renamed_P34_3050V3.3:0,P_patens_renamed_P34_3050V3.1:0,((P_patens_renamed_P33_31840V3.2:0,P_patens_renamed_P33_31840V3.1:0)n3:0.21841,((P_patens_renamed_P327_5790V3.3:0,P_patens_renamed_P327_5790V3.1:0,P_patens_renamed_P327_5790V3.6:0,P_patens_renamed_P327_5790V3.2:0,P_patens_renamed_P327_5790V3.5:0,P_patens_renamed_P327_5790V3.4:0)n5:0.7498,(P_patens_renamed_P324_5549V3.1:0.07213,(P_patens_renamed_P35_2690V3.1:0,P_patens_renamed_P35_2690V3.2:0)n7:0.00014)n6:0.5769)n4:0.37803)n2:0.30449)n1:0)n0;
```
