## Supplementary material for "Transcriptional responses to arbuscular mycorrhizal symbiosis development are conserved in the early divergent *Marchantia paleacea*": OG0010247_tree.txt

```
(P_patens_renamed_P313_13740V3.1:0.395375,(A_agrestis_renamed_Aagr.utg000050l.333.1:0.47687,(A_agrestis_renamed_Aagr.utg000011l.229.1:0.42794,(A_agrestis_renamed_Aagr.utg000049l.77.1:0.34253,(A_agrestis_renamed_Aagr.utg000126l.248.1:0.28213,((A_agrestis_renamed_Aagr.utg000071l.59.1:0.62355,(A_agrestis_renamed_Aagr.utg000018l.375.1:0.15629,A_agrestis_renamed_Aagr.utg000019l.142.1:0.07545)n7:0.39883)n6:0.12701,(A_agrestis_renamed_Aagr.utg000083l.560.1:0.18422,(A_agrestis_renamed_Aagr.utg000058l.168.1:0.15954,(A_agrestis_renamed_Aagr.utg000091l.535.1:0.01276,(A_agrestis_renamed_Aagr.utg000091l.534.1:0.35127,(A_agrestis_renamed_Aagr.utg000085l.132.1:0.89553,A_agrestis_renamed_Aagr.utg000006l.1225.1:0.08794)n12:0.13068)n11:0.35255)n10:0.15797)n9:0.27459)n8:0.10515)n5:0.08784)n4:0.13644)n3:0.05738)n2:0.85506)n1:0.395375)n0;
```
