## Supplementary material for "Transcriptional responses to arbuscular mycorrhizal symbiosis development are conserved in the early divergent *Marchantia paleacea*": OG0010248_tree.txt

```
((S_muscicola_renamed_SM000023S07684:0.04707,(S_muscicola_renamed_SM000001S04443:0.03913,S_muscicola_renamed_SM000034S12693:0.02789)n2:0.01142)n1:0.226365,(P_pinnata_scaffold-UUHD-2146834-Porella_pinnata:0.21183,(T_lepidozioides_scaffold-SKQD-2078298-Takakia_lepidozioides:0.3319,((P_patens_renamed_P324_15550V3.2:0,P_patens_renamed_P324_15550V3.4:0,P_patens_renamed_P324_15550V3.3:0)n6:0.00014,(((P_patens_renamed_P324_15550V3.1:0,P_patens_renamed_P324_15550V3.5:0)n9:0.00014,P_patens_renamed_P324_15550V3.6:0.00014)n8:0.00014,(P_patens_renamed_P324_15550V3.8:0,P_patens_renamed_P324_15550V3.7:0,P_patens_renamed_P324_15550V3.9:0)n10:0.00014)n7:0.00015)n5:0.23353)n4:0.03246)n3:0.226365)n0;
```
