## Supplementary material for "Transcriptional responses to arbuscular mycorrhizal symbiosis development are conserved in the early divergent *Marchantia paleacea*": OG0010249_tree.txt

```
(P_patens_renamed_P37_12520V3.3:0.000665,(P_patens_renamed_P37_12520V3.2:0.00016,(P_patens_renamed_P37_12520V3.1:0.00017,(P_patens_renamed_P310_12159V3.1:0.37982,(((P_patens_renamed_P32_20380V3.2:0,P_patens_renamed_P32_20380V3.1:0)n6:0.01674,(P_patens_renamed_P32_20380V3.5:0,P_patens_renamed_P32_20380V3.3:0,P_patens_renamed_P32_20380V3.4:0)n7:0.00015)n5:0.45166,(P_patens_renamed_P31_15970V3.4:0.0085,((P_patens_renamed_P31_15970V3.2:0,P_patens_renamed_P31_15970V3.3:0,P_patens_renamed_P31_15970V3.1:0)n10:0.00014,P_patens_renamed_P31_15970V3.5:0.00304)n9:0.00016)n8:0.51978)n4:0.52247)n3:0.03212)n2:0.01434)n1:0.000665)n0;
```
