## Supplementary material for "Transcriptional responses to arbuscular mycorrhizal symbiosis development are conserved in the early divergent *Marchantia paleacea*": OG0010250_tree.txt

```
(P_patens_renamed_P323_18810V3.5:7e-05,(P_patens_renamed_P323_18810V3.4:0.00187,((P_patens_renamed_P34_3990V3.1:0.32103,(((P_patens_renamed_P320_4210V3.3:0,P_patens_renamed_P320_4210V3.1:0)n6:0.00016,P_patens_renamed_P320_4210V3.2:0.01785)n5:0.60484,(P_patens_renamed_P323_18800V3.2:0.00014,((P_patens_renamed_P323_18800V3.3:0,P_patens_renamed_P323_18800V3.4:0)n9:0.00014,P_patens_renamed_P323_18800V3.1:0.00014)n8:0.00267)n7:0.06839)n4:0.16857)n3:0.0924,((P_patens_renamed_P323_18810V3.2:0.00012,(P_patens_renamed_P323_18810V3.1:0,P_patens_renamed_P323_18810V3.3:0)n12:0.00014)n11:0.00011,P_patens_renamed_P323_18810V3.6:0.00012)n10:0.0014)n2:0.00014)n1:7e-05)n0;
```
