## Supplementary material for "Transcriptional responses to arbuscular mycorrhizal symbiosis development are conserved in the early divergent *Marchantia paleacea*": OG0010251_tree.txt

```
(P_patens_renamed_P32_2200V3.1:7e-05,(P_patens_renamed_P32_2200V3.2:0.01412,((P_patens_renamed_P31_41530V3.3:0,P_patens_renamed_P31_41530V3.1:0,P_patens_renamed_P31_41530V3.2:0,P_patens_renamed_P31_41530V3.4:0,P_patens_renamed_P31_41530V3.6:0,P_patens_renamed_P31_41530V3.5:0)n3:0.1852,((P_patens_renamed_P37_20870V3.4:0,P_patens_renamed_P37_20870V3.5:0,P_patens_renamed_P37_20870V3.1:0,P_patens_renamed_P37_20870V3.6:0,P_patens_renamed_P37_20870V3.3:0)n5:0.00015,P_patens_renamed_P37_20870V3.2:0.00014)n4:0.68586)n2:0.73087)n1:7e-05)n0;
```
