## Supplementary material for "Transcriptional responses to arbuscular mycorrhizal symbiosis development are conserved in the early divergent *Marchantia paleacea*": OG0010252_tree.txt

```
(P_patens_renamed_P318_20160V3.1:0,(P_patens_renamed_P318_20160V3.2:0,((P_patens_renamed_P318_20160V3.6:0,P_patens_renamed_P318_20160V3.5:0,P_patens_renamed_P318_20160V3.4:0,P_patens_renamed_P318_20160V3.14:0,P_patens_renamed_P318_20160V3.8:0,P_patens_renamed_P318_20160V3.7:0,P_patens_renamed_P318_20160V3.3:0)n3:0.00015,(P_patens_renamed_P318_20160V3.10:0,P_patens_renamed_P318_20160V3.11:0,P_patens_renamed_P318_20160V3.12:0,P_patens_renamed_P318_20160V3.13:0,P_patens_renamed_P318_20160V3.9:0)n4:0.08508)n2:0.00014)n1:0)n0;
```
