## Supplementary material for "Transcriptional responses to arbuscular mycorrhizal symbiosis development are conserved in the early divergent *Marchantia paleacea*": OG0010254_tree.txt

```
((T_lepidozioides_scaffold-SKQD-2000801-Takakia_lepidozioides:0.10645,((P_patens_renamed_P311_24300V3.3:0,P_patens_renamed_P311_24300V3.1:0,P_patens_renamed_P311_24300V3.2:0)n3:0.13132,(P_patens_renamed_P37_1040V3.3:0,P_patens_renamed_P37_1040V3.2:0,P_patens_renamed_P37_1040V3.4:0,P_patens_renamed_P37_1040V3.6:0,P_patens_renamed_P37_1040V3.1:0,P_patens_renamed_P37_1040V3.5:0)n4:0.14688)n2:0.3078)n1:0.13423,(C_braunii_renamed_GBG89942:0.45918,(S_muscicola_renamed_SM000017S02744:0.15748,(S_muscicola_renamed_SM000057S18378:0.02282,S_muscicola_renamed_SM000082S22865:0.01178)n7:0.00942)n6:0.40691)n5:0.13423)n0;
```
