## Supplementary material for "Transcriptional responses to arbuscular mycorrhizal symbiosis development are conserved in the early divergent *Marchantia paleacea*": OG0010255_tree.txt

```
(P_patens_renamed_P31_6700V3.9:0,(P_patens_renamed_P31_6700V3.8:0,(P_patens_renamed_P31_6700V3.10:0.00014,((P_patens_renamed_P31_6700V3.2:0,P_patens_renamed_P31_6700V3.7:0,P_patens_renamed_P31_6700V3.6:0,P_patens_renamed_P31_6700V3.5:0,P_patens_renamed_P31_6700V3.3:0,P_patens_renamed_P31_6700V3.1:0,P_patens_renamed_P31_6700V3.4:0)n4:0.00015,(P_patens_renamed_P31_6700V3.14:0.00015,(P_patens_renamed_P31_6700V3.11:0,P_patens_renamed_P31_6700V3.13:0,P_patens_renamed_P31_6700V3.12:0)n6:0.00014)n5:0.04011)n3:0.00508)n2:0.00015)n1:0)n0;
```
