## Supplementary material for "Transcriptional responses to arbuscular mycorrhizal symbiosis development are conserved in the early divergent *Marchantia paleacea*": OG0010256_tree.txt

```
(P_patens_renamed_P327_440V3.2:0,(P_patens_renamed_P327_440V3.14:0,P_patens_renamed_P327_440V3.1:0,((P_patens_renamed_P327_440V3.4:0,P_patens_renamed_P327_440V3.3:0)n3:0.02572,((P_patens_renamed_P327_440V3.12:0,P_patens_renamed_P327_440V3.11:0,P_patens_renamed_P327_440V3.10:0,P_patens_renamed_P327_440V3.13:0)n5:0.05934,((P_patens_renamed_P327_440V3.8:0,P_patens_renamed_P327_440V3.9:0,P_patens_renamed_P327_440V3.6:0,P_patens_renamed_P327_440V3.7:0)n7:0.00015,P_patens_renamed_P327_440V3.5:0.04373)n6:0.12458)n4:0.06878)n2:0.03498)n1:0)n0;
```
