## Supplementary material for "Transcriptional responses to arbuscular mycorrhizal symbiosis development are conserved in the early divergent *Marchantia paleacea*": OG0010257_tree.txt

```
((A_agrestis_renamed_Aagr.utg000008l.194.2:0.05608,(A_agrestis_renamed_Aagr.utg000008l.194.1:0.00015,A_agrestis_renamed_Aagr.utg000008l.194.3:0.00014)n2:0.00015)n1:0.33738,((S_moellendorffii_renamed_EFJ22722:0.0056,S_moellendorffii_renamed_EFJ04886:0.00016)n4:0.79237,(T_lepidozioides_scaffold-SKQD-2008822-Takakia_lepidozioides:0.19097,((P_patens_renamed_P318_16630V3.1:0,P_patens_renamed_P318_16630V3.2:0)n7:0.19303,((P_patens_renamed_P322_6020V3.2:0,P_patens_renamed_P322_6020V3.3:0,P_patens_renamed_P322_6020V3.1:0)n9:0.00014,(P_patens_renamed_P322_6020V3.6:0.00014,(P_patens_renamed_P322_6020V3.4:0.00014,P_patens_renamed_P322_6020V3.5:0.01366)n11:0.00595)n10:0.00552)n8:0.19576)n6:0.12627)n5:0.16036)n3:0.33738)n0;
```
