## Supplementary material for "Transcriptional responses to arbuscular mycorrhizal symbiosis development are conserved in the early divergent *Marchantia paleacea*": OG0010258_tree.txt

```
(S_moellendorffii_renamed_EFJ33701:0.613165,(S_moellendorffii_renamed_EFJ33702:0.00014,(S_moellendorffii_renamed_EFJ34048:0.03378,(((S_moellendorffii_renamed_EFJ22402:0.18803,S_moellendorffii_renamed_EFJ25686:0.43466)n5:1.28262,((S_moellendorffii_renamed_EFJ22405:0.29229,(S_moellendorffii_renamed_EFJ22264:0.0052,(S_moellendorffii_renamed_EFJ25496:0.09849,S_moellendorffii_renamed_EFJ25683:0.04567)n9:0.01287)n8:0.0841)n7:0.72416,S_moellendorffii_renamed_EFJ33700:0.66078)n6:0.22498)n4:0.3783,(((S_moellendorffii_renamed_EFJ37049:0.00015,S_moellendorffii_renamed_EFJ33698:0.21411)n12:0.00447,S_moellendorffii_renamed_EFJ37048:0.26652)n11:0.03182,S_moellendorffii_renamed_EFJ37549:0.00536)n10:0.00744)n3:0.04715)n2:0.03791)n1:0.613165)n0;
```
