## Supplementary material for "Transcriptional responses to arbuscular mycorrhizal symbiosis development are conserved in the early divergent *Marchantia paleacea*": OG0010259_tree.txt

```
(S_moellendorffii_renamed_EFJ20029:0.008005,(S_moellendorffii_renamed_EFJ12322:0.02653,((S_moellendorffii_renamed_EFJ20009:0.21463,S_moellendorffii_renamed_EFJ07448:0.15284)n3:0.20643,((((S_moellendorffii_renamed_EFJ27637:0.02461,S_moellendorffii_renamed_EFJ37310:0.00015)n7:0.15817,(S_moellendorffii_renamed_EFJ37180:0.07327,S_moellendorffii_renamed_EFJ27766:0.20602)n8:0.08776)n6:0.47022,(S_moellendorffii_renamed_EFJ10394:1.70585,(S_moellendorffii_renamed_EFJ15698:0.54993,(S_moellendorffii_renamed_EFJ32787:0.8021,S_moellendorffii_renamed_EFJ20646:0.00011)n11:0.83055)n10:0.78733)n9:0.2801)n5:0.52119,(S_moellendorffii_renamed_EFJ13135:0.02818,S_moellendorffii_renamed_EFJ14151:0.09857)n12:0.18745)n4:0.08572)n2:0.072)n1:0.008005)n0;
```
