## Supplementary material for "Transcriptional responses to arbuscular mycorrhizal symbiosis development are conserved in the early divergent *Marchantia paleacea*": OG0010260_tree.txt

```
(S_moellendorffii_renamed_EFJ13034:0.007115,((S_moellendorffii_renamed_EFJ14041:0.05053,S_moellendorffii_renamed_EFJ14044:0.02637)n2:0.014,(S_moellendorffii_renamed_EFJ37269:0.03472,((S_moellendorffii_renamed_EFJ14137:0.13827,(S_moellendorffii_renamed_EFJ13027:0.52216,(S_moellendorffii_renamed_EFJ13126:0.02178,S_moellendorffii_renamed_EFJ14142:0.02621)n7:0.1607)n6:0.05198)n5:0.01309,((S_moellendorffii_renamed_EFJ14134:0.00014,(((S_moellendorffii_renamed_EFJ14036:0.01307,S_moellendorffii_renamed_EFJ13026:0.03852)n12:0.08254,S_moellendorffii_renamed_EFJ13028:0.04714)n11:0.08948,S_moellendorffii_renamed_EFJ13113:0.37961)n10:1.01606)n9:0.1064,S_moellendorffii_renamed_EFJ13120:0.13686)n8:0.07341)n4:0.02939)n3:0.01241)n1:0.007115)n0;
```
