## Supplementary material for "Transcriptional responses to arbuscular mycorrhizal symbiosis development are conserved in the early divergent *Marchantia paleacea*": OG0010261_tree.txt

```
(S_moellendorffii_renamed_EFJ38810:0.01037,(((((S_moellendorffii_renamed_EFJ33289:0,S_moellendorffii_renamed_EFJ15926:0)n5:0.52169,(S_moellendorffii_renamed_EFJ33288:0.0009,(S_moellendorffii_renamed_EFJ15925:0.03913,S_moellendorffii_renamed_EFJ15924:0.00668)n7:0.03043)n6:0.29111)n4:0.5456,((S_moellendorffii_renamed_EFJ18731:0.18417,S_moellendorffii_renamed_EFJ36472:0.16616)n9:0.19852,(S_moellendorffii_renamed_EFJ18582:0.80634,S_moellendorffii_renamed_EFJ36075:1.35656)n10:0.29025)n8:0.58351)n3:0.67324,(S_moellendorffii_renamed_EFJ22696:0.33358,S_moellendorffii_renamed_EFJ04442:0.54667)n11:0.05173)n2:0.11046,(S_moellendorffii_renamed_EFJ13075:0.01377,S_moellendorffii_renamed_EFJ22695:0.02363)n12:0.02405)n1:0.01037)n0;
```
