## Supplementary material for "Transcriptional responses to arbuscular mycorrhizal symbiosis development are conserved in the early divergent *Marchantia paleacea*": OG0010262_tree.txt

```
(S_moellendorffii_renamed_EFJ22699:0,(S_moellendorffii_renamed_EFJ13605:0,((S_moellendorffii_renamed_EFJ19230:0.00322,S_moellendorffii_renamed_EFJ04599:0.01721)n3:0.01636,((S_moellendorffii_renamed_EFJ36332:0.0132,(S_moellendorffii_renamed_EFJ09539:0.07698,((S_moellendorffii_renamed_EFJ21623:0.64726,(S_moellendorffii_renamed_EFJ10420:0.22897,S_moellendorffii_renamed_EFJ19724:0.07849)n9:0.50061)n8:0.42539,(S_moellendorffii_renamed_EFJ09497:0.03962,S_moellendorffii_renamed_EFJ35919:0.02828)n10:0.02622)n7:0.00075)n6:0.02589)n5:0.02837,(S_moellendorffii_renamed_EFJ19232:0.03417,(S_moellendorffii_renamed_EFJ19234:0.00519,S_moellendorffii_renamed_EFJ22701:0.02548)n12:0.00475)n11:0.0091)n4:0.00866)n2:0.02717)n1:0)n0;
```
