## Supplementary material for "Transcriptional responses to arbuscular mycorrhizal symbiosis development are conserved in the early divergent *Marchantia paleacea*": OG0010263_tree.txt

```
(S_moellendorffii_renamed_EFJ38865:0.22523,(((S_moellendorffii_renamed_EFJ09688:0.03727,S_moellendorffii_renamed_EFJ33392:0.0204)n3:0.70017,(S_moellendorffii_renamed_EFJ22714:0.0309,S_moellendorffii_renamed_EFJ11584:0.06653)n4:0.39225)n2:0.33256,((S_moellendorffii_renamed_EFJ37828:0.34305,S_moellendorffii_renamed_EFJ19711:0.48819)n6:0.31898,(S_moellendorffii_renamed_EFJ04959:1.20136,((S_moellendorffii_renamed_EFJ28598:0.04121,S_moellendorffii_renamed_EFJ20527:0.02125)n9:0.55122,((S_moellendorffii_renamed_EFJ17725:0.00407,S_moellendorffii_renamed_EFJ16254:0.00623)n11:0.00547,(S_moellendorffii_renamed_EFJ16256:0.1106,S_moellendorffii_renamed_EFJ17727:0.02591)n12:0.00014)n10:0.72376)n8:0.30296)n7:0.24738)n5:0.06891)n1:0.22523)n0;
```
