## Supplementary material for "Transcriptional responses to arbuscular mycorrhizal symbiosis development are conserved in the early divergent *Marchantia paleacea*": OG0010264_tree.txt

```
(S_moellendorffii_renamed_EFJ36613:0.00866,((S_moellendorffii_renamed_EFJ04912:0.00818,S_moellendorffii_renamed_EFJ12189:0.1845)n2:0.03959,(S_moellendorffii_renamed_EFJ04898:0.02138,(S_moellendorffii_renamed_EFJ28567:0.23342,(((((S_moellendorffii_renamed_EFJ25447:0.0154,S_moellendorffii_renamed_EFJ06636:0.03054)n9:0.10712,S_moellendorffii_renamed_EFJ13985:0.67453)n8:0.11929,((S_moellendorffii_renamed_EFJ17109:0.23431,S_moellendorffii_renamed_EFJ20306:0.14515)n11:0.14265,S_moellendorffii_renamed_EFJ10287:1.53778)n10:0.00015)n7:0.02626,(S_moellendorffii_renamed_EFJ18153:0.04257,S_moellendorffii_renamed_EFJ12580:0.12132)n12:0.05987)n6:0.00923,S_moellendorffii_renamed_EFJ12662:0.29976)n5:0.00901)n4:0.02476)n3:0.0023)n1:0.00866)n0;
```
