## Supplementary material for "Transcriptional responses to arbuscular mycorrhizal symbiosis development are conserved in the early divergent *Marchantia paleacea*": OG0010265_tree.txt

```
(S_moellendorffii_renamed_EFJ18909:0.018155,(S_moellendorffii_renamed_EFJ18912:0.00546,((S_moellendorffii_renamed_EFJ04407:0.10627,S_moellendorffii_renamed_EFJ18910:0.00015)n3:0.04747,(S_moellendorffii_renamed_EFJ06008:0.01588,((S_moellendorffii_renamed_EFJ05126:0.08326,(S_moellendorffii_renamed_EFJ18911:0.19149,(S_moellendorffii_renamed_EFJ04187:0.07454,S_moellendorffii_renamed_EFJ18907:0.02305)n8:0.08202)n7:0.09438)n6:0.06507,((S_moellendorffii_renamed_EFJ09311:0.81571,(S_moellendorffii_renamed_EFJ09312:0.14084,S_moellendorffii_renamed_EFJ12915:0.08739)n11:0.33304)n10:0.39621,(S_moellendorffii_renamed_EFJ18908:0.02676,S_moellendorffii_renamed_EFJ05123:0.1467)n12:0.03931)n9:0.11411)n5:0.00014)n4:0.06895)n2:0.11836)n1:0.018155)n0;
```
