## Supplementary material for "Transcriptional responses to arbuscular mycorrhizal symbiosis development are conserved in the early divergent *Marchantia paleacea*": OG0010266_tree.txt

```
(S_moellendorffii_renamed_EFJ09343:0.404335,(((S_moellendorffii_renamed_EFJ19754:0.00895,S_moellendorffii_renamed_EFJ06619:0.01479)n3:1.12561,(S_moellendorffii_renamed_EFJ06892:0.04991,(S_moellendorffii_renamed_EFJ34848:0.06061,S_moellendorffii_renamed_EFJ34871:0.06369)n5:0.0422)n4:1.12574)n2:0.23253,((S_moellendorffii_renamed_EFJ04188:0.02776,S_moellendorffii_renamed_EFJ19032:0.03222)n7:0.01366,((S_moellendorffii_renamed_EFJ05987:0.0406,S_moellendorffii_renamed_EFJ19038:0.03989)n9:0.02015,(S_moellendorffii_renamed_EFJ18899:0.05233,(S_moellendorffii_renamed_EFJ06017:0.07011,(S_moellendorffii_renamed_EFJ19034:0.03417,S_moellendorffii_renamed_EFJ05115:0.05194)n12:0.03611)n11:0.01673)n10:0.01416)n8:0.02207)n6:0.60279)n1:0.404335)n0;
```
