## Supplementary material for "Transcriptional responses to arbuscular mycorrhizal symbiosis development are conserved in the early divergent *Marchantia paleacea*": OG0010267_tree.txt

```
(S_moellendorffii_renamed_EFJ29805:0.02254,(S_moellendorffii_renamed_EFJ08951:0.02091,(((S_moellendorffii_renamed_EFJ09019:0.03187,S_moellendorffii_renamed_EFJ09020:0.02536)n4:0.28895,((S_moellendorffii_renamed_EFJ26087:0.00015,S_moellendorffii_renamed_EFJ04793:0.09731)n6:0.62905,((S_moellendorffii_renamed_EFJ23946:0.17748,S_moellendorffii_renamed_EFJ21570:0.00014)n8:0.48114,(S_moellendorffii_renamed_EFJ18558:0.16576,(S_moellendorffii_renamed_EFJ36499:0.13134,S_moellendorffii_renamed_EFJ36497:0.08874)n10:0.06337)n9:0.52799)n7:0.0703)n5:0.46085)n3:0.03558,(S_moellendorffii_renamed_EFJ08949:0.01484,(S_moellendorffii_renamed_EFJ08948:0.15083,S_moellendorffii_renamed_EFJ29803:0.01483)n12:0.01338)n11:0.11257)n2:0.2646)n1:0.02254)n0;
```
