## Supplementary material for "Transcriptional responses to arbuscular mycorrhizal symbiosis development are conserved in the early divergent *Marchantia paleacea*": OG0010268_tree.txt

```
(S_moellendorffii_renamed_EFJ07591:0.012695,((S_moellendorffii_renamed_EFJ08882:0.07614,(((S_moellendorffii_renamed_EFJ33270:0.07479,S_moellendorffii_renamed_EFJ15910:0.08681)n5:1.16584,(S_moellendorffii_renamed_EFJ33308:0.00765,S_moellendorffii_renamed_EFJ15943:0.02087)n6:0.23544)n4:0.11641,(S_moellendorffii_renamed_EFJ04651:0.05083,((S_moellendorffii_renamed_EFJ27718:0.00197,S_moellendorffii_renamed_EFJ37225:0.036)n9:1.15464,(S_moellendorffii_renamed_EFJ13441:0.0619,S_moellendorffii_renamed_EFJ11909:0.11232)n10:0.75347)n8:0.41307)n7:0.1557)n3:0.24597)n2:0.06354,(S_moellendorffii_renamed_EFJ10966:0.03042,(S_moellendorffii_renamed_EFJ04913:0.00181,S_moellendorffii_renamed_EFJ07582:0.00016)n12:0.02294)n11:0.03738)n1:0.012695)n0;
```
