## Supplementary material for "Transcriptional responses to arbuscular mycorrhizal symbiosis development are conserved in the early divergent *Marchantia paleacea*": OG0010269_tree.txt

```
(S_moellendorffii_renamed_EFJ38502:0.003745,(S_moellendorffii_renamed_EFJ31643:0.00825,((S_moellendorffii_renamed_EFJ36973:1.36188,(S_moellendorffii_renamed_EFJ17890:0.07433,((S_moellendorffii_renamed_EFJ16425:0.00015,(((S_moellendorffii_renamed_EFJ16285:0.44449,(S_moellendorffii_renamed_EFJ17758:0.00015,S_moellendorffii_renamed_EFJ29685:0.4076)n10:0.05497)n9:0.14236,S_moellendorffii_renamed_EFJ16289:1.10747)n8:0.25929,S_moellendorffii_renamed_EFJ17894:0.00014)n7:0.03594)n6:0.02716,(S_moellendorffii_renamed_EFJ17741:0.02091,S_moellendorffii_renamed_EFJ16269:0.00015)n11:0.29282)n5:0.00014)n4:0.36219)n3:0.46307,(S_moellendorffii_renamed_EFJ31642:0.02723,S_moellendorffii_renamed_EFJ38503:0.03128)n12:0.0245)n2:0.00014)n1:0.003745)n0;
```
