## Supplementary material for "Transcriptional responses to arbuscular mycorrhizal symbiosis development are conserved in the early divergent *Marchantia paleacea*": OG0010270_tree.txt

```
(S_moellendorffii_renamed_EFJ11508:0.00651,(S_moellendorffii_renamed_EFJ06236:0.05341,((S_moellendorffii_renamed_EFJ18813:0.0255,(S_moellendorffii_renamed_EFJ11509:0.01408,(S_moellendorffii_renamed_EFJ18817:0.05144,(S_moellendorffii_renamed_EFJ06233:0.0073,(S_moellendorffii_renamed_EFJ11512:0.29214,S_moellendorffii_renamed_EFJ06237:0.00014)n7:0.04462)n6:0.14713)n5:0.01337)n4:0.09538)n3:0.26617,(S_moellendorffii_renamed_EFJ36314:0.23127,(S_moellendorffii_renamed_EFJ06234:0.10708,(S_moellendorffii_renamed_EFJ18818:0.00016,(S_moellendorffii_renamed_EFJ18814:0.07372,(S_moellendorffii_renamed_EFJ11510:0.00014,S_moellendorffii_renamed_EFJ11513:0.00014)n12:0.05886)n11:0.35257)n10:0.02655)n9:0.56483)n8:0.08737)n2:0.00971)n1:0.00651)n0;
```
