## Supplementary material for "Transcriptional responses to arbuscular mycorrhizal symbiosis development are conserved in the early divergent *Marchantia paleacea*": OG0010271_tree.txt

```
(S_moellendorffii_renamed_EFJ29731:7.5e-05,(S_moellendorffii_renamed_EFJ29513:0.5862,(S_moellendorffii_renamed_EFJ35247:0.00278,(((S_moellendorffii_renamed_EFJ29508:0.01033,(S_moellendorffii_renamed_EFJ28081:0.02708,((S_moellendorffii_renamed_EFJ29733:0.32417,(S_moellendorffii_renamed_EFJ28232:0.01224,S_moellendorffii_renamed_EFJ29729:0.01042)n9:0.09812)n8:0.01122,(S_moellendorffii_renamed_EFJ28082:0.00775,S_moellendorffii_renamed_EFJ28236:0.01367)n10:0.00325)n7:0.0055)n6:0.00671)n5:0.00584,S_moellendorffii_renamed_EFJ29734:0.00979)n4:0.0107,(S_moellendorffii_renamed_EFJ35245:0.0048,(S_moellendorffii_renamed_EFJ28080:0.00781,S_moellendorffii_renamed_EFJ29509:0.28819)n12:0.02643)n11:0.01407)n3:0.00786)n2:0.20307)n1:7.5e-05)n0;
```
