## Supplementary material for "Transcriptional responses to arbuscular mycorrhizal symbiosis development are conserved in the early divergent *Marchantia paleacea*": OG0010272_tree.txt

```
(Z_mays_renamed_A0A1D6KDY8:7e-05,(Z_mays_renamed_A0A1D6Q9R0:0.00014,(Z_mays_renamed_A0A1D6G896:0.00016,((((Z_mays_renamed_A0A1D6LI17:0.03697,Z_mays_renamed_A0A1D6NRG4:0.00016)n6:0.17379,Z_mays_renamed_A0A1D6NNB2:0.21557)n5:0.01541,(Z_mays_renamed_A0A1D6J5F7:0.01059,Z_mays_renamed_A0A1D6QBN3:0.00487)n7:0.00014)n4:0.02685,(Z_mays_renamed_A0A1D6GE33:0.06296,(Z_mays_renamed_A0A1D6H365:0.01033,((Z_mays_renamed_A0A1D6G894:0.00377,Z_mays_renamed_A0A1D6Q9R1:0.00371)n11:0.00751,(Z_mays_renamed_A0A1D6GE30:0.00109,Z_mays_renamed_A0A1D6DWM2:0.00014)n12:0.02078)n10:0.03629)n9:0.00211)n8:0.02852)n3:0.01069)n2:0.00536)n1:7e-05)n0;
```
