## Supplementary material for "Transcriptional responses to arbuscular mycorrhizal symbiosis development are conserved in the early divergent *Marchantia paleacea*": OG0010273_tree.txt

```
(Z_mays_renamed_A0A1D6FQQ6:7e-05,((Z_mays_renamed_A0A1D6EP40:0.00014,Z_mays_renamed_A0A1D6EII6:0.00014)n2:0.01475,(((Z_mays_renamed_K7VS66:0.48746,Z_mays_renamed_A0A1D6EIV1:0.1809)n5:0.08396,((Z_mays_renamed_A0A1D6L1X6:0.18626,Z_mays_renamed_A0A1D6QHY7:0.13138)n7:0.17091,(Z_mays_renamed_A0A1D6Q3K7:0.1813,Z_mays_renamed_A0A1D6LKT8:0.50016)n8:0.19614)n6:0.12998)n4:0.4805,(Z_mays_renamed_A0A1D6GF59:0.05067,(Z_mays_renamed_A0A1D6PTJ3:0.00014,(Z_mays_renamed_A0A1D6FQQ8:0.02804,(Z_mays_renamed_A0A1D6PXF3:0.38365,Z_mays_renamed_A0A1D6PZB1:0.07409)n12:0.18297)n11:0.13744)n10:0.01555)n9:0.02492)n3:0.00962)n1:7e-05)n0;
```
