## Supplementary material for "Transcriptional responses to arbuscular mycorrhizal symbiosis development are conserved in the early divergent *Marchantia paleacea*": OG0010274_tree.txt

```
(Z_mays_renamed_A0A1D6HRL7:0.09299,(Z_mays_renamed_A0A1D6HRL8:0.07433,(((Z_mays_renamed_A0A1D6FAG8:0.10842,(Z_mays_renamed_A0A1D6FAG7:0.13726,Z_mays_renamed_K7VNS0:0.01285)n5:0.00186)n4:0.28831,(Z_mays_renamed_A0A1D6HRK7:0.38641,Z_mays_renamed_A0A1D6HRK8:0.42486)n6:0.09639)n3:0.15029,((Z_mays_renamed_A0A1D6ELH7:0.09449,Z_mays_renamed_A0A1D6FAG9:0.10229)n8:0.0385,((Z_mays_renamed_B6SPM3:0.05942,(Z_mays_renamed_A0A1D6HRL2:0.02626,Z_mays_renamed_A0A1D6HRL6:0.02237)n11:0.04318)n10:0.14326,(Z_mays_renamed_A0A1D6HRL1:0.01079,Z_mays_renamed_A0A1D6HRL4:0.00791)n12:0.31152)n9:0.0401)n7:0.05048)n2:0.18249)n1:0.09299)n0;
```
