## Supplementary material for "Transcriptional responses to arbuscular mycorrhizal symbiosis development are conserved in the early divergent *Marchantia paleacea*": OG0010275_tree.txt

```
(Z_mays_renamed_A0A1D6N103:0.007635,(Z_mays_renamed_K7UZM9:0.01145,((Z_mays_renamed_A0A1D6IN48:0.43615,(Z_mays_renamed_A0A1D6F6M9:0.11493,Z_mays_renamed_A0A1D6MXM4:0.05014)n4:0.15731)n3:0.05448,(Z_mays_renamed_A0A1D6G3A6:0.01304,((Z_mays_renamed_A0A1D6HJQ9:0.25081,Z_mays_renamed_A0A1D6KWG1:0.29006)n7:0.13266,(((Z_mays_renamed_A0A1D6FRB7:0.18611,Z_mays_renamed_A0A1D6IHV3:0.17705)n10:0.28127,(Z_mays_renamed_A0A1D6FHQ2:0.0139,(Z_mays_renamed_A0A1D6J0N5:0.00014,Z_mays_renamed_A0A1D6L6K6:0.01698)n12:0.07974)n11:1.44475)n9:0.08084,Z_mays_renamed_A0A1D6KKT3:0.33712)n8:0.1268)n6:0.04152)n5:0.00765)n2:0.00016)n1:0.007635)n0;
```
