## Supplementary material for "Transcriptional responses to arbuscular mycorrhizal symbiosis development are conserved in the early divergent *Marchantia paleacea*": OG0010276_tree.txt

```
(A_agrestis_renamed_Aagr.utg000010l.158.1:0.197795,(A_agrestis_renamed_Aagr.utg000057l.294.1:0.42539,((A_agrestis_renamed_Aagr.utg000022l.69.1:0.07594,A_agrestis_renamed_Aagr.utg000100l.388.1:0.10957)n3:0.21676,(A_agrestis_renamed_Aagr.utg000022l.68.1:0.17289,((A_agrestis_renamed_Aagr.utg000100l.82.1:0.7784,(A_agrestis_renamed_Aagr.utg000014l.81.1:0.20123,A_agrestis_renamed_Aagr.utg000124l.22.1:0.16851)n7:0.18609)n6:0.73206,(A_agrestis_renamed_Aagr.utg000001l.116.1:1.02184,(A_agrestis_renamed_Aagr.utg000063l.249.1:0.69116,(A_agrestis_renamed_Aagr.utg000050l.198.1:0.55538,(A_agrestis_renamed_Aagr.utg000077l.102.2:0.00788,(A_agrestis_renamed_Aagr.utg000077l.102.1:0,A_agrestis_renamed_Aagr.utg000077l.102.3:0)n12:0.05843)n11:0.2238)n10:0.49995)n9:0.00019)n8:0.1415)n5:0.3273)n4:0.0858)n2:0.11398)n1:0.197795)n0;
```
