## Supplementary material for "Transcriptional responses to arbuscular mycorrhizal symbiosis development are conserved in the early divergent *Marchantia paleacea*": OG0010277_tree.txt

```
(A_agrestis_renamed_Aagr.utg000001l.343.1:0.03192,(A_agrestis_renamed_Aagr.utg000026l.25.1:0.08111,(A_agrestis_renamed_Aagr.utg000043l.84.1:0.31224,((((A_agrestis_renamed_Aagr.utg000040l.93.1:0.22018,A_agrestis_renamed_Aagr.utg000065l.123.1:0.0301)n6:0.01152,(A_agrestis_renamed_Aagr.utg000101l.180.1:0.08569,A_agrestis_renamed_Aagr.utg000006l.684.1:0.06859)n7:0.0074)n5:0.2273,((A_agrestis_renamed_Aagr.utg000009l.344.1:0.05454,A_agrestis_renamed_Aagr.utg000082l.23.1:0.01367)n9:0.21726,(A_agrestis_renamed_Aagr.utg000043l.39.1:0.16266,A_agrestis_renamed_Aagr.utg000050l.15.1:0.08979)n10:0.14519)n8:0.09379)n4:0.10927,(A_agrestis_renamed_Aagr.utg000002l.123.1:0.60535,(A_agrestis_renamed_Aagr.utg000101l.168.1:0.66517,A_agrestis_renamed_Aagr.utg000136l.34.1:1.08302)n12:0.33484)n11:0.12746)n3:0.08197)n2:0.21726)n1:0.03192)n0;
```
