## Supplementary material for "Transcriptional responses to arbuscular mycorrhizal symbiosis development are conserved in the early divergent *Marchantia paleacea*": OG0010278_tree.txt

```
(A_agrestis_renamed_Aagr.utg000127l.56.1:0.19237,((A_agrestis_renamed_Aagr.utg000017l.217.1:0.00173,(A_agrestis_renamed_Aagr.utg000017l.224.1:0.00014,A_agrestis_renamed_Aagr.utg000127l.61.1:0.00014)n3:0.22284)n2:0.04977,(A_agrestis_renamed_Aagr.utg000017l.214.2:0.01918,((A_agrestis_renamed_Aagr.utg000017l.214.4:0,A_agrestis_renamed_Aagr.utg000017l.214.5:0)n6:0.02221,(((A_agrestis_renamed_Aagr.utg000017l.223.1:0.2799,(A_agrestis_renamed_Aagr.utg000017l.218.1:0.00015,(A_agrestis_renamed_Aagr.utg000002l.69.2:0.01311,A_agrestis_renamed_Aagr.utg000002l.69.1:0.00014)n11:0.23073)n10:0.00016)n9:0.04303,(A_agrestis_renamed_Aagr.utg000127l.42.1:1.20208,A_agrestis_renamed_Aagr.utg000017l.214.3:0.02477)n12:0.13796)n8:0.01577,A_agrestis_renamed_Aagr.utg000017l.214.1:0.00014)n7:0.00283)n5:0.01019)n4:0.04288)n1:0.19237)n0;
```
