## Supplementary material for "Transcriptional responses to arbuscular mycorrhizal symbiosis development are conserved in the early divergent *Marchantia paleacea*": OG0010279_tree.txt

```
(A_agrestis_renamed_Aagr.utg000049l.422.1:0.12542,(A_agrestis_renamed_Aagr.utg000117l.87.1:0.18548,((((((A_agrestis_renamed_Aagr.utg000018l.371.1:0.48395,(A_agrestis_renamed_Aagr.utg000060l.13.1:0.61298,A_agrestis_renamed_Aagr.utg000085l.148.1:0.51161)n8:0.42215)n7:0.03309,A_agrestis_renamed_Aagr.utg000063l.620.1:0.27947)n6:0.08976,(A_agrestis_renamed_Aagr.utg000040l.59.1:0.6693,(A_agrestis_renamed_Aagr.utg000050l.267.1:0.33508,A_agrestis_renamed_Aagr.utg000057l.154.1:0.38395)n10:0.07506)n9:0.13388)n5:0.07787,A_agrestis_renamed_Aagr.utg000083l.513.1:0.18321)n4:0.03102,(A_agrestis_renamed_Aagr.utg000093l.39.1:0.33327,A_agrestis_renamed_Aagr.utg000126l.127.1:0.00012)n11:0.17151)n3:0.04866,(A_agrestis_renamed_Aagr.utg000002l.405.1:0.65019,A_agrestis_renamed_Aagr.utg000063l.619.1:0.06649)n12:0.26206)n2:0.03075)n1:0.12542)n0;
```
