## Supplementary material for "Transcriptional responses to arbuscular mycorrhizal symbiosis development are conserved in the early divergent *Marchantia paleacea*": OG0010280_tree.txt

```
(A_agrestis_renamed_Aagr.utg000113l.239.1:0.01165,(A_agrestis_renamed_Aagr.utg000187l.6.1:0.10961,(A_agrestis_renamed_Aagr.utg000049l.211.1:0.1179,((A_agrestis_renamed_Aagr.utg000150l.2.1:0.02022,(((A_agrestis_renamed_Aagr.utg000019l.75.1:0.5289,(A_agrestis_renamed_Aagr.utg000024l.331.1:0.31402,A_agrestis_renamed_Aagr.utg000087l.16.1:0.02713)n8:1.10666)n7:0.38029,((A_agrestis_renamed_Aagr.utg000091l.207.1:0.17865,(A_agrestis_renamed_Aagr.utg000045l.143.1:0.12045,A_agrestis_renamed_Aagr.utg000049l.10.1:0.09251)n11:0.0967)n10:0.08042,(A_agrestis_renamed_Aagr.utg000012l.582.1:0.12073,A_agrestis_renamed_Aagr.utg000124l.23.1:0.21314)n12:0.10671)n9:0.07796)n6:0.03475,A_agrestis_renamed_Aagr.utg000059l.220.1:0.12482)n5:0.04627)n4:0.05937,A_agrestis_renamed_Aagr.utg000009l.88.1:0.30802)n3:0.33091)n2:0.04207)n1:0.01165)n0;
```
