## Supplementary material for "Transcriptional responses to arbuscular mycorrhizal symbiosis development are conserved in the early divergent *Marchantia paleacea*": OG0010281_tree.txt

```
(A_agrestis_renamed_Aagr.utg000033l.190.1:0.304285,((A_agrestis_renamed_Aagr.utg000028l.91.1:0.27761,(A_agrestis_renamed_Aagr.utg000028l.80.3:0.00916,(A_agrestis_renamed_Aagr.utg000028l.80.1:0.03606,A_agrestis_renamed_Aagr.utg000028l.80.2:0.00015)n4:0.03797)n3:0.18198)n2:0.0276,(((A_agrestis_renamed_Aagr.utg000104l.20.1:0.31309,(A_agrestis_renamed_Aagr.utg000031l.12.1:0.27595,A_agrestis_renamed_Aagr.utg000010l.355.1:0.42018)n8:0.08494)n7:0.04639,(A_agrestis_renamed_Aagr.utg000012l.153.1:0,A_agrestis_renamed_Aagr.utg000012l.152.1:0)n9:0.29733)n6:0.1387,(((A_agrestis_renamed_Aagr.utg000116l.113.1:0.92331,A_agrestis_renamed_Aagr.utg000080l.132.1:0.15707)n12:0.03552,A_agrestis_renamed_Aagr.utg000028l.84.1:0.14079)n11:0.14544,A_agrestis_renamed_Aagr.utg000071l.42.1:0.41417)n10:0.01769)n5:0.08781)n1:0.304285)n0;
```
