## Supplementary material for "Transcriptional responses to arbuscular mycorrhizal symbiosis development are conserved in the early divergent *Marchantia paleacea*": OG0010282_tree.txt

```
(A_agrestis_renamed_Aagr.utg000049l.763.1:0.508695,(A_agrestis_renamed_Aagr.utg000116l.437.1:0.94747,(((A_agrestis_renamed_Aagr.utg000116l.438.1:0.04563,(A_agrestis_renamed_Aagr.utg000116l.392.1:0.01402,A_agrestis_renamed_Aagr.utg000116l.392.2:0.00768)n5:0.1411)n4:0.32376,(A_agrestis_renamed_Aagr.utg000116l.390.1:0.06816,A_agrestis_renamed_Aagr.utg000116l.391.1:0.17427)n6:0.13843)n3:0.86143,(A_agrestis_renamed_Aagr.utg000116l.388.1:1.12183,(A_agrestis_renamed_Aagr.utg000116l.389.1:0.9907,((A_agrestis_renamed_Aagr.utg000116l.384.1:0.19401,A_agrestis_renamed_Aagr.utg000116l.386.1:0.24595)n10:0.47066,(A_agrestis_renamed_Aagr.utg000116l.383.1:0.21832,(A_agrestis_renamed_Aagr.utg000116l.387.1:0.16249,A_agrestis_renamed_Aagr.utg000116l.385.1:0.16807)n12:0.03373)n11:0.53038)n9:0.396)n8:0.1301)n7:0.15092)n2:0.32952)n1:0.508695)n0;
```
