## Supplementary material for "Transcriptional responses to arbuscular mycorrhizal symbiosis development are conserved in the early divergent *Marchantia paleacea*": OG0010283_tree.txt

```
(A_agrestis_renamed_Aagr.utg000109l.8.1:0.030155,(A_agrestis_renamed_Aagr.utg000109l.18.1:0.1071,(((A_agrestis_renamed_Aagr.utg000109l.19.1:0.0018,A_agrestis_renamed_Aagr.utg000109l.14.1:0.39494)n4:0.03477,(A_agrestis_renamed_Aagr.utg000109l.16.1:0.10568,A_agrestis_renamed_Aagr.utg000109l.15.1:0.35013)n5:0.20124)n3:0.44386,((((A_agrestis_renamed_Aagr.utg000109l.12.1:0.28067,A_agrestis_renamed_Aagr.utg000109l.13.1:0.62205)n9:0.06277,(A_agrestis_renamed_Aagr.utg000109l.9.1:0.33148,A_agrestis_renamed_Aagr.utg000109l.17.1:0.74382)n10:0.04082)n8:0.10323,(A_agrestis_renamed_Aagr.utg000109l.10.1:0.32089,(A_agrestis_renamed_Aagr.utg000109l.20.2:0,A_agrestis_renamed_Aagr.utg000109l.20.1:0)n12:0.98711)n11:0.06255)n7:0.12517,A_agrestis_renamed_Aagr.utg000109l.11.1:0.03875)n6:0.015)n2:0.02103)n1:0.030155)n0;
```
