## Supplementary material for "Transcriptional responses to arbuscular mycorrhizal symbiosis development are conserved in the early divergent *Marchantia paleacea*": OG0010284_tree.txt

```
(C_braunii_renamed_GBG58852:0.12079,(C_braunii_renamed_GBG67622:0.02784,((C_braunii_renamed_GBG72167:0.04049,((C_braunii_renamed_GBG64378:0.04436,C_braunii_renamed_GBG85677:0.08153)n5:0.06142,(C_braunii_renamed_GBG80159:0.00762,C_braunii_renamed_GBG80162:0.10752)n6:0.21738)n4:0.11973)n3:0.02952,(((C_braunii_renamed_GBG61032:0.07511,C_braunii_renamed_GBG84161:0.07273)n9:0.83262,(C_braunii_renamed_GBG78082:0.14532,(C_braunii_renamed_GBG74214:0.87924,C_braunii_renamed_GBG82699:0.42137)n11:0.10287)n10:0.67631)n8:0.00016,(C_braunii_renamed_GBG63225:0.06174,C_braunii_renamed_GBG91617:0.06573)n12:0.07731)n7:0.04184)n2:0.03557)n1:0.12079)n0;
```
