## Supplementary material for "Transcriptional responses to arbuscular mycorrhizal symbiosis development are conserved in the early divergent *Marchantia paleacea*": OG0010285_tree.txt

```
(C_braunii_renamed_GBG71622:0.49626,(((C_braunii_renamed_GBG75629:0.43943,C_braunii_renamed_GBG65759:0.10192)n3:0.17832,(C_braunii_renamed_GBG91481:1.12843,C_braunii_renamed_GBG91482:0.82456)n4:0.00016)n2:0.12703,((C_braunii_renamed_GBG63787:0.4572,C_braunii_renamed_GBG92794:0.78098)n6:0.1694,((C_braunii_renamed_GBG61081:0.33036,C_braunii_renamed_GBG89406:0.11073)n8:0.4826,((C_braunii_renamed_GBG88216:0.00014,C_braunii_renamed_GBG88215:0.00015)n10:0.34815,(C_braunii_renamed_GBG65758:0.21226,(C_braunii_renamed_GBG66343:0.4675,C_braunii_renamed_GBG58921:1.585)n12:0.11382)n11:0.11204)n9:0.09104)n7:0.05558)n5:0.03911)n1:0.49626)n0;
```
