## Supplementary material for "Transcriptional responses to arbuscular mycorrhizal symbiosis development are conserved in the early divergent *Marchantia paleacea*": OG0010286_tree.txt

```
(C_braunii_renamed_GBG80836:0.054095,(C_braunii_renamed_GBG86419:0.11242,((C_braunii_renamed_GBG63813:0.26277,C_braunii_renamed_GBG64997:0.4049)n3:0.0378,(((C_braunii_renamed_GBG80714:0.29515,(C_braunii_renamed_GBG61022:0.16373,C_braunii_renamed_GBG86087:0.15922)n7:0.20476)n6:0.15148,((C_braunii_renamed_GBG59316:0.02581,C_braunii_renamed_GBG59315:0.1423)n9:0.33933,(C_braunii_renamed_GBG77057:0.60939,(C_braunii_renamed_GBG81775:0.24266,C_braunii_renamed_GBG88539:0.33338)n11:0.03068)n10:0.05721)n8:0.09898)n5:0.59576,(C_braunii_renamed_GBG64930:0.2452,C_braunii_renamed_GBG63846:1.05064)n12:0.13427)n4:0.09719)n2:0.21342)n1:0.054095)n0;
```
