## Supplementary material for "Transcriptional responses to arbuscular mycorrhizal symbiosis development are conserved in the early divergent *Marchantia paleacea*": OG0010287_tree.txt

```
(C_braunii_renamed_GBG69455:0.086145,((C_braunii_renamed_GBG59252:1.08092,(C_braunii_renamed_GBG72741:0.01192,C_braunii_renamed_GBG72742:0.0033)n3:0.29602)n2:0.33058,((C_braunii_renamed_GBG74113:0.04186,(C_braunii_renamed_GBG90885:0.21422,C_braunii_renamed_GBG73843:0.02583)n6:0.09497)n5:0.03737,(C_braunii_renamed_GBG93080:0.0182,((C_braunii_renamed_GBG83342:0.24483,(C_braunii_renamed_GBG69464:0.75869,C_braunii_renamed_GBG73851:0.46313)n10:0.46424)n9:0.19504,(C_braunii_renamed_GBG83345:0.03139,(C_braunii_renamed_GBG83335:0.02144,C_braunii_renamed_GBG83338:0.01552)n12:0.00588)n11:0.00616)n8:0.02674)n7:0.0186)n4:0.181)n1:0.086145)n0;
```
