## Supplementary material for "Transcriptional responses to arbuscular mycorrhizal symbiosis development are conserved in the early divergent *Marchantia paleacea*": OG0010288_tree.txt

```
(C_braunii_renamed_GBG73191:0.017065,(C_braunii_renamed_GBG73173:0.05595,((C_braunii_renamed_GBG73169:0.13255,C_braunii_renamed_GBG73186:0.13504)n3:0.02018,(C_braunii_renamed_GBG73167:0.07105,((((C_braunii_renamed_GBG73159:0.05507,C_braunii_renamed_GBG73155:0.06206)n8:0.16847,(C_braunii_renamed_GBG59124:0.00014,C_braunii_renamed_GBG59123:0.00014)n9:0.10089)n7:0.05104,((C_braunii_renamed_GBG63255:1.20481,C_braunii_renamed_GBG43439:0.80426)n11:0.37922,(C_braunii_renamed_GBG85262:1.09726,C_braunii_renamed_GBG86413:0.95612)n12:0.2413)n10:0.51428)n6:0.08257,C_braunii_renamed_GBG73174:0.5404)n5:0.03844)n4:0.00682)n2:0.03233)n1:0.017065)n0;
```
