## Supplementary material for "Transcriptional responses to arbuscular mycorrhizal symbiosis development are conserved in the early divergent *Marchantia paleacea*": OG0010289_tree.txt

```
(C_braunii_renamed_GBG70637:0.17856,(C_braunii_renamed_GBG79996:0.1685,((C_braunii_renamed_GBG67890:0.24692,C_braunii_renamed_GBG71383:0.52352)n3:0.17554,((C_braunii_renamed_GBG91926:0.56505,(C_braunii_renamed_GBG70746:0.00015,C_braunii_renamed_GBG80105:0.02574)n6:0.4943)n5:0.07655,((C_braunii_renamed_GBG75505:0.44041,(C_braunii_renamed_GBG82880:0.02694,(C_braunii_renamed_GBG78290:0.05816,C_braunii_renamed_GBG66053:0.12381)n10:0.05429)n9:0.22667)n8:0.44858,(C_braunii_renamed_GBG59978:0.7236,(C_braunii_renamed_GBG61094:0.09364,C_braunii_renamed_GBG85462:0.21036)n12:0.59454)n11:0.86684)n7:0.06126)n4:0.07457)n2:0.22024)n1:0.17856)n0;
```
