## Supplementary material for "Transcriptional responses to arbuscular mycorrhizal symbiosis development are conserved in the early divergent *Marchantia paleacea*": OG0010290_tree.txt

```
(C_braunii_renamed_GBG68180:0.149785,(C_braunii_renamed_GBG84939:0.33144,(C_braunii_renamed_GBG90069:0.1923,(((C_braunii_renamed_GBG87091:0.03331,C_braunii_renamed_GBG92206:0.08901)n5:0.18781,(C_braunii_renamed_GBG85021:1.00503,(C_braunii_renamed_GBG84035:0.34721,(C_braunii_renamed_GBG85844:0.08209,(C_braunii_renamed_GBG61455:0.09251,C_braunii_renamed_GBG84014:0.13554)n9:0.02374)n8:0.16354)n7:0.20665)n6:0.55566)n4:0.03156,(C_braunii_renamed_GBG89647:0.13173,(C_braunii_renamed_GBG91692:0.06995,(C_braunii_renamed_GBG78039:0.11725,C_braunii_renamed_GBG75027:0.08064)n12:0.0041)n11:0.01958)n10:0.01305)n3:0.24002)n2:0.49834)n1:0.149785)n0;
```
