## Supplementary material for "Transcriptional responses to arbuscular mycorrhizal symbiosis development are conserved in the early divergent *Marchantia paleacea*": OG0010291_tree.txt

```
((S_muscicola_renamed_SM000165S02196:0.00016,(S_muscicola_renamed_SM000025S08368:0.02079,S_muscicola_renamed_SM000075S21994:0.01862)n2:0.01734)n1:0.74049,((C_braunii_renamed_GBG80644:0.70074,(C_braunii_renamed_GBG78244:0.71775,(C_braunii_renamed_GBG90528:0.09698,C_braunii_renamed_GBG92544:0.05162)n6:0.53121)n5:0.17295)n4:0.22908,((C_braunii_renamed_GBG68233:0.30625,C_braunii_renamed_GBG68236:0.15186)n8:0.5059,((C_braunii_renamed_GBG80494:0.51934,(C_braunii_renamed_GBG80497:0.51658,C_braunii_renamed_GBG88737:0.34836)n11:0.21869)n10:0.31236,(C_braunii_renamed_GBG67462:0.89239,C_braunii_renamed_GBG89716:0.80349)n12:0.13931)n9:0.13308)n7:0.15173)n3:0.74049)n0;
```
