## Supplementary material for "Transcriptional responses to arbuscular mycorrhizal symbiosis development are conserved in the early divergent *Marchantia paleacea*": OG0010292_tree.txt

```
(S_muscicola_renamed_SM004175S15589:0.168905,((S_muscicola_renamed_SM000182S03953:0.23531,S_muscicola_renamed_SM010886S14023:0.08553)n2:0.37015,(((S_muscicola_renamed_SM000059S18658:0.27067,S_muscicola_renamed_SM000231S07489:0.21807)n5:0.46464,(S_muscicola_renamed_SM000266S09842:0.41219,(S_muscicola_renamed_SM000002S05751:0.12664,S_muscicola_renamed_SM000334S12550:0.66301)n7:0.36052)n6:0.17922)n4:0.03285,((S_muscicola_renamed_SM003226S12424:0.246,(S_muscicola_renamed_SM003559S13207:0.24454,S_muscicola_renamed_SM003311S12606:0.0887)n10:0.08636)n9:0.18531,(S_muscicola_renamed_SM000092S24497:0.06106,(S_muscicola_renamed_SM000218S06596:0.07317,S_muscicola_renamed_SM000031S11593:0.03995)n12:0.02027)n11:0.64668)n8:0.14852)n3:0.27051)n1:0.168905)n0;
```
