## Supplementary material for "Transcriptional responses to arbuscular mycorrhizal symbiosis development are conserved in the early divergent *Marchantia paleacea*": OG0010293_tree.txt

```
(S_muscicola_renamed_SM000009S23532:0.018115,(S_muscicola_renamed_SM000051S17612:0.04871,((S_muscicola_renamed_SM000084S23143:0.06407,(S_muscicola_renamed_SM000009S23535:0.02153,S_muscicola_renamed_SM000051S17609:0.11869)n4:0.12189)n3:0.23435,((S_muscicola_renamed_SM000009S23533:0.03302,S_muscicola_renamed_SM000051S17614:0.07994)n6:0.10695,(((S_muscicola_renamed_SM000051S17615:0.11938,S_muscicola_renamed_SM000084S23145:0.04996)n9:0.13878,((S_muscicola_renamed_SM000009S23531:0.22338,S_muscicola_renamed_SM000084S23144:0.06769)n11:0.04868,S_muscicola_renamed_SM000051S17616:0.06868)n10:0.0704)n8:0.03357,(S_muscicola_renamed_SM000051S17618:0.20943,S_muscicola_renamed_SM000084S23146:0.13353)n12:0.00015)n7:0.00014)n5:0.11159)n2:0.21995)n1:0.018115)n0;
```
