## Supplementary material for "Transcriptional responses to arbuscular mycorrhizal symbiosis development are conserved in the early divergent *Marchantia paleacea*": OG0010294_tree.txt

```
(S_muscicola_renamed_SM000028S10147:0.097125,(S_muscicola_renamed_SM000028S10149:0.09635,((S_muscicola_renamed_SM000453S16106:0.18632,S_muscicola_renamed_SM000060S19621:0.37387)n3:0.14388,((S_muscicola_renamed_SM000076S21872:0.35839,S_muscicola_renamed_SM000027S09622:0.10922)n5:0.1694,(S_muscicola_renamed_SM000139S00115:0.50135,(((S_muscicola_renamed_SM000047S16860:0.17354,S_muscicola_renamed_SM000253S09054:0.32066)n9:0.63245,(S_muscicola_renamed_SM000471S16662:0.24372,(S_muscicola_renamed_SM000009S23634:0.06627,S_muscicola_renamed_SM000471S16663:0.0788)n11:0.05459)n10:0.11182)n8:0.08542,(S_muscicola_renamed_SM004713S16678:0.22766,S_muscicola_renamed_SM000032S12155:0.5927)n12:0.20813)n7:0.1272)n6:0.18518)n4:0.04145)n2:0.18898)n1:0.097125)n0;
```
