## Supplementary material for "Transcriptional responses to arbuscular mycorrhizal symbiosis development are conserved in the early divergent *Marchantia paleacea*": OG0010295_tree.txt

```
(S_muscicola_renamed_SM000127S26657:0.15138,((S_muscicola_renamed_SM000089S23796:0.06666,(S_muscicola_renamed_SM000089S23815:0.0213,S_muscicola_renamed_SM001092S18753:0.08864)n3:0.15535)n2:0.0204,(S_muscicola_renamed_SM000127S26670:0.12845,(((S_muscicola_renamed_SM000089S23840:1.28894,(S_muscicola_renamed_SM000043S15841:0.06049,(S_muscicola_renamed_SM000089S23817:0.18508,S_muscicola_renamed_SM000089S23818:0.131)n9:0.25896)n8:0.02688)n7:0.03574,S_muscicola_renamed_SM000127S26671:0.53763)n6:0.02652,(S_muscicola_renamed_SM000089S23837:0.12361,(S_muscicola_renamed_SM000043S15842:0.21716,(S_muscicola_renamed_SM000043S15832:0.00631,S_muscicola_renamed_SM000043S15843:0.02731)n12:0.08657)n11:0.03543)n10:0.03755)n5:0.08575)n4:0.10237)n1:0.15138)n0;
```
