## Supplementary material for "Transcriptional responses to arbuscular mycorrhizal symbiosis development are conserved in the early divergent *Marchantia paleacea*": OG0010296_tree.txt

```
(M_flagellaris_scaffold-UCRN-2051014-Megaceros_tosanus:0.205145,((A_filiculoides_renamed_Azfi_s0001.g000664:0.17598,A_filiculoides_renamed_Azfi_s0001.g000665:0.3787)n2:0.7913,((P_patens_renamed_P38_18020V3.2:0,P_patens_renamed_P38_18020V3.1:0)n4:0.18048,(((M_paleacea_Rhiz_final_MPA8354.1.p1:0.05666,M_polymorpha_renamed_Mapoly0119s0036.1:0.12457)n7:0.12996,(P_neesiana_scaffold-JHFI-2018860-Pellia_neesiana:0.15219,P_pinnata_scaffold-UUHD-2149206-Porella_pinnata:0.19768)n8:0.06796)n6:0.11813,((M_paleacea_Rhiz_final_MPA24682.1.p1:0.09144,M_polymorpha_renamed_Mapoly0009s0228.1:0.15555)n10:0.09909,(P_neesiana_scaffold-JHFI-2110740-Pellia_neesiana:0.22998,P_neesiana_scaffold-JHFI-2111244-Pellia_neesiana:0.22496)n11:0.10064)n9:0.23519)n5:0.03581)n3:0.12357)n1:0.205145)n0;
```
