## Supplementary material for "Transcriptional responses to arbuscular mycorrhizal symbiosis development are conserved in the early divergent *Marchantia paleacea*": OG0010297_tree.txt

```
(((P_patens_renamed_P314_7190V3.1:0,P_patens_renamed_P314_7190V3.2:0)n2:0.34155,((M_flagellaris_scaffold-UCRN-2005228-Megaceros_tosanus:0,M_flagellaris_scaffold-UCRN-2005229-Megaceros_tosanus:0)n4:0.13208,A_agrestis_renamed_Aagr.utg000005l.377.1:0.1532)n3:0.24214)n1:0.03176,(C_braunii_renamed_GBG72885:0.62209,((P_neesiana_scaffold-JHFI-2015383-Pellia_neesiana:0.08578,(P_pinnata_scaffold-UUHD-2018523-Porella_pinnata:0.12441,(M_paleacea_Rhiz_final_MPA23547.1.p1:0.02098,M_polymorpha_renamed_Mapoly0054s0029.1:0.0636)n9:0.1901)n8:0.06935)n7:0.28092,(A_filiculoides_renamed_Azfi_s0003.g007561:0.42955,(S_moellendorffii_renamed_EFJ18754:0.00671,S_moellendorffii_renamed_EFJ36056:0.00015)n11:0.74247)n10:0.05505)n6:0.10323)n5:0.03176)n0;
```
