## Supplementary material for "Transcriptional responses to arbuscular mycorrhizal symbiosis development are conserved in the early divergent *Marchantia paleacea*": OG0010298_tree.txt

```
(M_polymorpha_renamed_Mapoly0093s0046.1:0.160315,(A_filiculoides_renamed_Azfi_s0005.g009051:0.31014,(((L_angustifolius_renamed_OIW10680:0.11529,(L_japonicus_renamed_Lj2g3v1497160.1:0.12126,(M_truncatula_renamed_MTR_5029660:0.00014,M_truncatula_renamed_MTR_5029660:0.00014)n6:0.04489)n5:0.0655)n4:0.06955,(A_thaliana_renamed_AT1G32310.1:0.18847,B_vulgaris_renamed_KMT11348:0.61076)n7:0.1046)n3:0.23037,((Z_mays_renamed_A0A1D6GT25:1.02355,Z_mays_renamed_B6TX99:0.0643)n9:0.26753,(A_trichopoda_renamed_ERN15516:0.45254,(P_dactylifera_renamed_XP_008776694.1:0.1356,P_dactylifera_renamed_XP_017700108.1:0.135351)n11:0.015039)n10:0.08706)n8:0.02447)n2:0.67279)n1:0.160315)n0;
```
