## Supplementary material for "Transcriptional responses to arbuscular mycorrhizal symbiosis development are conserved in the early divergent *Marchantia paleacea*": OG0010299_tree.txt

```
(C_braunii_renamed_GBG67016:0.99986,(A_filiculoides_renamed_Azfi_s0006.g009804:0.36239,(((S_moellendorffii_renamed_EFJ18622:0.00917,S_moellendorffii_renamed_EFJ36589:0.00347)n4:0.75505,(((P_patens_renamed_P37_14860V3.1:0.00016,P_patens_renamed_P37_14860V3.2:0.40234)n7:0.90623,(M_polymorpha_renamed_Mapoly0140s0038.1:0.07079,(M_paleacea_Rhiz_final_MPA22310.1.p1:0.00014,M_paleacea_Rhiz_final_MPA22310.2.p1:0.00014)n9:0.1354)n8:0.60767)n6:0.14549,A_agrestis_renamed_Aagr.utg000012l.10.1:0.64804)n5:0.23701)n3:0.1188,(M_polymorpha_renamed_Mapoly0090s0070.1:0.99628,(S_moellendorffii_renamed_EFJ10330:0.00512,S_moellendorffii_renamed_EFJ19572:0.0142)n11:0.53451)n10:0.076509)n2:0.008501)n1:0.95217)n0;
```
