## Supplementary material for "Transcriptional responses to arbuscular mycorrhizal symbiosis development are conserved in the early divergent *Marchantia paleacea*": OG0010300_tree.txt

```
((T_lepidozioides_scaffold-SKQD-2079184-Takakia_lepidozioides:0.38425,(S_muscicola_renamed_SM000351S13217:0.01246,(S_muscicola_renamed_SM000245S08177:0.0128,S_muscicola_renamed_SM000371S13657:0.04878)n3:0.00793)n2:0.68159)n1:0.01478,(A_filiculoides_renamed_Azfi_s0006.g010501:0.99331,(((A_agrestis_renamed_Aagr.utg000059l.70.5:0,A_agrestis_renamed_Aagr.utg000059l.70.6:0)n7:0.08143,(A_agrestis_renamed_Aagr.utg000059l.70.7:0.00016,A_agrestis_renamed_Aagr.utg000059l.70.4:0.00014)n8:0.04176)n6:0.01923,(A_agrestis_renamed_Aagr.utg000059l.70.2:0.00014,(A_agrestis_renamed_Aagr.utg000059l.70.3:0.00015,(A_agrestis_renamed_Aagr.utg000059l.70.1:0.00014,A_agrestis_renamed_Aagr.utg000059l.70.8:0.00014)n11:0.00015)n10:0.00014)n9:0.00404)n5:0.53929)n4:0.01478)n0;
```
