## Supplementary material for "Transcriptional responses to arbuscular mycorrhizal symbiosis development are conserved in the early divergent *Marchantia paleacea*": OG0010301_tree.txt

```
((S_muscicola_renamed_SM000200S05843:0.02118,S_muscicola_renamed_SM000214S06800:0.00014)n1:0.725105,(P_pinnata_scaffold-UUHD-2017754-Porella_pinnata:0.66437,(A_filiculoides_renamed_Azfi_s0007.g010535:0.91071,((B_vulgaris_renamed_KMT08529:0.69046,(A_thaliana_renamed_AT2G23755.1:0.51755,(M_truncatula_renamed_MTR_8078730:0.45815,(L_japonicus_renamed_Lj0g3v0207209.3:0.77306,(L_japonicus_renamed_Lj0g3v0207209.1:0.00014,(L_japonicus_renamed_Lj0g3v0207209.2:0,L_japonicus_renamed_Lj0g3v0243479.1:0)n10:0.00014)n9:0.01598)n8:0.16371)n7:0.15624)n6:0.11268)n5:0.06128,(A_trichopoda_renamed_ERN04389:0.40209,P_dactylifera_renamed_XP_008813259.1:0.51359)n11:0.13323)n4:0.11726)n3:0.07047)n2:0.725105)n0;
```
