## Supplementary material for "Transcriptional responses to arbuscular mycorrhizal symbiosis development are conserved in the early divergent *Marchantia paleacea*": OG0010302_tree.txt

```
((A_filiculoides_renamed_Azfi_s0013.g013382:0.57655,C_braunii_renamed_GBG77178:0.98749)n1:0.06794,(S_moellendorffii_renamed_EFJ10228:0.8648,(((P_patens_renamed_P39_9030V3.1:0.10581,(P_patens_renamed_P39_9040V3.1:0.00675,P_patens_renamed_P39_9040V3.2:0.00132)n6:0.01933)n5:0.36926,((M_paleacea_Rhiz_final_MPA6255.2.p1:0.00014,M_polymorpha_renamed_Mapoly0001s0460.1:0.11108)n8:0.3703,(P_pinnata_scaffold-UUHD-2134603-Porella_pinnata:0.26631,P_pinnata_scaffold-UUHD-2145982-Porella_pinnata:0.190197)n9:0.021133)n7:0.00977)n4:0.15611,(A_agrestis_renamed_Aagr.utg000011l.174.1:0.20275,(A_agrestis_renamed_Aagr.utg000011l.179.1:0.00047,A_agrestis_renamed_Aagr.utg000011l.179.2:0.00176)n11:0.03019)n10:0.41022)n3:0.06328)n2:0.06794)n0;
```
