## Supplementary material for "Transcriptional responses to arbuscular mycorrhizal symbiosis development are conserved in the early divergent *Marchantia paleacea*": OG0010303_tree.txt

```
(((M_paleacea_Rhiz_final_MPA28136.1.p1:0.00016,M_polymorpha_renamed_Mapoly0007s0109.1:0.03093)n2:0.61569,(C_braunii_renamed_GBG90900:0.83449,(S_muscicola_renamed_SM000082S22835:0.00016,(S_muscicola_renamed_SM000057S18353:0.0112,S_muscicola_renamed_SM000017S02758:0.06519)n5:0.03452)n4:0.78467)n3:0.21971)n1:0.014105,(A_filiculoides_renamed_Azfi_s0013.g013385:0.89194,(A_agrestis_renamed_Aagr.utg000096l.17.3:0.00015,((A_agrestis_renamed_Aagr.utg000096l.17.4:0,A_agrestis_renamed_Aagr.utg000096l.17.2:0)n9:0.00014,(A_agrestis_renamed_Aagr.utg000096l.17.5:0.00014,(A_agrestis_renamed_Aagr.utg000096l.17.6:0.09444,A_agrestis_renamed_Aagr.utg000096l.17.1:0.00948)n11:0.00587)n10:0.00067)n8:0.00029)n7:0.23258)n6:0.014105)n0;
```
