## Supplementary material for "Transcriptional responses to arbuscular mycorrhizal symbiosis development are conserved in the early divergent *Marchantia paleacea*": OG0010304_tree.txt

```
((C_braunii_renamed_GBG74827:1.28396,((P_patens_renamed_P310_23760V3.2:0.00783,(P_patens_renamed_P310_23760V3.3:0.02238,P_patens_renamed_P310_23760V3.1:0.00015)n4:0.00239)n3:0.64503,(M_polymorpha_renamed_Mapoly0008s0187.1:0.00015,(M_paleacea_Rhiz_final_MPA21050.2.p1:0.00016,(M_paleacea_Rhiz_final_MPA21049.1.p1:0,M_paleacea_Rhiz_final_MPA21050.3.p1:0)n7:0.0363)n6:0.03208)n5:0.5366)n2:0.12848)n1:0.072115,(A_agrestis_renamed_Aagr.utg000063l.462.1:0.65835,((A_filiculoides_renamed_Azfi_s0024.g020313:0.43518,A_filiculoides_renamed_Azfi_s0511.g074905:1.34518)n10:0.26794,(S_moellendorffii_renamed_EFJ21858:0.00015,S_moellendorffii_renamed_EFJ34240:0.01186)n11:0.60572)n9:0.19579)n8:0.072115)n0;
```
