## Supplementary material for "Transcriptional responses to arbuscular mycorrhizal symbiosis development are conserved in the early divergent *Marchantia paleacea*": OG0010305_tree.txt

```
(A_agrestis_renamed_Aagr.utg000006l.498.1:0.344535,((A_filiculoides_renamed_Azfi_s0027.g023524:0.82766,(S_moellendorffii_renamed_EFJ04191:0.00957,S_moellendorffii_renamed_EFJ17449:0.00704)n3:0.72062)n2:0.12831,(P_patens_renamed_P325_6408V3.1:0.42093,((M_polymorpha_renamed_Mapoly0052s0072.1:0.04151,((M_paleacea_Rhiz_final_MPA19778.1.p1:0.00014,M_paleacea_Rhiz_final_MPA19779.1.p1:0.05916)n8:0.00016,(M_paleacea_Rhiz_final_MPA19780.3.p1:0.02145,(M_paleacea_Rhiz_final_MPA19780.1.p1:0.00015,M_paleacea_Rhiz_final_MPA19780.2.p1:0.00014)n10:0.00016)n9:0.017226)n7:0.001914)n6:0.05586,(P_neesiana_scaffold-JHFI-2011664-Pellia_neesiana:0.21231,P_neesiana_scaffold-JHFI-2102059-Pellia_neesiana:0.351594)n11:0.039066)n5:0.0685)n4:0.1246)n1:0.344535)n0;
```
