## Supplementary material for "Transcriptional responses to arbuscular mycorrhizal symbiosis development are conserved in the early divergent *Marchantia paleacea*": OG0010306_tree.txt

```
((S_muscicola_renamed_SM000163S02305:0.01907,(S_muscicola_renamed_SM000052S17737:0.0256,S_muscicola_renamed_SM000010S04289:0.06247)n2:0.00206)n1:0.19294,(((P_patens_renamed_P31_18420V3.2:0,P_patens_renamed_P31_18420V3.1:0)n5:0.25719,(A_filiculoides_renamed_Azfi_s0027.g023587:0.45138,(S_moellendorffii_renamed_EFJ38718:0.00199,S_moellendorffii_renamed_EFJ31426:0.02092)n7:0.30275)n6:0.14004)n4:0.10301,(((M_paleacea_Rhiz_final_MPA24185.1.p1:0,M_paleacea_Rhiz_final_MPA24185.2.p1:0)n10:0.03752,M_polymorpha_renamed_Mapoly0034s0092.1:0.03126)n9:0.19079,(P_neesiana_scaffold-JHFI-2018069-Pellia_neesiana:0.12205,P_pinnata_scaffold-UUHD-2148862-Porella_pinnata:0.11351)n11:0.05195)n8:0.11828)n3:0.19294)n0;
```
