## Supplementary material for "Transcriptional responses to arbuscular mycorrhizal symbiosis development are conserved in the early divergent *Marchantia paleacea*": OG0010307_tree.txt

```
((B_vulgaris_renamed_KMS65410:1.28152,C_braunii_renamed_GBG68503:0.64538)n1:0.20959,(A_filiculoides_renamed_Azfi_s0030.g024430:0.53094,((M_flagellaris_scaffold-UCRN-2050642-Megaceros_tosanus:0.09743,A_agrestis_renamed_Aagr.utg000049l.588.1:0.14873)n4:0.34617,((P_patens_renamed_P34_16220V3.4:0.01164,((P_patens_renamed_P34_16220V3.1:0,P_patens_renamed_P34_16220V3.2:0)n8:0.00015,P_patens_renamed_P34_16220V3.3:0.00014)n7:0.00015)n6:0.67396,((M_paleacea_Rhiz_final_MPA7726.1.p1:0.14251,M_polymorpha_renamed_Mapoly0019s0151.1:0.0475)n10:0.30909,(P_neesiana_scaffold-JHFI-2102825-Pellia_neesiana:0.2841,P_neesiana_scaffold-JHFI-2097747-Pellia_neesiana:0.170793)n11:0.018977)n9:0.05312)n5:0.10503)n3:0.18733)n2:0.20959)n0;
```
