## Supplementary material for "Transcriptional responses to arbuscular mycorrhizal symbiosis development are conserved in the early divergent *Marchantia paleacea*": OG0010308_tree.txt

```
(((A_agrestis_renamed_Aagr.utg000006l.737.1:0,A_agrestis_renamed_Aagr.utg000006l.737.3:0,A_agrestis_renamed_Aagr.utg000006l.737.2:0)n2:1.07748,(M_polymorpha_renamed_Mapoly0156s0017.1:0.04129,(M_paleacea_Rhiz_final_MPA24239.1.p1:0.00016,M_paleacea_Rhiz_final_MPA24240.1.p1:0.00014)n4:0.06553)n3:0.69126)n1:0.108255,(C_braunii_renamed_GBG89154:1.08352,(P_abies_renamed_MA_340094g0010:0.87271,(M_truncatula_renamed_MTR_1019790:0.43009,(A_trichopoda_renamed_ERM97104:0.38874,(A_filiculoides_renamed_Azfi_s0034.g025174:1.14459,(P_dactylifera_renamed_XP_026664902.1:0.20459,Z_mays_renamed_B6UIN4:0.39987)n10:0.23985)n9:0.02242)n8:0.12018)n7:0.37792)n6:0.02105)n5:0.108255)n0;
```
