## Supplementary material for "Transcriptional responses to arbuscular mycorrhizal symbiosis development are conserved in the early divergent *Marchantia paleacea*": OG0010309_tree.txt

```
((A_filiculoides_renamed_Azfi_s0045.g029857:0.83397,(S_muscicola_renamed_SM000028S10040:0.05495,(S_muscicola_renamed_SM000180S03512:0.11391,S_muscicola_renamed_SM000161S02422:0.13799)n3:0.02991)n2:0.50753)n1:0.121485,(A_agrestis_renamed_Aagr.utg000035l.57.1:0.56753,(((P_pinnata_scaffold-UUHD-2143230-Porella_pinnata:0.11572,P_neesiana_scaffold-JHFI-2111518-Pellia_neesiana:0.23573)n7:0.09454,((M_paleacea_Rhiz_final_MPA392.1.p1:1.80494,T_lepidozioides_scaffold-SKQD-2012846-Takakia_lepidozioides:0.30346)n9:0.04646,(M_paleacea_Rhiz_final_MPA11964.1.p1:0.06928,M_polymorpha_renamed_Mapoly0003s0283.1:0.08855)n10:0.195696)n8:0.021744)n6:0.44282,(P_patens_renamed_P39_25940V3.1:0,P_patens_renamed_P39_25940V3.2:0)n11:0.43488)n5:0.05753)n4:0.121485)n0;
```
