## Supplementary material for "Transcriptional responses to arbuscular mycorrhizal symbiosis development are conserved in the early divergent *Marchantia paleacea*": OG0010310_tree.txt

```
(((A_agrestis_renamed_Aagr.utg000077l.95.3:0,A_agrestis_renamed_Aagr.utg000077l.95.1:0)n2:0.03062,A_agrestis_renamed_Aagr.utg000077l.95.2:0.00015)n1:0.0893,((P_patens_renamed_P311_21390V3.2:0,P_patens_renamed_P311_21390V3.3:0,P_patens_renamed_P311_21390V3.1:0)n4:0.36071,(T_lepidozioides_scaffold-SKQD-2000293-Takakia_lepidozioides:0.16884,(((M_paleacea_Rhiz_final_MPA20852.1.p1:0,M_paleacea_Rhiz_final_MPA20852.2.p1:0)n8:0.00736,M_polymorpha_renamed_Mapoly0066s0119.1:0.00014)n7:0.21137,(A_filiculoides_renamed_Azfi_s0048.g030686:0.1978,(S_moellendorffii_renamed_EFJ18021:0.00999,S_moellendorffii_renamed_EFJ09645:0.01784)n10:0.27859)n9:0.04629)n6:0.01698)n5:0.01968)n3:0.0893)n0;
```
