## Supplementary material for "Transcriptional responses to arbuscular mycorrhizal symbiosis development are conserved in the early divergent *Marchantia paleacea*": OG0010311_tree.txt

```
((((Oryza_sativa_renamed_LOC_Os12g42670.1:0.77076,(Z_mays_renamed_A0A1D6KGJ6:0.13982,Z_mays_renamed_B6U2T2:0.06019)n4:0.17108)n3:0.32798,(P_abies_renamed_MA_32563g0010:0.75232,(A_filiculoides_renamed_Azfi_s0049.g030719:1.09509,P_abies_renamed_MA_38872g0010:1.04448)n6:0.161658)n5:0.017962)n2:0.21997,S_moellendorffii_renamed_EFJ18269:1.12137)n1:0.1988,(P_dactylifera_renamed_XP_008790124.1:0.41952,((B_vulgaris_renamed_KMT11585:0.65081,(M_truncatula_renamed_MTR_0433s0010:0.03893,M_truncatula_renamed_MTR_7106840:0.03661)n10:0.59765)n9:0.29282,(A_thaliana_renamed_AT2G35850.1:0.44061,A_thaliana_renamed_AT3G52360.1:0.00016)n11:0.18304)n8:0.06007)n7:0.1988)n0;
```
