## Supplementary material for "Transcriptional responses to arbuscular mycorrhizal symbiosis development are conserved in the early divergent *Marchantia paleacea*": OG0010312_tree.txt

```
((A_filiculoides_renamed_Azfi_s0050.g031105:0.8395,(S_moellendorffii_renamed_EFJ27861:0.0036,S_moellendorffii_renamed_EFJ36813:0.00014)n2:0.9988)n1:0.14823,((A_trichopoda_renamed_ERN02755:0.53673,((P_dactylifera_renamed_XP_008787186.1:0.00153,P_dactylifera_renamed_XP_026659762.1:0.01632)n6:0.26645,(Oryza_sativa_renamed_LOC_Os03g10590.1:0.18593,Z_mays_renamed_A0A1D6JS15:0.18564)n7:0.52401)n5:0.06732)n4:0.17237,((A_thaliana_renamed_AT3G19650.1:0.68207,B_vulgaris_renamed_KMT02532:0.66816)n9:0.02916,(L_angustifolius_renamed_OIW12856:0.18156,(M_truncatula_renamed_MTR_1106210:0.15735,M_truncatula_renamed_MTR_5005040:0.975294)n11:0.108366)n10:0.00727)n8:0.07315)n3:0.14823)n0;
```
