## Supplementary material for "Transcriptional responses to arbuscular mycorrhizal symbiosis development are conserved in the early divergent *Marchantia paleacea*": OG0010313_tree.txt

```
(((M_flagellaris_scaffold-UCRN-2050319-Megaceros_tosanus:0.1865,A_agrestis_renamed_Aagr.utg000111l.217.1:0.1188)n2:0.22109,((P_patens_renamed_P321_11840V3.2:0,P_patens_renamed_P321_11840V3.1:0)n4:0.49562,((P_neesiana_scaffold-JHFI-2108664-Pellia_neesiana:0.18931,(A_filiculoides_renamed_Azfi_s0052.g031497:0.88499,P_pinnata_scaffold-UUHD-2147759-Porella_pinnata:0.14937)n7:0.09299)n6:0.05772,(M_paleacea_Rhiz_final_MPA24848.1.p1:0.02297,M_polymorpha_renamed_Mapoly0032s0027.1:0.08974)n8:0.29631)n5:0.10079)n3:0.07921)n1:0.04033,((S_muscicola_renamed_SM000187S03913:0.03141,S_muscicola_renamed_SM001066S14007:0.05702)n10:0.54332,(P_abies_renamed_MA_327083g0010:0.63541,C_braunii_renamed_GBG89178:0.7109)n11:0.06477)n9:0.04033)n0;
```
