## Supplementary material for "Transcriptional responses to arbuscular mycorrhizal symbiosis development are conserved in the early divergent *Marchantia paleacea*": OG0010314_tree.txt

```
((((P_patens_renamed_P34_29940V3.1:0,P_patens_renamed_P34_29930V3.1:0)n3:0.2037,T_lepidozioides_scaffold-SKQD-2075983-Takakia_lepidozioides:0.09776)n2:0.20121,(P_pinnata_scaffold-UUHD-2146913-Porella_pinnata:0.13708,P_neesiana_scaffold-JHFI-2110341-Pellia_neesiana:0.18259)n4:0.07437)n1:0.06791,((S_moellendorffii_renamed_EFJ28115:0.00015,S_moellendorffii_renamed_EFJ13983:0.00014)n6:0.3005,(A_thaliana_renamed_AT1G33265.1:0.57104,((P_dactylifera_renamed_XPORT 4_ chloroplastic _Phoenix:0.25303,(Oryza_sativa_renamed_LOC_Os04g48840.1:0.18337,Z_mays_renamed_B6TKU2:0.21185)n10:0.21962)n9:0.11212,(A_trichopoda_renamed_ERN10845:0.83837,A_filiculoides_renamed_Azfi_s0059.g034610:0.56238)n11:0.04227)n8:0.15502)n7:0.22664)n5:0.06791)n0;
```
