## Supplementary material for "Transcriptional responses to arbuscular mycorrhizal symbiosis development are conserved in the early divergent *Marchantia paleacea*": OG0010315_tree.txt

```
(((P_patens_renamed_P37_13580V3.2:0.06179,P_patens_renamed_P37_13580V3.1:0.00015)n2:0.59538,((A_filiculoides_renamed_Azfi_s0063.g035316:0.7101,S_moellendorffii_renamed_EFJ14996:0.99586)n4:0.22524,C_braunii_renamed_GBG68933:1.12334)n3:0.10715)n1:0.057155,(A_agrestis_renamed_Aagr.utg000018l.157.1:0.81637,((S_muscicola_renamed_SM000146S00952:0.05886,(S_muscicola_renamed_SM000018S03671:0.08113,S_muscicola_renamed_SM000072S21181:0.01353)n8:0.03175)n7:0.81913,((M_paleacea_Rhiz_final_MPA20103.1.p2:0.18006,M_polymorpha_renamed_Mapoly0021s0147.1:0.09028)n10:0.63659,(M_paleacea_Rhiz_final_MPA20108.2.p1:0.01092,M_polymorpha_renamed_Mapoly0021s0146.1:0.06854)n11:0.786852)n9:0.087428)n6:0.10301)n5:0.057155)n0;
```
