## Supplementary material for "Transcriptional responses to arbuscular mycorrhizal symbiosis development are conserved in the early divergent *Marchantia paleacea*": OG0010316_tree.txt

```
(A_agrestis_renamed_Aagr.utg000058l.136.1:0.300225,(((P_patens_renamed_P32_14140V3.3:0,P_patens_renamed_P32_14140V3.1:0,P_patens_renamed_P32_14140V3.2:0)n3:0.28535,T_lepidozioides_scaffold-SKQD-2075549-Takakia_lepidozioides:0.14849)n2:0.11059,(A_filiculoides_renamed_Azfi_s0063.g035367:0.8225,((((A_thaliana_renamed_AT2G28105.2:0,A_thaliana_renamed_AT2G28105.1:0)n8:0.36436,L_japonicus_renamed_Lj3g3v1113150.1:0.49786)n7:0.07909,(B_vulgaris_renamed_KMT02337:0.18032,A_trichopoda_renamed_ERM98473:0.40917)n9:0.08702)n6:0.16404,(Oryza_sativa_renamed_LOC_Os10g39830.1:0.7345,P_dactylifera_renamed_XP_026657608.1:0.23694)n10:0.1808)n5:0.24649)n4:0.10667)n1:0.300225)n0;
```
