## Supplementary material for "Transcriptional responses to arbuscular mycorrhizal symbiosis development are conserved in the early divergent *Marchantia paleacea*": OG0010317_tree.txt

```
((C_braunii_renamed_GBG64221:0.61135,B_vulgaris_renamed_KMS93258:0.88927)n1:0.12795,((((M_paleacea_Rhiz_final_MPA28795.3.p1:0.02618,M_paleacea_Rhiz_final_MPA28795.2.p1:0.10477)n5:0.00015,(M_paleacea_Rhiz_final_MPA28795.5.p1:0.00014,M_paleacea_Rhiz_final_MPA28795.1.p1:0.00014)n6:0.00015)n4:0.03414,((M_polymorpha_renamed_Mapoly0184s0014.1:1.2258,T_lepidozioides_scaffold-SKQD-2010890-Takakia_lepidozioides:0.47055)n8:0.12905,M_polymorpha_renamed_Mapoly0024s0058.1:0.039546)n7:0.004394)n3:0.59268,(A_agrestis_renamed_Aagr.utg000087l.162.1:0.56306,(A_filiculoides_renamed_Azfi_s0069.g036636:0.48362,(S_moellendorffii_renamed_EFJ29085:0.00108,S_moellendorffii_renamed_EFJ17619:0.0064)n11:0.52214)n10:0.15204)n9:0.14883)n2:0.12795)n0;
```
