## Supplementary material for "Transcriptional responses to arbuscular mycorrhizal symbiosis development are conserved in the early divergent *Marchantia paleacea*": OG0010318_tree.txt

```
(A_agrestis_renamed_Aagr.utg000005l.438.1:0.24486,((M_polymorpha_renamed_Mapoly0101s0010.1:0.00014,M_polymorpha_renamed_Mapoly0101s0009.1:0.26203)n2:0.63263,(P_abies_renamed_MA_10425960g0010:0.48975,(A_filiculoides_renamed_Azfi_s0076.g037932:0.85207,((P_dactylifera_renamed_XP_008796226.1:0.23175,(Z_mays_renamed_A0A1D6M1L7:0.15797,(Oryza_sativa_renamed_LOC_Os05g30810.1:0.00015,Oryza_sativa_renamed_LOC_Os05g30810.2:0.00014)n8:0.12155)n7:0.22867)n6:0.20211,((L_angustifolius_renamed_OIW13355:0.18564,L_japonicus_renamed_Lj1g3v4917410.1:0.02255)n10:0.28584,(B_vulgaris_renamed_KMT05952:0.44297,A_thaliana_renamed_AT3G62920.1:0.2245)n11:0.07459)n9:0.07384)n5:0.24181)n4:0.17156)n3:0.09477)n1:0.24486)n0;
```
