## Supplementary material for "Transcriptional responses to arbuscular mycorrhizal symbiosis development are conserved in the early divergent *Marchantia paleacea*": OG0010319_tree.txt

```
(((S_muscicola_renamed_SM000151S01517:0.01989,(S_muscicola_renamed_SM000109S14171:0.0211,S_muscicola_renamed_SM000174S03365:0.01269)n3:0.01118)n2:0.84671,(S_moellendorffii_renamed_EFJ28833:0.01842,S_moellendorffii_renamed_EFJ17503:0.00015)n4:0.54467)n1:0.05084,((M_flagellaris_scaffold-UCRN-2050865-Megaceros_tosanus:0.17996,A_agrestis_renamed_Aagr.utg000024l.96.1:0.3357)n6:0.29777,(T_lepidozioides_scaffold-SKQD-2072624-Takakia_lepidozioides:0.16252,(A_filiculoides_renamed_Azfi_s0116.g046419:0.54454,((P_patens_renamed_P322_20980V3.2:0,P_patens_renamed_P322_20980V3.1:0)n10:0.07559,(P_patens_renamed_P319_22400V3.1:0.00014,P_patens_renamed_P319_22400V3.2:0.00014)n11:0.14192)n9:0.22689)n8:0.06296)n7:0.09084)n5:0.05084)n0;
```
