## Supplementary material for "Transcriptional responses to arbuscular mycorrhizal symbiosis development are conserved in the early divergent *Marchantia paleacea*": OG0010320_tree.txt

```
(A_agrestis_renamed_Aagr.utg000063l.92.1:0.348465,((P_patens_renamed_P31_17710V3.2:0,P_patens_renamed_P31_17710V3.1:0)n2:0.71801,(P_abies_renamed_MA_7150038g0010:0.5151,(A_filiculoides_renamed_Azfi_s0145.g051703:1.08979,(A_trichopoda_renamed_ERN03337:0.8108,(P_dactylifera_renamed_XP_008807381.1:0.614,(A_thaliana_renamed_AT3G06780.1:0.40409,((M_truncatula_renamed_MTR_4120400:0.14917,(L_japonicus_renamed_Lj4g3v2668510.1:0.53372,(L_angustifolius_renamed_OIV91690:0.30464,L_angustifolius_renamed_OIW18379:0.100242)n11:0.011138)n10:0.01679)n9:0.28917,B_vulgaris_renamed_KMS98961:0.42258)n8:0.0631)n7:0.08477)n6:0.14491)n5:0.07111)n4:0.12375)n3:0.1654)n1:0.348465)n0;
```
