## Supplementary material for "Transcriptional responses to arbuscular mycorrhizal symbiosis development are conserved in the early divergent *Marchantia paleacea*": OG0010321_tree.txt

```
(A_agrestis_renamed_Aagr.utg000100l.223.1:0.29945,(M_polymorpha_renamed_Mapoly0024s0016.1:0.36349,((A_filiculoides_renamed_Azfi_s0150.g053324:0.43912,P_patens_renamed_P31_15040V3.3:0.74506)n3:0.14132,(A_thaliana_renamed_AT1G05205.1:0.05334,((L_angustifolius_renamed_OIW04021:0.22953,M_truncatula_renamed_MTR_2088460:0.05793)n6:0.17623,((Oryza_sativa_renamed_LOC_Os06g46700.1:0.00015,Z_mays_renamed_B6TK60:0.08987)n8:0.09984,(B_vulgaris_renamed_KMS97802:0.16278,(P_dactylifera_renamed_XP_017702164.1:0,P_dactylifera_renamed_XP_008812261.1:0,P_dactylifera_renamed_XP_008812263.1:0)n10:0.07075)n9:0.06484)n7:0.02499)n5:0.02277)n4:0.718)n2:0.10958)n1:0.29945)n0;
```
