## Supplementary material for "Transcriptional responses to arbuscular mycorrhizal symbiosis development are conserved in the early divergent *Marchantia paleacea*": OG0010322_tree.txt

```
(((S_moellendorffii_renamed_EFJ34006:0.00748,S_moellendorffii_renamed_EFJ37513:0.03328)n2:0.73993,A_filiculoides_renamed_Azfi_s0159.g054002:0.69475)n1:0.051505,((P_abies_renamed_MA_82060g0010:0.15721,P_abies_renamed_MA_93552g0020:0.29353)n4:0.30629,(A_trichopoda_renamed_ERN10575:0.52913,(P_dactylifera_renamed_XP_008778313.1:0.47125,(B_vulgaris_renamed_KMT02235:0.38783,(A_thaliana_renamed_AT5G35770.1:0.26694,(L_angustifolius_renamed_OIW02929:0.12833,(M_truncatula_renamed_MTR_5097060:0.09998,(L_japonicus_renamed_Lj0g3v0050659.1:0.00014,L_japonicus_renamed_Lj2g3v3337320.1:0.00014)n11:0.11515)n10:0.1079)n9:0.38382)n8:0.07163)n7:0.04996)n6:0.16428)n5:0.25926)n3:0.051505)n0;
```
