## Supplementary material for "Transcriptional responses to arbuscular mycorrhizal symbiosis development are conserved in the early divergent *Marchantia paleacea*": OG0010323_tree.txt

```
(((C_braunii_renamed_GBG77627:0.38528,C_braunii_renamed_GBG89445:0.53637)n2:0.46406,((S_moellendorffii_renamed_EFJ14630:0.00626,S_moellendorffii_renamed_EFJ28125:0.00411)n4:0.41757,A_filiculoides_renamed_Azfi_s0185.g056582:0.37916)n3:0.04529)n1:0.02678,(A_agrestis_renamed_Aagr.utg000005l.489.1:0.64974,((P_neesiana_scaffold-JHFI-2009126-Pellia_neesiana:0.21511,(M_paleacea_Rhiz_final_MPA20339.1.p1:0.00014,M_polymorpha_renamed_Mapoly0041s0127.1:0.03134)n8:0.23106)n7:0.24615,((T_lepidozioides_scaffold-SKQD-2004492-Takakia_lepidozioides:0,T_lepidozioides_scaffold-SKQD-2004493-Takakia_lepidozioides:0)n10:0.09396,(P_patens_renamed_P316_11590V3.1:0.0047,P_patens_renamed_P316_11580V3.1:0.00451)n11:0.26495)n9:0.15613)n6:0.08897)n5:0.02678)n0;
```
