## Supplementary material for "Transcriptional responses to arbuscular mycorrhizal symbiosis development are conserved in the early divergent *Marchantia paleacea*": OG0010324_tree.txt

```
((A_filiculoides_renamed_Azfi_s0237.g059598:0.73876,(((P_pinnata_scaffold-UUHD-2000814-Porella_pinnata:0.41614,((P_pinnata_scaffold-UUHD-2017681-Porella_pinnata:0,P_pinnata_scaffold-UUHD-2017681-Porella_pinnata:0)n6:0.10918,(P_pinnata_scaffold-UUHD-2018375-Porella_pinnata:0,P_pinnata_scaffold-UUHD-2018375-Porella_pinnata:0)n7:0.17482)n5:0.10285)n4:0.3187,(A_agrestis_renamed_Aagr.utg000003l.242.1:0.5671,((A_agrestis_renamed_Aagr.utg000018l.592.2:0,A_agrestis_renamed_Aagr.utg000018l.592.3:0)n10:0.00588,A_agrestis_renamed_Aagr.utg000018l.592.5:0.00542)n9:0.3844)n8:0.09524)n3:0.10292,(M_flagellaris_scaffold-UCRN-2001965-Megaceros_tosanus:0.26529,A_agrestis_renamed_Aagr.utg000058l.415.1:0.18427)n11:0.398988)n2:0.044332)n1:0.154985,M_paleacea_Rhiz_final_MPA22324.1.p1:0.53846)n0;
```
