## Supplementary material for "Transcriptional responses to arbuscular mycorrhizal symbiosis development are conserved in the early divergent *Marchantia paleacea*": OG0010325_tree.txt

```
((((M_paleacea_Rhiz_final_MPA13968.1.p1:0,M_paleacea_Rhiz_final_MPA13968.2.p1:0)n3:0.02264,M_polymorpha_renamed_Mapoly0069s0070.1:0.04933)n2:0.36942,(A_agrestis_renamed_Aagr.utg000005l.393.1:0.02536,(A_agrestis_renamed_Aagr.utg000005l.392.1:0.06984,A_agrestis_renamed_Aagr.utg000058l.365.1:0.00014)n5:0.01601)n4:0.36938)n1:0.025295,((A_filiculoides_renamed_Azfi_s0279.g062239:0.61901,(S_moellendorffii_renamed_EFJ14935:0.01099,S_moellendorffii_renamed_EFJ38286:0.01001)n8:0.3979)n7:0.12382,(C_braunii_renamed_GBG74225:0.60796,(T_lepidozioides_scaffold-SKQD-2072158-Takakia_lepidozioides:0.20768,(P_patens_renamed_P323_10140V3.1:0.00014,P_patens_renamed_P323_10140V3.2:0.00014)n11:0.35399)n10:0.05693)n9:0.05554)n6:0.025295)n0;
```
