## Supplementary material for "Transcriptional responses to arbuscular mycorrhizal symbiosis development are conserved in the early divergent *Marchantia paleacea*": OG0010326_tree.txt

```
(((S_muscicola_renamed_SM000054S18067:0.07514,(S_muscicola_renamed_SM000005S17168:0.0461,S_muscicola_renamed_SM000175S03319:0.08662)n3:0.06213)n2:0.60266,(C_braunii_renamed_GBG60479:0.57837,(C_braunii_renamed_GBG85538:0.09118,C_braunii_renamed_GBG85539:0.05926)n5:0.14229)n4:0.49488)n1:0.215825,(T_lepidozioides_scaffold-SKQD-2079715-Takakia_lepidozioides:0.19496,((P_neesiana_scaffold-JHFI-2111189-Pellia_neesiana:0.08349,(A_filiculoides_renamed_Azfi_s0280.g062320:1.45175,P_pinnata_scaffold-UUHD-2147791-Porella_pinnata:0.00014)n9:0.11569)n8:0.05924,(M_polymorpha_renamed_Mapoly0039s0006.1:0.01193,(M_paleacea_Rhiz_final_MPA7925.1.p1:0.00014,M_paleacea_Rhiz_final_MPA7925.2.p1:0.00014)n11:0.02182)n10:0.05956)n7:0.12518)n6:0.215825)n0;
```
