## Supplementary material for "Transcriptional responses to arbuscular mycorrhizal symbiosis development are conserved in the early divergent *Marchantia paleacea*": OG0010327_tree.txt

```
((C_braunii_renamed_GBG63736:0.88014,A_agrestis_renamed_Aagr.utg000091l.177.1:0.46675)n1:0.039475,(A_filiculoides_renamed_Azfi_s0288.g063258:1.10203,((P_neesiana_scaffold-JHFI-2009395-Pellia_neesiana:0.19923,(M_polymorpha_renamed_Mapoly0002s0319.1:0.01593,(M_paleacea_Rhiz_final_MPA26471.1.p1:0.00543,M_paleacea_Rhiz_final_MPA26471.2.p1:0.00014)n6:0.03374)n5:0.24676)n4:0.34382,(((P_patens_renamed_P35_5730V3.5:0.00014,P_patens_renamed_P35_5730V3.1:0.00014)n9:0.00015,(P_patens_renamed_P35_5730V3.2:0.0304,(P_patens_renamed_P35_5730V3.3:0.00014,P_patens_renamed_P35_5730V3.4:0.00014)n11:0.02815)n10:0.19668)n8:0.55155,T_lepidozioides_scaffold-SKQD-2010342-Takakia_lepidozioides:0.20521)n7:0.21302)n3:0.05776)n2:0.039475)n0;
```
