## Supplementary material for "Transcriptional responses to arbuscular mycorrhizal symbiosis development are conserved in the early divergent *Marchantia paleacea*": OG0010328_tree.txt

```
(A_filiculoides_renamed_Azfi_s0362.g066903:0.301435,((S_moellendorffii_renamed_EFJ25609:0.00713,S_moellendorffii_renamed_EFJ05339:0.00014)n2:0.02756,((S_moellendorffii_renamed_EFJ25611:0.05025,S_moellendorffii_renamed_EFJ05337:0.00026)n4:0.04379,(S_moellendorffii_renamed_EFJ05340:0.01419,((S_moellendorffii_renamed_EFJ22302:0,S_moellendorffii_renamed_EFJ22291:0,S_moellendorffii_renamed_EFJ25607:0,S_moellendorffii_renamed_EFJ25608:0)n7:0.00014,(S_moellendorffii_renamed_EFJ22303:0.00707,(S_moellendorffii_renamed_EFJ25590:0.00702,S_moellendorffii_renamed_EFJ25591:0.00014)n9:0.00703)n8:0.00015)n6:0.00015)n5:0.00747)n3:0.00103)n1:0.301435)n0;
```
