## Supplementary material for "Transcriptional responses to arbuscular mycorrhizal symbiosis development are conserved in the early divergent *Marchantia paleacea*": OG0010329_tree.txt

```
(A_agrestis_renamed_Aagr.utg000012l.530.1:0.62745,((P_pinnata_scaffold-UUHD-2017906-Porella_pinnata:0.2191,(P_neesiana_scaffold-JHFI-2108344-Pellia_neesiana:0.24559,(M_polymorpha_renamed_Mapoly0159s0002.1:0.09842,(M_paleacea_Rhiz_final_MPA16463.1.p1:0.04219,M_paleacea_Rhiz_final_MPA16463.2.p1:0.00014)n5:0.10246)n4:0.291)n3:0.02448)n2:0.20146,(A_filiculoides_renamed_Azfi_s0431.g069346:0.97914,(T_lepidozioides_scaffold-SKQD-2078199-Takakia_lepidozioides:0.21907,((P_patens_renamed_P323_17080V3.1:0,P_patens_renamed_P323_17080V3.4:0)n9:0.00591,(P_patens_renamed_P323_17080V3.3:0.00014,(P_patens_renamed_P323_17080V3.2:0.00014,P_patens_renamed_P323_17080V3.5:0.00014)n11:0.00014)n10:0.06507)n8:0.47017)n7:0.18262)n6:0.12945)n1:0.62745)n0;
```
