## Supplementary material for "Transcriptional responses to arbuscular mycorrhizal symbiosis development are conserved in the early divergent *Marchantia paleacea*": OG0010330_tree.txt

```
(((M_flagellaris_scaffold-UCRN-2012087-Megaceros_tosanus:0.27412,A_agrestis_renamed_Aagr.utg000077l.243.1:0.44419)n2:0.25183,C_braunii_renamed_GBG88589:0.57003)n1:0.024795,((S_moellendorffii_renamed_EFJ34692:0.3404,((A_filiculoides_renamed_Azfi_s0470.g072897:2.6702,M_polymorpha_renamed_Mapoly0091s0037.1:0.5308)n6:0.00015,(A_filiculoides_renamed_Azfi_s0470.g072901:0.00014,A_filiculoides_renamed_Azfi_s1697.g105926:0.08649)n7:0.463941)n5:0.051549)n4:0.14773,((P_patens_renamed_P33_28240V3.1:0.29537,(P_patens_renamed_P34_19280V3.1:0.00014,P_patens_renamed_P34_19280V3.2:0.00014)n10:0.24254)n9:0.35252,(T_lepidozioides_scaffold-SKQD-2013060-Takakia_lepidozioides:0.18121,T_lepidozioides_scaffold-SKQD-2062651-Takakia_lepidozioides:0.29358)n11:0.06881)n8:0.25239)n3:0.024795)n0;
```
