## Supplementary material for "Transcriptional responses to arbuscular mycorrhizal symbiosis development are conserved in the early divergent *Marchantia paleacea*": OG0010331_tree.txt

```
(((M_flagellaris_scaffold-UCRN-2003752-Megaceros_tosanus:0,M_flagellaris_scaffold-UCRN-2003753-Megaceros_tosanus:0)n2:0.38687,(A_agrestis_renamed_Aagr.utg000098l.35.2:0.00015,A_agrestis_renamed_Aagr.utg000098l.35.1:0.09176)n3:0.41245)n1:0.085185,(M_polymorpha_renamed_Mapoly0029s0130.1:0.49163,((A_filiculoides_renamed_Azfi_s0486.g073434:0.74843,((P_patens_renamed_P39_18600V3.1:0,P_patens_renamed_P39_18600V3.3:0)n8:0.00014,P_patens_renamed_P39_18600V3.2:0.00015)n7:0.52784)n6:0.10271,((S_moellendorffii_renamed_EFJ32676:0.01416,S_moellendorffii_renamed_EFJ20751:0.00121)n10:0.7021,(S_moellendorffii_renamed_EFJ07967:0.00128,S_moellendorffii_renamed_EFJ16018:0.00476)n11:0.5063)n9:0.10918)n5:0.05759)n4:0.085185)n0;
```
