## Supplementary material for "Transcriptional responses to arbuscular mycorrhizal symbiosis development are conserved in the early divergent *Marchantia paleacea*": OG0010332_tree.txt

```
(A_filiculoides_renamed_Azfi_s0574.g078063:0.7992,(((L_angustifolius_renamed_OIW20153:0.1311,L_angustifolius_renamed_OIW03616:0.08574)n3:0.04466,(L_angustifolius_renamed_OIW16045:0.03868,(L_angustifolius_renamed_OIV98898:0.12673,L_angustifolius_renamed_OIV93935:0.14748)n5:0.1062)n4:0.02928)n2:0.1242,((A_thaliana_renamed_AT1G14760.1:0.23233,(A_thaliana_renamed_AT1G14760.2:0.00014,A_thaliana_renamed_AT1G14760.3:0.00014)n8:0.00015)n7:0.6953,(L_japonicus_renamed_Lj2g3v0658090.1:0.05108,(L_japonicus_renamed_Lj0g3v0256649.1:0.22798,(M_truncatula_renamed_MTR_6071190:0.25502,M_truncatula_renamed_MTR_1032750:0.232677)n11:0.025853)n10:0.382833)n9:0.042537)n6:0.51349)n1:0.13549)n0;
```
