## Supplementary material for "Transcriptional responses to arbuscular mycorrhizal symbiosis development are conserved in the early divergent *Marchantia paleacea*": OG0010333_tree.txt

```
((A_agrestis_renamed_Aagr.utg000097l.37.1:0.33369,((S_moellendorffii_renamed_EFJ12624:0.01945,S_moellendorffii_renamed_EFJ10167:0.00014)n3:0.27701,A_filiculoides_renamed_Azfi_s0589.g078717:0.21923)n2:0.12176)n1:0.00185,(C_braunii_renamed_GBG70267:1.03866,((P_patens_renamed_P324_12220V3.1:0.50982,(P_patens_renamed_P320_10400V3.2:0.64098,(P_patens_renamed_P320_10400V3.1:0.00014,P_patens_renamed_P320_10390V3.1:0.00014)n8:0.00011)n7:0.17441)n6:0.38691,(P_neesiana_scaffold-JHFI-2004097-Pellia_neesiana:0.06825,(M_polymorpha_renamed_Mapoly0089s0068.1:0.00221,(M_paleacea_Rhiz_final_MPA27303.2.p1:0.0038,M_paleacea_Rhiz_final_MPA27303.3.p2:0.03446)n11:0.01084)n10:0.11747)n9:0.1408)n5:0.06618)n4:0.00185)n0;
```
