## Supplementary material for "Transcriptional responses to arbuscular mycorrhizal symbiosis development are conserved in the early divergent *Marchantia paleacea*": OG0010334_tree.txt

```
((P_abies_renamed_MA_108808g0010:0.10189,P_abies_renamed_MA_6841g0010:0.16555)n1:0.24864,(A_trichopoda_renamed_ERM98483:0.27831,((P_dactylifera_renamed_XP_026655832.1:0.14483,(Oryza_sativa_renamed_LOC_Os02g55020.1:0.12298,Z_mays_renamed_C4IZC9:0.08999)n5:0.36835)n4:0.12166,((L_angustifolius_renamed_OIV99098:0.09893,((M_truncatula_renamed_MTR_0220s0090:0.28603,M_truncatula_renamed_MTR_7024140:0.04042)n9:0.13981,(L_japonicus_renamed_Lj0g3v0079949.1:0.08862,L_japonicus_renamed_Lj0g3v0315799.1:0.00015)n10:0.20503)n8:0.08019)n7:0.20897,(A_thaliana_renamed_AT5G46680.1:0.51344,B_vulgaris_renamed_KMT14270:0.30767)n11:0.04493)n6:0.11031)n3:0.08688)n2:0.24864)n0;
```
