## Supplementary material for "Transcriptional responses to arbuscular mycorrhizal symbiosis development are conserved in the early divergent *Marchantia paleacea*": OG0010335_tree.txt

```
(A_thaliana_renamed_AT2G28355.1:0.083725,((A_thaliana_renamed_AT4G11485.1:0.40899,A_thaliana_renamed_AT4G11760.1:0.26705)n2:0.91341,(A_thaliana_renamed_AT2G28405.1:0.71586,((A_thaliana_renamed_AT2G25344.1:0.49748,A_thaliana_renamed_AT3G25265.1:0.57121)n5:0.15199,((A_thaliana_renamed_AT3G43083.1:0.64077,A_thaliana_renamed_AT2G27145.1:0.64255)n7:0.14706,(A_thaliana_renamed_AT5G48543.1:0.55756,(A_thaliana_renamed_AT4G09984.1:0.65107,(A_thaliana_renamed_AT2G15535.1:0.83187,(A_thaliana_renamed_AT4G10603.1:0.72222,A_thaliana_renamed_AT4G10595.1:0.44093)n11:0.11046)n10:0.1388)n9:0.22433)n8:0.21505)n6:0.26024)n4:0.0461)n3:0.28164)n1:0.083725)n0;
```
