## Supplementary material for "Transcriptional responses to arbuscular mycorrhizal symbiosis development are conserved in the early divergent *Marchantia paleacea*": OG0010336_tree.txt

```
(A_thaliana_renamed_AT1G14950.1:0.062405,((A_thaliana_renamed_AT1G14930.1:0.07617,(A_thaliana_renamed_AT1G14940.2:0.00014,A_thaliana_renamed_AT1G14940.1:0.00014)n3:0.12209)n2:0.07716,((A_thaliana_renamed_AT1G30990.1:0.32558,A_thaliana_renamed_AT1G14960.1:0.07059)n5:0.20098,((A_thaliana_renamed_AT2G01530.1:0.09124,(A_thaliana_renamed_AT4G14060.1:0.07503,A_thaliana_renamed_AT2G01520.1:0.0331)n8:0.00615)n7:0.03285,((A_thaliana_renamed_AT3G26460.1:0.05242,A_thaliana_renamed_AT3G26450.1:0.09214)n10:0.13366,(A_thaliana_renamed_AT4G23680.1:0.07718,A_thaliana_renamed_AT4G23670.1:0.16138)n11:0.10447)n9:0.04598)n6:0.05897)n4:0.02561)n1:0.062405)n0;
```
