## Supplementary material for "Transcriptional responses to arbuscular mycorrhizal symbiosis development are conserved in the early divergent *Marchantia paleacea*": OG0010337_tree.txt

```
(P_abies_renamed_MA_252255g0010:0.550905,(A_trichopoda_renamed_ERM94924:0.61613,(B_vulgaris_renamed_KMT15696:0.58313,((((L_angustifolius_renamed_OIW01437:0.01876,(L_angustifolius_renamed_OIW07687:0.05126,L_angustifolius_renamed_OIW07688:0.00014)n7:0.56798)n6:0.13092,M_truncatula_renamed_MTR_1044125:0.25873)n5:0.10471,(L_angustifolius_renamed_OIW01784:0.04863,M_truncatula_renamed_MTR_1073910:0.40658)n8:0.19561)n4:0.06535,(P_dactylifera_renamed_XP_026661728.1:0.8658,((A_thaliana_renamed_AT4G14450.1:0.31076,A_thaliana_renamed_AT3G23170.1:0.37211)n11:0.17311,A_thaliana_renamed_AT1G04330.1:0.458217)n10:0.050913)n9:0.11746)n3:0.08009)n2:0.44066)n1:0.550905)n0;
```
