## Supplementary material for "Transcriptional responses to arbuscular mycorrhizal symbiosis development are conserved in the early divergent *Marchantia paleacea*": OG0010338_tree.txt

```
((S_muscicola_renamed_SM000716S21266:0.6752,(S_muscicola_renamed_SM000010S04252:0.14505,S_muscicola_renamed_SM000106S13969:0.15214)n2:0.44864)n1:0.37124,((M_polymorpha_renamed_Mapoly0090s0027.1:0.55255,(P_patens_renamed_P39_50V3.1:0.00014,P_patens_renamed_P39_50V3.2:0.00014)n5:0.52283)n4:0.15168,(P_abies_renamed_MA_10436473g0010:0.7144,(P_dactylifera_renamed_XP_008794855.1:0.34254,(L_angustifolius_renamed_OIV91224:0.18197,((L_japonicus_renamed_Lj5g3v2264210.1:0.0872,(A_thaliana_renamed_AT2G39500.1:0.31603,B_vulgaris_renamed_KMT17523:0.0813)n11:0.11825)n10:0.07662,M_truncatula_renamed_MTR_1115355:0.22969)n9:0.05084)n8:0.14947)n7:0.04703)n6:0.37838)n3:0.37124)n0;
```
