## Supplementary material for "Transcriptional responses to arbuscular mycorrhizal symbiosis development are conserved in the early divergent *Marchantia paleacea*": OG0010339_tree.txt

```
((A_trichopoda_renamed_ERM93661:0.06492,A_trichopoda_renamed_ERM95415:0.41964)n1:0.211535,((P_dactylifera_renamed_XP_008788976.2:0.25302,(Oryza_sativa_renamed_LOC_Os12g27060.1:0.24427,Z_mays_renamed_A0A1D6HIR6:0.25994)n4:0.50554)n3:0.15823,((L_angustifolius_renamed_OIW20131:0.1606,(M_truncatula_renamed_MTR_1055295:0.18944,(L_japonicus_renamed_Lj1g3v1374570.1:0.04623,(L_japonicus_renamed_Lj0g3v0116949.1:0.00016,(L_japonicus_renamed_Lj0g3v0128269.1:0.00014,L_japonicus_renamed_Lj0g3v0149819.1:0.00014)n10:0.00017)n9:0.032)n8:0.10379)n7:0.0506)n6:0.24878,(A_thaliana_renamed_AT5G06400.1:0.51848,B_vulgaris_renamed_KMT14611:0.46948)n11:0.05257)n5:0.20755)n2:0.211535)n0;
```
