## Supplementary material for "Transcriptional responses to arbuscular mycorrhizal symbiosis development are conserved in the early divergent *Marchantia paleacea*": OG0010340_tree.txt

```
(A_thaliana_renamed_AT5G40120.1:0.051345,((A_thaliana_renamed_AT5G41200.1:0.0432,A_thaliana_renamed_AT5G40220.1:0.06564)n2:0.02457,((A_thaliana_renamed_AT5G38740.1:0.08223,((A_thaliana_renamed_AT3G18650.1:0.81163,(A_thaliana_renamed_AT4G02235.1:0.27,(A_thaliana_renamed_AT5G65330.1:0.03283,A_thaliana_renamed_AT4G11250.1:0.06413)n8:0.03405)n7:0.21509)n6:0.31614,((A_thaliana_renamed_AT5G37415.1:0.00014,A_thaliana_renamed_AT5G37415.2:0.00015)n10:0.19786,(A_thaliana_renamed_AT5G39810.1:0.03476,A_thaliana_renamed_AT5G39750.1:0.01545)n11:0.01483)n9:0.09528)n5:0.06608)n4:0.04087,A_thaliana_renamed_AT5G40070.1:0.1295)n3:0.00589)n1:0.051345)n0;
```
