## Supplementary material for "Transcriptional responses to arbuscular mycorrhizal symbiosis development are conserved in the early divergent *Marchantia paleacea*": OG0010341_tree.txt

```
(((L_angustifolius_renamed_OIW05119:0.20544,(M_truncatula_renamed_MTR_7103600:0.26412,(L_japonicus_renamed_Lj0g3v0167179.1:0.00015,L_japonicus_renamed_Lj1g3v4694400.1:0.00014)n4:0.15724)n3:0.05576)n2:0.31959,(B_vulgaris_renamed_KMT00055:0.47256,A_thaliana_renamed_AT5G12100.1:0.46754)n5:0.05868)n1:0.22707,((Oryza_sativa_renamed_LOC_Os08g31110.1:0.20455,(Z_mays_renamed_K7U998:0.01013,Z_mays_renamed_K7UED7:0.01174)n8:0.19049)n7:0.42993,(((P_dactylifera_renamed_XP_026656129.1:0,P_dactylifera_renamed_XP_008813367.1:0)n11:0.08096,P_dactylifera_renamed_XP_008779701.2:0.106)n10:0.22648,P_dactylifera_renamed_XP_026657445.1:0.246825)n9:0.027425)n6:0.06578)n0;
```
