## Supplementary material for "Transcriptional responses to arbuscular mycorrhizal symbiosis development are conserved in the early divergent *Marchantia paleacea*": OG0010342_tree.txt

```
(A_trichopoda_renamed_ERN03580:0.403815,(((Oryza_sativa_renamed_LOC_Os09g31350.1:0.11556,Z_mays_renamed_C4J358:0.18653)n3:0.50839,(P_dactylifera_renamed_XP_008787278.1:0.32925,P_dactylifera_renamed_XP_017700828.1:0.16665)n4:0.12672)n2:0.23297,(B_vulgaris_renamed_KMT14444:0.41883,(A_thaliana_renamed_AT5G12930.1:0.56838,((L_angustifolius_renamed_OIW15941:0.12117,L_angustifolius_renamed_OIW08956:0.15318)n8:0.10779,((M_truncatula_renamed_MTR_2098330:0.00014,M_truncatula_renamed_MTR_2098330:0.00014)n10:0.22746,(L_japonicus_renamed_Lj3g3v1718900.1:0.00016,L_japonicus_renamed_Lj3g3v1718900.2:0.00014)n11:0.13003)n9:0.0496)n7:0.25019)n6:0.12545)n5:0.10431)n1:0.403815)n0;
```
