## Supplementary material for "Transcriptional responses to arbuscular mycorrhizal symbiosis development are conserved in the early divergent *Marchantia paleacea*": OG0010343_tree.txt

```
(((A_thaliana_renamed_AT3G57062.1:0,A_thaliana_renamed_AT3G57062.2:0)n2:0.25297,(L_japonicus_renamed_Lj0g3v0177429.2:0.05699,M_truncatula_renamed_MTR_7090260:0.00015)n3:0.31619)n1:0.081425,((Oryza_sativa_renamed_LOC_Os12g16660.1:1.03152,Z_mays_renamed_A0A1D6IHE7:0.37912)n5:0.23853,((P_dactylifera_renamed_XP_026666341.1:0,P_dactylifera_renamed_XP_026666342.1:0,P_dactylifera_renamed_XP_026666343.1:0,P_dactylifera_renamed_XP_026666344.1:0,P_dactylifera_renamed_XP_026666345.1:0)n7:0.20699,(P_dactylifera_renamed_XP_008786896.1:0.01484,P_dactylifera_renamed_XP_008808784.1:0.08666)n8:0.03991)n6:0.0773)n4:0.081425)n0;
```
