## Supplementary material for "Transcriptional responses to arbuscular mycorrhizal symbiosis development are conserved in the early divergent *Marchantia paleacea*": OG0010344_tree.txt

```
(A_thaliana_renamed_AT5G33806.1:0.237385,(A_thaliana_renamed_AT4G06688.1:0.176,(((A_thaliana_renamed_AT4G08097.1:0.97658,A_thaliana_renamed_AT3G33293.1:0.16412)n4:0.15336,A_thaliana_renamed_AT3G30230.1:0.19183)n3:0.05606,(((A_thaliana_renamed_AT5G35604.1:0.23054,A_thaliana_renamed_AT1G36100.1:0.02799)n7:0.03412,A_thaliana_renamed_AT3G33393.1:0.06087)n6:0.04043,(A_thaliana_renamed_AT3G32200.1:0.21198,((A_thaliana_renamed_AT3G32190.1:0.18646,A_thaliana_renamed_AT3G32150.1:0.22288)n10:0.12694,(A_thaliana_renamed_AT5G32590.1:0.11761,A_thaliana_renamed_AT3G43148.1:0.17797)n11:0.01845)n9:0.04326)n8:0.03189)n5:0.06529)n2:0.07683)n1:0.237385)n0;
```
