## Supplementary material for "Transcriptional responses to arbuscular mycorrhizal symbiosis development are conserved in the early divergent *Marchantia paleacea*": OG0010345_tree.txt

```
(A_thaliana_renamed_AT5G11210.3:0.010025,((A_thaliana_renamed_AT5G11210.6:0,A_thaliana_renamed_AT5G11210.7:0)n2:0.00014,(A_thaliana_renamed_AT5G11210.8:0.00014,(A_thaliana_renamed_AT5G11210.10:0.00016,((A_thaliana_renamed_AT5G11210.4:0,A_thaliana_renamed_AT5G11210.2:0)n6:0.00373,((A_thaliana_renamed_AT5G11180.1:0.00014,A_thaliana_renamed_AT5G11180.2:0.00014)n8:0.1732,(A_thaliana_renamed_AT5G11210.5:0.00014,(A_thaliana_renamed_AT5G11210.1:0.00014,(A_thaliana_renamed_AT5G11210.9:0.00014,A_thaliana_renamed_AT5G11210.11:0.03829)n11:0.00865)n10:0.00016)n9:0.00024)n7:0.02237)n5:0.00014)n4:0.0116)n3:0.00485)n1:0.010025)n0;
```
