## Supplementary material for "Transcriptional responses to arbuscular mycorrhizal symbiosis development are conserved in the early divergent *Marchantia paleacea*": OG0010346_tree.txt

```
(A_trichopoda_renamed_ERN14148:0.35642,(((P_dactylifera_renamed_XP_008781539.1:0.16628,P_dactylifera_renamed_XP_017697264.1:0.03049)n3:0.2704,((Oryza_sativa_renamed_LOC_Os06g33880.1:0.54741,(Z_mays_renamed_A0A1D6LTE5:0.14868,Z_mays_renamed_B6SLN8:0.06798)n6:0.21012)n5:0.33991,(Oryza_sativa_renamed_LOC_Os02g15540.1:0.24455,Z_mays_renamed_B6TUS0:0.42029)n7:0.19797)n4:0.39522)n2:0.23795,(A_thaliana_renamed_AT1G64405.1:0.93688,(B_vulgaris_renamed_KMT11916:0.53487,((L_japonicus_renamed_Lj0g3v0047019.1:0,L_japonicus_renamed_Lj2g3v2088340.1:0)n11:0.18252,M_truncatula_renamed_MTR_5009260:0.30147)n10:0.22634)n9:0.40247)n8:0.1017)n1:0.35642)n0;
```
