## Supplementary material for "Transcriptional responses to arbuscular mycorrhizal symbiosis development are conserved in the early divergent *Marchantia paleacea*": OG0010347_tree.txt

```
(B_vulgaris_renamed_KMT05121:0.36915,((A_thaliana_renamed_AT3G46990.1:0.23199,A_thaliana_renamed_AT5G58930.1:0.18191)n2:0.56918,(((L_angustifolius_renamed_OIW19867:0.28029,(L_angustifolius_renamed_OIW19942:0.18105,L_angustifolius_renamed_OIV92021:0.17331)n6:0.07932)n5:0.08242,(M_truncatula_renamed_MTR_3462680:0.17943,(L_japonicus_renamed_Lj6g3v0597010.1:0.00014,(L_japonicus_renamed_Lj0g3v0021219.1:0.00014,L_japonicus_renamed_Lj0g3v0192069.1:0.00015)n9:0.00014)n8:0.19844)n7:0.07061)n4:0.05499,(L_japonicus_renamed_Lj0g3v0324859.1:0.38623,(L_angustifolius_renamed_OIW04350:0.16231,L_angustifolius_renamed_OIW02565:0.12744)n11:0.15404)n10:0.08677)n3:0.11526)n1:0.36915)n0;
```
