## Supplementary material for "Transcriptional responses to arbuscular mycorrhizal symbiosis development are conserved in the early divergent *Marchantia paleacea*": OG0010348_tree.txt

```
((P_dactylifera_renamed_XP_008775405.1:0.1769,(Oryza_sativa_renamed_LOC_Os03g18300.1:0.08701,(Z_mays_renamed_A0A1D6JZF5:0.05724,Z_mays_renamed_A0A1D6PCR1:0.04125)n3:0.03871)n2:0.30901)n1:0.205225,(B_vulgaris_renamed_KMT02142:0.48076,((A_thaliana_renamed_AT1G07120.1:0.00603,A_thaliana_renamed_AT1G07120.2:0.00013)n6:0.46838,(((L_japonicus_renamed_Lj1g3v3881740.1:0,L_japonicus_renamed_Lj2g3v2304780.1:0)n9:0.12085,(M_truncatula_renamed_MTR_5071817:0.00244,M_truncatula_renamed_MTR_5071840:0.0024)n10:0.12981)n8:0.0276,(L_angustifolius_renamed_OIW15504:0.22584,L_angustifolius_renamed_OIW16498:0.148176)n11:0.016464)n7:0.05794)n5:0.08152)n4:0.205225)n0;
```
