## Supplementary material for "Transcriptional responses to arbuscular mycorrhizal symbiosis development are conserved in the early divergent *Marchantia paleacea*": OG0010349_tree.txt

```
(A_thaliana_renamed_AT2G40205.1:0,A_thaliana_renamed_AT3G56020.1:0,A_thaliana_renamed_AT3G11120.1:0,A_thaliana_renamed_AT1G56045.1:0,A_thaliana_renamed_AT3G08520.1:0,P_patens_renamed_P316_21700V3.1:0,P_patens_renamed_P36_3380V3.1:0,P_patens_renamed_P35_26410V3.2:0,P_patens_renamed_P312_24030V3.1:0,P_patens_renamed_P31_14300V3.1:0,P_patens_renamed_P325_13860V3.1:0,P_patens_renamed_P316_21780V3.2:0,P_patens_renamed_P35_26970V3.2:0)n0;
```
