## Supplementary material for "Transcriptional responses to arbuscular mycorrhizal symbiosis development are conserved in the early divergent *Marchantia paleacea*": OG0010350_tree.txt

```
(P_abies_renamed_MA_10448g0010:0.401205,((A_trichopoda_renamed_ERM96399:0.06211,A_trichopoda_renamed_ERN18652:0.00781)n2:0.31668,((P_dactylifera_renamed_XP_026657977.1:0.2236,((Oryza_sativa_renamed_LOC_Os02g02740.3:0,Oryza_sativa_renamed_LOC_Os02g02740.2:0,Oryza_sativa_renamed_LOC_Os02g02740.1:0)n6:0.12923,Z_mays_renamed_B6UAC3:0.24864)n5:0.64243)n4:0.16732,(B_vulgaris_renamed_KMT06882:0.33189,((A_thaliana_renamed_AT2G17670.2:0.00016,A_thaliana_renamed_AT2G17670.1:0.00014)n9:0.3341,(L_angustifolius_renamed_OIW20736:0.18696,M_truncatula_renamed_MTR_8005870:0.21443)n10:0.07341)n8:0.0395)n7:0.15631)n3:0.1031)n1:0.401205)n0;
```
