## Supplementary material for "Transcriptional responses to arbuscular mycorrhizal symbiosis development are conserved in the early divergent *Marchantia paleacea*": OG0010351_tree.txt

```
(B_vulgaris_renamed_KMS96803:0.88462,(A_thaliana_renamed_AT1G57690.1:0.42039,((A_thaliana_renamed_AT1G49610.1:0.35392,A_thaliana_renamed_AT3G03360.1:0.31339)n3:0.09578,(((A_thaliana_renamed_AT5G02910.1:0.00086,(A_thaliana_renamed_AT5G02910.3:0.01081,A_thaliana_renamed_AT5G02910.2:0.00518)n7:0.03549)n6:0.38738,(A_thaliana_renamed_AT5G02920.1:0.13262,A_thaliana_renamed_AT5G02930.1:0.18649)n8:0.31221)n5:0.07121,((A_thaliana_renamed_AT5G03100.1:0,A_thaliana_renamed_AT5G03100.2:0)n10:0.49057,(A_thaliana_renamed_AT3G28410.1:0.01091,A_thaliana_renamed_AT5G02700.1:0.04519)n11:0.45697)n9:0.04985)n4:0.11392)n2:0.05004)n1:0.88462)n0;
```
