## Supplementary material for "Transcriptional responses to arbuscular mycorrhizal symbiosis development are conserved in the early divergent *Marchantia paleacea*": OG0010352_tree.txt

```
(A_thaliana_renamed_AT3G01326.1:0.220405,(A_thaliana_renamed_AT3G01327.1:0.22817,(((((A_thaliana_renamed_AT3G27425.1:0.47235,(A_thaliana_renamed_AT3G01325.1:0.51524,A_thaliana_renamed_AT3G01331.1:0.32133)n7:0.34754)n6:0.14429,(A_thaliana_renamed_AT3G01324.1:0.14914,A_thaliana_renamed_AT3G01329.1:0.13442)n8:0.10816)n5:0.1815,A_thaliana_renamed_AT3G01323.1:0.31375)n4:0.08897,(A_thaliana_renamed_AT5G14995.1:0.76088,(A_thaliana_renamed_AT2G22145.1:0.2237,A_thaliana_renamed_AT2G22155.1:0.10072)n10:1.08646)n9:0.64817)n3:0.13677,(A_thaliana_renamed_AT3G01322.1:0.18478,A_thaliana_renamed_AT3G01328.1:0.18784)n11:0.04366)n2:0.10489)n1:0.220405)n0;
```
