## Supplementary material for "Transcriptional responses to arbuscular mycorrhizal symbiosis development are conserved in the early divergent *Marchantia paleacea*": OG0010353_tree.txt

```
(((A_trichopoda_renamed_ERN07844:0.23512,A_trichopoda_renamed_ERN09476:0.00014)n2:0.34768,(A_trichopoda_renamed_ERN09473:0.96786,(A_trichopoda_renamed_ERN09474:0.08465,A_trichopoda_renamed_ERN09475:0.09159)n4:0.24416)n3:0.0002)n1:0.188835,((B_vulgaris_renamed_KMT09063:0.29267,(A_thaliana_renamed_AT2G18520.1:0.26201,A_thaliana_renamed_AT4G36680.1:0.15207)n7:0.16146)n6:0.16343,((Oryza_sativa_renamed_LOC_Os02g42210.1:0.23725,Z_mays_renamed_B4G0H5:0.19286)n9:0.47874,((P_dactylifera_renamed_XP_008803620.1:0.08645,P_dactylifera_renamed_XP_026666257.1:0.09194)n11:0.28529,P_dactylifera_renamed_XP_026657150.1:0.170523)n10:0.018947)n8:0.07478)n5:0.188835)n0;
```
