## Supplementary material for "Transcriptional responses to arbuscular mycorrhizal symbiosis development are conserved in the early divergent *Marchantia paleacea*": OG0010354_tree.txt

```
(A_trichopoda_renamed_ERN15440:0.05625,((P_dactylifera_renamed_XP_008809652.1:0.07592,(Oryza_sativa_renamed_LOC_Os02g15610.1:0.00775,Z_mays_renamed_K7WCU8:0.10772)n3:0.11771)n2:0.04049,(B_vulgaris_renamed_KMT13736:0.10336,((A_thaliana_renamed_AT4G29430.1:0.02742,A_thaliana_renamed_AT2G19720.1:0.04857)n6:0.11615,((L_angustifolius_renamed_OIW04793:0.06657,L_angustifolius_renamed_OIV92100:0.04061)n8:0.09203,((M_truncatula_renamed_MTR_8101910:0.00014,M_truncatula_renamed_MTR_8101910:0.00904)n10:0.04376,(L_japonicus_renamed_Lj1g3v4763720.1:0.02547,L_japonicus_renamed_Lj4g3v3019460.1:0.02001)n11:0.0693)n9:0.02272)n7:0.01797)n5:0.02047)n4:0.04291)n1:0.05625)n0;
```
