## Supplementary material for "Transcriptional responses to arbuscular mycorrhizal symbiosis development are conserved in the early divergent *Marchantia paleacea*": OG0010355_tree.txt

```
(A_thaliana_renamed_AT2G30480.4:0,(A_thaliana_renamed_AT2G30480.12:0,(A_thaliana_renamed_AT2G30480.11:0.00014,((A_thaliana_renamed_AT2G30480.1:0,A_thaliana_renamed_AT2G30480.9:0)n4:0.00014,((A_thaliana_renamed_AT2G30480.10:0,A_thaliana_renamed_AT2G30480.5:0,A_thaliana_renamed_AT2G30480.3:0)n6:0.00014,((A_thaliana_renamed_AT2G30480.2:0,A_thaliana_renamed_AT2G30480.13:0)n8:0.00014,(A_thaliana_renamed_AT2G30480.6:0.00014,(A_thaliana_renamed_AT2G30480.7:0,A_thaliana_renamed_AT2G30480.8:0)n10:0.00014)n9:0.00146)n7:0.00441)n5:0.00014)n3:0.00014)n2:0.00013)n1:0)n0;
```
