## Supplementary material for "Transcriptional responses to arbuscular mycorrhizal symbiosis development are conserved in the early divergent *Marchantia paleacea*": OG0010356_tree.txt

```
(A_trichopoda_renamed_ERN03456:0.365675,((P_dactylifera_renamed_XP_008806773.1:0.42716,(Oryza_sativa_renamed_LOC_Os03g38480.1:0.30024,Z_mays_renamed_A0A1D6KW65:0.20697)n3:0.70922)n2:0.17159,((L_angustifolius_renamed_OIV96742:0.30614,((L_japonicus_renamed_Lj3g3v2769460.1:0,L_japonicus_renamed_Lj3g3v2769460.2:0)n7:0.24912,M_truncatula_renamed_MTR_2090050:0.26287)n6:0.07044)n5:0.30266,(A_thaliana_renamed_AT2G20616.1:0.1205,(A_thaliana_renamed_AT2G20815.4:0.00014,(A_thaliana_renamed_AT2G20815.2:0.00014,(A_thaliana_renamed_AT2G20815.3:0.00014,A_thaliana_renamed_AT2G20815.1:0.00014)n11:0.00014)n10:0.00014)n9:0.01602)n8:0.66548)n4:0.16837)n1:0.365675)n0;
```
