## Supplementary material for "Transcriptional responses to arbuscular mycorrhizal symbiosis development are conserved in the early divergent *Marchantia paleacea*": OG0010357_tree.txt

```
(A_trichopoda_renamed_ERN03178:0.47209,((B_vulgaris_renamed_KMT15876:0.99461,(A_thaliana_renamed_AT2G47530.1:0.51832,(A_thaliana_renamed_AT1G54970.1:0.14754,A_thaliana_renamed_AT3G62680.1:0.11939)n4:0.2844)n3:0.31026)n2:0.23515,((B_vulgaris_renamed_KMT06006:0.29772,B_vulgaris_renamed_KMT06267:0.75835)n6:0.72613,((A_thaliana_renamed_AT2G47540.1:0.35268,(L_angustifolius_renamed_OIV90982:0.20487,M_truncatula_renamed_MTR_1088130:0.23883)n9:0.1801)n8:0.21601,((M_truncatula_renamed_MTR_1088110:0.15245,M_truncatula_renamed_MTR_1087935:0.257)n11:0.41404,A_thaliana_renamed_AT4G02270.1:0.487152)n10:0.054128)n7:0.16418)n5:0.06464)n1:0.47209)n0;
```
