## Supplementary material for "Transcriptional responses to arbuscular mycorrhizal symbiosis development are conserved in the early divergent *Marchantia paleacea*": OG0010358_tree.txt

```
(P_abies_renamed_MA_961989g0010:0.61822,(A_trichopoda_renamed_ERN18741:0.70607,((P_dactylifera_renamed_XP_008791597.1:0.35782,(Oryza_sativa_renamed_LOC_Os08g03400.1:0.30459,Z_mays_renamed_A0A1D6LEU9:0.49814)n4:0.64702)n3:0.11997,(B_vulgaris_renamed_KMT16615:0.74555,(A_thaliana_renamed_AT4G14380.1:1.08413,((L_japonicus_renamed_Lj6g3v0028850.1:0.25859,(L_angustifolius_renamed_OIW20926:0.1612,M_truncatula_renamed_MTR_1042820:0.33856)n9:0.07483)n8:0.09636,(L_angustifolius_renamed_OIW02187:0.58855,(L_japonicus_renamed_Lj4g3v2691800.1:0.4378,M_truncatula_renamed_MTR_1076110:0.32499)n11:0.05037)n10:0.0236)n7:0.08596)n6:0.28066)n5:0.48161)n2:0.13303)n1:0.61822)n0;
```
