## Supplementary material for "Transcriptional responses to arbuscular mycorrhizal symbiosis development are conserved in the early divergent *Marchantia paleacea*": OG0010359_tree.txt

```
(A_trichopoda_renamed_ERN01586:0.55594,(((M_truncatula_renamed_MTR_2049980:0.01869,M_truncatula_renamed_MTR_5006900:0.0193)n3:0.47214,(L_japonicus_renamed_Lj1g3v0116430.1:0.95056,(L_japonicus_renamed_Lj1g3v0116420.1:0.00014,L_japonicus_renamed_Lj1g3v0116420.2:0.00014)n5:0.23824)n4:0.2139)n2:0.21987,(((Z_mays_renamed_K7UCP4:0.42075,(Oryza_sativa_renamed_LOC_Os01g42210.1:0.03652,Oryza_sativa_renamed_LOC_Os08g35665.1:0.18131)n9:0.26313)n8:0.41198,(P_dactylifera_renamed_XP_026656365.1:0.23219,(P_dactylifera_renamed_XP_008775112.1:0.30769,P_dactylifera_renamed_XP_008775113.1:0.36651)n11:0.27777)n10:0.1462)n7:0.38345,A_thaliana_renamed_AT4G14805.1:0.64518)n6:0.17214)n1:0.55594)n0;
```
