## Supplementary material for "Transcriptional responses to arbuscular mycorrhizal symbiosis development are conserved in the early divergent *Marchantia paleacea*": OG0010360_tree.txt

```
(P_abies_renamed_MA_381817g0020:0.35229,(A_trichopoda_renamed_ERN16509:0.35779,((P_dactylifera_renamed_XP_008805381.1:0.24232,(Oryza_sativa_renamed_LOC_Os07g07620.1:0.13585,Z_mays_renamed_A0A1D6F992:0.13734)n4:0.39576)n3:0.14241,((B_vulgaris_renamed_KMT06411:0.04722,B_vulgaris_renamed_KMT06407:0.02063)n6:0.39171,(A_thaliana_renamed_AT5G03800.1:0.46173,(L_angustifolius_renamed_OIW19949:0.16791,((L_japonicus_renamed_Lj1g3v4692790.1:0,L_japonicus_renamed_Lj1g3v4692790.3:0,L_japonicus_renamed_Lj1g3v4692800.1:0)n10:0.1039,M_truncatula_renamed_MTR_7103230:0.20931)n9:0.09082)n8:0.16443)n7:0.05708)n5:0.11753)n2:0.16043)n1:0.35229)n0;
```
