## Supplementary material for "Transcriptional responses to arbuscular mycorrhizal symbiosis development are conserved in the early divergent *Marchantia paleacea*": OG0010361_tree.txt

```
(A_thaliana_renamed_AT5G48770.1:0.25205,((A_thaliana_renamed_AT5G40100.1:0.29684,A_thaliana_renamed_AT1G17600.1:0.22808)n2:0.28813,(((A_thaliana_renamed_AT4G09435.2:0.00472,A_thaliana_renamed_AT4G09435.1:0.01102)n5:0.4596,(A_thaliana_renamed_AT1G72840.1:0.0011,((A_thaliana_renamed_AT1G72840.3:0,A_thaliana_renamed_AT1G72840.2:0)n8:0.00014,A_thaliana_renamed_AT1G72840.4:0.00016)n7:0.00286)n6:0.38203)n4:0.08995,(A_thaliana_renamed_AT4G09360.1:0.48716,(A_thaliana_renamed_AT1G72860.2:0.00456,(A_thaliana_renamed_AT1G72860.1:0.00014,A_thaliana_renamed_AT1G72860.3:0.00014)n11:0.01695)n10:0.4872)n9:0.06657)n3:0.05958)n1:0.25205)n0;
```
