## Supplementary material for "Transcriptional responses to arbuscular mycorrhizal symbiosis development are conserved in the early divergent *Marchantia paleacea*": OG0010362_tree.txt

```
(A_thaliana_renamed_AT2G24880.1:0.06861,((A_thaliana_renamed_AT5G04350.1:0.63259,(A_thaliana_renamed_AT3G26880.1:0.33611,(A_thaliana_renamed_AT1G28305.1:0.1286,A_thaliana_renamed_AT1G28306.1:0.31972)n4:0.68562)n3:0.17439)n2:0.35462,(A_thaliana_renamed_AT2G24870.1:0.26591,(((A_thaliana_renamed_AT4G08560.1:0.37493,A_thaliana_renamed_AT3G26870.1:0.39695)n8:0.05541,((A_thaliana_renamed_AT3G26860.2:0.00016,A_thaliana_renamed_AT3G26860.1:0.00014)n10:0.1969,A_thaliana_renamed_AT3G27680.1:0.22452)n9:0.03296)n7:0.07596,(A_thaliana_renamed_AT3G27329.1:0.00014,A_thaliana_renamed_AT3G27331.1:0.01531)n11:0.15958)n6:0.12759)n5:0.05856)n1:0.06861)n0;
```
