## Supplementary material for "Transcriptional responses to arbuscular mycorrhizal symbiosis development are conserved in the early divergent *Marchantia paleacea*": OG0010363_tree.txt

```
((P_abies_renamed_MA_209704g0010:0.09776,P_abies_renamed_MA_83544g0010:0.34182)n1:0.41328,(A_trichopoda_renamed_ERN04475:0.37226,(((P_dactylifera_renamed_XP_017700702.1:0,P_dactylifera_renamed_XP_026664287.1:0,P_dactylifera_renamed_XP_008803747.1:0,P_dactylifera_renamed_XP_008803748.1:0)n5:0.29295,(Oryza_sativa_renamed_LOC_Os11g10110.1:0.23588,Z_mays_renamed_A0A096TKM4:0.19428)n6:0.57044)n4:0.23821,(B_vulgaris_renamed_KMT18371:0.4305,(A_thaliana_renamed_AT5G25500.1:0.58282,(L_angustifolius_renamed_OIW11869:0.23196,L_japonicus_renamed_Lj5g3v0483840.1:0.20798)n9:0.23197)n8:0.05019)n7:0.08856)n3:0.14622)n2:0.41328)n0;
```
