## Supplementary material for "Transcriptional responses to arbuscular mycorrhizal symbiosis development are conserved in the early divergent *Marchantia paleacea*": OG0010364_tree.txt

```
((B_vulgaris_renamed_KMS98971:0.46829,(B_vulgaris_renamed_KMS98970:0.00015,B_vulgaris_renamed_KMS98969:0.00014)n2:0.10758)n1:0.275255,(((A_thaliana_renamed_AT1G20100.2:0.08246,A_thaliana_renamed_AT1G20100.1:0.00014)n5:0.18574,((A_thaliana_renamed_AT1G75860.2:0.00014,A_thaliana_renamed_AT1G75860.1:0.00014)n7:0.31839,A_thaliana_renamed_AT1G76230.1:0.49383)n6:0.10468)n4:0.76485,((L_angustifolius_renamed_OIV97584:0.17331,L_angustifolius_renamed_OIV96307:0.22941)n9:0.30947,(L_japonicus_renamed_Lj5g3v0241250.1:0.22436,(M_truncatula_renamed_MTR_1025620:0.16417,M_truncatula_renamed_MTR_1034990:0.19794)n11:0.27022)n10:0.0701)n8:0.28991)n3:0.275255)n0;
```
