## Supplementary material for "Transcriptional responses to arbuscular mycorrhizal symbiosis development are conserved in the early divergent *Marchantia paleacea*": OG0010365_tree.txt

```
(A_thaliana_renamed_AT4G28790.2:0.004615,((A_thaliana_renamed_AT4G28790.4:0,A_thaliana_renamed_AT4G28790.3:0,A_thaliana_renamed_AT4G28790.6:0)n2:0.03098,((A_thaliana_renamed_AT4G28790.8:0,A_thaliana_renamed_AT4G28790.5:0,A_thaliana_renamed_AT4G28790.7:0)n4:0.02862,((A_thaliana_renamed_AT4G28811.1:0.18406,((A_thaliana_renamed_AT4G28815.1:0.00016,A_thaliana_renamed_AT4G28815.2:0.00014)n8:0.2534,(A_thaliana_renamed_AT4G28800.2:0.00014,A_thaliana_renamed_AT4G28800.1:0.02153)n9:0.13681)n7:0.04469)n6:0.36974,A_thaliana_renamed_AT4G28790.1:0.00015)n5:0.00499)n3:0.00391)n1:0.004615)n0;
```
