## Supplementary material for "Transcriptional responses to arbuscular mycorrhizal symbiosis development are conserved in the early divergent *Marchantia paleacea*": OG0010366_tree.txt

```
((B_vulgaris_renamed_KMT02067:0.40399,(A_thaliana_renamed_AT5G60650.1:0.89745,(A_thaliana_renamed_AT2G28410.1:0.64468,((Oryza_sativa_renamed_LOC_Os10g34010.1:0.22817,(Z_mays_renamed_A0A1D6GPD6:0.44372,Z_mays_renamed_A0A1D6KST4:0.20855)n6:0.09538)n5:1.07697,(M_truncatula_renamed_MTR_2105740:1.2069,((L_angustifolius_renamed_OIW03928:0.13237,M_truncatula_renamed_MTR_2094210:0.25359)n9:0.11175,((L_angustifolius_renamed_OIW05804:0.20331,L_japonicus_renamed_Lj3g3v3085730.1:0.19544)n11:0.03923,M_truncatula_renamed_MTR_4059310:0.25621)n10:0.02889)n8:0.05108)n7:0.0175)n4:0.18066)n3:0.144333)n2:0.016037)n1:0.052795,P_dactylifera_renamed_XP_008785286.1:0.62836)n0;
```
