## Supplementary material for "Transcriptional responses to arbuscular mycorrhizal symbiosis development are conserved in the early divergent *Marchantia paleacea*": OG0010367_tree.txt

```
((B_vulgaris_renamed_KMT08965:0.89169,((A_thaliana_renamed_AT1G21695.1:0.79634,A_thaliana_renamed_AT1G77400.1:0.31894)n3:0.32196,(L_japonicus_renamed_Lj1g3v0814970.1:0.31054,(M_truncatula_renamed_MTR_3088400:0.21165,(L_angustifolius_renamed_OIW04508:0.56444,L_angustifolius_renamed_OIV96650:0.31239)n6:0.03471)n5:0.15715)n4:0.04539)n2:0.19153)n1:0.22275,((P_dactylifera_renamed_XP_008783509.1:0.59011,P_dactylifera_renamed_XP_008807682.1:0.3835)n8:0.02759,((Oryza_sativa_renamed_LOC_Os03g62330.1:0.20943,Z_mays_renamed_B6SWW2:0.48362)n10:0.55325,(Oryza_sativa_renamed_LOC_Os11g07950.1:0.5516,Z_mays_renamed_B4FBF7:0.23064)n11:0.407592)n9:0.045288)n7:0.14589)n0;
```
