## Supplementary material for "Transcriptional responses to arbuscular mycorrhizal symbiosis development are conserved in the early divergent *Marchantia paleacea*": OG0010368_tree.txt

```
((A_trichopoda_renamed_ERN16176:0.00014,A_trichopoda_renamed_ERN10244:0.2239)n1:0.245805,(B_vulgaris_renamed_KMT06666:0.62198,((((M_truncatula_renamed_MTR_7105820:0.04404,(M_truncatula_renamed_MTR_2102560:0.04195,M_truncatula_renamed_MTR_4085050:0.05468)n7:0.22072)n6:0.26287,(L_angustifolius_renamed_OIW11342:0.07295,L_angustifolius_renamed_OIW11374:0.23613)n8:0.33256)n5:0.1889,A_thaliana_renamed_AT3G52520.1:0.65284)n4:0.11932,((L_japonicus_renamed_Lj5g3v2256160.1:0.4384,M_truncatula_renamed_MTR_1112960:0.58958)n10:0.68708,(A_thaliana_renamed_AT5G06280.3:0,A_thaliana_renamed_AT5G06280.1:0)n11:0.557667)n9:0.061963)n3:0.129006)n2:0.014334)n0;
```
