## Supplementary material for "Transcriptional responses to arbuscular mycorrhizal symbiosis development are conserved in the early divergent *Marchantia paleacea*": OG0010369_tree.txt

```
(P_abies_renamed_MA_324064g0010:0.63813,(A_trichopoda_renamed_ERM97210:0.38527,(((P_dactylifera_renamed_XP_026661449.1:0.00014,P_dactylifera_renamed_XP_026661450.1:0.00014)n4:0.20785,(Oryza_sativa_renamed_LOC_Os01g15550.1:0.35149,Z_mays_renamed_A0A1D6MQ45:0.30077)n5:0.4631)n3:0.16222,(((L_angustifolius_renamed_OIW10402:0.16327,(L_angustifolius_renamed_OIW20585:0.05884,L_angustifolius_renamed_OIV92230:0.10483)n9:0.0105)n8:0.09751,(L_japonicus_renamed_Lj4g3v0473060.1:0.00015,L_japonicus_renamed_Lj2g3v0571610.1:0.40445)n10:0.10772)n7:0.34418,(A_thaliana_renamed_AT4G26415.1:0.56914,B_vulgaris_renamed_KMT12784:0.50767)n11:0.10618)n6:0.1491)n2:0.24931)n1:0.63813)n0;
```
