## Supplementary material for "Transcriptional responses to arbuscular mycorrhizal symbiosis development are conserved in the early divergent *Marchantia paleacea*": OG0010370_tree.txt

```
(A_thaliana_renamed_AT4G15396.3:0.01128,(A_thaliana_renamed_AT4G15396.4:0.00014,(((A_thaliana_renamed_AT4G15310.1:0.55497,(A_thaliana_renamed_AT1G65670.1:0.12764,(A_thaliana_renamed_AT3G30290.1:0.22449,(A_thaliana_renamed_AT4G15300.1:0.00654,(A_thaliana_renamed_AT4G15300.3:0.00014,A_thaliana_renamed_AT4G15300.2:0.00014)n8:0.00016)n7:0.13837)n6:0.02946)n5:0.04321)n4:0.15256,(A_thaliana_renamed_AT4G15393.2:0.00016,(A_thaliana_renamed_AT4G15393.1:0.00014,A_thaliana_renamed_AT4G15393.3:0.00014)n10:0.00257)n9:0.0766)n3:0.05537,(A_thaliana_renamed_AT4G15396.1:0.00014,A_thaliana_renamed_AT4G15396.2:0.00015)n11:0.00117)n2:0.01102)n1:0.01128)n0;
```
