## Supplementary material for "Transcriptional responses to arbuscular mycorrhizal symbiosis development are conserved in the early divergent *Marchantia paleacea*": OG0010371_tree.txt

```
(P_abies_renamed_MA_595725g0010:0.605965,(A_trichopoda_renamed_ERN20282:0.35614,((P_dactylifera_renamed_XP_026665602.1:0.16452,(Oryza_sativa_renamed_LOC_Os01g67210.1:0.18928,Z_mays_renamed_C0PGL7:0.1808)n4:0.32368)n3:0.24463,((L_angustifolius_renamed_OIW17593:0.32717,((L_japonicus_renamed_Lj0g3v0122299.1:0.1796,L_japonicus_renamed_Lj2g3v1968200.1:0.13198)n8:0.13396,(M_truncatula_renamed_MTR_3108743:0.42737,M_truncatula_renamed_MTR_3081310:0.11728)n9:0.12438)n7:0.0912)n6:0.2137,(A_thaliana_renamed_AT3G02650.1:0.54115,(B_vulgaris_renamed_KMT05759:0.15788,B_vulgaris_renamed_KMT14696:0.09462)n11:0.29217)n10:0.05578)n5:0.17297)n2:0.20669)n1:0.605965)n0;
```
