## Supplementary material for "Transcriptional responses to arbuscular mycorrhizal symbiosis development are conserved in the early divergent *Marchantia paleacea*": OG0010372_tree.txt

```
((A_trichopoda_renamed_ERN02641:0.43457,A_trichopoda_renamed_ERM94600:0.00523)n1:0.540765,(B_vulgaris_renamed_KMS98211:0.86122,((A_thaliana_renamed_AT1G06530.1:0.43138,(A_thaliana_renamed_AT3G58840.2:0,A_thaliana_renamed_AT3G58840.1:0)n5:0.60204)n4:0.05791,((L_angustifolius_renamed_OIW11080:0.36186,(L_japonicus_renamed_Lj0g3v0271699.1:0.30887,M_truncatula_renamed_MTR_5008430:0.4957)n8:0.17395)n7:0.12888,((L_angustifolius_renamed_OIW04214:0.16311,L_angustifolius_renamed_OIW02852:0.08841)n10:0.13466,(L_japonicus_renamed_Lj2g3v3109470.1:0.20785,M_truncatula_renamed_MTR_5091710:0.30899)n11:0.06927)n9:0.05854)n6:0.28009)n3:0.11437)n2:0.540765)n0;
```
