## Supplementary material for "Transcriptional responses to arbuscular mycorrhizal symbiosis development are conserved in the early divergent *Marchantia paleacea*": OG0010373_tree.txt

```
((A_trichopoda_renamed_ERM97099:0.02287,(A_trichopoda_renamed_ERN09032:0.00973,A_trichopoda_renamed_ERM97098:0.00015)n2:0.01803)n1:0.368715,((P_dactylifera_renamed_XP_008797250.2:0.29328,(Oryza_sativa_renamed_LOC_Os09g28600.1:0.13769,(Z_mays_renamed_A0A1D6ERH7:0.09555,Z_mays_renamed_B6TFG7:0.13794)n6:0.15122)n5:0.78713)n4:0.396,(B_vulgaris_renamed_KMT19307:0.52794,((A_thaliana_renamed_AT1G47410.2:0,A_thaliana_renamed_AT1G47410.1:0)n9:0.81519,(M_truncatula_renamed_MTR_1019800:0.11209,(L_angustifolius_renamed_OIW03433:0.21409,L_japonicus_renamed_Lj0g3v0150249.1:0.11768)n11:0.04982)n10:0.31201)n8:0.114)n7:0.21728)n3:0.368715)n0;
```
