## Supplementary material for "Transcriptional responses to arbuscular mycorrhizal symbiosis development are conserved in the early divergent *Marchantia paleacea*": OG0010374_tree.txt

```
(P_abies_renamed_MA_16571g0010:0.550075,(A_trichopoda_renamed_ERN11253:0.40223,((P_dactylifera_renamed_XP_008802449.1:0.19863,(Oryza_sativa_renamed_LOC_Os03g07980.1:0.12795,Z_mays_renamed_A0A1D6JQC5:0.12936)n4:0.18105)n3:0.12962,(A_thaliana_renamed_AT5G21910.1:0.48237,(B_vulgaris_renamed_KMT17852:0.34839,((L_angustifolius_renamed_OIW03130:0.08829,(L_japonicus_renamed_Lj5g3v0433760.1:0.10488,(M_truncatula_renamed_MTR_1015470:0.03261,M_truncatula_renamed_MTR_1015490:0.1082)n10:0.09776)n9:0.01591)n8:0.00015,(L_angustifolius_renamed_OIV97704:0.2029,M_truncatula_renamed_MTR_3105090:0.24042)n11:0.07603)n7:0.14464)n6:0.03027)n5:0.15157)n2:0.03514)n1:0.550075)n0;
```
