## Supplementary material for "Transcriptional responses to arbuscular mycorrhizal symbiosis development are conserved in the early divergent *Marchantia paleacea*": OG0010375_tree.txt

```
(P_dactylifera_renamed_XP_008782576.2:0.63995,(A_thaliana_renamed_AT3G17130.1:0.68448,(M_truncatula_renamed_MTR_4122660:1.03981,((M_truncatula_renamed_MTR_4122712:0.80941,(M_truncatula_renamed_MTR_4122720:0.02859,M_truncatula_renamed_MTR_4122718:0.07771)n5:0.16203)n4:0.21655,(((M_truncatula_renamed_MTR_2033630:0.09827,(L_japonicus_renamed_Lj0g3v0357309.1:0.11554,L_japonicus_renamed_Lj0g3v0357319.1:0.39873)n9:0.13139)n8:0.06959,L_angustifolius_renamed_OIW13757:0.12298)n7:0.11776,((L_angustifolius_renamed_OIW20497:0.04415,L_angustifolius_renamed_OIW00160:0.04791)n11:0.07652,M_truncatula_renamed_MTR_4122740:0.037926)n10:0.004214)n6:0.07145)n3:0.198216)n2:0.022024)n1:0.25949)n0;
```
