## Supplementary material for "Transcriptional responses to arbuscular mycorrhizal symbiosis development are conserved in the early divergent *Marchantia paleacea*": OG0010376_tree.txt

```
(A_trichopoda_renamed_ERN05248:0.552725,(((P_dactylifera_renamed_XP_008793135.1:0.18633,P_dactylifera_renamed_XP_008789110.1:0.26219)n3:0.3958,(Oryza_sativa_renamed_LOC_Os05g03770.1:0.67102,Z_mays_renamed_B6TPW5:0.6222)n4:0.73892)n2:0.31541,((A_thaliana_renamed_AT5G58630.1:0.98522,B_vulgaris_renamed_KMT05038:0.76743)n6:0.17915,((L_angustifolius_renamed_OIV95505:0.29827,(L_japonicus_renamed_Lj0g3v0064829.1:0.30078,M_truncatula_renamed_MTR_3464300:0.30779)n9:0.04864)n8:0.05974,(L_angustifolius_renamed_OIW16506:0.25385,(L_japonicus_renamed_Lj2g3v2277510.1:0.18406,M_truncatula_renamed_MTR_5071090:0.37394)n11:0.06194)n10:0.13575)n7:0.34981)n5:0.35643)n1:0.552725)n0;
```
