## Supplementary material for "Transcriptional responses to arbuscular mycorrhizal symbiosis development are conserved in the early divergent *Marchantia paleacea*": OG0010377_tree.txt

```
(((P_dactylifera_renamed_XP_008795871.1:0.20891,(Oryza_sativa_renamed_LOC_Os02g09380.1:0.07666,(Z_mays_renamed_A0A1D6H2T7:0.04567,Z_mays_renamed_K7UF62:0.02121)n4:0.07757)n3:0.38787)n2:0.05162,(((A_thaliana_renamed_AT4G37090.2:0.00014,A_thaliana_renamed_AT4G37090.1:0.00016)n7:0.59264,(A_trichopoda_renamed_ERN17969:0.85332,B_vulgaris_renamed_KMT08560:0.17998)n8:0.07756)n6:0.15192,A_trichopoda_renamed_ERN17968:0.536148)n5:0.059572)n1:0.09523,(L_japonicus_renamed_Lj2g3v1828830.1:0.10163,(M_truncatula_renamed_MTR_5018550:0.30873,(L_angustifolius_renamed_OIW10975:0.05373,L_angustifolius_renamed_OIV92895:0.04562)n11:0.08812)n10:0.05828)n9:0.2016)n0;
```
