## Supplementary material for "Transcriptional responses to arbuscular mycorrhizal symbiosis development are conserved in the early divergent *Marchantia paleacea*": OG0010378_tree.txt

```
((A_trichopoda_renamed_ERN08958:0.48651,A_trichopoda_renamed_ERN01831:0.10379)n1:0.26546,(((P_dactylifera_renamed_XP_026664982.1:0,P_dactylifera_renamed_XP_008806037.1:0)n4:0.2879,(Oryza_sativa_renamed_LOC_Os03g07220.1:0.21472,Z_mays_renamed_A0A1D6JQ06:0.25239)n5:0.57663)n3:0.31236,(B_vulgaris_renamed_KMS99258:0.61063,(A_thaliana_renamed_AT5G15280.1:0.67461,(L_angustifolius_renamed_OIW13424:0.14395,((M_truncatula_renamed_MTR_3052970:0.09476,M_truncatula_renamed_MTR_3053000:0.04549)n10:0.1483,(L_japonicus_renamed_Lj0g3v0058699.1:0.00014,L_japonicus_renamed_Lj0g3v0268139.1:0.00014)n11:0.13913)n9:0.06805)n8:0.35426)n7:0.06832)n6:0.24869)n2:0.26546)n0;
```
