## Supplementary material for "Transcriptional responses to arbuscular mycorrhizal symbiosis development are conserved in the early divergent *Marchantia paleacea*": OG0010379_tree.txt

```
((S_moellendorffii_renamed_EFJ07062:0.00843,S_moellendorffii_renamed_EFJ18840:0.00014)n1:0.9101,(P_abies_renamed_MA_126865g0020:0.36938,(A_trichopoda_renamed_ERM95245:0.517,(((Oryza_sativa_renamed_LOC_Os12g30610.1:0.2196,Z_mays_renamed_A0A1D6MWT1:0.21261)n6:0.80229,P_dactylifera_renamed_XP_008778483.1:0.29201)n5:0.16561,(((L_angustifolius_renamed_OIV98044:0.12166,(M_truncatula_renamed_MTR_2061450:0.04132,M_truncatula_renamed_MTR_2060620:0.65909)n10:0.19247)n9:0.03186,L_japonicus_renamed_Lj0g3v0274209.1:0.13822)n8:0.22452,(A_thaliana_renamed_AT1G74120.1:0.44581,B_vulgaris_renamed_KMS97824:0.31837)n11:0.08196)n7:0.15435)n4:0.29769)n3:0.37719)n2:0.9101)n0;
```
