## Supplementary material for "Transcriptional responses to arbuscular mycorrhizal symbiosis development are conserved in the early divergent *Marchantia paleacea*": OG0010380_tree.txt

```
(((P_dactylifera_renamed_XP_026663531.1:0,P_dactylifera_renamed_XP_026663532.1:0,P_dactylifera_renamed_XP_026663533.1:0,P_dactylifera_renamed_XP_026663534.1:0)n2:0.24609,(Z_mays_renamed_K7UEF7:0.23126,(Oryza_sativa_renamed_LOC_Os01g33070.1:0.22705,(Oryza_sativa_renamed_LOC_Os03g42650.1:0,Oryza_sativa_renamed_LOC_Os03g42650.2:0)n5:0.04436)n4:0.10044)n3:0.44705)n1:0.18771,(A_thaliana_renamed_AT5G66500.1:0.4025,(L_angustifolius_renamed_OIW06380:0.10886,((L_japonicus_renamed_Lj4g3v0073540.1:0,L_japonicus_renamed_Lj6g3v1693570.1:0)n9:0.09902,M_truncatula_renamed_MTR_2028240:0.17885)n8:0.03931)n7:0.22435)n6:0.18771)n0;
```
