## Supplementary material for "Transcriptional responses to arbuscular mycorrhizal symbiosis development are conserved in the early divergent *Marchantia paleacea*": OG0010381_tree.txt

```
(A_trichopoda_renamed_ERN07100:0.31503,(((Oryza_sativa_renamed_LOC_Os02g33170.1:0.36863,Z_mays_renamed_B4FQB6:0.26103)n3:0.88845,(((L_angustifolius_renamed_OIW05878:0.11712,(L_angustifolius_renamed_OIW08489:0.07439,L_angustifolius_renamed_OIV99271:0.15994)n7:0.01709)n6:0.07083,(L_japonicus_renamed_Lj3g3v1193480.1:0.1555,L_japonicus_renamed_Lj3g3v2991330.1:0.122148)n8:0.013572)n5:0.08625,M_truncatula_renamed_MTR_2086680:0.15301)n4:0.14083)n2:0.10194,((A_thaliana_renamed_AT2G27385.2:0.00015,(A_thaliana_renamed_AT2G27385.1:0,A_thaliana_renamed_AT2G27385.3:0)n11:0.00014)n10:0.60745,A_thaliana_renamed_AT5G22430.1:0.541521)n9:0.060169)n1:0.14401)n0;
```
