## Supplementary material for "Transcriptional responses to arbuscular mycorrhizal symbiosis development are conserved in the early divergent *Marchantia paleacea*": OG0010382_tree.txt

```
(P_abies_renamed_MA_382537g0010:0.37602,(A_trichopoda_renamed_ERN19946:0.48827,((P_dactylifera_renamed_XP_008801069.2:0.24511,(Oryza_sativa_renamed_LOC_Os07g47470.1:0.1451,(Z_mays_renamed_A0A1D6N6N0:0.64277,(Z_mays_renamed_A0A1D6F440:0.00014,(Z_mays_renamed_A0A1D6F441:0.00014,Z_mays_renamed_A0A1D6F442:0.00014)n7:0.0205)n6:0.00739)n5:0.12789)n4:0.3932)n3:0.30285,(B_vulgaris_renamed_KMT06289:0.45441,(A_thaliana_renamed_AT2G32630.1:0.50798,(M_truncatula_renamed_MTR_1045880:0.14521,(L_angustifolius_renamed_OIV98286:0.16937,L_japonicus_renamed_Lj4g3v2678610.1:0.13955)n11:0.03359)n10:0.29195)n9:0.04248)n8:0.14581)n2:0.15155)n1:0.37602)n0;
```
