## Supplementary material for "Transcriptional responses to arbuscular mycorrhizal symbiosis development are conserved in the early divergent *Marchantia paleacea*": OG0010383_tree.txt

```
(A_trichopoda_renamed_ERN01809:0.328005,(((Oryza_sativa_renamed_LOC_Os03g46730.2:0,Oryza_sativa_renamed_LOC_Os03g46730.1:0,Oryza_sativa_renamed_LOC_Os03g46730.3:0)n3:0.30521,Z_mays_renamed_B6T968:0.35121)n2:1.00082,((A_thaliana_renamed_AT5G63150.1:0.96577,B_vulgaris_renamed_KMS94874:0.29941)n5:0.38961,((L_angustifolius_renamed_OIW06429:0.14496,(L_angustifolius_renamed_OIW12238:0.07084,L_angustifolius_renamed_OIV90139:0.08949)n8:0.0617)n7:0.09556,(M_truncatula_renamed_MTR_1093790:0.36348,(L_japonicus_renamed_Lj0g3v0296009.1:0,L_japonicus_renamed_Lj0g3v0296019.1:0)n10:0.19015)n9:0.08397)n6:0.26974)n4:0.27865)n1:0.328005)n0;
```
