## Supplementary material for "Transcriptional responses to arbuscular mycorrhizal symbiosis development are conserved in the early divergent *Marchantia paleacea*": OG0010384_tree.txt

```
(A_thaliana_renamed_AT4G15290.1:0.04213,(((A_thaliana_renamed_AT2G32540.1:0.09661,A_thaliana_renamed_AT2G32530.1:0.06825)n3:0.06045,(A_thaliana_renamed_AT2G32610.1:0.16035,(A_thaliana_renamed_AT2G32620.2:0.03577,(A_thaliana_renamed_AT2G32620.3:0.01024,(A_thaliana_renamed_AT2G32620.1:0.00014,A_thaliana_renamed_AT2G32620.4:0.00016)n7:0.00015)n6:0.00351)n5:0.10459)n4:0.02039)n2:0.1072,((A_thaliana_renamed_AT4G15320.2:0.00015,A_thaliana_renamed_AT4G15320.1:0.00014)n9:0.03938,(A_thaliana_renamed_AT4G15320.4:0.00014,(A_thaliana_renamed_AT4G15320.3:0.00014,A_thaliana_renamed_AT4G15320.5:0.00014)n11:0.00016)n10:0.00165)n8:0.04175)n1:0.04213)n0;
```
