## Supplementary material for "Transcriptional responses to arbuscular mycorrhizal symbiosis development are conserved in the early divergent *Marchantia paleacea*": OG0010385_tree.txt

```
(P_abies_renamed_MA_184047g0010:0.277205,(A_trichopoda_renamed_ERM94084:0.3462,((P_dactylifera_renamed_XP_008782286.1:0.12307,P_dactylifera_renamed_XP_008809819.1:0.09543)n3:0.40197,(((A_thaliana_renamed_AT5G37790.1:0.12811,(A_thaliana_renamed_AT1G66460.2:0.0231,(A_thaliana_renamed_AT1G66460.1:0.00014,A_thaliana_renamed_AT1G66460.3:0.00014)n8:0.00014)n7:0.18436)n6:0.22283,B_vulgaris_renamed_KMT18653:0.27998)n5:0.05833,(M_truncatula_renamed_MTR_3067650:0.13091,(L_japonicus_renamed_Lj6g3v0435060.1:0.09001,(L_angustifolius_renamed_OIW14169:0.05401,L_angustifolius_renamed_OIV95635:0.04449)n11:0.02611)n10:0.02397)n9:0.08802)n4:0.26951)n2:0.14883)n1:0.277205)n0;
```
