## Supplementary material for "Transcriptional responses to arbuscular mycorrhizal symbiosis development are conserved in the early divergent *Marchantia paleacea*": OG0010386_tree.txt

```
(A_trichopoda_renamed_ERN08359:0.382745,((P_dactylifera_renamed_XP_008805187.1:0.13803,(Oryza_sativa_renamed_LOC_Os02g56190.1:0.16444,(Z_mays_renamed_A0A1D6HNQ4:0.08538,Z_mays_renamed_A0A1D6QBR4:0.1269)n4:0.09571)n3:0.29615)n2:0.34729,(B_vulgaris_renamed_KMT06291:0.28415,((L_japonicus_renamed_Lj0g3v0164299.1:0.08256,(L_angustifolius_renamed_OIW01612:0.24328,(M_truncatula_renamed_MTR_1064490:0.00837,(M_truncatula_renamed_MTR_1064490:0.00016,M_truncatula_renamed_MTR_1064490:0.00014)n10:0.10747)n9:0.09843)n8:0.04015)n7:0.29705,(A_thaliana_renamed_AT2G37195.1:0.00014,A_thaliana_renamed_AT2G37195.2:0.00014)n11:0.40697)n6:0.09542)n5:0.24802)n1:0.382745)n0;
```
