## Supplementary material for "Transcriptional responses to arbuscular mycorrhizal symbiosis development are conserved in the early divergent *Marchantia paleacea*": OG0010387_tree.txt

```
((P_abies_renamed_MA_102003g0030:0.16551,P_abies_renamed_MA_10442g0010:0.03666)n1:0.435,(A_trichopoda_renamed_ERN15583:0.57628,((Z_mays_renamed_K7U6A6:1.42766,(P_dactylifera_renamed_XP_008799833.1:0.00016,P_dactylifera_renamed_XP_008799834.1:0.05177)n5:0.35387)n4:0.21898,(A_thaliana_renamed_AT2G38420.1:0.62579,(B_vulgaris_renamed_KMT06606:0.49569,((L_japonicus_renamed_Lj0g3v0040399.1:0.00016,(L_japonicus_renamed_Lj1g3v2431840.1:0,L_japonicus_renamed_Lj1g3v2431850.1:0)n10:0.00014)n9:0.07529,(M_truncatula_renamed_MTR_7072070:0.11497,L_angustifolius_renamed_OIW09602:0.23661)n11:0.03836)n8:0.29421)n7:0.09443)n6:0.18841)n3:0.30469)n2:0.435)n0;
```
