## Supplementary material for "Transcriptional responses to arbuscular mycorrhizal symbiosis development are conserved in the early divergent *Marchantia paleacea*": OG0010388_tree.txt

```
((S_moellendorffii_renamed_EFJ26702:0.01133,S_moellendorffii_renamed_EFJ26990:0.01614)n1:0.510995,(P_abies_renamed_MA_94821g0010:0.78189,(A_trichopoda_renamed_ERM94254:0.61391,(((L_japonicus_renamed_Lj1g3v0651850.1:0.18533,(L_angustifolius_renamed_OIW02402:0.30285,L_angustifolius_renamed_OIV97906:0.40527)n7:0.09672)n6:0.08785,(M_truncatula_renamed_MTR_3073650:1.11048,M_truncatula_renamed_MTR_5061650:0.312813)n8:0.034757)n5:0.12556,((A_thaliana_renamed_AT1G22110.3:0,A_thaliana_renamed_AT1G22110.1:0,A_thaliana_renamed_AT1G22110.2:0)n10:0.50378,A_thaliana_renamed_AT1G77932.1:0.493056)n9:0.054784)n4:0.03553)n3:0.23111)n2:0.510995)n0;
```
