## Supplementary material for "Transcriptional responses to arbuscular mycorrhizal symbiosis development are conserved in the early divergent *Marchantia paleacea*": OG0010389_tree.txt

```
(M_flagellaris_scaffold-UCRN-2051016-Megaceros_tosanus:0.135635,((S_moellendorffii_renamed_ADH10386:0,S_moellendorffii_renamed_EFJ05064:0)n2:0.58589,((B_vulgaris_renamed_KMS96950:0.76653,(L_japonicus_renamed_Lj1g3v4093400.1:0.30664,(M_truncatula_renamed_MTR_4034810:0.07837,M_truncatula_renamed_MTR_4059910:0.020295)n6:0.002255)n5:0.00016)n4:0.0558,(A_thaliana_renamed_ATCG00770.1:0.06237,(P_dactylifera_renamed_YP_003540967.1:0.02509,((Oryza_sativa_renamed_LOC_Os04g16832.1:0,Oryza_sativa_renamed_LOC_Os05g22718.1:0,Oryza_sativa_renamed_LOC_Os08g15278.1:0)n10:0.00469,Z_mays_renamed_spP08530:0.00202)n9:0.11196)n8:0.09297)n7:0.04517)n3:0.21376)n1:0.135635)n0;
```
