## Supplementary material for "Transcriptional responses to arbuscular mycorrhizal symbiosis development are conserved in the early divergent *Marchantia paleacea*": OG0010390_tree.txt

```
(P_abies_renamed_MA_10431376g0010:0.296545,((B_vulgaris_renamed_KMT05899:0.3785,((A_thaliana_renamed_AT4G20090.2:0,A_thaliana_renamed_AT4G20090.1:0)n4:0.33096,(L_angustifolius_renamed_OIW14265:0.10832,(M_truncatula_renamed_MTR_2035450:0.16279,(L_japonicus_renamed_Lj6g3v1392470.1:0.00014,L_japonicus_renamed_Lj6g3v1414810.1:0.00757)n7:0.11306)n6:0.07543)n5:0.15116)n3:0.07775)n2:0.19454,(A_trichopoda_renamed_ERN17347:0.41737,(P_dactylifera_renamed_XP_026656222.1:0.3125,(Oryza_sativa_renamed_LOC_Os06g30420.1:0.13539,(Z_mays_renamed_A0A1D6K8U1:0.17295,Z_mays_renamed_A0A1D6LC50:0.1036)n11:0.10033)n10:0.5021)n9:0.46844)n8:0.0747)n1:0.296545)n0;
```
