## Supplementary material for "Transcriptional responses to arbuscular mycorrhizal symbiosis development are conserved in the early divergent *Marchantia paleacea*": OG0010391_tree.txt

```
(P_abies_renamed_MA_21160g0010:0.381875,(A_trichopoda_renamed_ERN14261:0.26869,((P_dactylifera_renamed_XP_008776679.1:0.13048,((Oryza_sativa_renamed_LOC_Os04g55090.2:0,Oryza_sativa_renamed_LOC_Os04g55090.1:0)n5:0.09856,Z_mays_renamed_B4FYY0:0.08126)n4:0.30347)n3:0.3479,((L_angustifolius_renamed_OIW15813:0.25539,((L_japonicus_renamed_Lj3g3v0030660.1:0,L_japonicus_renamed_Lj3g3v0030670.1:0,L_japonicus_renamed_Lj3g3v0030670.2:0)n9:0.21869,M_truncatula_renamed_MTR_2104640:0.18108)n8:0.095)n7:0.16076,(B_vulgaris_renamed_KMT03256:0.33228,A_thaliana_renamed_AT1G80550.1:0.44724)n10:0.08448)n6:0.07683)n2:0.28763)n1:0.381875)n0;
```
