## Supplementary material for "Transcriptional responses to arbuscular mycorrhizal symbiosis development are conserved in the early divergent *Marchantia paleacea*": OG0010392_tree.txt

```
(C_braunii_renamed_GBG87483:0.284015,(M_polymorpha_renamed_Mapoly0052s0030.1:0.19,((B_vulgaris_renamed_KMT10698:0.37866,(A_thaliana_renamed_AT5G63135.1:0.24851,(L_angustifolius_renamed_OIW00213:0.10936,(L_japonicus_renamed_Lj0g3v0201039.1:0.05129,M_truncatula_renamed_MTR_3077017:0.02772)n6:0.00014)n5:0.08174)n4:0.05849)n3:0.0854,((A_trichopoda_renamed_ERN13798:0.02113,A_trichopoda_renamed_ERN20194:0.07383)n8:0.25696,(P_dactylifera_renamed_XP_008777788.1:0.00786,(Oryza_sativa_renamed_LOC_Os02g38029.1:0.00014,(Z_mays_renamed_A0A1D6HC04:0.01068,Z_mays_renamed_B4FPN4:0.03127)n11:0.05312)n10:0.32202)n9:0.12243)n7:0.01109)n2:0.36993)n1:0.284015)n0;
```
