## Supplementary material for "Transcriptional responses to arbuscular mycorrhizal symbiosis development are conserved in the early divergent *Marchantia paleacea*": OG0010393_tree.txt

```
(P_abies_renamed_MA_24218g0010:0.482145,(A_trichopoda_renamed_ERN15133:0.55228,(B_vulgaris_renamed_KMT01189:0.4858,((M_truncatula_renamed_MTR_8014330:0.17758,(L_angustifolius_renamed_OIV89934:0.22865,(L_japonicus_renamed_Lj3g3v2317950.1:0,L_japonicus_renamed_Lj3g3v2317950.2:0)n6:0.26072)n5:0.03474)n4:0.28329,((A_thaliana_renamed_AT1G79760.1:0.00014,A_thaliana_renamed_AT1G79760.2:0.00014)n8:0.88127,((Oryza_sativa_renamed_LOC_Os01g54090.1:0.19046,Z_mays_renamed_A0A1D6NCP8:0.26692)n10:0.80313,(P_dactylifera_renamed_XP_017701880.1:0.1357,P_dactylifera_renamed_XP_008777750.1:0.17939)n11:0.22196)n9:0.35888)n7:0.07866)n3:0.13948)n2:0.27554)n1:0.482145)n0;
```
