## Supplementary material for "Transcriptional responses to arbuscular mycorrhizal symbiosis development are conserved in the early divergent *Marchantia paleacea*": OG0010394_tree.txt

```
((((Oryza_sativa_renamed_LOC_Os07g48890.1:0.15785,Z_mays_renamed_A0A1D6INW1:0.30877)n3:0.14362,(Oryza_sativa_renamed_LOC_Os03g19920.1:0.22898,(Z_mays_renamed_A0A1D6K0U3:0.01094,Z_mays_renamed_K7VMF5:0.06988)n5:0.17626)n4:0.16475)n2:0.42019,P_dactylifera_renamed_XP_008793349.2:0.25173)n1:0.09889,(B_vulgaris_renamed_KMT16308:0.36284,((A_thaliana_renamed_AT5G02670.1:1.25902,A_thaliana_renamed_AT3G06560.1:0.21726)n8:0.24903,(L_japonicus_renamed_Lj0g3v0326369.1:0.07775,((L_angustifolius_renamed_OIV91787:0.18643,L_angustifolius_renamed_OIW13755:0.08588)n11:0.00814,L_angustifolius_renamed_OIV95945:0.157)n10:0.07892)n9:0.1791)n7:0.04082)n6:0.09889)n0;
```
