## Supplementary material for "Transcriptional responses to arbuscular mycorrhizal symbiosis development are conserved in the early divergent *Marchantia paleacea*": OG0010395_tree.txt

```
(A_agrestis_renamed_Aagr.utg000013l.55.1:0.48967,(P_abies_renamed_MA_36909g0010:0.63493,(S_moellendorffii_renamed_EFJ12117:1.02989,(((A_thaliana_renamed_AT4G28210.1:0.43857,((L_angustifolius_renamed_OIW08393:0.09213,L_angustifolius_renamed_OIW06041:0.0788)n7:0.11056,((L_japonicus_renamed_Lj3g3v2873560.1:0.0245,L_japonicus_renamed_Lj4g3v2214990.1:0.10544)n9:0.07175,M_truncatula_renamed_MTR_4046023:0.25631)n8:0.0292)n6:0.23527)n5:0.12479,(A_trichopoda_renamed_ERN03495:0.33773,(A_trichopoda_renamed_ERN03493:0.77077,B_vulgaris_renamed_KMT02122:0.24753)n11:0.138636)n10:0.015404)n4:0.16117,P_dactylifera_renamed_XP_008812229.1:0.36065)n3:0.10494)n2:0.1387)n1:0.48967)n0;
```
