## Supplementary material for "Transcriptional responses to arbuscular mycorrhizal symbiosis development are conserved in the early divergent *Marchantia paleacea*": OG0010396_tree.txt

```
(A_trichopoda_renamed_ERN15570:0.21103,(((P_dactylifera_renamed_XP_017695926.1:0,P_dactylifera_renamed_XP_017695927.1:0,P_dactylifera_renamed_XP_026656700.1:0,P_dactylifera_renamed_XP_008776300.1:0)n3:0.16079,(Oryza_sativa_renamed_LOC_Os03g06910.1:0.12737,Z_mays_renamed_A0A1D6JPP3:0.12558)n4:0.48678)n2:0.14953,(B_vulgaris_renamed_KMT14591:0.34541,((A_thaliana_renamed_AT5G01110.2:0.00014,A_thaliana_renamed_AT5G01110.1:0.00014)n7:0.39968,(L_angustifolius_renamed_OIW02817:0.09075,(M_truncatula_renamed_MTR_5089850:0.05899,M_truncatula_renamed_MTR_5090210:0.02243)n9:0.18933)n8:0.18119)n6:0.0843)n5:0.10781)n1:0.21103)n0;
```
