## Supplementary material for "Transcriptional responses to arbuscular mycorrhizal symbiosis development are conserved in the early divergent *Marchantia paleacea*": OG0010397_tree.txt

```
(A_trichopoda_renamed_ERN05423:0.288385,(((P_dactylifera_renamed_XP_026666015.1:0,P_dactylifera_renamed_XP_008810056.1:0)n3:0.20162,(Oryza_sativa_renamed_LOC_Os01g49740.1:0.14602,Z_mays_renamed_B6SYC2:0.18185)n4:0.45475)n2:0.20395,(((L_angustifolius_renamed_OIW17263:0.13626,L_angustifolius_renamed_OIW07384:0.19175)n7:0.08633,(L_japonicus_renamed_Lj1g3v3268820.1:0.14387,M_truncatula_renamed_MTR_7082660:0.15659)n8:0.02514)n6:0.25969,(((A_thaliana_renamed_AT1G66840.2:0,A_thaliana_renamed_AT1G66840.1:0)n11:0.2618,A_thaliana_renamed_AT5G38150.1:0.36877)n10:0.4899,B_vulgaris_renamed_KMT18597:0.65494)n9:0.03029)n5:0.11357)n1:0.288385)n0;
```
