## Supplementary material for "Transcriptional responses to arbuscular mycorrhizal symbiosis development are conserved in the early divergent *Marchantia paleacea*": OG0010398_tree.txt

```
(P_abies_renamed_MA_44142g0010:0.301675,(A_trichopoda_renamed_ERM95300:0.38786,(((P_dactylifera_renamed_XP_026656663.1:0,P_dactylifera_renamed_XP_026656664.1:0,P_dactylifera_renamed_XP_026656666.1:0)n4:0.22731,(Oryza_sativa_renamed_LOC_Os03g50500.1:0.07573,Z_mays_renamed_A0A1D6L200:0.12336)n5:0.6035)n3:0.2076,((L_angustifolius_renamed_OIW13517:0.13813,((L_japonicus_renamed_Lj1g3v5061060.1:0,L_japonicus_renamed_Lj2g3v3059690.1:0)n9:0.14725,M_truncatula_renamed_MTR_7016910:0.25847)n8:0.08331)n7:0.13786,(A_thaliana_renamed_AT4G01570.1:0.28047,B_vulgaris_renamed_KMT20730:0.32278)n10:0.06721)n6:0.10207)n2:0.128)n1:0.301675)n0;
```
