## Supplementary material for "Transcriptional responses to arbuscular mycorrhizal symbiosis development are conserved in the early divergent *Marchantia paleacea*": OG0010399_tree.txt

```
(P_abies_renamed_MA_938669g0010:0.36789,(A_trichopoda_renamed_ERM98186:0.27757,(((A_thaliana_renamed_AT3G56950.1:0.00014,A_thaliana_renamed_AT3G56950.2:0.00014)n4:0.36102,(B_vulgaris_renamed_KMT14899:0.25113,(M_truncatula_renamed_MTR_7088310:0.16802,(L_angustifolius_renamed_OIW03241:0.10137,L_japonicus_renamed_Lj1g3v4058610.1:0.04916)n7:0.04881)n6:0.07105)n5:0.05516)n3:0.14555,((Oryza_sativa_renamed_LOC_Os03g20410.1:0.12734,(Z_mays_renamed_B6TC82:0,Z_mays_renamed_spQ9ATM1:0)n10:0.08808)n9:0.38683,(P_dactylifera_renamed_XP_008786796.1:0.45249,P_dactylifera_renamed_XP_017696276.1:0.21492)n11:0.02388)n8:0.0684)n2:0.23407)n1:0.36789)n0;
```
