## Supplementary material for "Transcriptional responses to arbuscular mycorrhizal symbiosis development are conserved in the early divergent *Marchantia paleacea*": OG0010400_tree.txt

```
(A_trichopoda_renamed_ERN19670:0.256265,(((Z_mays_renamed_A0A1D6JEW4:0.3304,(Oryza_sativa_renamed_LOC_Os04g53360.1:0.15743,Oryza_sativa_renamed_LOC_Os12g05070.1:0.74319)n4:0.25981)n3:0.52313,(P_dactylifera_renamed_XP_008806735.1:0.00015,P_dactylifera_renamed_XP_008806736.1:0.00014)n5:0.42052)n2:0.20297,(A_thaliana_renamed_AT3G20490.1:0.58731,(B_vulgaris_renamed_KMT12727:0.75823,((L_japonicus_renamed_Lj2g3v3150890.2:0.21488,(L_angustifolius_renamed_OIW04225:0.11259,L_angustifolius_renamed_OIW02870:0.13584)n10:0.1531)n9:0.0424,(M_truncatula_renamed_MTR_5092580:0.17395,M_truncatula_renamed_MTR_6033325:0.26174)n11:0.07259)n8:0.34237)n7:0.13425)n6:0.18238)n1:0.256265)n0;
```
