## Supplementary material for "Transcriptional responses to arbuscular mycorrhizal symbiosis development are conserved in the early divergent *Marchantia paleacea*": OG0010401_tree.txt

```
((A_trichopoda_renamed_ERM96290:0.2478,A_trichopoda_renamed_ERN03286:1.04556)n1:0.098825,((P_dactylifera_renamed_XP_008813057.1:0.13389,((Oryza_sativa_renamed_LOC_Os02g44780.1:0,Oryza_sativa_renamed_LOC_Os02g44780.2:0,Oryza_sativa_renamed_LOC_Os02g44780.3:0)n5:0.05459,(Z_mays_renamed_D3G6F2:0.02566,Z_mays_renamed_K7U2X9:0.02599)n6:0.05581)n4:0.26028)n3:0.19979,(A_thaliana_renamed_AT4G38460.1:0.31509,(B_vulgaris_renamed_KMT01320:0.28852,(L_angustifolius_renamed_OIW00734:0.09186,(L_japonicus_renamed_Lj4g3v2405400.1:0,L_japonicus_renamed_Lj4g3v2405400.2:0)n10:0.08952)n9:0.1417)n8:0.07895)n7:0.1193)n2:0.098825)n0;
```
