## Supplementary material for "Transcriptional responses to arbuscular mycorrhizal symbiosis development are conserved in the early divergent *Marchantia paleacea*": OG0010402_tree.txt

```
(P_abies_renamed_MA_170695g0010:0.472625,(A_trichopoda_renamed_ERN18453:0.97657,((B_vulgaris_renamed_KMT15600:0.31993,(A_thaliana_renamed_AT3G59900.1:0.34914,A_thaliana_renamed_AT2G44080.1:0.12282)n4:0.4061)n3:0.00017,((Oryza_sativa_renamed_LOC_Os04g36670.1:0.47707,Z_mays_renamed_B6SLZ6:0.57471)n6:0.56976,(((Oryza_sativa_renamed_LOC_Os11g14190.1:0,Oryza_sativa_renamed_LOC_Os11g14190.2:0)n9:0.21519,Z_mays_renamed_A0A1D6F564:0.1868)n8:0.15766,(Z_mays_renamed_B4FSA9:0.50675,(Oryza_sativa_renamed_LOC_Os12g10750.1:0.54344,Oryza_sativa_renamed_LOC_Os01g66530.1:0.852867)n11:0.094763)n10:0.30911)n7:0.25804)n5:0.28574)n2:0.19602)n1:0.472625)n0;
```
