## Supplementary material for "Transcriptional responses to arbuscular mycorrhizal symbiosis development are conserved in the early divergent *Marchantia paleacea*": OG0010403_tree.txt

```
(A_trichopoda_renamed_ERN14811:0.178415,(((P_dactylifera_renamed_XP_008799906.1:0.00014,P_dactylifera_renamed_XP_008799907.1:0.00014)n3:0.10493,(Oryza_sativa_renamed_LOC_Os07g38060.1:0.11782,Z_mays_renamed_A0A1D6IGV2:0.10309)n4:0.19443)n2:0.08756,((B_vulgaris_renamed_KMS98425:0.18787,(B_vulgaris_renamed_KMT01830:0.10662,B_vulgaris_renamed_KMT19574:0.18999)n7:0.87138)n6:0.15145,(A_thaliana_renamed_AT1G10180.1:0.35163,((L_angustifolius_renamed_OIW10235:0.04045,L_angustifolius_renamed_OIV93320:0.06649)n10:0.03224,(L_japonicus_renamed_Lj4g3v0666960.1:0.06581,M_truncatula_renamed_MTR_4083940:0.06025)n11:0.01472)n9:0.10087)n8:0.09423)n5:0.07419)n1:0.178415)n0;
```
