## Supplementary material for "Transcriptional responses to arbuscular mycorrhizal symbiosis development are conserved in the early divergent *Marchantia paleacea*": OG0010404_tree.txt

```
(M_flagellaris_scaffold-UCRN-2010810-Megaceros_tosanus:0.035485,(M_polymorpha_renamed_Mapoly0006s0273.1:0.89829,(T_lepidozioides_scaffold-SKQD-2073546-Takakia_lepidozioides:0.49249,(((M_truncatula_renamed_MTR_1038460:0.6653,(M_truncatula_renamed_MTR_3111320:0.01225,M_truncatula_renamed_MTR_5019520:0.01697)n6:0.02388)n5:0.05772,(L_japonicus_renamed_Ljchlorog3v0000600.1:0.00547,L_japonicus_renamed_Lj6g3v2044580.1:0.00694)n7:0.0817)n4:0.04467,(A_thaliana_renamed_ATCG00530.1:0.18126,(((Oryza_sativa_renamed_LOC_Os02g24598.1:0.06944,Z_mays_renamed_spP46641:0.00707)n11:0.28974,P_dactylifera_renamed_YP_003540943.2:0.08378)n10:0.10907,B_vulgaris_renamed_KMT08669:0.05747)n9:0.01377)n8:0.03457)n3:0.46159)n2:0.18284)n1:0.035485)n0;
```
