## Supplementary material for "Transcriptional responses to arbuscular mycorrhizal symbiosis development are conserved in the early divergent *Marchantia paleacea*": OG0010405_tree.txt

```
((P_abies_renamed_MA_1754g0010:0.00568,P_abies_renamed_MA_9084440g0010:0.00014)n1:0.317655,(A_trichopoda_renamed_ERN19260:0.28822,((P_dactylifera_renamed_XP_008778048.1:0.15004,((B_vulgaris_renamed_KMT11850:0.36435,(L_angustifolius_renamed_OIW04507:0.12363,(M_truncatula_renamed_MTR_3108060:0.34965,(L_japonicus_renamed_Lj0g3v0035769.1:0,L_japonicus_renamed_Lj0g3v0035779.1:0)n9:0.17545)n8:0.08838)n7:0.11388)n6:0.0757,(L_japonicus_renamed_Lj3g3v3213270.1:2.00583,(Oryza_sativa_renamed_LOC_Os03g52620.1:0.13494,Z_mays_renamed_C0PG17:0.08406)n11:0.25277)n10:0.25875)n5:0.02875)n4:0.16878,A_thaliana_renamed_AT1G77405.1:0.30983)n3:0.09763)n2:0.317655)n0;
```
