## Supplementary material for "Transcriptional responses to arbuscular mycorrhizal symbiosis development are conserved in the early divergent *Marchantia paleacea*": OG0010406_tree.txt

```
(A_trichopoda_renamed_ERM99203:0.418775,((A_thaliana_renamed_AT1G30280.1:0.0033,(A_thaliana_renamed_AT1G30280.3:0.06545,A_thaliana_renamed_AT1G30280.2:0.00023)n3:0.00919)n2:0.54744,(B_vulgaris_renamed_KMT03892:0.7764,((L_angustifolius_renamed_OIW00641:0.17555,(L_japonicus_renamed_Lj4g3v2490570.1:0.15229,M_truncatula_renamed_MTR_8079472:0.26201)n7:0.03509)n6:0.07551,(L_angustifolius_renamed_OIW15135:0.14472,((M_truncatula_renamed_MTR_2049770:0.10078,M_truncatula_renamed_MTR_3116155:0.60491)n10:0.05877,(L_japonicus_renamed_Lj4g3v2296120.1:0.00317,L_japonicus_renamed_Lj6g3v1093450.1:0.00014)n11:0.16691)n9:0.01803)n8:0.03048)n5:0.20373)n4:0.07712)n1:0.418775)n0;
```
