## Supplementary material for "Transcriptional responses to arbuscular mycorrhizal symbiosis development are conserved in the early divergent *Marchantia paleacea*": OG0010407_tree.txt

```
(P_abies_renamed_MA_278449g0010:0.476235,(A_trichopoda_renamed_ERN03409:0.43368,(A_thaliana_renamed_AT1G11112.1:0.60671,(B_vulgaris_renamed_KMT04338:0.58818,((L_japonicus_renamed_Lj6g3v2055750.1:0.09793,M_truncatula_renamed_MTR_2012800:0.2318)n5:0.05676,((Oryza_sativa_renamed_LOC_Os02g42470.1:0.09473,Z_mays_renamed_A0A1D6HEA2:0.08338)n7:0.93817,((L_angustifolius_renamed_OIW13676:0.0574,(L_angustifolius_renamed_OIV91769:0.15517,(L_angustifolius_renamed_OIW04795:0.00014,L_angustifolius_renamed_OIV96142:0.00832)n11:0.11061)n10:0.03612)n9:0.06439,L_angustifolius_renamed_OIV91248:0.72936)n8:0.08104)n6:0.43766)n4:0.01453)n3:0.05926)n2:0.219)n1:0.476235)n0;
```
