## Supplementary material for "Transcriptional responses to arbuscular mycorrhizal symbiosis development are conserved in the early divergent *Marchantia paleacea*": OG0010408_tree.txt

```
((A_trichopoda_renamed_ERN02760:0.45163,(A_trichopoda_renamed_ERN02759:0.3588,A_trichopoda_renamed_ERN02762:0.27534)n2:0.03079)n1:0.300405,(((P_dactylifera_renamed_XP_008787193.2:0.00016,P_dactylifera_renamed_XP_017697799.1:0.01993)n5:0.24145,(Oryza_sativa_renamed_LOC_Os07g39850.1:0.22831,Z_mays_renamed_A0A1D6II87:0.22012)n6:0.36525)n4:0.45512,(B_vulgaris_renamed_KMT09842:0.48791,((A_thaliana_renamed_AT3G49900.2:0.00015,A_thaliana_renamed_AT3G49900.1:0.00014)n9:0.58312,(L_angustifolius_renamed_OIV92844:0.25024,(L_japonicus_renamed_Lj2g3v1968330.1:0.19344,M_truncatula_renamed_MTR_5015540:0.2486)n11:0.05482)n10:0.28775)n8:0.05047)n7:0.12703)n3:0.300405)n0;
```
