## Supplementary material for "Transcriptional responses to arbuscular mycorrhizal symbiosis development are conserved in the early divergent *Marchantia paleacea*": OG0010409_tree.txt

```
(P_abies_renamed_MA_10426691g0010:0.28331,((A_trichopoda_renamed_ERM99569:0.01878,A_trichopoda_renamed_ERN18285:0.12258)n2:0.33023,((P_dactylifera_renamed_XP_026662502.1:0.21911,(Oryza_sativa_renamed_LOC_Os05g24930.1:0.12964,Z_mays_renamed_A0A1D6JU06:0.19206)n5:0.40884)n4:0.20005,(B_vulgaris_renamed_KMT02589:0.45548,((A_thaliana_renamed_AT5G08310.2:0,A_thaliana_renamed_AT5G08310.1:0)n8:0.51139,(L_angustifolius_renamed_OIV91261:0.12302,((L_japonicus_renamed_Lj5g3v2258510.1:0,L_japonicus_renamed_Lj5g3v2258510.2:0)n11:0.11857,M_truncatula_renamed_MTR_1114190:0.21047)n10:0.05855)n9:0.22606)n7:0.03931)n6:0.22236)n3:0.10031)n1:0.28331)n0;
```
