## Supplementary material for "Transcriptional responses to arbuscular mycorrhizal symbiosis development are conserved in the early divergent *Marchantia paleacea*": OG0010410_tree.txt

```
(P_abies_renamed_MA_10427900g0020:0.19863,((((Oryza_sativa_renamed_LOC_Os05g43440.1:0,Oryza_sativa_renamed_LOC_Os05g43440.2:0)n4:0.08463,(Z_mays_renamed_A0A1D6EZU4:0.21129,Z_mays_renamed_C4IYS0:0.07183)n5:0.08932)n3:0.15806,(A_trichopoda_renamed_ERN20154:0.18739,(P_dactylifera_renamed_XP_026663250.1:0,P_dactylifera_renamed_XP_008800031.1:0)n7:0.10602)n6:0.08883)n2:0.12831,(B_vulgaris_renamed_KMT14273:0.45217,(A_thaliana_renamed_AT4G11060.1:0.20436,(L_angustifolius_renamed_OIW13049:0.14903,(M_truncatula_renamed_MTR_1083740:0.00014,M_truncatula_renamed_MTR_1083740:0.06651)n11:0.08155)n10:0.13839)n9:0.0408)n8:0.03311)n1:0.19863)n0;
```
