## Supplementary material for "Transcriptional responses to arbuscular mycorrhizal symbiosis development are conserved in the early divergent *Marchantia paleacea*": OG0010411_tree.txt

```
(A_trichopoda_renamed_ERM94542:0.27533,((M_truncatula_renamed_MTR_5041910:0.13983,(L_japonicus_renamed_Lj2g3v1277640.1:0.13753,(L_angustifolius_renamed_OIW04775:0.03347,L_angustifolius_renamed_OIW02149:0.06373)n4:0.03889)n3:0.05043)n2:0.15341,(((Oryza_sativa_renamed_LOC_Os02g36850.1:0.06555,(Z_mays_renamed_A0A1D6HBD7:0.02572,Z_mays_renamed_K7UG66:0.05263)n8:0.10356)n7:0.50292,(P_dactylifera_renamed_XP_008783622.1:0.08738,P_dactylifera_renamed_XP_008802571.1:0.09458)n9:0.14652)n6:0.24846,(B_vulgaris_renamed_KMT07025:0.32052,(A_thaliana_renamed_AT1G14150.2:0.02251,A_thaliana_renamed_AT1G14150.1:0.00014)n11:0.27145)n10:0.15156)n5:0.08265)n1:0.27533)n0;
```
