## Supplementary material for "Transcriptional responses to arbuscular mycorrhizal symbiosis development are conserved in the early divergent *Marchantia paleacea*": OG0010412_tree.txt

```
(P_dactylifera_renamed_XP_026655760.1:0.51488,(B_vulgaris_renamed_KMT04034:0.46914,(A_thaliana_renamed_AT4G21330.1:0.51587,(((L_japonicus_renamed_Lj4g3v0423240.1:0.14442,(L_japonicus_renamed_Lj2g3v1278950.1:0.00014,L_japonicus_renamed_Lj2g3v1278950.2:0.00014)n6:0.12529)n5:0.08026,((L_angustifolius_renamed_OIV96119:0.12805,(L_angustifolius_renamed_OIV96898:0.15217,L_angustifolius_renamed_OIV91614:0.40181)n9:0.00015)n8:0.22417,L_angustifolius_renamed_OIV93168:0.274644)n7:0.030516)n4:0.01614,(M_truncatula_renamed_MTR_4091910:0.42779,(M_truncatula_renamed_MTR_4091990:0.13563,M_truncatula_renamed_MTR_4091950:0.97487)n11:0.18354)n10:0.14116)n3:0.08384)n2:0.10453)n1:0.51488)n0;
```
