## Supplementary material for "Transcriptional responses to arbuscular mycorrhizal symbiosis development are conserved in the early divergent *Marchantia paleacea*": OG0010413_tree.txt

```
((P_abies_renamed_MA_20319g0010:0.0013,((P_abies_renamed_MA_400433g0010:0.1955,P_abies_renamed_MA_875175g0010:0.02048)n3:0.11084,P_abies_renamed_MA_186212g0020:0.10064)n2:0.02474)n1:0.26416,(A_trichopoda_renamed_ERN12356:0.40378,((A_thaliana_renamed_AT3G06145.1:0.62664,B_vulgaris_renamed_KMS98739:0.27409)n6:0.13934,(L_angustifolius_renamed_OIV95867:0.12601,((L_japonicus_renamed_Lj4g3v2400580.1:0.08632,M_truncatula_renamed_MTR_4117270:0.14383)n9:0.0608,((L_japonicus_renamed_Lj6g3v1882450.1:0,L_japonicus_renamed_Lj6g3v1883500.1:0)n11:0.16362,M_truncatula_renamed_MTR_2022190:0.09947)n10:0.01638)n8:0.00182)n7:0.10236)n5:0.24686)n4:0.26416)n0;
```
