## Supplementary material for "Transcriptional responses to arbuscular mycorrhizal symbiosis development are conserved in the early divergent *Marchantia paleacea*": OG0010414_tree.txt

```
(A_trichopoda_renamed_ERN03982:0.88255,((B_vulgaris_renamed_KMT08318:0.81082,(A_thaliana_renamed_AT1G68440.1:0.23457,(A_thaliana_renamed_AT1G25400.1:0,A_thaliana_renamed_AT1G25400.2:0)n4:0.29362)n3:0.46045)n2:0.10082,(((L_angustifolius_renamed_OIW21195:0.06638,L_angustifolius_renamed_OIW02348:0.11984)n7:0.15872,(L_japonicus_renamed_Lj0g3v0157269.1:0.25026,M_truncatula_renamed_MTR_5056480:0.22537)n8:0.11927)n6:0.18502,((L_angustifolius_renamed_OIW12931:0.41496,L_angustifolius_renamed_OIW06940:0.21731)n10:0.19865,(L_japonicus_renamed_Lj5g3v2183750.1:0.52629,M_truncatula_renamed_MTR_1110550:0.35053)n11:0.10233)n9:0.07962)n5:0.24147)n1:0.88255)n0;
```
