## Supplementary material for "Transcriptional responses to arbuscular mycorrhizal symbiosis development are conserved in the early divergent *Marchantia paleacea*": OG0010415_tree.txt

```
(P_dactylifera_renamed_XP_026661354.1:0.378035,((A_thaliana_renamed_AT1G48620.1:0.34106,(A_thaliana_renamed_AT3G18035.2:0.05392,A_thaliana_renamed_AT3G18035.1:0.00014)n3:0.27965)n2:0.46041,(B_vulgaris_renamed_KMT00147:0.92403,((L_japonicus_renamed_Lj2g3v0677970.1:0.00015,L_japonicus_renamed_Lj4g3v3114650.1:0.02839)n6:0.2791,((M_truncatula_renamed_MTR_6079520:0.33471,(L_angustifolius_renamed_OIW16040:0.2754,(L_angustifolius_renamed_OIW11930:0.2312,L_angustifolius_renamed_OIW03612:0.11377)n10:0.02058)n9:0.16307)n8:0.16644,(L_angustifolius_renamed_OIW10121:0.74441,M_truncatula_renamed_MTR_8106980:0.26451)n11:0.02939)n7:0.057294)n5:0.006366)n4:0.19545)n1:0.378035)n0;
```
