## Supplementary material for "Transcriptional responses to arbuscular mycorrhizal symbiosis development are conserved in the early divergent *Marchantia paleacea*": OG0010416_tree.txt

```
(A_trichopoda_renamed_ERN15642:0.466605,(((Oryza_sativa_renamed_LOC_Os03g63660.1:0.1205,Z_mays_renamed_A0A1D6LC47:0.13048)n3:0.44079,((P_dactylifera_renamed_XP_017697457.1:0,P_dactylifera_renamed_XP_008785030.1:0,P_dactylifera_renamed_XP_008785031.1:0)n5:0.10183,P_dactylifera_renamed_XP_008800056.1:0.12067)n4:0.16559)n2:0.17205,(B_vulgaris_renamed_KMT11483:0.3705,(A_thaliana_renamed_AT3G45900.1:0.42223,((L_japonicus_renamed_Lj2g3v1549750.1:0.13855,M_truncatula_renamed_MTR_5026680:0.15591)n9:0.03461,(L_angustifolius_renamed_OIW09605:0.21121,L_angustifolius_renamed_OIV92943:0.191628)n10:0.021292)n8:0.08065)n7:0.07126)n6:0.07483)n1:0.466605)n0;
```
