## Supplementary material for "Transcriptional responses to arbuscular mycorrhizal symbiosis development are conserved in the early divergent *Marchantia paleacea*": OG0010417_tree.txt

```
(P_abies_renamed_MA_278706g0010:0.26765,(((P_dactylifera_renamed_XP_008797845.1:0.17956,(Oryza_sativa_renamed_LOC_Os04g40130.1:0.09161,(Z_mays_renamed_A0A1D6E8F9:0.00014,Z_mays_renamed_A0A1D6E8G0:0.00014)n5:0.16713)n4:0.54368)n3:0.16263,(B_vulgaris_renamed_KMT00533:0.39608,(A_thaliana_renamed_AT2G15630.1:0.481,(L_angustifolius_renamed_OIV99449:0.16223,(M_truncatula_renamed_MTR_4068360:0.26713,(L_japonicus_renamed_Lj3g3v3336340.1:0,L_japonicus_renamed_Lj3g3v3336340.2:0)n10:0.18456)n9:0.03982)n8:0.1385)n7:0.06027)n6:0.17313)n2:0.1202,(A_trichopoda_renamed_ERN13294:1.6874,A_trichopoda_renamed_ERN11148:0.336798)n11:0.037422)n1:0.15338)n0;
```
