## Supplementary material for "Transcriptional responses to arbuscular mycorrhizal symbiosis development are conserved in the early divergent *Marchantia paleacea*": OG0010418_tree.txt

```
(((A_thaliana_renamed_AT1G16090.1:1.2234,(M_truncatula_renamed_MTR_7072380:0.14778,((L_japonicus_renamed_Lj0g3v0275399.1:0.43312,(L_japonicus_renamed_Lj0g3v0069349.1:0.17012,(L_japonicus_renamed_Lj0g3v0236109.1:0.10253,(L_japonicus_renamed_Lj0g3v0307969.1:0.00015,L_japonicus_renamed_Lj0g3v0307979.1:0.04897)n8:0.11556)n7:0.08485)n6:0.3534)n5:0.05543,L_japonicus_renamed_Lj0g3v0275389.1:0.267588)n4:0.029732)n3:0.56397)n2:0.21261,(B_vulgaris_renamed_KMT14743:0.43786,B_vulgaris_renamed_KMT14738:0.53846)n9:0.51207)n1:0.03299,(Z_mays_renamed_K7W626:0.96705,(Oryza_sativa_renamed_LOC_Os08g27810.1:1.46208,Oryza_sativa_renamed_LOC_Os04g29810.1:1.30311)n11:0.14479)n10:0.09017)n0;
```
