## Supplementary material for "Transcriptional responses to arbuscular mycorrhizal symbiosis development are conserved in the early divergent *Marchantia paleacea*": OG0010419_tree.txt

```
(B_vulgaris_renamed_KMS97012:0.602415,(((A_thaliana_renamed_AT3G58720.3:0.0442,A_thaliana_renamed_AT3G58720.2:0.00014)n3:0.03381,(A_thaliana_renamed_AT3G58720.4:0.00014,A_thaliana_renamed_AT3G58720.1:0.01227)n4:0.09672)n2:0.70341,(L_angustifolius_renamed_OIW08306:0.23403,((M_truncatula_renamed_MTR_4080750:0.05753,M_truncatula_renamed_MTR_4080600:0.76304)n7:0.14909,(L_japonicus_renamed_Lj0g3v0000089.2:0.00444,(((L_japonicus_renamed_Lj0g3v0075729.1:0.00014,L_japonicus_renamed_Lj0g3v0075729.2:0.00014)n11:0.00014,L_japonicus_renamed_Lj0g3v0272439.1:0.00015)n10:0.04127,L_japonicus_renamed_Lj0g3v0000089.1:0.20912)n9:0.02312)n8:0.12386)n6:0.10245)n5:0.33276)n1:0.602415)n0;
```
