## Supplementary material for "Transcriptional responses to arbuscular mycorrhizal symbiosis development are conserved in the early divergent *Marchantia paleacea*": OG0010420_tree.txt

```
((M_polymorpha_renamed_Mapoly0109s0063.1:0.50369,((P_patens_renamed_P311_25150V3.2:0,P_patens_renamed_P311_25150V3.1:0)n3:0.07842,(P_patens_renamed_P37_7140V3.2:0,P_patens_renamed_P37_7140V3.1:0)n4:0.19214)n2:0.10326)n1:0.10267,((Oryza_sativa_renamed_LOC_Os08g41680.1:0.13122,Z_mays_renamed_B6TQA2:0.21301)n6:0.21519,(A_thaliana_renamed_AT3G14430.1:0.35062,(B_vulgaris_renamed_KMT13351:0.57994,(P_dactylifera_renamed_XP_026661840.1:0.27802,(L_angustifolius_renamed_OIW20953:0.09457,(M_truncatula_renamed_MTR_3063970:0.00014,M_truncatula_renamed_MTR_3063970:0.02129)n11:0.13364)n10:0.17162)n9:0.03476)n8:0.10101)n7:0.14624)n5:0.10267)n0;
```
