## Supplementary material for "Transcriptional responses to arbuscular mycorrhizal symbiosis development are conserved in the early divergent *Marchantia paleacea*": OG0010421_tree.txt

```
(M_polymorpha_renamed_Mapoly0189s0019.1:0.525645,(A_thaliana_renamed_AT1G33055.1:0.35361,(B_vulgaris_renamed_KMS98124:0.18764,((Oryza_sativa_renamed_LOC_Os07g28614.1:0.19566,((A_trichopoda_renamed_ERN08106:0.24345,(P_dactylifera_renamed_XP_008783548.1:0.15779,Z_mays_renamed_B6U6D2:0.0997)n7:0.09135)n6:0.05212,(Z_mays_renamed_A0A1D6EM69:0.03477,(Z_mays_renamed_A0A1D6EM78:0.01212,Z_mays_renamed_A0A1D6EM88:0.01224)n9:0.00014)n8:0.135567)n5:0.015063)n4:0.13237,(M_truncatula_renamed_MTR_2016650:0.27581,(L_angustifolius_renamed_OIW14071:0.27084,L_angustifolius_renamed_OIW20194:0.080307)n11:0.008923)n10:0.05172)n3:0.20907)n2:0.09799)n1:0.525645)n0;
```
