## Supplementary material for "Transcriptional responses to arbuscular mycorrhizal symbiosis development are conserved in the early divergent *Marchantia paleacea*": OG0010422_tree.txt

```
(P_abies_renamed_MA_666770g0010:0.598855,((A_trichopoda_renamed_ERN07637:1.36739,A_trichopoda_renamed_ERN05267:0.46563)n2:0.33193,((P_dactylifera_renamed_XP_008805212.1:0.43958,(Z_mays_renamed_B4F7Z6:0.18636,(Oryza_sativa_renamed_LOC_Os01g18160.1:0.21465,Oryza_sativa_renamed_LOC_Os01g61440.1:0.00015)n6:0.16783)n5:0.45532)n4:0.40335,(B_vulgaris_renamed_KMT18188:0.40189,((A_thaliana_renamed_AT3G11150.2:0.00014,A_thaliana_renamed_AT3G11150.1:0.00014)n9:0.48459,(M_truncatula_renamed_MTR_5082850:0.21994,(L_angustifolius_renamed_OIW16197:0.23963,L_japonicus_renamed_Lj2g3v2758910.1:0.1457)n11:0.04237)n10:0.20447)n8:0.0714)n7:0.10818)n3:0.17696)n1:0.598855)n0;
```
