## Supplementary material for "Transcriptional responses to arbuscular mycorrhizal symbiosis development are conserved in the early divergent *Marchantia paleacea*": OG0010423_tree.txt

```
(A_trichopoda_renamed_ERM93814:0.459985,((A_thaliana_renamed_AT1G14750.2:0.00014,(A_thaliana_renamed_AT1G14750.4:0.00014,(A_thaliana_renamed_AT1G14750.1:0.00014,A_thaliana_renamed_AT1G14750.3:0.01135)n4:0.00016)n3:0.00014)n2:0.54834,((L_angustifolius_renamed_OIW01900:0.23524,M_truncatula_renamed_MTR_1032850:0.23332)n6:0.36476,(B_vulgaris_renamed_KMT13730:0.46736,(P_dactylifera_renamed_XP_008775731.2:0.3237,((Oryza_sativa_renamed_LOC_Os03g12414.1:0,Oryza_sativa_renamed_LOC_Os03g12414.2:0)n10:0.17973,(Z_mays_renamed_A0A1D6JU49:0.05792,Z_mays_renamed_A0A1D6PFT8:0.08387)n11:0.09391)n9:0.45607)n8:0.21921)n7:0.12979)n5:0.0582)n1:0.459985)n0;
```
