## Supplementary material for "Transcriptional responses to arbuscular mycorrhizal symbiosis development are conserved in the early divergent *Marchantia paleacea*": OG0010424_tree.txt

```
(A_trichopoda_renamed_ERM94631:0.320955,((P_dactylifera_renamed_XP_008785078.1:0.36231,(P_dactylifera_renamed_XP_008797554.2:0.1486,P_dactylifera_renamed_XP_008800739.1:0.16561)n3:0.23363)n2:0.36066,(((L_angustifolius_renamed_OIV92705:0.34832,M_truncatula_renamed_MTR_5020900:0.42787)n6:0.12768,(L_angustifolius_renamed_OIV93598:0.4386,(L_japonicus_renamed_Lj0g3v0243449.1:0.30979,M_truncatula_renamed_MTR_8077085:0.34898)n8:0.120654)n7:0.013406)n5:0.38407,(A_thaliana_renamed_AT5G66440.1:0.53264,(B_vulgaris_renamed_KMT09448:0.60263,(B_vulgaris_renamed_KMT00413:0.77948,B_vulgaris_renamed_KMT20736:0.759015)n11:0.0759015)n10:0.0084335)n9:0.08268)n4:0.12711)n1:0.320955)n0;
```
