## Supplementary material for "Transcriptional responses to arbuscular mycorrhizal symbiosis development are conserved in the early divergent *Marchantia paleacea*": OG0010425_tree.txt

```
(P_abies_renamed_MA_432705g0010:0.321845,(B_vulgaris_renamed_KMT07557:0.47657,((A_trichopoda_renamed_ERN03219:0.35944,((Oryza_sativa_renamed_LOC_Os06g20354.1:0.1447,Z_mays_renamed_B4FRZ9:0.14275)n5:0.44143,(P_dactylifera_renamed_XP_026664888.1:0.23316,P_dactylifera_renamed_XP_008808761.1:0.00014)n6:0.18594)n4:0.22705)n3:0.06961,((A_thaliana_renamed_AT5G03560.2:0,A_thaliana_renamed_AT5G03560.4:0,A_thaliana_renamed_AT5G03560.3:0)n8:0.41416,(M_truncatula_renamed_MTR_1085280:0.18144,(L_angustifolius_renamed_OIV91050:0.19946,L_japonicus_renamed_Lj5g3v1535570.1:0.16383)n10:0.05441)n9:0.10325)n7:0.04542)n2:0.09934)n1:0.321845)n0;
```
