## Supplementary material for "Transcriptional responses to arbuscular mycorrhizal symbiosis development are conserved in the early divergent *Marchantia paleacea*": OG0010426_tree.txt

```
(A_trichopoda_renamed_ERM98366:0.009065,(A_trichopoda_renamed_ERN08476:0.00597,(A_trichopoda_renamed_ERM99138:0.01799,(A_trichopoda_renamed_ERN02625:0.0357,(((A_trichopoda_renamed_ERN04919:0.28552,((A_trichopoda_renamed_ERN02614:0.00014,A_trichopoda_renamed_ERM97373:0.0076)n8:0.04043,(A_trichopoda_renamed_ERM99938:0.05274,A_trichopoda_renamed_ERN04469:0.37054)n9:0.00813)n7:0.23728)n6:0.56501,(A_trichopoda_renamed_ERN15436:0.11832,A_trichopoda_renamed_ERN15433:0.04607)n10:0.03311)n5:0.03153,(A_trichopoda_renamed_ERM98722:0.01817,A_trichopoda_renamed_ERM93479:0.01191)n11:0.0119)n4:0.01695)n3:0.03078)n2:0.01812)n1:0.009065)n0;
```
