## Supplementary material for "Transcriptional responses to arbuscular mycorrhizal symbiosis development are conserved in the early divergent *Marchantia paleacea*": OG0010427_tree.txt

```
(A_trichopoda_renamed_ERN11857:0.1799,(A_trichopoda_renamed_ERN12888:0.21169,((A_trichopoda_renamed_ERN12829:0.34134,((A_trichopoda_renamed_ERN00296:0.28518,A_trichopoda_renamed_ERN08928:0.19094)n5:0.11262,A_trichopoda_renamed_ERM97845:0.30241)n4:0.07577)n3:0.05233,(A_trichopoda_renamed_ERN08493:0.37758,(((A_trichopoda_renamed_ERM97976:0.50272,A_trichopoda_renamed_ERN10946:0.14708)n9:0.25161,(A_trichopoda_renamed_ERN05666:0.23204,A_trichopoda_renamed_ERN10753:0.27442)n10:0.1809)n8:0.44185,(A_trichopoda_renamed_ERN12781:0.17729,A_trichopoda_renamed_ERM98312:0.42929)n11:0.08966)n7:0.00015)n6:0.07911)n2:0.06785)n1:0.1799)n0;
```
