## Supplementary material for "Transcriptional responses to arbuscular mycorrhizal symbiosis development are conserved in the early divergent *Marchantia paleacea*": OG0010428_tree.txt

```
(A_trichopoda_renamed_ERM93794:0.007105,(((A_trichopoda_renamed_ERM98286:0.00014,(A_trichopoda_renamed_ERM98360:0.28293,A_trichopoda_renamed_ERM93443:0.00014)n4:0.00015)n3:0.00014,((A_trichopoda_renamed_ERN05977:0.04618,(A_trichopoda_renamed_ERN14435:0.00015,(A_trichopoda_renamed_ERN03078:0.00014,(A_trichopoda_renamed_ERM93442:0.01777,A_trichopoda_renamed_ERN08171:0.9814)n9:0.02578)n8:0.01515)n7:0.05329)n6:0.14635,(A_trichopoda_renamed_ERN03077:0.22778,A_trichopoda_renamed_ERN14436:0.00015)n10:0.09172)n5:0.00015)n2:0.00718,(A_trichopoda_renamed_ERN09323:0.00718,A_trichopoda_renamed_ERN03630:0.01408)n11:0.00712)n1:0.007105)n0;
```
