## Supplementary material for "Transcriptional responses to arbuscular mycorrhizal symbiosis development are conserved in the early divergent *Marchantia paleacea*": OG0010429_tree.txt

```
(A_trichopoda_renamed_ERN00477:0.328595,((A_trichopoda_renamed_ERN02714:0.34432,(A_trichopoda_renamed_ERM96680:0.4395,A_trichopoda_renamed_ERN08313:0.32597)n3:0.02915)n2:0.12094,(((A_trichopoda_renamed_ERN02798:0.87972,A_trichopoda_renamed_ERN17353:1.28656)n6:0.15397,(A_trichopoda_renamed_ERM95951:0.39351,(A_trichopoda_renamed_ERN12103:0.52288,(A_trichopoda_renamed_ERN04774:0.27724,(A_trichopoda_renamed_ERN10476:0.22239,A_trichopoda_renamed_ERM97912:0.1449)n10:0.06544)n9:0.25373)n8:0.10935)n7:0.0609)n5:0.00013,(A_trichopoda_renamed_ERN16158:0.7282,A_trichopoda_renamed_ERM94588:0.77875)n11:0.64294)n4:0.08643)n1:0.328595)n0;
```
