## Supplementary material for "Transcriptional responses to arbuscular mycorrhizal symbiosis development are conserved in the early divergent *Marchantia paleacea*": OG0010430_tree.txt

```
(A_trichopoda_renamed_ERN16033:0.37022,((B_vulgaris_renamed_KMT13990:0.77045,(((P_dactylifera_renamed_XP_026658066.1:0,P_dactylifera_renamed_XP_026658067.1:0,P_dactylifera_renamed_XP_008781388.1:0)n5:0.00804,(P_dactylifera_renamed_XP_026658068.1:0,P_dactylifera_renamed_XP_026658069.1:0)n6:0.0371)n4:0.42603,(Oryza_sativa_renamed_LOC_Os06g27370.1:0.26934,Z_mays_renamed_C4J384:0.29009)n7:0.7059)n3:0.33954)n2:0.16458,(L_angustifolius_renamed_OIV91559:0.34195,(M_truncatula_renamed_MTR_2008130:0.24156,(L_japonicus_renamed_Lj6g3v2222020.1:0.00014,L_japonicus_renamed_Lj6g3v2222030.1:0.00014)n10:0.24004)n9:0.05901)n8:0.44237)n1:0.37022)n0;
```
