## Supplementary material for "Transcriptional responses to arbuscular mycorrhizal symbiosis development are conserved in the early divergent *Marchantia paleacea*": OG0010431_tree.txt

```
(P_abies_renamed_MA_16016g0010:0.57197,((P_dactylifera_renamed_XP_008799230.1:0.26265,(Oryza_sativa_renamed_LOC_Os01g34790.1:0.5099,(A_trichopoda_renamed_ERN16010:0.09269,A_trichopoda_renamed_ERN00685:0.12259)n4:1.2651)n3:0.11296)n2:0.21754,(B_vulgaris_renamed_KMS94944:0.71107,(((M_truncatula_renamed_MTR_5093430:0.06717,M_truncatula_renamed_MTR_5093440:0.12578)n8:0.17749,(L_angustifolius_renamed_OIW16362:0.17599,L_japonicus_renamed_Lj2g3v3188370.1:0.17985)n9:0.04994)n7:0.16411,(M_truncatula_renamed_MTR_3053160:0.4175,(L_japonicus_renamed_Lj0g3v0071169.1:0.09339,L_japonicus_renamed_Lj0g3v0071179.1:0.17926)n11:0.077535)n10:0.008615)n6:0.23413)n5:0.16101)n1:0.57197)n0;
```
