## Supplementary material for "Transcriptional responses to arbuscular mycorrhizal symbiosis development are conserved in the early divergent *Marchantia paleacea*": OG0010432_tree.txt

```
(A_trichopoda_renamed_ERN18404:0.093865,((A_trichopoda_renamed_ERN18719:0.00612,A_trichopoda_renamed_ERN10148:0.00015)n2:0.0989,(((A_trichopoda_renamed_ERN19537:0.09348,A_trichopoda_renamed_ERN19534:0.84341)n5:0.80701,(A_trichopoda_renamed_ERN11647:0.06007,(A_trichopoda_renamed_ERN18411:0.00015,(A_trichopoda_renamed_ERN10150:0.00014,A_trichopoda_renamed_ERN18407:0.00744)n8:0.01056)n7:0.00998)n6:0.59182)n4:0.07956,(A_trichopoda_renamed_ERN18401:0.07088,(A_trichopoda_renamed_ERN18399:0.09395,(A_trichopoda_renamed_ERN18403:0.45338,A_trichopoda_renamed_ERN10250:0.11052)n11:0.01954)n10:0.05988)n9:0.23201)n3:0.27635)n1:0.093865)n0;
```
