## Supplementary material for "Transcriptional responses to arbuscular mycorrhizal symbiosis development are conserved in the early divergent *Marchantia paleacea*": OG0010433_tree.txt

```
((P_abies_renamed_MA_361914g0010:0.32581,((((P_pinnata_scaffold-UUHD-2127388-Porella_pinnata:0.49066,T_lepidozioides_scaffold-SKQD-2062236-Takakia_lepidozioides:0.32737)n5:0.11945,Oryza_sativa_renamed_LOC_Os12g22120.1:0.43807)n4:0.05124,((P_neesiana_scaffold-JHFI-2098167-Pellia_neesiana:0.31148,P_pinnata_scaffold-UUHD-2009189-Porella_pinnata:0.75135)n7:0.16683,Oryza_sativa_renamed_LOC_Os03g08030.1:1.43595)n6:0.15955)n3:0.124011,(T_lepidozioides_scaffold-SKQD-2067954-Takakia_lepidozioides:0.81669,(Oryza_sativa_renamed_LOC_Os05g31080.1:0.59107,(Oryza_sativa_renamed_LOC_Os03g27160.1:1.93192,(A_trichopoda_renamed_ERM98989:0.00014,A_trichopoda_renamed_ERM97619:0.00015)n11:0.21724)n10:0.089586)n9:0.009954)n8:0.311634)n2:0.034626)n1:0.06408,M_truncatula_renamed_MTR_7091350:0.73968)n0;
```
