## Supplementary material for "Transcriptional responses to arbuscular mycorrhizal symbiosis development are conserved in the early divergent *Marchantia paleacea*": OG0010434_tree.txt

```
(M_flagellaris_scaffold-UCRN-2046060-Megaceros_tosanus:0.31899,((P_abies_renamed_MA_10428824g0010:0.29983,P_abies_renamed_MA_656523g0010:0.37095)n2:0.15206,((P_neesiana_scaffold-JHFI-2011151-Pellia_neesiana:0.41895,T_lepidozioides_scaffold-SKQD-2010071-Takakia_lepidozioides:0.36541)n4:0.16162,((L_japonicus_renamed_Lj0g3v0032159.1:0.00014,L_japonicus_renamed_Lj0g3v0032179.1:0.00014)n6:0.47271,(((A_trichopoda_renamed_ERN01972:0.1223,A_trichopoda_renamed_ERN05555:0.18434)n9:0.08475,(A_trichopoda_renamed_ERN01968:0.34598,A_trichopoda_renamed_ERN20409:0.4703)n10:0.14353)n8:0.47598,(L_japonicus_renamed_Lj4g3v0338070.1:0,L_japonicus_renamed_Lj6g3v2218810.1:0)n11:0.65469)n7:0.09072)n5:0.01008)n3:0.10623)n1:0.12673)n0;
```
