## Supplementary material for "Transcriptional responses to arbuscular mycorrhizal symbiosis development are conserved in the early divergent *Marchantia paleacea*": OG0010435_tree.txt

```
(A_trichopoda_renamed_ERM99571:0.03764,(A_trichopoda_renamed_ERM99570:0.04082,(A_trichopoda_renamed_ERN19642:0.40867,((A_trichopoda_renamed_ERN19643:0.17353,A_trichopoda_renamed_ERN06888:0.42341)n4:0.40839,(A_trichopoda_renamed_ERN03948:0.18793,(A_trichopoda_renamed_ERM94730:0.28924,((A_trichopoda_renamed_ERN20626:0.11105,A_trichopoda_renamed_ERM96957:0.05522)n8:0.24921,(A_trichopoda_renamed_ERM98445:0.33252,(A_trichopoda_renamed_ERN10582:0.14471,(A_trichopoda_renamed_ERN10186:0.0084,A_trichopoda_renamed_ERN04462:0.02918)n11:0.14413)n10:0.00015)n9:0.27635)n7:0.05072)n6:0.24777)n5:0.19903)n3:0.50079)n2:0.00014)n1:0.03764)n0;
```
