## Supplementary material for "Transcriptional responses to arbuscular mycorrhizal symbiosis development are conserved in the early divergent *Marchantia paleacea*": OG0010436_tree.txt

```
((S_muscicola_renamed_SM000010S04381:0.02035,(S_muscicola_renamed_SM000141S00875:0.02855,S_muscicola_renamed_SM000253S09043:0.02131)n2:0.00469)n1:0.392425,(((Oryza_sativa_renamed_LOC_Os04g53370.1:0.26958,(P_dactylifera_renamed_XP_026665774.1:0.38977,(P_dactylifera_renamed_XP_008806740.1:0.00014,P_dactylifera_renamed_XP_026665142.1:0.00014)n7:0.01951)n6:0.08341)n5:0.08818,(P_abies_renamed_MA_10426929g0020:0.41903,(S_moellendorffii_renamed_EFJ30789:0,S_moellendorffii_renamed_EFJ22854:0)n9:0.29559)n8:0.17888)n4:0.08479,(A_trichopoda_renamed_ERN19662:0.25381,(B_vulgaris_renamed_KMT12730:0.29721,L_angustifolius_renamed_OIW04222:0.12508)n11:0.08884)n10:0.03059)n3:0.392425)n0;
```
