## Supplementary material for "Transcriptional responses to arbuscular mycorrhizal symbiosis development are conserved in the early divergent *Marchantia paleacea*": OG0010437_tree.txt

```
(A_trichopoda_renamed_ERM99881:0.14869,(A_trichopoda_renamed_ERM97508:0.07425,((A_trichopoda_renamed_ERM98502:0.19288,(A_trichopoda_renamed_ERN15869:0.07276,(A_trichopoda_renamed_ERM97616:0.25531,A_trichopoda_renamed_ERM99883:0.34858)n5:0.03711)n4:0.04927)n3:0.03909,((((A_trichopoda_renamed_ERN09009:0.13459,A_trichopoda_renamed_ERM95851:0.24898)n9:0.59715,A_trichopoda_renamed_ERN15261:0.25024)n8:0.00016,(A_trichopoda_renamed_ERM97446:0.31626,A_trichopoda_renamed_ERN17774:0.40364)n10:0.24329)n7:0.0783,(A_trichopoda_renamed_ERM93886:0.50122,A_trichopoda_renamed_ERN17411:0.4504)n11:0.14804)n6:0.45448)n2:0.03623)n1:0.14869)n0;
```
