## Supplementary material for "Transcriptional responses to arbuscular mycorrhizal symbiosis development are conserved in the early divergent *Marchantia paleacea*": OG0010438_tree.txt

```
(((L_japonicus_renamed_Lj0g3v0108479.1:0.60837,(P_abies_renamed_MA_10432744g0010:0.01787,P_abies_renamed_MA_10434763g0010:0.10355)n3:0.21326)n2:0.01465,Oryza_sativa_renamed_LOC_Os02g57570.1:0.50093)n1:0.15443,(L_japonicus_renamed_Lj0g3v0125939.1:0.35718,((L_japonicus_renamed_Lj0g3v0084769.1:0.15258,((P_dactylifera_renamed_XP_008778454.3:0.03083,P_dactylifera_renamed_XP_008779773.1:0.01061)n8:0.13034,(A_trichopoda_renamed_ERN13764:0.02784,(A_trichopoda_renamed_ERN13769:0.0274,A_trichopoda_renamed_ERN13763:0.05132)n10:0.00016)n9:0.19353)n7:0.03933)n6:0.08178,(P_abies_renamed_MA_10428683g0010:0.09203,P_abies_renamed_MA_7686836g0010:0.01937)n11:0.32556)n5:0.0225495)n4:0.0025055)n0;
```
