## Supplementary material for "Transcriptional responses to arbuscular mycorrhizal symbiosis development are conserved in the early divergent *Marchantia paleacea*": OG0010439_tree.txt

```
(((M_flagellaris_scaffold-UCRN-2004582-Megaceros_tosanus:0.00014,M_flagellaris_scaffold-UCRN-2004583-Megaceros_tosanus:0.00014)n2:0.32175,A_agrestis_renamed_Aagr.utg000022l.92.1:0.15113)n1:0.06545,(T_lepidozioides_scaffold-SKQD-2007363-Takakia_lepidozioides:0.26205,(P_abies_renamed_MA_10429298g0010:0.44901,(A_trichopoda_renamed_ERM99942:0.36423,((B_vulgaris_renamed_KMT13270:0.20644,(B_vulgaris_renamed_KMS99274:0.00014,B_vulgaris_renamed_KMS99275:0.00014)n8:0.00014)n7:0.57317,(P_dactylifera_renamed_XP_008807827.1:0.24209,(Z_mays_renamed_A0A1D6KEB0:0.21777,(Oryza_sativa_renamed_LOC_Os12g38800.2:0.01253,Oryza_sativa_renamed_LOC_Os12g38800.1:0.00014)n11:0.18679)n10:0.38324)n9:0.09951)n6:0.1586)n5:0.23129)n4:0.16151)n3:0.06545)n0;
```
