## Supplementary material for "Transcriptional responses to arbuscular mycorrhizal symbiosis development are conserved in the early divergent *Marchantia paleacea*": OG0010440_tree.txt

```
(A_trichopoda_renamed_ERN09500:0.434825,((P_dactylifera_renamed_XP_017701211.1:0.14265,(Oryza_sativa_renamed_LOC_Os03g01980.1:0.07057,Z_mays_renamed_K7W3J9:0.28168)n3:0.34762)n2:0.45332,((B_vulgaris_renamed_KMT03773:0.00014,B_vulgaris_renamed_KMT03774:0.00014)n5:0.4398,((M_truncatula_renamed_MTR_6081040:0.00016,M_truncatula_renamed_MTR_6081040:0.01207)n7:0.11658,((L_japonicus_renamed_Lj1g3v4516060.1:0.03031,(L_japonicus_renamed_Lj2g3v0621350.2:0.01469,L_japonicus_renamed_Lj2g3v0621350.1:0.00014)n10:0.01532)n9:0.07393,(L_angustifolius_renamed_OIW20608:0.13571,L_angustifolius_renamed_OIW16078:0.04339)n11:0.15464)n8:0.09345)n6:0.39192)n4:0.21349)n1:0.434825)n0;
```
