## Supplementary material for "Transcriptional responses to arbuscular mycorrhizal symbiosis development are conserved in the early divergent *Marchantia paleacea*": OG0010441_tree.txt

```
(A_trichopoda_renamed_ERN09523:0.2451,(((P_dactylifera_renamed_XP_008803881.1:0,P_dactylifera_renamed_XP_008803889.1:0,P_dactylifera_renamed_XP_008803898.1:0,P_dactylifera_renamed_XP_008803905.1:0)n3:0.09653,(P_dactylifera_renamed_XP_026656359.1:0.00015,(P_dactylifera_renamed_XP_026656363.1:0,P_dactylifera_renamed_XP_008813765.1:0)n5:0.00014)n4:0.05682)n2:0.11619,((Z_mays_renamed_A0A1D6HDQ0:0.32158,Z_mays_renamed_B6U466:0.17898)n7:0.06808,(Oryza_sativa_renamed_LOC_Os02g42000.1:0.377,(Oryza_sativa_renamed_LOC_Os04g44190.2:0.00014,Oryza_sativa_renamed_LOC_Os04g44190.1:0.00015)n9:0.21859)n8:0.06338)n6:0.42181)n1:0.2451)n0;
```
