## Supplementary material for "Transcriptional responses to arbuscular mycorrhizal symbiosis development are conserved in the early divergent *Marchantia paleacea*": OG0010442_tree.txt

```
(M_flagellaris_scaffold-UCRN-2052424-Megaceros_tosanus:0.51942,(T_lepidozioides_scaffold-SKQD-2080078-Takakia_lepidozioides:0.36554,(((A_trichopoda_renamed_ERN04521:0.08018,(A_trichopoda_renamed_ERN04520:0.08388,A_trichopoda_renamed_ERN04516:0.00173)n5:0.00067)n4:0.21252,(Oryza_sativa_renamed_LOC_Os02g10900.1:0.10074,(Z_mays_renamed_A0A1D6QD84:0.19056,Z_mays_renamed_K7V5Z1:0.02311)n7:0.09292)n6:0.36412)n3:0.35314,((S_moellendorffii_renamed_EFJ07548:0.00014,(S_moellendorffii_renamed_EFJ07549:0.00206,S_moellendorffii_renamed_EFJ10751:0.01904)n10:0.00839)n9:0.7301,(S_moellendorffii_renamed_EFJ08582:0.00052,S_moellendorffii_renamed_EFJ19650:0.00693)n11:0.400644)n8:0.044516)n2:0.21353)n1:0.51942)n0;
```
