## Supplementary material for "Transcriptional responses to arbuscular mycorrhizal symbiosis development are conserved in the early divergent *Marchantia paleacea*": OG0010443_tree.txt

```
(A_trichopoda_renamed_ERN08807:0.303025,(((Oryza_sativa_renamed_LOC_Os04g35680.1:0.10936,Z_mays_renamed_A0A1D6EA92:0.15941)n3:0.5149,(P_dactylifera_renamed_XP_008808480.1:0.13922,P_dactylifera_renamed_XP_026666239.1:0.25227)n4:0.06917)n2:0.20961,(B_vulgaris_renamed_KMT09162:0.52717,(((M_truncatula_renamed_MTR_3096370:0.00014,M_truncatula_renamed_MTR_3096370:0.00015)n8:0.1799,(L_angustifolius_renamed_OIW15347:0.09973,L_angustifolius_renamed_OIV89936:0.04339)n9:0.09288)n7:0.02097,((L_japonicus_renamed_Lj1g3v1318260.1:0.00016,L_japonicus_renamed_Lj4g3v2742790.1:0.00014)n11:0.20121,L_japonicus_renamed_Lj1g3v1329370.1:0.155835)n10:0.017315)n6:0.05145)n5:0.14359)n1:0.303025)n0;
```
