## Supplementary material for "Transcriptional responses to arbuscular mycorrhizal symbiosis development are conserved in the early divergent *Marchantia paleacea*": OG0010444_tree.txt

```
(A_agrestis_renamed_Aagr.utg000059l.241.1:0.25712,((B_vulgaris_renamed_KMS99412:0.21598,M_paleacea_Rhiz_final_MPA14482.2.p1:0.20834)n2:0.22494,((L_japonicus_renamed_Lj6g3v0433970.1:0,L_japonicus_renamed_Lj6g3v0433970.2:0,L_japonicus_renamed_Lj6g3v0433970.3:0,L_japonicus_renamed_Lj6g3v0433970.4:0)n4:0.46428,(A_trichopoda_renamed_ERN01785:0.55566,((A_trichopoda_renamed_ERN05295:0.24076,(A_trichopoda_renamed_ERN05292:0.22298,A_trichopoda_renamed_ERN05298:0.27892)n8:0.04817)n7:0.09221,(A_trichopoda_renamed_ERN05289:0.29064,A_trichopoda_renamed_ERN05287:0.278226)n9:0.0278226)n6:0.00278226)n5:0.00030914)n3:0.10377)n1:0.25712)n0;
```
