## Supplementary material for "Transcriptional responses to arbuscular mycorrhizal symbiosis development are conserved in the early divergent *Marchantia paleacea*": OG0010445_tree.txt

```
(P_abies_renamed_MA_39587g0010:0.22819,(A_trichopoda_renamed_ERN17907:0.22984,((P_dactylifera_renamed_XP_008811604.1:0.09163,(Oryza_sativa_renamed_LOC_Os08g28180.1:0.06984,Z_mays_renamed_A0A1D6HLN3:0.10502)n4:0.29474)n3:0.19062,(B_vulgaris_renamed_KMT14060:0.38189,(L_angustifolius_renamed_OIW20429:0.1587,(M_truncatula_renamed_MTR_3008430:0.18372,((L_japonicus_renamed_Lj0g3v0145749.1:0,L_japonicus_renamed_Lj0g3v0145749.2:0,L_japonicus_renamed_Lj0g3v0145749.3:0,L_japonicus_renamed_Lj0g3v0145749.4:0)n9:0.01252,L_japonicus_renamed_Lj6g3v1812040.1:1.02387)n8:0.1023)n7:0.0685)n6:0.1083)n5:0.14861)n2:0.12103)n1:0.22819)n0;
```
