## Supplementary material for "Transcriptional responses to arbuscular mycorrhizal symbiosis development are conserved in the early divergent *Marchantia paleacea*": OG0010446_tree.txt

```
(A_trichopoda_renamed_ERN19070:0.323405,((P_dactylifera_renamed_XP_008794730.1:0.14837,(Z_mays_renamed_B4F8X0:0.10138,(Oryza_sativa_renamed_LOC_Os09g12720.1:0.00016,Oryza_sativa_renamed_LOC_Os09g12720.2:0.00014)n4:0.04504)n3:0.32138)n2:0.10552,((B_vulgaris_renamed_KMT06147:0.03872,B_vulgaris_renamed_KMT06148:0.00959)n6:0.4454,(M_truncatula_renamed_MTR_2027780:0.05195,((L_japonicus_renamed_Lj6g3v1695000.1:0.00014,L_japonicus_renamed_Lj6g3v1695010.1:0.00014)n9:0.06678,(L_angustifolius_renamed_OIW13886:0.02554,(L_angustifolius_renamed_OIV96036:0.00015,L_angustifolius_renamed_OIV96035:0.03287)n11:0.069)n10:0.05281)n8:0.02961)n7:0.24883)n5:0.09854)n1:0.323405)n0;
```
