## Supplementary material for "Transcriptional responses to arbuscular mycorrhizal symbiosis development are conserved in the early divergent *Marchantia paleacea*": OG0010447_tree.txt

```
(A_trichopoda_renamed_ERN18549:0.38532,(((B_vulgaris_renamed_KMT06877:1.05473,((Oryza_sativa_renamed_LOC_Os12g43750.1:0.263,Z_mays_renamed_A0A1D6KGU7:0.42697)n5:0.23089,(Oryza_sativa_renamed_LOC_Os03g47160.1:0.50717,Z_mays_renamed_C0PD78:0.30039)n6:0.12746)n4:0.68321)n3:0.17108,(P_dactylifera_renamed_XP_026662443.1:0.11382,P_dactylifera_renamed_XP_026662978.1:0.25244)n7:0.26728)n2:0.07899,((L_japonicus_renamed_Lj5g3v0322460.1:0.25495,M_truncatula_renamed_MTR_1017500:0.19802)n9:0.45301,(M_truncatula_renamed_MTR_4097480:0.94093,(L_angustifolius_renamed_OIV97677:0.57454,L_japonicus_renamed_Lj5g3v0324510.1:0.39586)n11:0.671967)n10:0.074663)n8:0.15825)n1:0.38532)n0;
```
