## Supplementary material for "Transcriptional responses to arbuscular mycorrhizal symbiosis development are conserved in the early divergent *Marchantia paleacea*": OG0010448_tree.txt

```
(A_agrestis_renamed_Aagr.utg000081l.128.1:0.499645,((A_trichopoda_renamed_ERN06461:0.37255,(P_neesiana_scaffold-JHFI-2096421-Pellia_neesiana:0.39059,((P_pinnata_scaffold-UUHD-2008812-Porella_pinnata:0.02496,P_pinnata_scaffold-UUHD-2008814-Porella_pinnata:0.03976)n5:0.25097,(T_lepidozioides_scaffold-SKQD-2003715-Takakia_lepidozioides:0.21212,T_lepidozioides_scaffold-SKQD-2004861-Takakia_lepidozioides:0.00014)n6:0.22851)n4:0.04745)n3:0.5391)n2:0.07973,(B_vulgaris_renamed_KMT07652:0.37877,(((L_japonicus_renamed_Lj0g3v0323809.1:0,L_japonicus_renamed_Lj0g3v0323809.2:0)n10:0.08492,L_japonicus_renamed_Lj4g3v2226780.1:0.06251)n9:0.18976,(L_japonicus_renamed_Lj4g3v2227880.1:0.09469,L_japonicus_renamed_Lj4g3v2227920.1:0.1663)n11:0.11555)n8:0.10642)n7:0.03081)n1:0.499645)n0;
```
