## Supplementary material for "Transcriptional responses to arbuscular mycorrhizal symbiosis development are conserved in the early divergent *Marchantia paleacea*": OG0010449_tree.txt

```
(B_vulgaris_renamed_KMT04519:0.35639,((B_vulgaris_renamed_KMT04526:0.6202,(B_vulgaris_renamed_KMT09081:0.80392,(B_vulgaris_renamed_KMT20576:0.14261,B_vulgaris_renamed_KMT20574:0.07687)n4:0.23783)n3:0.19631)n2:0.10688,((B_vulgaris_renamed_KMT09094:0.16587,B_vulgaris_renamed_KMT09093:0.11035)n6:0.30775,((B_vulgaris_renamed_KMS96206:0.91717,(B_vulgaris_renamed_KMS99805:0.10479,B_vulgaris_renamed_KMS99810:0.14763)n9:0.12424)n8:0.58146,(B_vulgaris_renamed_KMS98214:0.52427,(B_vulgaris_renamed_KMT10327:0.63939,B_vulgaris_renamed_KMT09080:0.3973)n11:0.2249)n10:0.20092)n7:0.1134)n5:0.03633)n1:0.35639)n0;
```
