## Supplementary material for "Transcriptional responses to arbuscular mycorrhizal symbiosis development are conserved in the early divergent *Marchantia paleacea*": OG0010450_tree.txt

```
(B_vulgaris_renamed_KMT07694:0.038355,((((B_vulgaris_renamed_KMT03629:0.10457,B_vulgaris_renamed_KMT19242:0.33654)n4:1.03398,(B_vulgaris_renamed_KMT04659:0.14061,(B_vulgaris_renamed_KMT12180:0.00015,B_vulgaris_renamed_KMS99715:0.00014)n6:0.07984)n5:0.03362)n3:0.11343,B_vulgaris_renamed_KMS99088:0.91935)n2:0.00881,(B_vulgaris_renamed_KMT01000:0.09926,(B_vulgaris_renamed_KMT11617:0.34118,(B_vulgaris_renamed_KMT19414:0.0627,(B_vulgaris_renamed_KMS97346:0.08315,(B_vulgaris_renamed_KMT15481:0.55708,B_vulgaris_renamed_KMT01702:0.24174)n11:1.01201)n10:0.11201)n9:0.03479)n8:0.20179)n7:0.04807)n1:0.038355)n0;
```
