## Supplementary material for "Transcriptional responses to arbuscular mycorrhizal symbiosis development are conserved in the early divergent *Marchantia paleacea*": OG0010451_tree.txt

```
(P_abies_renamed_MA_9893972g0010:0.390085,((Z_mays_renamed_B4FHK4:0.29302,(Z_mays_renamed_A0A1D6EEW2:0.01047,Z_mays_renamed_A0A1D6EEX1:0.0169)n3:0.18585)n2:0.53825,(B_vulgaris_renamed_KMS95061:1.00817,(((B_vulgaris_renamed_KMT07585:0.02651,B_vulgaris_renamed_KMT07579:0.06369)n7:0.6719,(B_vulgaris_renamed_KMT07584:0.00903,B_vulgaris_renamed_KMT07578:0.05384)n8:0.24179)n6:0.46208,(B_vulgaris_renamed_KMT20606:0.45871,((B_vulgaris_renamed_KMT17203:0.07499,B_vulgaris_renamed_KMT17208:0.03603)n11:0.63426,B_vulgaris_renamed_KMT03856:0.40944)n10:0.12271)n9:0.26485)n5:0.1344)n4:0.19512)n1:0.390085)n0;
```
