## Supplementary material for "Transcriptional responses to arbuscular mycorrhizal symbiosis development are conserved in the early divergent *Marchantia paleacea*": OG0010452_tree.txt

```
(Oryza_sativa_renamed_LOC_Os01g39690.1:0.81416,((L_angustifolius_renamed_OIW16992:0.38734,((L_japonicus_renamed_Lj4g3v2225650.1:0.32674,(M_truncatula_renamed_MTR_6043160:1.16562,(M_truncatula_renamed_MTR_4124160:0.13488,M_truncatula_renamed_MTR_5089230:0.35343)n6:0.00013)n5:0.11942)n4:0.45227,(L_japonicus_renamed_Lj3g3v2074860.1:0.25673,(M_truncatula_renamed_MTR_4007240:0.15021,(M_truncatula_renamed_MTR_8101680:0.32062,M_truncatula_renamed_MTR_8102000:0.19192)n9:0.07307)n8:0.18571)n7:0.089577)n3:0.009953)n2:0.43849,((B_vulgaris_renamed_KMS96291:0.67478,B_vulgaris_renamed_KMS96290:0.3519)n11:0.55502,B_vulgaris_renamed_KMT03546:1.05714)n10:0.11746)n1:0.1754)n0;
```
