## Supplementary material for "Transcriptional responses to arbuscular mycorrhizal symbiosis development are conserved in the early divergent *Marchantia paleacea*": OG0010453_tree.txt

```
(B_vulgaris_renamed_KMT06734:0.091895,(B_vulgaris_renamed_KMT06715:0.10359,(B_vulgaris_renamed_KMT06733:0.13019,(B_vulgaris_renamed_KMT06735:0.1421,(B_vulgaris_renamed_KMT06730:0.10551,(B_vulgaris_renamed_KMT18131:0.51009,((B_vulgaris_renamed_KMT19098:0.00015,B_vulgaris_renamed_KMT19097:0.00014)n7:0.28524,((B_vulgaris_renamed_KMT18130:0.07476,(B_vulgaris_renamed_KMT18128:0.03723,B_vulgaris_renamed_KMT18135:0.05686)n10:0.27025)n9:0.10979,(B_vulgaris_renamed_KMS96021:0.20797,B_vulgaris_renamed_KMT07757:0.59642)n11:0.06195)n8:0.05435)n6:0.20869)n5:0.59875)n4:0.03638)n3:0.03175)n2:0.03019)n1:0.091895)n0;
```
