## Supplementary material for "Transcriptional responses to arbuscular mycorrhizal symbiosis development are conserved in the early divergent *Marchantia paleacea*": OG0010454_tree.txt

```
((B_vulgaris_renamed_KMT17419:0.00014,B_vulgaris_renamed_KMT17420:0.00014)n1:0.560535,(((L_angustifolius_renamed_OIW15308:0.24965,L_angustifolius_renamed_OIV98082:0.21928)n4:0.16341,(L_japonicus_renamed_Lj1g3v1123910.1:0.00014,L_japonicus_renamed_Lj1g3v1123910.2:0.00014)n5:0.17321)n3:0.06767,((((M_truncatula_renamed_MTR_3093750:0.34499,(M_truncatula_renamed_MTR_3093770:0.03675,M_truncatula_renamed_MTR_7022780:0.23723)n10:0.28264)n9:0.03987,M_truncatula_renamed_MTR_3093720:0.60974)n8:0.03302,(M_truncatula_renamed_MTR_8032930:0.21858,M_truncatula_renamed_MTR_8032900:0.27747)n11:0.08271)n7:0.22785,M_truncatula_renamed_MTR_6082800:0.186111)n6:0.020679)n2:0.01099)n0;
```
