## Supplementary material for "Transcriptional responses to arbuscular mycorrhizal symbiosis development are conserved in the early divergent *Marchantia paleacea*": OG0010455_tree.txt

```
(((P_abies_renamed_MA_10102675g0010:0.29546,(M_truncatula_renamed_MTR_3063410:0.00014,M_truncatula_renamed_MTR_3063410:0.00016)n3:0.09142)n2:0.09902,((S_moellendorffii_renamed_EFJ17550:0.11642,(M_flagellaris_scaffold-UCRN-2011270-Megaceros_tosanus:0.03955,(B_vulgaris_renamed_KMS94320:0.10197,((P_neesiana_scaffold-JHFI-2003578-Pellia_neesiana:0.14696,P_neesiana_scaffold-JHFI-2101245-Pellia_neesiana:0.13599)n9:0.08984,(P_pinnata_scaffold-UUHD-2002916-Porella_pinnata:0.00014,(P_pinnata_scaffold-UUHD-2002917-Porella_pinnata:0.00014,P_pinnata_scaffold-UUHD-2002918-Porella_pinnata:0.00014)n11:0.00016)n10:0.03106)n8:0.03012)n7:0.06303)n6:0.00014)n5:0.01067,M_flagellaris_scaffold-UCRN-2005439-Megaceros_tosanus:0.014598)n4:0.001622)n1:0.018575,M_paleacea_Rhiz_final_MPA6015.1.p1:0.13216)n0;
```
