## Supplementary material for "Transcriptional responses to arbuscular mycorrhizal symbiosis development are conserved in the early divergent *Marchantia paleacea*": OG0010456_tree.txt

```
((B_vulgaris_renamed_KMT05594:0.60329,(B_vulgaris_renamed_KMT04852:0.09547,B_vulgaris_renamed_KMT04853:0.18317)n2:0.48851)n1:0.28676,((L_japonicus_renamed_Lj1g3v4548980.1:0.43487,M_truncatula_renamed_MTR_1069110:0.37268)n4:0.05892,((((L_japonicus_renamed_Lj1g3v4549010.1:0.00173,L_japonicus_renamed_Lj1g3v4549020.1:0.00014)n8:0.00021,L_japonicus_renamed_Lj1g3v4549010.2:0.00016)n7:0.02735,L_japonicus_renamed_Lj1g3v4549000.1:0.11549)n6:0.03318,(M_truncatula_renamed_MTR_7099600:0.1696,((M_truncatula_renamed_MTR_7099580:0.49393,M_truncatula_renamed_MTR_7099570:0.17049)n11:0.06373,M_truncatula_renamed_MTR_7099550:0.941868)n10:0.0941868)n9:0.0104652)n5:0.15924)n3:0.28676)n0;
```
