## Supplementary material for "Transcriptional responses to arbuscular mycorrhizal symbiosis development are conserved in the early divergent *Marchantia paleacea*": OG0010457_tree.txt

```
((P_dactylifera_renamed_XP_026663103.1:0,P_dactylifera_renamed_XP_026663104.1:0,P_dactylifera_renamed_XP_026663105.1:0,P_dactylifera_renamed_XP_026663106.1:0,P_dactylifera_renamed_XP_026663107.1:0,P_dactylifera_renamed_XP_026663108.1:0,P_dactylifera_renamed_XP_026663109.1:0,P_dactylifera_renamed_XP_026663110.1:0,P_dactylifera_renamed_XP_026663112.1:0,P_dactylifera_renamed_XP_008799534.1:0,P_dactylifera_renamed_XP_008799537.1:0)n1:0.412715,(B_vulgaris_renamed_KMT06256:0.00681,B_vulgaris_renamed_KMT06266:0.04235)n2:0.412715)n0;
```
