## Supplementary material for "Transcriptional responses to arbuscular mycorrhizal symbiosis development are conserved in the early divergent *Marchantia paleacea*": OG0010458_tree.txt

```
(B_vulgaris_renamed_KMT13751:0.590615,((L_angustifolius_renamed_OIV99448:0.46963,(((M_truncatula_renamed_MTR_1046340:0.08986,M_truncatula_renamed_MTR_3088515:0.28346)n5:0.12317,(M_truncatula_renamed_MTR_1046320:0.16085,M_truncatula_renamed_MTR_1046200:0.18033)n6:0.03468)n4:0.30319,(M_truncatula_renamed_MTR_4068300:0.27734,M_truncatula_renamed_MTR_4068310:0.22476)n7:0.789678)n3:0.087742)n2:0.3453,(((L_japonicus_renamed_Lj0g3v0154749.1:0,L_japonicus_renamed_Lj0g3v0154749.2:0)n10:0.14565,L_japonicus_renamed_Lj3g3v3336270.1:0.12284)n9:0.20017,(L_japonicus_renamed_Lj3g3v3315950.1:0.12969,L_japonicus_renamed_Lj3g3v3336250.1:0.15591)n11:0.15982)n8:0.18291)n1:0.590615)n0;
```
