## Supplementary material for "Transcriptional responses to arbuscular mycorrhizal symbiosis development are conserved in the early divergent *Marchantia paleacea*": OG0010459_tree.txt

```
(B_vulgaris_renamed_KMT12704:0.51165,(L_angustifolius_renamed_OIW12892:0.85965,(((M_truncatula_renamed_MTR_8087640:0.0198,M_truncatula_renamed_MTR_8087640:0.00014)n4:0.05077,(M_truncatula_renamed_MTR_8087570:0.00015,(M_truncatula_renamed_MTR_8087570:0,M_truncatula_renamed_MTR_8087570:0)n6:0.00014)n5:0.09192)n3:0.14384,(M_truncatula_renamed_MTR_8087600:0.18009,(M_truncatula_renamed_MTR_8087650:0.14189,(M_truncatula_renamed_MTR_8087590:0.26956,((M_truncatula_renamed_MTR_8087555:0.04271,M_truncatula_renamed_MTR_8087630:0.0236)n11:0.16866,M_truncatula_renamed_MTR_8087610:0.20576)n10:0.05062)n9:0.04133)n8:0.02348)n7:0.08782)n2:0.47172)n1:0.51165)n0;
```
