## Supplementary material for "Transcriptional responses to arbuscular mycorrhizal symbiosis development are conserved in the early divergent *Marchantia paleacea*": OG0010460_tree.txt

```
(((L_angustifolius_renamed_OIW03620:0.05224,L_angustifolius_renamed_OIW03621:0.12763)n2:0.13145,(L_angustifolius_renamed_OIW20150:0.14685,L_angustifolius_renamed_OIW20149:0.03674)n3:0.04546)n1:0.113405,(((M_truncatula_renamed_MTR_6471080:0.09972,M_truncatula_renamed_MTR_6471090:0.11378)n6:0.1105,((M_truncatula_renamed_MTR_6071400:0,M_truncatula_renamed_MTR_6070900:0)n8:0.09738,((M_truncatula_renamed_MTR_6070890:0,M_truncatula_renamed_MTR_6071410:0)n10:0.00531,M_truncatula_renamed_MTR_6071710:0.17845)n9:0.02289)n7:0.06982)n5:0.19585,(L_japonicus_renamed_Lj4g3v0630970.1:0.34897,L_japonicus_renamed_Lj0g3v0267629.1:0.124515)n11:0.013835)n4:0.10433)n0;
```
