## Supplementary material for "Transcriptional responses to arbuscular mycorrhizal symbiosis development are conserved in the early divergent *Marchantia paleacea*": OG0010461_tree.txt

```
(L_japonicus_renamed_Lj0g3v0261889.1:0.35173,(L_angustifolius_renamed_OIW11405:0.32387,(L_angustifolius_renamed_OIW05190:0.27564,((L_angustifolius_renamed_OIV89698:0.12016,L_angustifolius_renamed_OIW11412:0.21693)n4:0.08813,(L_angustifolius_renamed_OIW21509:0.1682,(L_angustifolius_renamed_OIW21508:0.63638,(((L_angustifolius_renamed_OIW11409:0.00014,L_angustifolius_renamed_OIW11407:0.00014)n9:0.08606,(L_angustifolius_renamed_OIW11406:0,L_angustifolius_renamed_OIW11408:0)n10:0.06174)n8:0.02071,(L_angustifolius_renamed_OIW11410:0.12532,L_angustifolius_renamed_OIW11411:0.07029)n11:0.00734)n7:0.00784)n6:0.03103)n5:0.01949)n3:0.08538)n2:0.26268)n1:0.35173)n0;
```
