## Supplementary material for "Transcriptional responses to arbuscular mycorrhizal symbiosis development are conserved in the early divergent *Marchantia paleacea*": OG0010462_tree.txt

```
(L_angustifolius_renamed_OIW11796:0.041375,(L_angustifolius_renamed_OIW01704:0.03508,(L_angustifolius_renamed_OIW11797:0.12597,(((L_angustifolius_renamed_OIW01709:0.02733,L_angustifolius_renamed_OIW01547:0.00016)n5:0.11325,((L_angustifolius_renamed_OIV89301:0.0747,(L_angustifolius_renamed_OIV94109:0.11973,L_angustifolius_renamed_OIV94110:0.17166)n8:0.06507)n7:0.74248,(L_angustifolius_renamed_OIW01703:0.13614,(L_angustifolius_renamed_OIW11795:0.00014,L_angustifolius_renamed_OIW01705:0.00016)n10:0.18128)n9:0.19591)n6:0.14436)n4:0.0829,(L_angustifolius_renamed_OIW21824:0.16322,L_angustifolius_renamed_OIW01545:0.30473)n11:0.01977)n3:0.15896)n2:0.04267)n1:0.041375)n0;
```
