## Supplementary material for "Transcriptional responses to arbuscular mycorrhizal symbiosis development are conserved in the early divergent *Marchantia paleacea*": OG0010463_tree.txt

```
(M_flagellaris_scaffold-UCRN-2048093-Megaceros_tosanus:0.2435,(P_neesiana_scaffold-JHFI-2099653-Pellia_neesiana:0.37275,(L_angustifolius_renamed_OIW20782:1.26213,(P_pinnata_scaffold-UUHD-2013692-Porella_pinnata:0.20075,(P_pinnata_scaffold-UUHD-2010977-Porella_pinnata:0.43018,((P_pinnata_scaffold-UUHD-2015762-Porella_pinnata:0.17476,(P_pinnata_scaffold-UUHD-2015308-Porella_pinnata:0.17362,(P_pinnata_scaffold-UUHD-2004402-Porella_pinnata:0.04805,P_pinnata_scaffold-UUHD-2013452-Porella_pinnata:0.07844)n8:0.12741)n7:0.06212)n6:0.09029,(P_pinnata_scaffold-UUHD-2137945-Porella_pinnata:0.05199,(P_pinnata_scaffold-UUHD-2014508-Porella_pinnata:0.29601,(P_pinnata_scaffold-UUHD-2008151-Porella_pinnata:0.03732,P_pinnata_scaffold-UUHD-2008152-Porella_pinnata:0.00014)n11:0.10248)n10:0.13696)n9:0.170757)n5:0.0170757)n4:0.00170757)n3:0.00018973)n2:0.20373)n1:0.2435)n0;
```
