## Supplementary material for "Transcriptional responses to arbuscular mycorrhizal symbiosis development are conserved in the early divergent *Marchantia paleacea*": OG0010464_tree.txt

```
(Z_mays_renamed_A0A1D6PR73:0.75807,((((L_angustifolius_renamed_OIW21247:0.31106,L_japonicus_renamed_Lj0g3v0165229.1:1.55516)n4:1.63959,((L_japonicus_renamed_Lj2g3v2124200.1:0.09382,M_truncatula_renamed_MTR_6082250:0.43725)n6:0.29101,(Oryza_sativa_renamed_LOC_Os08g26420.1:0.77649,Oryza_sativa_renamed_LOC_Os11g35440.1:0.28382)n7:0.85461)n5:0.05014)n3:0.25592,(M_truncatula_renamed_MTR_2094120:0.51154,(L_japonicus_renamed_Lj4g3v2604630.1:0.00911,((L_japonicus_renamed_Lj0g3v0050179.1:0,L_japonicus_renamed_Lj4g3v2846350.1:0)n11:0.02043,L_japonicus_renamed_Lj3g3v0893760.1:0.00964)n10:0.00052)n9:0.26292)n8:0.23607)n2:0.048065,L_japonicus_renamed_Lj0g3v0108119.1:0.112905)n1:0.012545)n0;
```
