## Supplementary material for "Transcriptional responses to arbuscular mycorrhizal symbiosis development are conserved in the early divergent *Marchantia paleacea*": OG0010465_tree.txt

```
((L_angustifolius_renamed_OIV96009:0.34432,M_truncatula_renamed_MTR_2029460:0.51428)n1:0.104135,(((M_truncatula_renamed_MTR_2029470:0.23412,M_truncatula_renamed_MTR_2029200:0.44334)n4:0.75453,(L_angustifolius_renamed_OIV91906:0.25317,L_angustifolius_renamed_OIV91907:0.16695)n5:0.37457)n3:0.33044,((L_japonicus_renamed_Lj5g3v1598370.1:0.3203,(M_truncatula_renamed_MTR_1086890:0.19201,M_truncatula_renamed_MTR_1086880:0.01905)n8:0.37108)n7:0.06498,(L_angustifolius_renamed_OIW14729:0.20081,(L_angustifolius_renamed_OIW14730:0.12137,(L_angustifolius_renamed_OIW17437:0.27359,L_angustifolius_renamed_OIV95358:0.13513)n11:0.05683)n10:0.03007)n9:0.31913)n6:0.26939)n2:0.104135)n0;
```
