## Supplementary material for "Transcriptional responses to arbuscular mycorrhizal symbiosis development are conserved in the early divergent *Marchantia paleacea*": OG0010466_tree.txt

```
((L_japonicus_renamed_Lj1g3v2063260.1:0.19914,(M_truncatula_renamed_MTR_3110082:0.00014,M_truncatula_renamed_MTR_3110132:0.00075)n2:0.20408)n1:0.02919,(((L_angustifolius_renamed_OIW15938:0.29884,L_angustifolius_renamed_OIW03739:0.66204)n5:0.29521,(L_angustifolius_renamed_OIW15937:0.18949,((L_angustifolius_renamed_OIW08961:0.01797,L_angustifolius_renamed_OIW08962:0.00516)n8:0.16217,L_angustifolius_renamed_OIW03741:0.19701)n7:0.02432)n6:0.12085)n4:0.31094,(L_angustifolius_renamed_OIV98858:0.19693,(L_angustifolius_renamed_OIV97798:0.21559,(L_angustifolius_renamed_OIV97799:0.14112,L_angustifolius_renamed_OIV96565:0.13122)n11:0.05302)n10:0.02285)n9:0.06471)n3:0.02919)n0;
```
