## Supplementary material for "Transcriptional responses to arbuscular mycorrhizal symbiosis development are conserved in the early divergent *Marchantia paleacea*": OG0010467_tree.txt

```
((S_muscicola_renamed_SM000693S20529:0.13885,S_muscicola_renamed_SM000705S21502:0.04507)n1:0.46481,((Oryza_sativa_renamed_LOC_Os03g03640.1:0.28857,Z_mays_renamed_A0A1D6JMD8:0.28638)n3:0.35049,(((P_dactylifera_renamed_XP_026659624.1:0.10222,P_dactylifera_renamed_XP_008786723.1:0.00014)n6:0.39657,(L_japonicus_renamed_Lj3g3v0929260.1:0.2606,((M_truncatula_renamed_MTR_2061510:0,M_truncatula_renamed_MTR_2061490:0)n9:0.19625,L_angustifolius_renamed_OIW11722:0.31635)n8:0.00539)n7:0.33463)n5:0.30958,(P_patens_renamed_P35_8591V3.1:0.8882,(M_paleacea_Rhiz_final_MPA7315.1.p1:0.10229,M_polymorpha_renamed_Mapoly0004s0275.1:0.06375)n11:0.68821)n10:0.28024)n4:0.08834)n2:0.46481)n0;
```
