## Supplementary material for "Transcriptional responses to arbuscular mycorrhizal symbiosis development are conserved in the early divergent *Marchantia paleacea*": OG0010468_tree.txt

```
(L_angustifolius_renamed_OIW07493:0.170695,(Oryza_sativa_renamed_LOC_Os04g22730.1:0.17536,(Oryza_sativa_renamed_LOC_Os11g25230.1:0.15384,((Oryza_sativa_renamed_LOC_Os11g25160.6:0,Oryza_sativa_renamed_LOC_Os11g25160.4:0)n4:0.00027,(Oryza_sativa_renamed_LOC_Os11g25160.3:0.00014,(Oryza_sativa_renamed_LOC_Os11g25160.1:0.00014,((Oryza_sativa_renamed_LOC_Os11g25160.2:0.00014,Oryza_sativa_renamed_LOC_Os11g25160.5:0.01329)n8:0.06792,(Oryza_sativa_renamed_LOC_Os11g25220.1:0.13996,(Oryza_sativa_renamed_LOC_Os04g22740.1:0.31853,(Oryza_sativa_renamed_LOC_Os11g25110.1:0.36642,Oryza_sativa_renamed_LOC_Os11g25870.1:0.58025)n11:0.11001)n10:0.1631)n9:0.19393)n7:0.01675)n6:0.00015)n5:0.01013)n3:0.19853)n2:0.11575)n1:0.170695)n0;
```
