## Supplementary material for "Transcriptional responses to arbuscular mycorrhizal symbiosis development are conserved in the early divergent *Marchantia paleacea*": OG0010469_tree.txt

```
((M_truncatula_renamed_MTR_6059730:0.14687,L_angustifolius_renamed_OIV98953:0.32988)n1:0.025675,(L_angustifolius_renamed_OIW07887:1.03739,(M_truncatula_renamed_MTR_6059680:0.14928,((M_truncatula_renamed_MTR_1035770:0.41564,(M_truncatula_renamed_MTR_6059790:0.68569,M_truncatula_renamed_MTR_6059780:0.00014)n6:0.41253)n5:0.22465,((M_truncatula_renamed_MTR_6017225:0.35707,((M_truncatula_renamed_MTR_6009563:0.03917,M_truncatula_renamed_MTR_6009650:0.02022)n10:0.09498,(M_truncatula_renamed_MTR_6066190:0.12514,M_truncatula_renamed_MTR_6066210:0.16674)n11:0.04225)n9:0.26976)n8:0.14506,M_truncatula_renamed_MTR_6059810:0.323136)n7:0.0323136)n4:0.00323136)n3:0.00035904)n2:0.11074)n0;
```
