## Supplementary material for "Transcriptional responses to arbuscular mycorrhizal symbiosis development are conserved in the early divergent *Marchantia paleacea*": OG0010470_tree.txt

```
(L_angustifolius_renamed_OIV94083:0.21389,(M_truncatula_renamed_MTR_4099530:0.76251,((L_japonicus_renamed_Lj4g3v1214540.1:0.00014,(L_japonicus_renamed_Lj0g3v0262259.1:0.02275,L_japonicus_renamed_Lj0g3v0262259.2:0.00014)n4:0.00015)n3:0.22807,(L_japonicus_renamed_Lj4g3v1214970.1:0.00015,(L_japonicus_renamed_Lj4g3v1214950.1:0.00014,(L_japonicus_renamed_Lj4g3v1214930.1:0.00014,(L_japonicus_renamed_Lj0g3v0191649.3:0.01279,((L_japonicus_renamed_Lj0g3v0191649.1:0,L_japonicus_renamed_Lj0g3v0191649.4:0,L_japonicus_renamed_Lj0g3v0191649.5:0)n10:0.00014,L_japonicus_renamed_Lj0g3v0191649.2:0.00014)n9:0.00015)n8:0.00015)n7:0.00015)n6:0.00539)n5:0.15511)n2:0.25649)n1:0.21389)n0;
```
