## Supplementary material for "Transcriptional responses to arbuscular mycorrhizal symbiosis development are conserved in the early divergent *Marchantia paleacea*": OG0010471_tree.txt

```
(L_angustifolius_renamed_OIV92387:0.09416,((L_japonicus_renamed_Lj0g3v0356909.1:0.0117,((L_japonicus_renamed_Lj3g3v0697000.1:0.00014,L_japonicus_renamed_Lj3g3v0697000.2:0.00014)n4:0.13169,L_japonicus_renamed_Lj3g3v0697000.3:0.15447)n3:0.02878)n2:0.099,(M_truncatula_renamed_MTR_2081500:0.13884,(M_truncatula_renamed_MTR_2081470:0.10021,((M_truncatula_renamed_MTR_2081520:0.00014,M_truncatula_renamed_MTR_2081520:0.00014)n8:0.00014,((M_truncatula_renamed_MTR_2081520:0.00014,M_truncatula_renamed_MTR_2081520:0.00014)n10:0.01358,(M_truncatula_renamed_MTR_2081520:0.00391,M_truncatula_renamed_MTR_2081520:0.00014)n11:0.00017)n9:0.0001)n7:0.09584)n6:0.03444)n5:0.0893)n1:0.09416)n0;
```
