## Supplementary material for "Transcriptional responses to arbuscular mycorrhizal symbiosis development are conserved in the early divergent *Marchantia paleacea*": OG0010472_tree.txt

```
(L_angustifolius_renamed_OIV89101:0.4252,((M_truncatula_renamed_MTR_1031490:0.45379,(M_truncatula_renamed_MTR_1031535:0.10068,M_truncatula_renamed_MTR_1031450:0.0087)n3:0.27253)n2:0.08802,(((L_japonicus_renamed_Lj2g3v1499300.2:0.01041,(L_japonicus_renamed_Lj2g3v1499300.1:0.00015,L_japonicus_renamed_Lj2g3v1499300.3:0.00014)n7:0.04936)n6:0.22909,(L_japonicus_renamed_Lj0g3v0009919.1:0.00014,L_japonicus_renamed_Lj0g3v0257879.1:0.00439)n8:0.18912)n5:0.04531,(L_japonicus_renamed_Lj0g3v0257929.1:0.08689,(L_japonicus_renamed_Lj2g3v1499260.1:0.01014,(L_japonicus_renamed_Lj2g3v1499260.2:0.0064,L_japonicus_renamed_Lj2g3v1499270.1:0.00014)n11:0.00045)n10:0.04554)n9:0.07614)n4:0.1887)n1:0.4252)n0;
```
