## Supplementary material for "Transcriptional responses to arbuscular mycorrhizal symbiosis development are conserved in the early divergent *Marchantia paleacea*": OG0010473_tree.txt

```
(L_japonicus_renamed_Lj0g3v0262929.1:0.274095,((L_japonicus_renamed_Lj0g3v0278769.1:0.31299,((L_japonicus_renamed_Lj0g3v0290519.1:0,L_japonicus_renamed_Lj0g3v0290519.2:0)n4:0.13812,(L_japonicus_renamed_Lj0g3v0215489.1:0.45028,(((L_japonicus_renamed_Lj0g3v0137999.1:0.05123,L_japonicus_renamed_Lj0g3v0138009.1:0.00016)n8:0.65602,(L_japonicus_renamed_Lj0g3v0018929.1:0.00015,L_japonicus_renamed_Lj0g3v0063989.1:0.00014)n9:0.32252)n7:0.15052,(L_japonicus_renamed_Lj0g3v0130279.1:0.36385,L_japonicus_renamed_Lj0g3v0262939.1:0.72275)n10:0.02843)n6:0.18509)n5:0.30905)n3:0.07189)n2:0.15367,(L_japonicus_renamed_Lj0g3v0004379.1:1.11612,L_japonicus_renamed_Lj0g3v0123079.1:0.03875)n11:0.05937)n1:0.274095)n0;
```
