## Supplementary material for "Transcriptional responses to arbuscular mycorrhizal symbiosis development are conserved in the early divergent *Marchantia paleacea*": OG0010474_tree.txt

```
(L_japonicus_renamed_Lj0g3v0022659.1:7.5e-05,(L_japonicus_renamed_Lj0g3v0323999.1:0.00014,((L_japonicus_renamed_Lj0g3v0022079.1:0,L_japonicus_renamed_Lj2g3v2537570.1:0)n3:0.00014,((L_japonicus_renamed_Lj0g3v0041539.1:0.72368,L_japonicus_renamed_Lj2g3v3337820.1:0.33385)n5:0.51916,((L_japonicus_renamed_Lj0g3v0075769.1:0.09663,L_japonicus_renamed_Lj0g3v0319589.1:0.12248)n7:0.15908,((L_japonicus_renamed_Lj1g3v2979270.1:0.01821,(L_japonicus_renamed_Lj3g3v1788950.1:0,L_japonicus_renamed_Lj3g3v1788950.2:0)n10:0.00662)n9:0.12386,(L_japonicus_renamed_Lj0g3v0280379.1:0.06169,L_japonicus_renamed_Lj4g3v0472900.1:0.07164)n11:0.04093)n8:0.10812)n6:0.10635)n4:0.07646)n2:0.00237)n1:7.5e-05)n0;
```
