## Supplementary material for "Transcriptional responses to arbuscular mycorrhizal symbiosis development are conserved in the early divergent *Marchantia paleacea*": OG0010475_tree.txt

```
(L_japonicus_renamed_Lj2g3v1012810.1:0.005655,((L_japonicus_renamed_Lj3g3v2887040.1:0.00014,((L_japonicus_renamed_Lj6g3v1372040.1:0.0926,(L_japonicus_renamed_Lj0g3v0175439.1:0.00015,(L_japonicus_renamed_Lj1g3v0416110.1:1.19998,L_japonicus_renamed_Lj5g3v0539880.1:0.01718)n6:0.01991)n5:1.05831)n4:0.56749,(L_japonicus_renamed_Lj2g3v0104810.1:0.00014,(L_japonicus_renamed_Lj1g3v0395650.1:0.00927,L_japonicus_renamed_Lj0g3v0155269.1:0.01103)n8:0.00017)n7:0.00011)n3:0.00016)n2:0.00014,(((L_japonicus_renamed_Lj3g3v2316750.1:0,L_japonicus_renamed_Lj3g3v2316750.2:0)n11:0.00015,L_japonicus_renamed_Lj3g3v2316740.1:0.00015)n10:0.00552,L_japonicus_renamed_Lj0g3v0023329.1:0.05153)n9:0.00018)n1:0.005655)n0;
```
