## Supplementary material for "Transcriptional responses to arbuscular mycorrhizal symbiosis development are conserved in the early divergent *Marchantia paleacea*": OG0010476_tree.txt

```
(L_japonicus_renamed_Lj0g3v0311359.1:0,(L_japonicus_renamed_Lj0g3v0311359.2:0,((L_japonicus_renamed_Lj0g3v0254369.1:0.5039,L_japonicus_renamed_Lj0g3v0294269.1:0.53229)n3:0.09473,((L_japonicus_renamed_Lj2g3v3149390.1:0.30163,(L_japonicus_renamed_Lj0g3v0254349.1:0.10734,(L_japonicus_renamed_Lj2g3v3149860.1:0.07691,L_japonicus_renamed_Lj0g3v0254359.1:0.38744)n7:0.05415)n6:0.02738)n5:0.01834,((L_japonicus_renamed_Lj0g3v0254309.1:0.00014,L_japonicus_renamed_Lj0g3v0254319.1:0.06052)n9:0.19347,(L_japonicus_renamed_Lj0g3v0036599.1:0.00014,(L_japonicus_renamed_Lj0g3v0254329.1:0.0145,L_japonicus_renamed_Lj0g3v0254329.2:0.00014)n11:0.01507)n10:0.11703)n8:0.09278)n4:0.03522)n2:0.13393)n1:0)n0;
```
