## Supplementary material for "Transcriptional responses to arbuscular mycorrhizal symbiosis development are conserved in the early divergent *Marchantia paleacea*": OG0010477_tree.txt

```
(A_agrestis_renamed_Aagr.utg000010l.396.1:0.47518,(M_truncatula_renamed_MTR_3101150:0.42146,(L_japonicus_renamed_Lj6g3v2079220.1:0.12631,(L_japonicus_renamed_Lj0g3v0281459.2:0.31042,((L_japonicus_renamed_Lj1g3v0364130.1:0.16556,(L_japonicus_renamed_Lj0g3v0202649.1:0.00015,(L_japonicus_renamed_Lj0g3v0038379.1:0.00014,L_japonicus_renamed_Lj1g3v2415460.1:0.00014)n7:0.00016)n6:0.14962)n5:0.14909,((L_japonicus_renamed_Lj4g3v2253770.1:0.20409,(L_japonicus_renamed_Lj1g3v2809500.1:0.14647,L_japonicus_renamed_Lj4g3v2253610.1:0.13733)n10:0.08994)n9:0.09825,(L_japonicus_renamed_Lj6g3v2232270.1:0.00014,L_japonicus_renamed_Lj6g3v2232270.2:0.00565)n11:0.26696)n8:0.03204)n4:0.003204)n3:0.0003204)n2:3.56e-05)n1:0.02424)n0;
```
