## Supplementary material for "Transcriptional responses to arbuscular mycorrhizal symbiosis development are conserved in the early divergent *Marchantia paleacea*": OG0010478_tree.txt

```
(A_agrestis_renamed_Aagr.utg000038l.299.1:0.470735,(M_truncatula_renamed_MTR_1054680:0.63981,((P_pinnata_scaffold-UUHD-2135844-Porella_pinnata:0,P_pinnata_scaffold-UUHD-2135844-Porella_pinnata:0,P_pinnata_scaffold-UUHD-2135844-Porella_pinnata:0,P_pinnata_scaffold-UUHD-2135844-Porella_pinnata:0,P_pinnata_scaffold-UUHD-2135844-Porella_pinnata:0,P_pinnata_scaffold-UUHD-2135844-Porella_pinnata:0,P_pinnata_scaffold-UUHD-2135844-Porella_pinnata:0,P_pinnata_scaffold-UUHD-2135844-Porella_pinnata:0)n3:1.22136,((L_japonicus_renamed_Lj0g3v0048349.1:0.04624,L_japonicus_renamed_Lj0g3v0151779.1:0.08969)n5:0.55243,L_japonicus_renamed_Lj0g3v0149099.1:0.553356)n4:0.061484)n2:0.20304)n1:0.470735)n0;
```
