## Supplementary material for "Transcriptional responses to arbuscular mycorrhizal symbiosis development are conserved in the early divergent *Marchantia paleacea*": OG0010479_tree.txt

```
(L_japonicus_renamed_Lj0g3v0339349.2:0.217535,((L_japonicus_renamed_Lj0g3v0065449.1:0.11331,L_japonicus_renamed_Lj3g3v3241050.1:0.19794)n2:0.06145,(((L_japonicus_renamed_Lj0g3v0193919.1:0.00015,L_japonicus_renamed_Lj0g3v0193919.2:0.00014)n5:0.16085,((L_japonicus_renamed_Lj0g3v0305279.1:0,L_japonicus_renamed_Lj0g3v0305279.2:0)n7:0.19015,(L_japonicus_renamed_Lj0g3v0122939.1:0.00014,L_japonicus_renamed_Lj0g3v0122939.2:0.00014)n8:0.13405)n6:0.01414)n4:0.16906,(L_japonicus_renamed_Lj3g3v0042050.1:0.09364,(L_japonicus_renamed_Lj0g3v0188989.2:0.00014,(L_japonicus_renamed_Lj0g3v0188989.1:0.00014,L_japonicus_renamed_Lj3g3v0042020.1:0.06248)n11:0.00016)n10:0.20282)n9:0.07664)n3:0.07073)n1:0.217535)n0;
```
