## Supplementary material for "Transcriptional responses to arbuscular mycorrhizal symbiosis development are conserved in the early divergent *Marchantia paleacea*": OG0010480_tree.txt

```
(L_japonicus_renamed_Lj2g3v1292150.1:0.122245,((L_japonicus_renamed_Lj0g3v0181659.1:0.06432,(L_japonicus_renamed_Lj5g3v0962670.1:0.76003,(L_japonicus_renamed_Lj0g3v0070259.1:0.22543,(L_japonicus_renamed_Lj5g3v1003470.1:0.35479,(L_japonicus_renamed_Lj0g3v0234739.1:0.00014,(L_japonicus_renamed_Lj1g3v0638720.1:0.36183,(L_japonicus_renamed_Lj0g3v0097749.1:0.00453,(L_japonicus_renamed_Lj0g3v0242979.1:0.77858,L_japonicus_renamed_Lj0g3v0354209.1:0.0001)n9:0.01518)n8:0.11132)n7:0.0055)n6:0.00405)n5:0.15)n4:0.69106)n3:0.43216)n2:0.01545,(L_japonicus_renamed_Lj0g3v0192809.1:0.03778,(L_japonicus_renamed_Lj0g3v0218669.1:0.29744,L_japonicus_renamed_Lj1g3v2095850.1:0.02979)n11:0.1523)n10:0.07955)n1:0.122245)n0;
```
