## Supplementary material for "Transcriptional responses to arbuscular mycorrhizal symbiosis development are conserved in the early divergent *Marchantia paleacea*": OG0010481_tree.txt

```
(L_japonicus_renamed_Lj5g3v0612020.1:0.217515,((L_japonicus_renamed_Lj0g3v0071219.1:0.00014,L_japonicus_renamed_Lj0g3v0347659.1:0.02949)n2:0.28197,((L_japonicus_renamed_Lj0g3v0298609.1:0.00014,L_japonicus_renamed_Lj1g3v2659310.1:0.03341)n4:0.52164,(L_japonicus_renamed_Lj0g3v0336639.1:0.44021,(L_japonicus_renamed_Lj0g3v0076749.1:0.17401,((L_japonicus_renamed_Lj3g3v1475660.1:0.00015,(L_japonicus_renamed_Lj1g3v3975920.1:0.0205,L_japonicus_renamed_Lj1g3v0651940.1:0.02118)n9:0.01804)n8:0.45717,(L_japonicus_renamed_Lj2g3v2689050.1:0.35485,(L_japonicus_renamed_Lj5g3v1208100.1:0.10545,L_japonicus_renamed_Lj6g3v0437210.1:0.13971)n11:0.10202)n10:0.39165)n7:0.08347)n6:0.10608)n5:0.04151)n3:0.11476)n1:0.217515)n0;
```
