## Supplementary material for "Transcriptional responses to arbuscular mycorrhizal symbiosis development are conserved in the early divergent *Marchantia paleacea*": OG0010482_tree.txt

```
(L_japonicus_renamed_Lj1g3v3718120.1:7.5e-05,((L_japonicus_renamed_Lj1g3v3718120.2:0,L_japonicus_renamed_Lj1g3v3718120.3:0,L_japonicus_renamed_Lj1g3v3718120.4:0)n2:0.00011,(L_japonicus_renamed_Lj1g3v3718110.1:0.00016,(L_japonicus_renamed_Lj0g3v0328019.1:0.07165,((L_japonicus_renamed_Lj0g3v0174959.1:0.18662,L_japonicus_renamed_Lj0g3v0273349.1:0.10696)n6:0.07276,(L_japonicus_renamed_Lj0g3v0151879.1:0.12356,(L_japonicus_renamed_Lj4g3v0119610.1:0.00014,(L_japonicus_renamed_Lj0g3v0174979.1:0.00014,(L_japonicus_renamed_Lj0g3v0127699.1:0.00813,L_japonicus_renamed_Lj2g3v0915000.1:0.00015)n10:0.00017)n9:0.00161)n8:0.09934)n7:0.04847)n5:0.03448)n4:0.03914)n3:0.01779)n1:7.5e-05)n0;
```
