## Supplementary material for "Transcriptional responses to arbuscular mycorrhizal symbiosis development are conserved in the early divergent *Marchantia paleacea*": OG0010483_tree.txt

```
(L_japonicus_renamed_Lj0g3v0185999.1:0.660445,((P_dactylifera_renamed_XP_008775877.1:0.21907,P_dactylifera_renamed_XP_008804793.1:1.32865)n2:0.2132,((Oryza_sativa_renamed_LOC_Os09g29380.2:0.00015,Oryza_sativa_renamed_LOC_Os09g29380.1:0.00014)n4:0.16338,(Z_mays_renamed_A0A1D6ML79:0.1824,(Z_mays_renamed_B4FGA8:0.04554,((Z_mays_renamed_A0A1D6KHQ7:0.24409,(Oryza_sativa_renamed_LOC_Os08g37720.2:0.00014,Oryza_sativa_renamed_LOC_Os08g37720.1:0.00016)n9:0.22242)n8:0.16451,(Oryza_sativa_renamed_LOC_Os04g37760.1:0.11952,(Z_mays_renamed_A0A1D6EXU9:0.55125,Z_mays_renamed_A0A1D6J7S7:0.10159)n11:0.30168)n10:0.375237)n7:0.0337713)n6:0.00337713)n5:0.000375237)n3:0.0041693)n1:0.73088)n0;
```
