## Supplementary material for "Transcriptional responses to arbuscular mycorrhizal symbiosis development are conserved in the early divergent *Marchantia paleacea*": OG0010484_tree.txt

```
(L_japonicus_renamed_Lj0g3v0204149.1:0.67563,((M_paleacea_Rhiz_final_MPA12134.4.p2:0.00015,(M_paleacea_Rhiz_final_MPA12134.1.p1:0.01806,(M_paleacea_Rhiz_final_MPA12134.2.p1:0.00014,M_paleacea_Rhiz_final_MPA12134.3.p1:0.01444)n4:0.01284)n3:0.08815)n2:0.24686,((M_paleacea_Rhiz_final_MPA12313.1.p1:0.11353,(M_polymorpha_renamed_Mapoly0254s0001.1:0.09341,(M_polymorpha_renamed_Mapoly0652s0002.1:0.02187,M_polymorpha_renamed_Mapoly0724s0001.1:0.01383)n8:0.05098)n7:0.09123)n6:0.22372,((M_paleacea_Rhiz_final_MPA12143.2.p1:0.03261,M_polymorpha_renamed_Mapoly0025s0064.1:0.08719)n10:0.14886,(M_paleacea_Rhiz_final_MPA12145.1.p1:0.03177,M_polymorpha_renamed_Mapoly0025s0063.1:0.14614)n11:0.12715)n9:0.05073)n5:0.08003)n1:0.67563)n0;
```
