## Supplementary material for "Transcriptional responses to arbuscular mycorrhizal symbiosis development are conserved in the early divergent *Marchantia paleacea*": OG0010485_tree.txt

```
(P_patens_renamed_P34_10770V3.1:0.509375,(((M_truncatula_renamed_MTR_4101440:1.01956,M_truncatula_renamed_MTR_8466070:0.03714)n3:0.22647,(((L_japonicus_renamed_Lj0g3v0223159.1:0.9563,L_japonicus_renamed_Lj0g3v0301739.1:0.23054)n6:0.12919,((L_japonicus_renamed_Lj0g3v0321579.1:0.36029,L_japonicus_renamed_Lj1g3v1931350.1:0.56792)n8:0.36884,(L_japonicus_renamed_Lj0g3v0274059.1:1.31274,(L_japonicus_renamed_Lj4g3v2376100.1:0.76105,(L_japonicus_renamed_Lj0g3v0253869.1:0.35083,L_japonicus_renamed_Lj2g3v1985430.1:0.13753)n11:0.219528)n10:0.0219528)n9:0.00219528)n7:0.000219528)n5:2.4392e-05,L_japonicus_renamed_Lj3g3v0824840.1:0.726156)n4:0.080684)n2:0.40882,Oryza_sativa_renamed_LOC_Os09g29620.1:1.40598)n1:0.509375)n0;
```
