## Supplementary material for "Transcriptional responses to arbuscular mycorrhizal symbiosis development are conserved in the early divergent *Marchantia paleacea*": OG0010486_tree.txt

```
((Oryza_sativa_renamed_LOC_Os02g31020.1:0.63576,Oryza_sativa_renamed_LOC_Os09g08980.1:0.21981)n1:0.254005,(L_japonicus_renamed_Lj0g3v0234549.1:0.35597,(M_truncatula_renamed_MTR_8017230:0.77142,((M_truncatula_renamed_MTR_2065990:0.26075,(M_truncatula_renamed_MTR_3088740:0.29772,M_truncatula_renamed_MTR_3465440:0.40868)n6:0.16581)n5:0.01644,(M_truncatula_renamed_MTR_2056060:0.61807,(M_truncatula_renamed_MTR_8045960:0.52415,(M_truncatula_renamed_MTR_7010110:0.11255,((M_truncatula_renamed_MTR_3465920:0.16034,M_truncatula_renamed_MTR_3452420:0.04314)n11:0.41572,M_truncatula_renamed_MTR_1041135:0.69841)n10:0.08186)n9:0.11182)n8:0.04256)n7:0.00016)n4:0.09711)n3:0.13009)n2:0.254005)n0;
```
