## Supplementary material for "Transcriptional responses to arbuscular mycorrhizal symbiosis development are conserved in the early divergent *Marchantia paleacea*": OG0010487_tree.txt

```
(M_paleacea_Rhiz_final_MPA12619.2.p1:0.086185,((((L_japonicus_renamed_Lj4g3v2365220.1:0.08622,(L_japonicus_renamed_Lj4g3v2365220.2:0,L_japonicus_renamed_Lj4g3v2365220.3:0)n5:0.00014)n4:0.19345,(L_japonicus_renamed_Lj0g3v0363179.1:0.00014,L_japonicus_renamed_Lj0g3v0363179.2:0.00681)n6:0.09493)n3:0.42831,((M_truncatula_renamed_MTR_4119930:0.00014,(M_truncatula_renamed_MTR_4119930:0.00014,M_truncatula_renamed_MTR_4119930:0.10583)n9:0.00015)n8:0.10747,M_truncatula_renamed_MTR_4119422:0.074016)n7:0.008224)n2:0.07487,((M_truncatula_renamed_MTR_4119450:0.21444,M_truncatula_renamed_MTR_4119490:0.13388)n11:0.04192,L_japonicus_renamed_Lj4g3v2366260.1:1.73304)n10:0.19256)n1:0.086185)n0;
```
