## Supplementary material for "Transcriptional responses to arbuscular mycorrhizal symbiosis development are conserved in the early divergent *Marchantia paleacea*": OG0010488_tree.txt

```
(L_japonicus_renamed_Lj2g3v0776790.1:0.596395,(Oryza_sativa_renamed_LOC_Os05g19470.4:0.69421,(Z_mays_renamed_A0A1D6MSE5:0.14274,(Z_mays_renamed_A0A1D6KCG7:0.00016,(Z_mays_renamed_A0A1D6K3D1:0.27269,(Z_mays_renamed_A0A1D6N6Z9:0.77876,(Z_mays_renamed_A0A1D6PEP2:0.1807,(Z_mays_renamed_A0A1D6HX09:0.08853,(Z_mays_renamed_A0A1D6FC81:0.51984,((Z_mays_renamed_A0A1D6QQE4:0.11604,(Z_mays_renamed_A0A1D6MNE1:0.32978,Z_mays_renamed_A0A1D6HTP1:0.17231)n11:0.00736)n10:0.00878,Z_mays_renamed_A0A1D6NE64:0.00905)n9:0.00866)n8:0.00014)n7:0.06394)n6:0.18247)n5:0.20694)n4:0.03717)n3:0.08632)n2:0.32423)n1:0.596395)n0;
```
