## Supplementary material for "Transcriptional responses to arbuscular mycorrhizal symbiosis development are conserved in the early divergent *Marchantia paleacea*": OG0010489_tree.txt

```
(((S_moellendorffii_renamed_EFJ26621:0.02882,S_moellendorffii_renamed_EFJ26918:0.00014)n2:0.62558,(S_muscicola_renamed_SM000045S16220:0.04668,(S_muscicola_renamed_SM000013S26455:0.10627,(S_muscicola_renamed_SM000004S15093:0.01757,S_muscicola_renamed_SM000045S16221:0.13803)n5:0.07635)n4:0.05323)n3:0.51458)n1:0.141985,((M_flagellaris_scaffold-UCRN-2010208-Megaceros_tosanus:0.16924,A_agrestis_renamed_Aagr.utg000113l.180.1:0.29054)n7:0.41309,(P_neesiana_scaffold-JHFI-2015382-Pellia_neesiana:0.37023,((P_patens_renamed_P31_36470V3.1:0,P_patens_renamed_P31_36470V3.2:0,P_patens_renamed_P31_36470V3.3:0)n10:0.43443,T_lepidozioides_scaffold-SKQD-2011321-Takakia_lepidozioides:0.25178)n9:0.10935)n8:0.12734)n6:0.141985)n0;
```
