## Supplementary material for "Transcriptional responses to arbuscular mycorrhizal symbiosis development are conserved in the early divergent *Marchantia paleacea*": OG0010490_tree.txt

```
((C_braunii_renamed_GBG83880:0.90662,(((M_polymorpha_renamed_Mapoly0105s0058.1:0.43074,P_neesiana_scaffold-JHFI-2111000-Pellia_neesiana:0.30596)n4:0.2713,(T_lepidozioides_scaffold-SKQD-2064269-Takakia_lepidozioides:0.19191,((P_patens_renamed_P326_8990V3.4:0,P_patens_renamed_P326_8990V3.3:0)n7:0.00895,(P_patens_renamed_P326_8990V3.1:0,P_patens_renamed_P326_8990V3.2:0)n8:0.03275)n6:0.67023)n5:0.11163)n3:0.16498,P_patens_renamed_P326_8990V3.5:1.44704)n2:0.160782)n1:0.189435,((A_agrestis_renamed_Aagr.utg000042l.297.1:0.00014,A_agrestis_renamed_Aagr.utg000042l.297.2:0.00014)n10:0.35887,(M_flagellaris_scaffold-UCRN-2005337-Megaceros_tosanus:0.00014,M_flagellaris_scaffold-UCRN-2005338-Megaceros_tosanus:0.00015)n11:0.33809)n9:0.33431)n0;
```
