## Supplementary material for "Transcriptional responses to arbuscular mycorrhizal symbiosis development are conserved in the early divergent *Marchantia paleacea*": OG0010491_tree.txt

```
(((M_flagellaris_scaffold-UCRN-2006777-Megaceros_tosanus:0,M_flagellaris_scaffold-UCRN-2006778-Megaceros_tosanus:0)n2:0.09221,(((A_agrestis_renamed_Aagr.utg000057l.8.2:0.01533,A_agrestis_renamed_Aagr.utg000057l.8.1:0.00362)n5:0.00323,A_agrestis_renamed_Aagr.utg000057l.8.3:0.09976)n4:0.03841,A_agrestis_renamed_Aagr.utg000040l.86.1:2.28962)n3:0.15672)n1:0.101735,(((S_moellendorffii_renamed_EFJ04487:0.00141,S_moellendorffii_renamed_EFJ26803:0.00657)n8:0.31424,(P_pinnata_scaffold-UUHD-2137758-Porella_pinnata:0.07824,(M_paleacea_Rhiz_final_MPA24502.1.p1:0.03587,M_polymorpha_renamed_Mapoly0016s0132.1:0.08265)n10:0.24361)n9:0.15814)n7:0.14747,(T_lepidozioides_scaffold-SKQD-2078610-Takakia_lepidozioides:0.06306,P_patens_renamed_P324_18570V3.1:0.35481)n11:0.03203)n6:0.101735)n0;
```
