## Supplementary material for "Transcriptional responses to arbuscular mycorrhizal symbiosis development are conserved in the early divergent *Marchantia paleacea*": OG0010492_tree.txt

```
((((P_patens_renamed_P312_17810V3.2:0.00344,(P_patens_renamed_P312_17810V3.1:0,P_patens_renamed_P312_17810V3.3:0)n4:0.00014)n3:0.45845,(M_flagellaris_scaffold-UCRN-2004079-Megaceros_tosanus:0.00014,M_flagellaris_scaffold-UCRN-2004080-Megaceros_tosanus:0.00014)n5:0.35566)n2:0.30974,((A_agrestis_renamed_Aagr.utg000042l.10.1:1.11151,(S_moellendorffii_renamed_EFJ07685:0.6288,(S_moellendorffii_renamed_EFJ06441:0.00014,(S_moellendorffii_renamed_EFJ08744:0.01377,(S_moellendorffii_renamed_EFJ06440:0.00429,S_moellendorffii_renamed_EFJ08745:0.0312)n11:0.02106)n10:0.01642)n9:0.57279)n8:0.33927)n7:0.17703,A_agrestis_renamed_Aagr.utg000010l.425.1:1.31486)n6:0.146095)n1:0.10332,P_pinnata_scaffold-UUHD-2148706-Porella_pinnata:0.895)n0;
```
