## Supplementary material for "Transcriptional responses to arbuscular mycorrhizal symbiosis development are conserved in the early divergent *Marchantia paleacea*": OG0010493_tree.txt

```
(((M_flagellaris_scaffold-UCRN-2000777-Megaceros_tosanus:0,M_flagellaris_scaffold-UCRN-2000778-Megaceros_tosanus:0)n2:0.20266,(A_agrestis_renamed_Aagr.utg000119l.92.2:0.00014,A_agrestis_renamed_Aagr.utg000119l.92.1:0.00014)n3:0.10147)n1:0.0772,((T_lepidozioides_scaffold-SKQD-2007548-Takakia_lepidozioides:0.14979,((P_neesiana_scaffold-JHFI-2113588-Pellia_neesiana:0.07665,P_pinnata_scaffold-UUHD-2016608-Porella_pinnata:0.11272)n7:0.06674,((P_patens_renamed_P320_7850V3.3:0,P_patens_renamed_P320_7850V3.1:0,P_patens_renamed_P320_7850V3.2:0)n9:0.13274,P_pinnata_scaffold-UUHD-2007022-Porella_pinnata:2.00471)n8:0.07596)n6:0.00844)n5:0.11688,(M_paleacea_Rhiz_final_MPA24877.1.p1:0.01712,M_polymorpha_renamed_Mapoly0175s0001.1:0.01603)n10:0.13528)n4:0.0772)n0;
```
