## Supplementary material for "Transcriptional responses to arbuscular mycorrhizal symbiosis development are conserved in the early divergent *Marchantia paleacea*": OG0010494_tree.txt

```
((((S_moellendorffii_renamed_EFJ17797:0.00847,S_moellendorffii_renamed_EFJ16321:0.00289)n3:0.01291,(S_moellendorffii_renamed_EFJ17798:0.0083,S_moellendorffii_renamed_EFJ16324:0.01961)n4:0.02456)n2:0.46769,((A_agrestis_renamed_Aagr.utg000022l.96.1:0.37057,(M_flagellaris_scaffold-UCRN-2050303-Megaceros_tosanus:0.24503,(M_flagellaris_scaffold-UCRN-2048287-Megaceros_tosanus:0.20363,M_flagellaris_scaffold-UCRN-2052782-Megaceros_tosanus:0.12023)n8:0.07673)n7:0.03779)n6:0.0358,A_agrestis_renamed_Aagr.utg000047l.122.1:0.325206)n5:0.036134)n1:0.01499,((M_paleacea_Rhiz_final_MPA30264.1.p1:0.08333,M_polymorpha_renamed_Mapoly0122s0026.1:0.17713)n10:0.52121,(M_paleacea_Rhiz_final_MPA9798.1.p1:0.06386,M_polymorpha_renamed_Mapoly0052s0062.1:0.03823)n11:0.22555)n9:0.08216)n0;
```
