## Supplementary material for "Transcriptional responses to arbuscular mycorrhizal symbiosis development are conserved in the early divergent *Marchantia paleacea*": OG0010495_tree.txt

```
(((S_moellendorffii_renamed_EFJ11551:0.00248,S_moellendorffii_renamed_EFJ18939:0.0208)n2:0.72127,(((M_paleacea_Rhiz_final_MPA16357.2.p1:0.01407,M_polymorpha_renamed_Mapoly0082s0006.1:0.02172)n5:0.06726,(M_polymorpha_renamed_Mapoly0082s0007.1:0.03444,M_paleacea_Rhiz_final_MPA16357.1.p2:0.04757)n6:0.06663)n4:0.05761,(P_neesiana_scaffold-JHFI-2009751-Pellia_neesiana:0.22597,(P_pinnata_scaffold-UUHD-2145491-Porella_pinnata:0.24666,P_pinnata_scaffold-UUHD-2133490-Porella_pinnata:0.158787)n8:0.017643)n7:0.01165)n3:0.21764)n1:0.084075,(A_agrestis_renamed_Aagr.utg000049l.596.1:0.26461,(M_flagellaris_scaffold-UCRN-2005453-Megaceros_tosanus:0.2643,(M_flagellaris_scaffold-UCRN-2005752-Megaceros_tosanus:0.00868,M_flagellaris_scaffold-UCRN-2005753-Megaceros_tosanus:0.04037)n11:0.34209)n10:0.03301)n9:0.084075)n0;
```
