## Supplementary material for "Transcriptional responses to arbuscular mycorrhizal symbiosis development are conserved in the early divergent *Marchantia paleacea*": OG0010496_tree.txt

```
((M_flagellaris_scaffold-UCRN-2010093-Megaceros_tosanus:0.18302,A_agrestis_renamed_Aagr.utg000116l.475.1:0.25166)n1:0.07845,((S_moellendorffii_renamed_EFJ12492:0.00226,S_moellendorffii_renamed_EFJ10280:0.00067)n3:0.37326,(((P_patens_renamed_P31_28340V3.2:0,P_patens_renamed_P31_28340V3.1:0)n6:0.09427,(P_patens_renamed_P317_10600V3.1:0.05601,(P_patens_renamed_P314_11040V3.2:0,P_patens_renamed_P314_11040V3.1:0)n8:0.21867)n7:0.07867)n5:0.30275,((M_paleacea_Rhiz_final_MPA14777.1.p1:0.01692,M_polymorpha_renamed_Mapoly0078s0036.1:0.02312)n10:0.16486,(P_pinnata_scaffold-UUHD-2004292-Porella_pinnata:0.10723,P_neesiana_scaffold-JHFI-2108175-Pellia_neesiana:0.1059)n11:0.07169)n9:0.21454)n4:0.02811)n2:0.07845)n0;
```
