## Supplementary material for "Transcriptional responses to arbuscular mycorrhizal symbiosis development are conserved in the early divergent *Marchantia paleacea*": OG0010497_tree.txt

```
((M_flagellaris_scaffold-UCRN-2053886-Megaceros_tosanus:0.12794,A_agrestis_renamed_Aagr.utg000059l.336.1:0.29681)n1:0.25095,(((M_paleacea_Rhiz_final_MPA6990.1.p1:0.18568,M_polymorpha_renamed_Mapoly0091s0075.1:0.09992)n4:0.45493,(P_pinnata_scaffold-UUHD-2018820-Porella_pinnata:0.11301,P_neesiana_scaffold-JHFI-2007790-Pellia_neesiana:0.1378)n5:0.06601)n3:0.39741,(T_lepidozioides_scaffold-SKQD-2008207-Takakia_lepidozioides:0.16402,(P_patens_renamed_P35_12980V3.2:0.00748,((P_patens_renamed_P35_12980V3.4:0,P_patens_renamed_P35_12980V3.3:0,P_patens_renamed_P35_12980V3.5:0,P_patens_renamed_P35_12980V3.1:0)n9:0.00401,P_patens_renamed_P35_12980V3.6:0.0075)n8:0.00045)n7:0.69253)n6:0.13548)n2:0.25095)n0;
```
