## Supplementary material for "Transcriptional responses to arbuscular mycorrhizal symbiosis development are conserved in the early divergent *Marchantia paleacea*": OG0010498_tree.txt

```
(((A_agrestis_renamed_Aagr.utg000002l.564.1:0.25636,(M_flagellaris_scaffold-UCRN-2053125-Megaceros_tosanus:0.59787,(M_flagellaris_scaffold-UCRN-2051826-Megaceros_tosanus:0.33512,M_flagellaris_scaffold-UCRN-2053475-Megaceros_tosanus:0.47801)n4:0.06697)n3:0.05375)n2:0.50761,((T_lepidozioides_scaffold-SKQD-2013089-Takakia_lepidozioides:0.86973,(P_pinnata_scaffold-UUHD-2018383-Porella_pinnata:0.17744,(M_paleacea_Rhiz_final_MPA22570.1.p1:0.04771,M_polymorpha_renamed_Mapoly0006s0185.1:0.03025)n8:0.15737)n7:0.44013)n6:0.08942,(T_lepidozioides_scaffold-SKQD-2079018-Takakia_lepidozioides:0.18553,(P_patens_renamed_P324_2690V3.3:0.00014,(P_patens_renamed_P324_2690V3.2:0,P_patens_renamed_P324_2690V3.1:0)n11:0.00014)n10:0.29133)n9:0.158661)n5:0.017629)n1:0.07874,C_braunii_renamed_GBG64580:1.54003)n0;
```
