## Supplementary material for "Transcriptional responses to arbuscular mycorrhizal symbiosis development are conserved in the early divergent *Marchantia paleacea*": OG0010499_tree.txt

```
(((P_pinnata_scaffold-UUHD-2149249-Porella_pinnata:0.32617,(M_paleacea_Rhiz_final_MPA23393.1.p1:0.05864,M_polymorpha_renamed_Mapoly0088s0089.1:0.04855)n3:0.37146)n2:0.38542,(T_lepidozioides_scaffold-SKQD-2078869-Takakia_lepidozioides:0.10519,((P_patens_renamed_P326_14540V3.2:0,P_patens_renamed_P326_14540V3.1:0)n6:0.1771,((P_patens_renamed_P33_9740V3.3:0,P_patens_renamed_P33_9740V3.1:0)n8:0.00014,P_patens_renamed_P33_9740V3.2:0.00278)n7:0.29279)n5:0.28267)n4:0.21374)n1:0.09637,((M_flagellaris_scaffold-UCRN-2051806-Megaceros_tosanus:0.07789,A_agrestis_renamed_Aagr.utg000100l.183.1:0.12487)n10:0.1508,(M_flagellaris_scaffold-UCRN-2051434-Megaceros_tosanus:0.19009,A_agrestis_renamed_Aagr.utg000006l.943.1:0.35017)n11:0.28118)n9:0.09637)n0;
```
