## Supplementary material for "Transcriptional responses to arbuscular mycorrhizal symbiosis development are conserved in the early divergent *Marchantia paleacea*": OG0010500_tree.txt

```
((((P_patens_renamed_P313_24280V3.3:0,P_patens_renamed_P313_24280V3.2:0,P_patens_renamed_P313_24280V3.1:0)n3:0.22379,(P_patens_renamed_P39_7720V3.1:0.00014,(P_patens_renamed_P39_7720V3.2:0,P_patens_renamed_P39_7720V3.3:0)n5:0.00016)n4:0.27918)n2:0.48888,(S_moellendorffii_renamed_EFJ04967:0.00914,S_moellendorffii_renamed_EFJ27978:0.01258)n6:0.63817)n1:0.04918,(((S_muscicola_renamed_SM000073S21496:0.01887,S_muscicola_renamed_SM000113S24090:0.01126)n9:0.79566,(A_agrestis_renamed_Aagr.utg000050l.55.1:0.18092,A_agrestis_renamed_Aagr.utg000006l.256.1:0.674496)n10:0.074944)n8:0.17984,M_flagellaris_scaffold-UCRN-2007224-Megaceros_tosanus:0.16074)n7:0.04918)n0;
```
