## Supplementary material for "Transcriptional responses to arbuscular mycorrhizal symbiosis development are conserved in the early divergent *Marchantia paleacea*": OG0010501_tree.txt

```
(M_flagellaris_scaffold-UCRN-2054017-Megaceros_tosanus:0.437775,((P_abies_renamed_MA_958112g0020:0.5389,T_lepidozioides_scaffold-SKQD-2009894-Takakia_lepidozioides:1.41623)n2:0.65756,((P_patens_renamed_P324_1980V3.5:0,P_patens_renamed_P324_1980V3.3:0,P_patens_renamed_P324_1980V3.2:0,P_patens_renamed_P324_1980V3.4:0,P_patens_renamed_P324_1980V3.1:0)n4:0.48777,(M_polymorpha_renamed_MapolyY_A0023.1:0.45458,(P_pinnata_scaffold-UUHD-2004713-Porella_pinnata:0.11198,(P_neesiana_scaffold-JHFI-2012788-Pellia_neesiana:0.06625,(P_neesiana_scaffold-JHFI-2016532-Pellia_neesiana:0,P_neesiana_scaffold-JHFI-2016533-Pellia_neesiana:0)n8:0.00015)n7:0.08786)n6:0.10873)n5:0.1801)n3:0.08728)n1:0.437775)n0;
```
