## Supplementary material for "Transcriptional responses to arbuscular mycorrhizal symbiosis development are conserved in the early divergent *Marchantia paleacea*": OG0010502_tree.txt

```
(((M_paleacea_Rhiz_final_MPA27146.1.p1:0.06982,M_polymorpha_renamed_Mapoly0115s0047.1:0.0082)n2:0.33749,((S_muscicola_renamed_SM000040S14861:0.00014,S_muscicola_renamed_SM000077S21590:0.02832)n4:0.64738,(P_patens_renamed_P36_2070V3.1:0,P_patens_renamed_P36_2070V3.2:0)n5:0.29411)n3:0.04434)n1:0.029675,(((S_moellendorffii_renamed_EFJ13060:0.1146,S_moellendorffii_renamed_EFJ16436:0.5353)n8:0.28575,(S_moellendorffii_renamed_EFJ13157:0.01013,S_moellendorffii_renamed_EFJ14176:0.01223)n9:0.00363)n7:0.32913,(M_flagellaris_scaffold-UCRN-2008432-Megaceros_tosanus:0.04339,(A_agrestis_renamed_Aagr.utg000038l.137.1:0.00014,A_agrestis_renamed_Aagr.utg000038l.137.2:0.00014)n11:0.05175)n10:0.22842)n6:0.029675)n0;
```
