## Supplementary material for "Transcriptional responses to arbuscular mycorrhizal symbiosis development are conserved in the early divergent *Marchantia paleacea*": OG0010503_tree.txt

```
(T_lepidozioides_scaffold-SKQD-2075520-Takakia_lepidozioides:0.17426,(((C_braunii_renamed_GBG86596:0.96599,((S_muscicola_renamed_SM000200S05821:0.01538,S_muscicola_renamed_SM000214S06779:0.01607)n5:0.71599,(A_agrestis_renamed_Aagr.utg000042l.411.1:0.22123,(M_flagellaris_scaffold-UCRN-2010023-Megaceros_tosanus:0.00014,M_flagellaris_scaffold-UCRN-2010024-Megaceros_tosanus:0.00014)n7:0.21654)n6:0.19532)n4:0.05578)n3:0.01583,P_pinnata_scaffold-UUHD-2146273-Porella_pinnata:0.3887)n2:0.014755,(P_pinnata_scaffold-UUHD-2146399-Porella_pinnata:0.25839,((P_patens_renamed_P32_9860V3.1:0,P_patens_renamed_P32_9860V3.2:0)n10:0.40097,(C_braunii_renamed_GBG86599:0.12005,C_braunii_renamed_GBG86600:0.33322)n11:0.58064)n9:0.04171)n8:0.017019)n1:0.001891)n0;
```
