## Supplementary material for "Transcriptional responses to arbuscular mycorrhizal symbiosis development are conserved in the early divergent *Marchantia paleacea*": OG0010504_tree.txt

```
(M_paleacea_Rhiz_final_MPA10094.1.p1:0.055315,((M_paleacea_Rhiz_final_MPA30127.1.p1:0.27572,(M_paleacea_Rhiz_final_MPA10092.1.p1:0.0972,M_paleacea_Rhiz_final_MPA10640.1.p1:0.44662)n3:0.09807)n2:0.09722,((M_paleacea_Rhiz_final_MPA23408.1.p2:0.00014,M_paleacea_Rhiz_final_MPA23409.1.p1:0.00014)n5:0.24703,((M_paleacea_Rhiz_final_MPA15532.1.p1:0.0363,M_paleacea_Rhiz_final_MPA27878.1.p1:0.11287)n7:0.33157,(((M_paleacea_Rhiz_final_MPA12810.1.p1:0,M_paleacea_Rhiz_final_MPA12811.2.p1:0)n10:0.00016,M_paleacea_Rhiz_final_MPA12811.1.p1:0.00267)n9:0.52051,(M_paleacea_Rhiz_final_MPA25265.1.p1:0.00834,M_paleacea_Rhiz_final_MPA25266.1.p1:0.01732)n11:0.37442)n8:0.08703)n6:0.05436)n4:0.12381)n1:0.055315)n0;
```
