## Supplementary material for "Transcriptional responses to arbuscular mycorrhizal symbiosis development are conserved in the early divergent *Marchantia paleacea*": OG0010505_tree.txt

```
((M_paleacea_Rhiz_final_MPA1103.1.p1:0.24003,((M_paleacea_Rhiz_final_MPA5540.1.p1:0.00014,M_paleacea_Rhiz_final_MPA5540.2.p1:0.00014)n3:0.32419,M_paleacea_Rhiz_final_MPA2663.1.p1:0.22506)n2:0.11026)n1:0.03321,(((P_pinnata_scaffold-UUHD-2134287-Porella_pinnata:0.87676,(P_neesiana_scaffold-JHFI-2006565-Pellia_neesiana:0.25567,P_neesiana_scaffold-JHFI-2109187-Pellia_neesiana:0.801684)n7:0.089076)n6:0.53399,(((P_neesiana_scaffold-JHFI-2015828-Pellia_neesiana:0.02263,P_neesiana_scaffold-JHFI-2007524-Pellia_neesiana:0.00014)n10:0.11639,P_neesiana_scaffold-JHFI-2101239-Pellia_neesiana:0.21707)n9:0.11721,P_pinnata_scaffold-UUHD-2126261-Porella_pinnata:0.964386)n8:0.107154)n5:0.08812,(P_neesiana_scaffold-JHFI-2000486-Pellia_neesiana:0.01656,P_neesiana_scaffold-JHFI-2000487-Pellia_neesiana:0.0019)n11:0.24533)n4:0.03321)n0;
```
