## Supplementary material for "Transcriptional responses to arbuscular mycorrhizal symbiosis development are conserved in the early divergent *Marchantia paleacea*": OG0010506_tree.txt

```
(((M_polymorpha_renamed_Mapoly0013s0156.1:0.07105,M_polymorpha_renamed_Mapoly0211s0002.1:0.05198)n2:0.20216,(M_paleacea_Rhiz_final_MPA21067.1.p1:0,M_paleacea_Rhiz_final_MPA21067.2.p1:0)n3:0.02715)n1:0.037315,(M_paleacea_Rhiz_final_MPA12297.1.p1:0.04542,(M_polymorpha_renamed_Mapoly0013s0039.1:0.0787,(M_polymorpha_renamed_Mapoly0190s0001.1:0.50381,(M_polymorpha_renamed_Mapoly0117s0059.1:0.01488,((M_polymorpha_renamed_Mapoly0117s0056.1:0,M_polymorpha_renamed_Mapoly0117s0053.1:0)n9:0.00014,(M_polymorpha_renamed_Mapoly0117s0060.1:0.0098,(M_polymorpha_renamed_Mapoly0117s0054.1:0,M_polymorpha_renamed_Mapoly0117s0057.1:0)n11:0.00981)n10:0.0049)n8:0.0146)n7:0.02389)n6:0.20931)n5:0.41937)n4:0.037315)n0;
```
