## Supplementary material for "Transcriptional responses to arbuscular mycorrhizal symbiosis development are conserved in the early divergent *Marchantia paleacea*": OG0010507_tree.txt

```
(M_paleacea_Rhiz_final_MPA1767.1.p1:0.31442,(M_paleacea_Rhiz_final_MPA2879.1.p1:0.55151,((((M_paleacea_Rhiz_final_MPA4954.1.p1:0.95388,(M_paleacea_Rhiz_final_MPA1249.1.p1:1.15902,(M_paleacea_Rhiz_final_MPA2447.1.p1:0.37537,M_paleacea_Rhiz_final_MPA4183.1.p1:0.54032)n7:0.15662)n6:0.06552)n5:0.05739,(M_paleacea_Rhiz_final_MPA2885.1.p1:0.49352,M_paleacea_Rhiz_final_MPA2887.1.p1:0.45096)n8:0.27513)n4:0.39684,(M_paleacea_Rhiz_final_MPA2881.1.p1:0.40822,(M_paleacea_Rhiz_final_MPA2884.1.p1:0.24029,M_paleacea_Rhiz_final_MPA5635.1.p1:0.0292)n10:0.31008)n9:0.15565)n3:0.09248,(M_paleacea_Rhiz_final_MPA4172.1.p1:0.31038,M_paleacea_Rhiz_final_MPA4173.1.p1:0.51428)n11:0.37407)n2:0.08247)n1:0.31442)n0;
```
