## Supplementary material for "Transcriptional responses to arbuscular mycorrhizal symbiosis development are conserved in the early divergent *Marchantia paleacea*": OG0010508_tree.txt

```
(((M_paleacea_Rhiz_final_MPA13892.1.p1:0.06796,M_polymorpha_renamed_Mapoly0101s0015.1:0.06198)n2:0.40547,(M_polymorpha_renamed_Mapoly0075s0013.1:0.10405,(M_paleacea_Rhiz_final_MPA15679.1.p1:0.00016,M_paleacea_Rhiz_final_MPA15679.2.p1:0.01779)n4:0.06553)n3:0.2516)n1:0.188415,((P_patens_renamed_P319_1760V3.2:0.00014,P_patens_renamed_P319_1760V3.1:0.00016)n6:0.32023,(((P_patens_renamed_P310_22850V3.2:0,P_patens_renamed_P310_22850V3.3:0)n9:0.00014,P_patens_renamed_P310_22850V3.1:0.00014)n8:0.47671,((P_patens_renamed_P321_10620V3.1:0,P_patens_renamed_P321_10620V3.3:0)n11:0.00014,P_patens_renamed_P321_10620V3.2:0.00014)n10:0.21738)n7:0.08087)n5:0.188415)n0;
```
