## Supplementary material for "Transcriptional responses to arbuscular mycorrhizal symbiosis development are conserved in the early divergent *Marchantia paleacea*": OG0010509_tree.txt

```
((A_agrestis_renamed_Aagr.utg000006l.754.1:0.16876,C_braunii_renamed_GBG79894:1.26594)n1:0.07634,(T_lepidozioides_scaffold-SKQD-2079605-Takakia_lepidozioides:0.02212,((M_polymorpha_renamed_Mapoly0029s0103.1:0.03467,(M_paleacea_Rhiz_final_MPA15064.2.p1:0.00014,(M_paleacea_Rhiz_final_MPA15064.5.p1:0.07139,((M_paleacea_Rhiz_final_MPA15064.3.p1:0,M_paleacea_Rhiz_final_MPA15064.4.p1:0)n8:0.00014,M_paleacea_Rhiz_final_MPA15064.1.p1:0.00119)n7:0.00163)n6:0.00987)n5:0.02446)n4:0.26781,((P_patens_renamed_P314_23970V3.2:0.00014,P_patens_renamed_P314_23970V3.1:0.04015)n10:0.24953,(S_moellendorffii_renamed_EFJ12302:0.00463,S_moellendorffii_renamed_EFJ25645:0.0157)n11:0.21116)n9:0.04795)n3:0.00842)n2:0.07634)n0;
```
