## Supplementary material for "Transcriptional responses to arbuscular mycorrhizal symbiosis development are conserved in the early divergent *Marchantia paleacea*": OG0010510_tree.txt

```
((((S_moellendorffii_renamed_EFJ32668:0.00015,S_moellendorffii_renamed_EFJ20759:0.01918)n3:0.61877,(M_polymorpha_renamed_Mapoly0112s0053.1:1.44334,((P_neesiana_scaffold-JHFI-2011645-Pellia_neesiana:0,P_neesiana_scaffold-JHFI-2011646-Pellia_neesiana:0)n6:0.5635,(M_paleacea_Rhiz_final_MPA16250.1.p1:0.00068,(M_polymorpha_renamed_Mapoly0112s0049.1:0,M_polymorpha_renamed_Mapoly0112s0052.1:0)n8:0.24255)n7:0.7202)n5:0.361359)n4:0.040151)n2:0.09932,(P_patens_renamed_P32_16926V3.1:0.33771,T_lepidozioides_scaffold-SKQD-2077812-Takakia_lepidozioides:0.24466)n9:0.37662)n1:0.487935,(S_muscicola_renamed_SM000047S16895:0.01759,(S_muscicola_renamed_SM000046S16427:0.04441,S_muscicola_renamed_SM000066S20463:0.05125)n11:0.01318)n10:0.487935)n0;
```
