## Supplementary material for "Transcriptional responses to arbuscular mycorrhizal symbiosis development are conserved in the early divergent *Marchantia paleacea*": OG0010511_tree.txt

```
((P_patens_renamed_P36_16730V3.1:0,P_patens_renamed_P36_16730V3.3:0,P_patens_renamed_P36_16730V3.2:0)n1:0.21769,((P_neesiana_scaffold-JHFI-2010874-Pellia_neesiana:0,P_neesiana_scaffold-JHFI-2010875-Pellia_neesiana:0)n3:0.19622,(((M_paleacea_Rhiz_final_MPA17747.1.p1:0.13404,M_polymorpha_renamed_Mapoly0161s0016.1:0.12564)n6:0.28325,(P_pinnata_scaffold-UUHD-2016089-Porella_pinnata:0.31188,(P_pinnata_scaffold-UUHD-2004852-Porella_pinnata:0.01526,P_pinnata_scaffold-UUHD-2004853-Porella_pinnata:0.02127)n8:0.22962)n7:0.29468)n5:0.11529,((M_paleacea_Rhiz_final_MPA22898.1.p1:0.10355,M_polymorpha_renamed_Mapoly0019s0081.1:0.06509)n10:0.25455,P_pinnata_scaffold-UUHD-2146521-Porella_pinnata:0.089109)n9:0.009901)n4:0.062451)n2:0.006939)n0;
```
