## Supplementary material for "Transcriptional responses to arbuscular mycorrhizal symbiosis development are conserved in the early divergent *Marchantia paleacea*": OG0010512_tree.txt

```
(M_paleacea_Rhiz_final_MPA3963.1.p1:0.389005,(M_paleacea_Rhiz_final_MPA5519.1.p1:0.90818,(M_paleacea_Rhiz_final_MPA4598.1.p1:0.53204,(((M_paleacea_Rhiz_final_MPA4489.1.p1:0.33548,(M_paleacea_Rhiz_final_MPA4124.1.p1:0.00014,M_paleacea_Rhiz_final_MPA4124.2.p1:0.07005)n6:0.30264)n5:0.33849,(M_paleacea_Rhiz_final_MPA4607.1.p1:1.03226,M_paleacea_Rhiz_final_MPA3392.1.p1:0.59136)n7:0.17821)n4:0.04777,(((M_paleacea_Rhiz_final_MPA190.1.p2:1.57968,M_paleacea_Rhiz_final_MPA5520.1.p1:0.25386)n10:0.4126,(M_paleacea_Rhiz_final_MPA5804.1.p1:0.8024,M_paleacea_Rhiz_final_MPA3988.1.p1:0.81501)n11:0.05042)n9:0.18163,M_paleacea_Rhiz_final_MPA2159.1.p1:0.77013)n8:0.1033)n3:0.08147)n2:0.1406)n1:0.389005)n0;
```
