## Supplementary material for "Transcriptional responses to arbuscular mycorrhizal symbiosis development are conserved in the early divergent *Marchantia paleacea*": OG0010513_tree.txt

```
(A_agrestis_renamed_Aagr.utg000024l.70.1:0.62524,(((M_paleacea_Rhiz_final_MPA21777.1.p1:0.05034,M_polymorpha_renamed_Mapoly0002s0271.1:0.10125)n3:0.6275,(P_pinnata_scaffold-UUHD-2150088-Porella_pinnata:0.42019,(P_neesiana_scaffold-JHFI-2012352-Pellia_neesiana:0,P_neesiana_scaffold-JHFI-2012353-Pellia_neesiana:0)n5:0.58096)n4:0.13078)n2:0.39366,(T_lepidozioides_scaffold-SKQD-2012829-Takakia_lepidozioides:0.60425,((P_patens_renamed_P31_25760V3.2:0,P_patens_renamed_P31_25760V3.1:0)n8:0.17912,(P_patens_renamed_P32_17250V3.4:0.00684,((P_patens_renamed_P32_17250V3.1:0,P_patens_renamed_P32_17250V3.2:0)n11:0.00014,P_patens_renamed_P32_17250V3.3:0.00014)n10:0.00014)n9:0.13375)n7:0.45515)n6:0.3726)n1:0.62524)n0;
```
