## Supplementary material for "Transcriptional responses to arbuscular mycorrhizal symbiosis development are conserved in the early divergent *Marchantia paleacea*": OG0010514_tree.txt

```
((C_braunii_renamed_GBG65563:1.22296,((S_muscicola_renamed_SM000105S13867:0.00015,(S_muscicola_renamed_SM000210S06733:0.00106,S_muscicola_renamed_SM007837S22557:0.05664)n4:0.04435)n3:0.38012,(S_muscicola_renamed_SM000079S22488:0.02164,(S_muscicola_renamed_SM000001S04499:0.03361,S_muscicola_renamed_SM000070S21319:0.04209)n6:0.03874)n5:0.44486)n2:0.19785)n1:0.041185,(T_lepidozioides_scaffold-SKQD-2004606-Takakia_lepidozioides:0.2672,((M_paleacea_Rhiz_final_MPA23831.1.p1:0.02361,M_polymorpha_renamed_Mapoly0133s0036.1:0.01546)n9:0.22522,(P_pinnata_scaffold-UUHD-2150638-Porella_pinnata:0.24326,(P_neesiana_scaffold-JHFI-2017068-Pellia_neesiana:0.00014,P_neesiana_scaffold-JHFI-2017069-Pellia_neesiana:0.00014)n11:0.21531)n10:0.09481)n8:0.15803)n7:0.041185)n0;
```
