## Supplementary material for "Transcriptional responses to arbuscular mycorrhizal symbiosis development are conserved in the early divergent *Marchantia paleacea*": OG0010515_tree.txt

```
(((A_agrestis_renamed_Aagr.utg000083l.306.2:0.00308,A_agrestis_renamed_Aagr.utg000083l.306.1:0.00356)n2:0.46044,(M_polymorpha_renamed_Mapoly0015s0140.1:0.03804,(M_paleacea_Rhiz_final_MPA26130.1.p1:0.14424,(M_paleacea_Rhiz_final_MPA26130.2.p1:0.00014,M_paleacea_Rhiz_final_MPA26131.1.p1:0.00015)n5:0.00849)n4:0.04189)n3:0.43757)n1:0.06654,((C_braunii_renamed_GBG77739:1.43711,C_braunii_renamed_GBG91244:0.99359)n7:0.89415,(P_abies_renamed_MA_76330g0010:0.30337,(P_abies_renamed_MA_10031g0010:0.13071,(P_abies_renamed_MA_874653g0010:0.0286,(P_abies_renamed_MA_5773601g0010:0.01613,P_abies_renamed_MA_9489300g0010:0.10915)n11:0.0688)n10:0.07875)n9:0.12828)n8:0.21805)n6:0.06654)n0;
```
