## Supplementary material for "Transcriptional responses to arbuscular mycorrhizal symbiosis development are conserved in the early divergent *Marchantia paleacea*": OG0010516_tree.txt

```
((T_lepidozioides_scaffold-SKQD-2075510-Takakia_lepidozioides:0.55071,((P_patens_renamed_P312_25780V3.3:0,P_patens_renamed_P312_25780V3.1:0,P_patens_renamed_P312_25780V3.2:0)n3:0.17529,(P_patens_renamed_P34_4010V3.2:0,P_patens_renamed_P34_4010V3.1:0)n4:0.1465)n2:0.48029)n1:0.284285,(((P_neesiana_scaffold-JHFI-2012750-Pellia_neesiana:0,P_neesiana_scaffold-JHFI-2012750-Pellia_neesiana:0)n7:0.00014,P_neesiana_scaffold-JHFI-2012751-Pellia_neesiana:0.00014)n6:0.59391,(M_polymorpha_renamed_Mapoly0008s0044.1:0.02802,(M_paleacea_Rhiz_final_MPA27560.1.p1:0.00015,(M_paleacea_Rhiz_final_MPA27560.2.p1:0,M_paleacea_Rhiz_final_MPA27560.3.p1:0)n10:0.00014)n9:0.02929)n8:0.25479)n5:0.284285)n0;
```
