## Supplementary material for "Transcriptional responses to arbuscular mycorrhizal symbiosis development are conserved in the early divergent *Marchantia paleacea*": OG0010517_tree.txt

```
(M_paleacea_Rhiz_final_MPA3231.1.p1:0.741025,((S_muscicola_renamed_SM000076S21760:0.01536,(S_muscicola_renamed_SM000028S10219:0.02653,S_muscicola_renamed_SM000030S11416:0.03161)n3:0.0187)n2:0.41667,((A_agrestis_renamed_Aagr.utg000104l.50.1:0.05855,(A_agrestis_renamed_Aagr.utg000104l.16.1:0.04394,A_agrestis_renamed_Aagr.utg000104l.12.1:0.00056)n6:0.12191)n5:0.01052,(((A_agrestis_renamed_Aagr.utg000050l.58.5:0,A_agrestis_renamed_Aagr.utg000050l.58.2:0)n9:0.02136,A_agrestis_renamed_Aagr.utg000050l.58.6:0.08634)n8:0.00016,((A_agrestis_renamed_Aagr.utg000050l.58.4:0,A_agrestis_renamed_Aagr.utg000050l.58.3:0)n11:0.00015,A_agrestis_renamed_Aagr.utg000050l.58.1:0.00014)n10:0.00014)n7:0.04786)n4:0.60411)n1:0.741025)n0;
```
