## Supplementary material for "Transcriptional responses to arbuscular mycorrhizal symbiosis development are conserved in the early divergent *Marchantia paleacea*": OG0010518_tree.txt

```
(M_paleacea_Rhiz_final_MPA4927.1.p1:0.53608,(S_muscicola_renamed_SM000575S18748:0.89363,(C_braunii_renamed_GBG65376:0.49999,(C_braunii_renamed_GBG67351:0.81335,((C_braunii_renamed_GBG70608:0.90109,C_braunii_renamed_GBG78422:0.78392)n5:0.26341,(C_braunii_renamed_GBG62599:1.08984,(C_braunii_renamed_GBG80692:0.84926,(C_braunii_renamed_GBG65256:1.02788,((C_braunii_renamed_GBG59244:0.33082,C_braunii_renamed_GBG59245:0.57663)n10:0.22035,(C_braunii_renamed_GBG59250:0.46421,C_braunii_renamed_GBG59239:0.42831)n11:0.16804)n9:0.44547)n8:0.20298)n7:0.12135)n6:0.054909)n4:0.0054909)n3:0.00054909)n2:6.101e-05)n1:0.18534)n0;
```
