## Supplementary material for "Transcriptional responses to arbuscular mycorrhizal symbiosis development are conserved in the early divergent *Marchantia paleacea*": OG0010519_tree.txt

```
(((S_moellendorffii_renamed_EFJ26426:0.02373,S_moellendorffii_renamed_EFJ26736:0.18111)n2:0.6181,(S_muscicola_renamed_SM000086S23021:0.01993,(S_muscicola_renamed_SM000002S05537:0.01354,S_muscicola_renamed_SM000015S01187:0.01804)n4:0.01691)n3:0.46271)n1:0.034,(A_agrestis_renamed_Aagr.utg000119l.123.1:0.38392,(((M_paleacea_Rhiz_final_MPA6987.1.p1:0.00015,M_polymorpha_renamed_Mapoly4350s0001.1:0.1268)n8:0.35951,(P_neesiana_scaffold-JHFI-2112326-Pellia_neesiana:0.15305,P_pinnata_scaffold-UUHD-2018326-Porella_pinnata:0.19984)n9:0.14336)n7:0.22534,((P_patens_renamed_P316_6440V3.1:0,P_patens_renamed_P316_6440V3.2:0)n11:0.43025,T_lepidozioides_scaffold-SKQD-2077293-Takakia_lepidozioides:0.23993)n10:0.05986)n6:0.0777)n5:0.034)n0;
```
