## Supplementary material for "Transcriptional responses to arbuscular mycorrhizal symbiosis development are conserved in the early divergent *Marchantia paleacea*": OG0010520_tree.txt

```
((A_agrestis_renamed_Aagr.utg000081l.332.2:0.04114,A_agrestis_renamed_Aagr.utg000081l.332.1:0.00014)n1:0.29208,((S_moellendorffii_renamed_EFJ13600:0.01004,(S_moellendorffii_renamed_EFJ19224:0.00061,S_moellendorffii_renamed_EFJ19593:0.36818)n4:0.0016)n3:0.4241,(T_lepidozioides_scaffold-SKQD-2012993-Takakia_lepidozioides:0.27219,((P_pinnata_scaffold-UUHD-2018803-Porella_pinnata:0.26179,(P_neesiana_scaffold-JHFI-2008315-Pellia_neesiana:0.14759,P_neesiana_scaffold-JHFI-2017506-Pellia_neesiana:0.3077)n8:0.04922)n7:0.12259,(M_polymorpha_renamed_Mapoly0194s0003.1:0.08509,(M_paleacea_Rhiz_final_MPA7360.2.p1:0.00014,(M_paleacea_Rhiz_final_MPA7360.1.p1:0.00015,M_paleacea_Rhiz_final_MPA7360.3.p1:0.007011)n11:0.0007011)n10:7.79e-05)n9:0.00826)n6:0.12213)n5:0.09148)n2:0.29208)n0;
```
