## Supplementary material for "Transcriptional responses to arbuscular mycorrhizal symbiosis development are conserved in the early divergent *Marchantia paleacea*": OG0010521_tree.txt

```
((P_abies_renamed_MA_2409g0010:1.05572,A_agrestis_renamed_Aagr.utg000087l.230.1:0.61107)n1:0.252215,(T_lepidozioides_scaffold-SKQD-2076445-Takakia_lepidozioides:0.36525,(((P_patens_renamed_P38_25000V3.2:0,P_patens_renamed_P38_25000V3.1:0)n5:0.27017,(P_patens_renamed_P323_22050V3.1:0,P_patens_renamed_P323_22050V3.2:0)n6:0.42211)n4:0.23564,((S_muscicola_renamed_SM000262S09870:0.11263,(S_muscicola_renamed_SM000003S11126:0.08662,S_muscicola_renamed_SM000100S09430:0.10464)n9:0.23281)n8:0.7299,((M_paleacea_Rhiz_final_MPA9480.1.p1:0,M_paleacea_Rhiz_final_MPA9481.1.p1:0)n11:0.18545,M_polymorpha_renamed_Mapoly0051s0015.1:0.00016)n10:0.58242)n7:0.20163)n3:0.08617)n2:0.252215)n0;
```
