## Supplementary material for "Transcriptional responses to arbuscular mycorrhizal symbiosis development are conserved in the early divergent *Marchantia paleacea*": OG0010522_tree.txt

```
(((M_polymorpha_renamed_Mapoly0055s0103.1:0.00014,M_polymorpha_renamed_Mapoly0055s0102.1:0.00015)n2:0.10675,(P_dactylifera_renamed_YP_005090368.1:0.01413,Z_mays_renamed_Q5SBH9:0.04858)n3:0.49697)n1:0.024275,((S_moellendorffii_renamed_EFJ38540:0,S_moellendorffii_renamed_EFJ31606:0)n5:0.78757,((P_patens_renamed_P32_23430V3.2:0,P_patens_renamed_P32_23430V3.1:0)n7:0.04417,(P_patens_renamed_P314_21440V3.1:0.36594,((P_patens_renamed_P315_6860V3.1:0.00014,P_patens_renamed_P315_6860V3.2:0.00015)n10:0.00015,(P_patens_renamed_P322_5010V3.1:0.00014,P_patens_renamed_P322_5010V3.2:0.00014)n11:0.00925)n9:0.26498)n8:0.03676)n6:0.14075)n4:0.024275)n0;
```
