## Supplementary material for "Transcriptional responses to arbuscular mycorrhizal symbiosis development are conserved in the early divergent *Marchantia paleacea*": OG0010523_tree.txt

```
((A_agrestis_renamed_Aagr.utg000024l.88.1:0.00014,A_agrestis_renamed_Aagr.utg000024l.89.1:0.54088)n1:0.26486,((M_polymorpha_renamed_Mapoly0010s0151.1:0.25967,P_pinnata_scaffold-UUHD-2126149-Porella_pinnata:0.22216)n3:0.07926,((P_patens_renamed_P318_8210V3.9:0.00634,(P_patens_renamed_P318_8210V3.7:0.00014,(P_patens_renamed_P318_8210V3.6:0,P_patens_renamed_P318_8210V3.8:0,P_patens_renamed_P318_8210V3.5:0)n7:0.00014)n6:0.00158)n5:0.00011,((P_patens_renamed_P318_8210V3.3:0.00014,P_patens_renamed_P318_8210V3.1:0.00014)n9:0.00014,(P_patens_renamed_P318_8210V3.2:0.00014,P_patens_renamed_P318_8210V3.4:0.00014)n10:0.00014)n8:0.00014)n4:0.36322)n2:0.26486)n0;
```
