## Supplementary material for "Transcriptional responses to arbuscular mycorrhizal symbiosis development are conserved in the early divergent *Marchantia paleacea*": OG0010524_tree.txt

```
(M_truncatula_renamed_MTR_0466s0020:0.017685,(M_truncatula_renamed_MTR_7015000:0.10147,((M_truncatula_renamed_MTR_1067550:0.38768,(((M_truncatula_renamed_MTR_4025530:0.08619,(M_truncatula_renamed_MTR_8071060:0.39617,(M_truncatula_renamed_MTR_8014830:0.23556,((M_truncatula_renamed_MTR_4478150:0.26528,M_truncatula_renamed_MTR_7099150:0.34039)n10:0.33491,(M_truncatula_renamed_MTR_0023s0240:1.38417,M_truncatula_renamed_MTR_7067825:0.00015)n11:0.62512)n9:0.18998)n8:0.41326)n7:0.29474)n6:0.12226,M_truncatula_renamed_MTR_1094125:0.13253)n5:0.00014,M_truncatula_renamed_MTR_4088205:1.19992)n4:0.10032)n3:0.04239,M_truncatula_renamed_MTR_1104835:0.00015)n2:0.05649)n1:0.017685)n0;
```
