## Supplementary material for "Transcriptional responses to arbuscular mycorrhizal symbiosis development are conserved in the early divergent *Marchantia paleacea*": OG0010525_tree.txt

```
(M_truncatula_renamed_MTR_3080680:0.29328,((M_truncatula_renamed_MTR_3082420:0.09022,M_truncatula_renamed_MTR_3082340:0.03739)n2:0.37452,((((M_truncatula_renamed_MTR_2021020:0.71995,M_truncatula_renamed_MTR_5086240:0.41302)n6:0.50303,M_truncatula_renamed_MTR_4055800:0.13079)n5:0.26073,M_truncatula_renamed_MTR_8461300:0.40598)n4:0.58213,((M_truncatula_renamed_MTR_3083100:0.33047,M_truncatula_renamed_MTR_3083150:0.43389)n8:0.312,(M_truncatula_renamed_MTR_3086030:0.80103,(M_truncatula_renamed_MTR_3083080:0.3131,(M_truncatula_renamed_MTR_3083030:0.03045,M_truncatula_renamed_MTR_3083050:0.06162)n11:0.23537)n10:0.11749)n9:0.0724)n7:0.30825)n3:0.1148)n1:0.29328)n0;
```
