## Supplementary material for "Transcriptional responses to arbuscular mycorrhizal symbiosis development are conserved in the early divergent *Marchantia paleacea*": OG0010526_tree.txt

```
(M_truncatula_renamed_MTR_8007315:0.006925,(M_truncatula_renamed_MTR_8007480:0.00689,((M_truncatula_renamed_MTR_8007310:0.2746,(M_truncatula_renamed_MTR_8007290:0.59974,(M_truncatula_renamed_MTR_7007910:0.63645,((M_truncatula_renamed_MTR_8009480:0.24842,M_truncatula_renamed_MTR_8009380:0.47608)n7:0.13762,((M_truncatula_renamed_MTR_8008550:0.89084,(M_truncatula_renamed_MTR_4071600:0,M_truncatula_renamed_MTR_6008880:0)n10:0.61986)n9:0.17769,M_truncatula_renamed_MTR_8008520:0.48083)n8:0.0594)n6:0.20739)n5:0.07431)n4:0.14549)n3:0.1079,(M_truncatula_renamed_MTR_8007450:0.02145,M_truncatula_renamed_MTR_8007330:0.01998)n11:0.04462)n2:0.03633)n1:0.006925)n0;
```
