## Supplementary material for "Transcriptional responses to arbuscular mycorrhizal symbiosis development are conserved in the early divergent *Marchantia paleacea*": OG0010527_tree.txt

```
(M_truncatula_renamed_MTR_8028300:0.10638,((M_truncatula_renamed_MTR_8028360:0.09688,M_truncatula_renamed_MTR_8028350:0.12733)n2:0.07917,(M_truncatula_renamed_MTR_8028315:0.12508,((M_truncatula_renamed_MTR_2035940:0.64037,(M_truncatula_renamed_MTR_7086850:0.1809,(M_truncatula_renamed_MTR_7086840:0.87519,((M_truncatula_renamed_MTR_8028335:0.17631,M_truncatula_renamed_MTR_7075160:1.37952)n9:0.18391,(M_truncatula_renamed_MTR_8028275:0.09884,M_truncatula_renamed_MTR_8028280:0.21979)n10:0.03305)n8:0.34713)n7:0.18791)n6:0.06684)n5:0.00017,(M_truncatula_renamed_MTR_8028355:0.13802,M_truncatula_renamed_MTR_8028365:0.11851)n11:0.06451)n4:0.04681)n3:0.0404)n1:0.10638)n0;
```
