## Supplementary material for "Transcriptional responses to arbuscular mycorrhizal symbiosis development are conserved in the early divergent *Marchantia paleacea*": OG0010528_tree.txt

```
(M_truncatula_renamed_MTR_8036910:0.5764,((M_truncatula_renamed_MTR_8015270:0.10259,M_truncatula_renamed_MTR_4085930:0.95839)n2:0.67168,(((M_truncatula_renamed_MTR_6015030:0.12857,(M_truncatula_renamed_MTR_5089930:0.41326,(M_truncatula_renamed_MTR_1083320:0.37136,M_truncatula_renamed_MTR_4069930:0.57434)n7:0.32554)n6:0.64581)n5:0.19141,M_truncatula_renamed_MTR_5078060:0.23051)n4:0.03071,((M_truncatula_renamed_MTR_5021070:0.33129,(M_truncatula_renamed_MTR_4060450:0.44459,M_truncatula_renamed_MTR_3453180:0.28396)n10:0.03926)n9:0.06812,(M_truncatula_renamed_MTR_2029720:0.30148,M_truncatula_renamed_MTR_3045740:1.20004)n11:0.21342)n8:0.01578)n3:0.45344)n1:0.5764)n0;
```
