## Supplementary material for "Transcriptional responses to arbuscular mycorrhizal symbiosis development are conserved in the early divergent *Marchantia paleacea*": OG0010529_tree.txt

```
(M_truncatula_renamed_MTR_4049930:0.065135,(M_truncatula_renamed_MTR_4046690:0.13109,(M_truncatula_renamed_MTR_4049900:0.12709,(M_truncatula_renamed_MTR_4049970:0.19056,(((M_truncatula_renamed_MTR_4050650:0,M_truncatula_renamed_MTR_4050620:0)n6:0.07864,(M_truncatula_renamed_MTR_4051870:0.00014,(M_truncatula_renamed_MTR_4050630:0,M_truncatula_renamed_MTR_4050660:0)n8:0.00015)n7:0.05259)n5:0.21375,(M_truncatula_renamed_MTR_8067310:0.69443,(M_truncatula_renamed_MTR_4050010:0.17395,(M_truncatula_renamed_MTR_4049980:0.03341,M_truncatula_renamed_MTR_4050020:0.0365)n11:0.03754)n10:0.1076)n9:0.0376)n4:0.07253)n3:0.07122)n2:0.02463)n1:0.065135)n0;
```
