## Supplementary material for "Transcriptional responses to arbuscular mycorrhizal symbiosis development are conserved in the early divergent *Marchantia paleacea*": OG0010530_tree.txt

```
(M_truncatula_renamed_MTR_4133410:7e-05,((M_truncatula_renamed_MTR_4133410:0.02053,(M_truncatula_renamed_MTR_4133410:0.00014,((M_truncatula_renamed_MTR_4133410:0.00369,M_truncatula_renamed_MTR_4133410:0.00014)n5:0.00014,((M_truncatula_renamed_MTR_4133410:0.00014,M_truncatula_renamed_MTR_4133410:0.00256)n7:0.00196,(M_truncatula_renamed_MTR_8070020:0.03012,M_truncatula_renamed_MTR_5034890:0.38424)n8:0.02491)n6:0.01328)n4:0.00015)n3:0.0286)n2:0.01856,((M_truncatula_renamed_MTR_4133410:0.00014,M_truncatula_renamed_MTR_4133410:0.00014)n10:0.00486,(M_truncatula_renamed_MTR_4133410:0.00014,M_truncatula_renamed_MTR_4133410:0.00014)n11:0.00015)n9:0.00015)n1:7e-05)n0;
```
