## Supplementary material for "Transcriptional responses to arbuscular mycorrhizal symbiosis development are conserved in the early divergent *Marchantia paleacea*": OG0010531_tree.txt

```
(M_truncatula_renamed_MTR_1080640:0.004715,((M_truncatula_renamed_MTR_0181s0060:0.12744,(((M_truncatula_renamed_MTR_4076830:0.00014,(M_truncatula_renamed_MTR_4010860:0.00015,M_truncatula_renamed_MTR_5011530:0.13906)n6:0.03659)n5:0.57054,(M_truncatula_renamed_MTR_1027430:0.00014,M_truncatula_renamed_MTR_7022680:0.02359)n7:0.02116)n4:0.14727,(M_truncatula_renamed_MTR_2049090:0.02486,M_truncatula_renamed_MTR_2036100:0.22902)n8:0.00881)n3:0.00015)n2:0.01108,((M_truncatula_renamed_MTR_1073270:0.00948,M_truncatula_renamed_MTR_1101580:0.00014)n10:0.0095,(M_truncatula_renamed_MTR_6071120:0.1529,M_truncatula_renamed_MTR_8095100:0.01895)n11:0.00016)n9:0.00014)n1:0.004715)n0;
```
