## Supplementary material for "Transcriptional responses to arbuscular mycorrhizal symbiosis development are conserved in the early divergent *Marchantia paleacea*": OG0010532_tree.txt

```
(M_truncatula_renamed_MTR_1054620:0.001265,(M_truncatula_renamed_MTR_1054620:0.00014,(M_truncatula_renamed_MTR_1054550:0.03369,(M_truncatula_renamed_MTR_1054540:0.05104,(M_truncatula_renamed_MTR_1054600:0.20885,(M_truncatula_renamed_MTR_3113040:0.26248,(((M_truncatula_renamed_MTR_6034405:0.00014,M_truncatula_renamed_MTR_6034405:0.00014)n8:0.05717,(M_truncatula_renamed_MTR_3114110:0.02487,(M_truncatula_renamed_MTR_3114110:0.00014,M_truncatula_renamed_MTR_3114110:0.00015)n10:0.00014)n9:0.0391)n7:0.27244,(M_truncatula_renamed_MTR_3115660:0.1835,M_truncatula_renamed_MTR_4116930:0.66651)n11:0.03257)n6:0.10449)n5:0.13633)n4:0.10027)n3:0.01216)n2:0.0094)n1:0.001265)n0;
```
