## Supplementary material for "Transcriptional responses to arbuscular mycorrhizal symbiosis development are conserved in the early divergent *Marchantia paleacea*": OG0010533_tree.txt

```
(M_truncatula_renamed_MTR_7039210:0.209065,((M_truncatula_renamed_MTR_0014s0220:0.22085,(M_truncatula_renamed_MTR_1054485:0.12067,M_truncatula_renamed_MTR_1041870:0.14866)n3:0.30085)n2:0.18129,((((M_truncatula_renamed_MTR_2015710:0.00015,M_truncatula_renamed_MTR_4085790:0.01244)n7:0.00664,(M_truncatula_renamed_MTR_7025150:0.01182,M_truncatula_renamed_MTR_4069750:0.02612)n8:0.0049)n6:0.66798,((M_truncatula_renamed_MTR_4123470:0.89798,M_truncatula_renamed_MTR_4053550:0.5673)n10:0.22463,M_truncatula_renamed_MTR_5053510:0.69147)n9:0.33956)n5:0.07468,(M_truncatula_renamed_MTR_1054495:0.52855,M_truncatula_renamed_MTR_5018660:1.14461)n11:0.26256)n4:0.16646)n1:0.209065)n0;
```
