## Supplementary material for "Transcriptional responses to arbuscular mycorrhizal symbiosis development are conserved in the early divergent *Marchantia paleacea*": OG0010534_tree.txt

```
(M_truncatula_renamed_MTR_6025800:0.07347,((M_truncatula_renamed_MTR_6026710:0.18956,M_truncatula_renamed_MTR_6025710:0.14669)n2:0.12927,(((M_truncatula_renamed_MTR_7417780:0,M_truncatula_renamed_MTR_7417710:0)n5:0.66126,(M_truncatula_renamed_MTR_6016235:0.07582,M_truncatula_renamed_MTR_6016220:0.09942)n6:0.44126)n4:0.32207,((M_truncatula_renamed_MTR_7018000:0.24062,(M_truncatula_renamed_MTR_7021160:0.12321,(M_truncatula_renamed_MTR_6014345:0.2228,M_truncatula_renamed_MTR_6014365:0.15035)n10:0.30246)n9:0.54812)n8:0.29774,(M_truncatula_renamed_MTR_3045560:0.58076,M_truncatula_renamed_MTR_7017980:0.33522)n11:0.25377)n7:0.25556)n3:0.44864)n1:0.07347)n0;
```
