## Supplementary material for "Transcriptional responses to arbuscular mycorrhizal symbiosis development are conserved in the early divergent *Marchantia paleacea*": OG0010535_tree.txt

```
(M_truncatula_renamed_MTR_4065770:0.32425,(M_truncatula_renamed_MTR_6037940:0.20475,(((M_truncatula_renamed_MTR_6037820:0.34143,M_truncatula_renamed_MTR_6037780:0.31807)n4:0.21426,(M_truncatula_renamed_MTR_6037800:0.461,(M_truncatula_renamed_MTR_6037880:0.27786,(M_truncatula_renamed_MTR_6034580:0.21936,(M_truncatula_renamed_MTR_6039260:0.1016,M_truncatula_renamed_MTR_6034800:0.0809)n8:0.06535)n7:0.31514)n6:0.08528)n5:0.14041)n3:0.12762,(M_truncatula_renamed_MTR_6037920:0.44962,(M_truncatula_renamed_MTR_6037680:0.15694,(M_truncatula_renamed_MTR_6037710:0.1823,M_truncatula_renamed_MTR_6037700:0.19816)n11:0.04762)n10:0.30706)n9:0.04445)n2:0.11346)n1:0.32425)n0;
```
