## Supplementary material for "Transcriptional responses to arbuscular mycorrhizal symbiosis development are conserved in the early divergent *Marchantia paleacea*": OG0010536_tree.txt

```
(M_truncatula_renamed_MTR_7056500:0.03745,((((M_truncatula_renamed_MTR_7056517:0.33441,(M_truncatula_renamed_MTR_7056527:0.27068,M_truncatula_renamed_MTR_7056523:0.04092)n5:0.02602)n4:0.11697,(M_truncatula_renamed_MTR_7056557:0.18365,M_truncatula_renamed_MTR_7056543:0.38828)n6:0.14175)n3:0.3585,(M_truncatula_renamed_MTR_4011680:0.53736,(M_truncatula_renamed_MTR_7056460:0.38723,(M_truncatula_renamed_MTR_7056490:0.0337,M_truncatula_renamed_MTR_7056473:0.06284)n9:0.19254)n8:0.58287)n7:0.1363)n2:0.13722,(M_truncatula_renamed_MTR_7056513:0.37481,(M_truncatula_renamed_MTR_7056493:0.0199,M_truncatula_renamed_MTR_7056480:0.0311)n11:0.14887)n10:0.04924)n1:0.03745)n0;
```
