## Supplementary material for "Transcriptional responses to arbuscular mycorrhizal symbiosis development are conserved in the early divergent *Marchantia paleacea*": OG0010537_tree.txt

```
(Oryza_sativa_renamed_LOC_Os09g28680.1:0.00147,((Oryza_sativa_renamed_LOC_Os06g41340.1:0.00857,(Oryza_sativa_renamed_LOC_Os01g03830.1:0.00293,Oryza_sativa_renamed_LOC_Os09g28670.1:0.3194)n3:0.02292)n2:0.01409,(Oryza_sativa_renamed_LOC_Os08g30670.1:0.11449,(Oryza_sativa_renamed_LOC_Os05g27060.1:0.03571,(Oryza_sativa_renamed_LOC_Os03g01684.1:0.06409,((Oryza_sativa_renamed_LOC_Os03g13260.1:0.00167,((Oryza_sativa_renamed_LOC_Os04g57570.1:0.03582,(Oryza_sativa_renamed_LOC_Os07g35100.1:0.02246,Oryza_sativa_renamed_LOC_Os05g30610.1:0.05889)n11:0.0067)n10:0.00014,Oryza_sativa_renamed_LOC_Os03g63124.1:0.00238)n9:0.02028)n8:0.00205,Oryza_sativa_renamed_LOC_Os02g20470.1:0.00769)n7:0.01948)n6:0.01133)n5:0.01015)n4:0.02405)n1:0.00147)n0;
```
