## Supplementary material for "Transcriptional responses to arbuscular mycorrhizal symbiosis development are conserved in the early divergent *Marchantia paleacea*": OG0010538_tree.txt

```
(Oryza_sativa_renamed_LOC_Os06g19570.1:0.09246,(((Oryza_sativa_renamed_LOC_Os01g60890.1:0.59132,(Oryza_sativa_renamed_LOC_Os03g07690.1:0.00015,Oryza_sativa_renamed_LOC_Os01g43470.1:0.70226)n4:0.66215)n3:0.06208,(Oryza_sativa_renamed_LOC_Os11g27420.1:0.47387,Oryza_sativa_renamed_LOC_Os03g40910.1:0.27903)n5:0.25704)n2:0.19682,((Oryza_sativa_renamed_LOC_Os05g40560.1:0.75813,Oryza_sativa_renamed_LOC_Os02g35980.1:0.28978)n7:0.08997,((Oryza_sativa_renamed_LOC_Os09g29880.1:0.51965,Oryza_sativa_renamed_LOC_Os09g35820.1:0.25044)n9:0.4304,(Oryza_sativa_renamed_LOC_Os01g49130.1:0.12393,(Oryza_sativa_renamed_LOC_Os01g22910.1:0.26619,Oryza_sativa_renamed_LOC_Os12g02610.1:0.10141)n11:0.20545)n10:0.22563)n8:0.08552)n6:0.20577)n1:0.09246)n0;
```
