## Supplementary material for "Transcriptional responses to arbuscular mycorrhizal symbiosis development are conserved in the early divergent *Marchantia paleacea*": OG0010539_tree.txt

```
(Oryza_sativa_renamed_LOC_Os02g12140.1:0.3116,((Oryza_sativa_renamed_LOC_Os01g28380.1:1.31919,(Oryza_sativa_renamed_LOC_Os07g47930.1:0.19394,(Oryza_sativa_renamed_LOC_Os06g33630.1:0.30503,Oryza_sativa_renamed_LOC_Os11g44220.1:0.27807)n4:0.46803)n3:0.14203)n2:0.1598,(Oryza_sativa_renamed_LOC_Os06g26160.1:0.01412,(Oryza_sativa_renamed_LOC_Os10g24340.1:0.18303,((Oryza_sativa_renamed_LOC_Os06g32520.1:0.74634,Oryza_sativa_renamed_LOC_Os04g22290.1:0.03968)n8:0.28646,((Oryza_sativa_renamed_LOC_Os03g22130.1:0.06505,Oryza_sativa_renamed_ChrSy.fgenesh.mRNA.29:0.46059)n10:0.00015,(Oryza_sativa_renamed_LOC_Os07g26860.1:0.50563,Oryza_sativa_renamed_LOC_Os08g26150.1:0.3719)n11:0.26574)n9:0.05138)n7:0.03389)n6:0.24965)n5:0.5666)n1:0.3116)n0;
```
