## Supplementary material for "Transcriptional responses to arbuscular mycorrhizal symbiosis development are conserved in the early divergent *Marchantia paleacea*": OG0010540_tree.txt

```
(Oryza_sativa_renamed_LOC_Os12g35395.1:0.256455,(((Oryza_sativa_renamed_LOC_Os04g41700.2:0,Oryza_sativa_renamed_LOC_Os04g41700.3:0,Oryza_sativa_renamed_LOC_Os04g41700.4:0)n3:0.04943,Oryza_sativa_renamed_LOC_Os04g41700.1:0.09708)n2:0.23382,(Oryza_sativa_renamed_LOC_Os03g13690.1:0.46237,((Oryza_sativa_renamed_LOC_Os12g20390.4:0,Oryza_sativa_renamed_LOC_Os12g20390.1:0,Oryza_sativa_renamed_LOC_Os12g20390.5:0,Oryza_sativa_renamed_LOC_Os12g20390.3:0,Oryza_sativa_renamed_LOC_Os12g20390.2:0)n6:0.66669,(Oryza_sativa_renamed_LOC_Os01g29180.1:0.00014,Oryza_sativa_renamed_LOC_Os01g29180.2:0.00015)n7:0.38386)n5:0.10538)n4:0.13512)n1:0.256455)n0;
```
