## Supplementary material for "Transcriptional responses to arbuscular mycorrhizal symbiosis development are conserved in the early divergent *Marchantia paleacea*": OG0010541_tree.txt

```
(Z_mays_renamed_A0A1D6EFT1:0.05543,(Oryza_sativa_renamed_LOC_Os01g34000.1:0.30399,((Oryza_sativa_renamed_LOC_Os01g33910.1:0.39726,Oryza_sativa_renamed_LOC_Os05g04900.1:0.75752)n3:0.18983,(Oryza_sativa_renamed_LOC_Os07g45910.1:1.39804,((Oryza_sativa_renamed_LOC_Os05g14900.1:0.41471,Oryza_sativa_renamed_LOC_Os05g14960.1:0.34547)n6:0.4154,((Oryza_sativa_renamed_LOC_Os11g09100.1:0.33121,Oryza_sativa_renamed_LOC_Os11g11640.1:0.1557)n8:0.73047,(Oryza_sativa_renamed_LOC_Os11g30770.1:0.3573,(Oryza_sativa_renamed_LOC_Os12g26410.1:0.38666,(Oryza_sativa_renamed_LOC_Os12g18660.1:0.40093,Oryza_sativa_renamed_LOC_Os12g36340.1:0.24695)n11:0.12602)n10:0.4679)n9:0.21091)n7:0.10237)n5:0.35635)n4:0.35154)n2:0.27294)n1:0.05543)n0;
```
