## Supplementary material for "Transcriptional responses to arbuscular mycorrhizal symbiosis development are conserved in the early divergent *Marchantia paleacea*": OG0010542_tree.txt

```
(Oryza_sativa_renamed_LOC_Os03g61870.1:0.00353,(Oryza_sativa_renamed_LOC_Os12g03210.1:0.00016,((Oryza_sativa_renamed_LOC_Os03g49870.1:0.24413,((Oryza_sativa_renamed_LOC_Os11g26920.1:0.24494,(Oryza_sativa_renamed_LOC_Os11g28184.3:0,Oryza_sativa_renamed_LOC_Os11g28184.2:0,Oryza_sativa_renamed_LOC_Os11g28184.1:0)n6:0.08029)n5:0.1182,(Oryza_sativa_renamed_LOC_Os06g23670.1:0.05898,(Oryza_sativa_renamed_LOC_Os03g50400.1:0.21603,Oryza_sativa_renamed_LOC_Os01g35970.1:0.00303)n8:0.01281)n7:0.03959)n4:0.21922)n3:0.02619,(Oryza_sativa_renamed_LOC_Os12g12240.1:0.05964,(Oryza_sativa_renamed_LOC_Os12g09350.1:0.02576,Oryza_sativa_renamed_LOC_Os12g16590.1:0.02359)n10:0.00016)n9:0.07842)n2:0.0554)n1:0.00353)n0;
```
