## Supplementary material for "Transcriptional responses to arbuscular mycorrhizal symbiosis development are conserved in the early divergent *Marchantia paleacea*": OG0010543_tree.txt

```
((Oryza_sativa_renamed_LOC_Os11g14110.1:0.51232,(Oryza_sativa_renamed_LOC_Os01g57280.1:0.05176,Oryza_sativa_renamed_LOC_Os01g57340.1:0.05324)n2:0.21177)n1:0.131515,(Z_mays_renamed_K7UBG6:0.09841,(Z_mays_renamed_Q8S454:0.07354,(Z_mays_renamed_A0A1D6ISD8:0.09294,(Z_mays_renamed_A0A1D6IS57:0.14882,(Z_mays_renamed_A0A1D6ISD3:0.0405,(Z_mays_renamed_A0A1D6IS36:0.03473,(Z_mays_renamed_A0A1D6IS44:0.02773,(Z_mays_renamed_A0A1D6IS60:0.04976,(Z_mays_renamed_A0A1D6IRV2:0.03585,Z_mays_renamed_A0A1D6IS62:0.06664)n11:0.00619)n10:0.00968)n9:0.02451)n8:0.01274)n7:0.01992)n6:0.02652)n5:0.03163)n4:0.01873)n3:0.131515)n0;
```
