## Supplementary material for "Transcriptional responses to arbuscular mycorrhizal symbiosis development are conserved in the early divergent *Marchantia paleacea*": OG0010544_tree.txt

```
(Oryza_sativa_renamed_LOC_Os11g38310.1:7e-05,((Oryza_sativa_renamed_LOC_Os05g02080.1:0.00108,(Oryza_sativa_renamed_LOC_Os01g73290.1:0.14631,Oryza_sativa_renamed_LOC_Os03g40790.1:0.45655)n3:0.11605)n2:0.00844,(Oryza_sativa_renamed_LOC_Os11g44840.1:0.00014,(Oryza_sativa_renamed_LOC_Os11g41180.1:0.00243,(Oryza_sativa_renamed_LOC_Os05g44792.1:0.02062,(((Oryza_sativa_renamed_LOC_Os11g01460.1:0.00014,Oryza_sativa_renamed_LOC_Os11g47400.1:0.03711)n9:0.40826,Oryza_sativa_renamed_LOC_Os06g14820.1:0.46737)n8:0.42838,((Oryza_sativa_renamed_LOC_Os02g06080.1:0.13325,Oryza_sativa_renamed_LOC_Os05g44780.1:0.87191)n11:0.28456,Oryza_sativa_renamed_LOC_Os12g38520.1:1.26219)n10:0.1632)n7:0.35408)n6:0.00554)n5:0.00388)n4:0.11246)n1:7e-05)n0;
```
