## Supplementary material for "Transcriptional responses to arbuscular mycorrhizal symbiosis development are conserved in the early divergent *Marchantia paleacea*": OG0010545_tree.txt

```
(Oryza_sativa_renamed_LOC_Os09g22520.1:0.17975,(((Oryza_sativa_renamed_LOC_Os09g21700.1:0.14397,(Oryza_sativa_renamed_LOC_Os09g21580.1:0.09811,Oryza_sativa_renamed_LOC_Os09g21620.1:0.09947)n4:0.06801)n3:0.25704,(Oryza_sativa_renamed_LOC_Os02g17180.1:0.3878,(Oryza_sativa_renamed_LOC_Os04g56250.1:0.15302,((Oryza_sativa_renamed_LOC_Os09g21790.1:0.05733,Oryza_sativa_renamed_LOC_Os09g22420.1:0.52722)n8:0.22261,((Oryza_sativa_renamed_LOC_Os02g38499.1:0,Oryza_sativa_renamed_LOC_Os02g38589.1:0)n10:0.07884,Oryza_sativa_renamed_LOC_Os02g38720.1:0.10067)n9:0.07813)n7:0.02383)n6:0.20983)n5:0.09616)n2:0.13625,(Oryza_sativa_renamed_LOC_Os09g17080.1:0.22251,Oryza_sativa_renamed_LOC_Os09g22460.1:0.17882)n11:0.06207)n1:0.17975)n0;
```
