## Supplementary material for "Transcriptional responses to arbuscular mycorrhizal symbiosis development are conserved in the early divergent *Marchantia paleacea*": OG0010546_tree.txt

```
(Z_mays_renamed_A0A1D6F6X3:0.399345,((Oryza_sativa_renamed_LOC_Os05g13960.2:0.00014,Oryza_sativa_renamed_LOC_Os05g13960.1:0.00016)n2:0.31927,((Oryza_sativa_renamed_LOC_Os04g38730.1:2.05072,Oryza_sativa_renamed_LOC_Os06g42890.1:0.37527)n4:0.2526,((Oryza_sativa_renamed_LOC_Os07g42560.1:0.24527,(Oryza_sativa_renamed_LOC_Os12g35910.1:0.01658,(Oryza_sativa_renamed_LOC_Os12g12690.1:0.00014,Oryza_sativa_renamed_LOC_Os12g07180.1:0.00586)n8:0.00933)n7:0.1325)n6:0.3037,((Oryza_sativa_renamed_LOC_Os02g28560.1:0.15888,Oryza_sativa_renamed_LOC_Os07g26500.1:0.40537)n10:0.14918,(Oryza_sativa_renamed_LOC_Os09g18250.1:0.35801,Oryza_sativa_renamed_LOC_Os07g36860.1:0.30322)n11:0.09273)n9:0.16554)n5:0.1694)n3:0.17071)n1:0.399345)n0;
```
