## Supplementary material for "Transcriptional responses to arbuscular mycorrhizal symbiosis development are conserved in the early divergent *Marchantia paleacea*": OG0010547_tree.txt

```
(Oryza_sativa_renamed_LOC_Os12g16470.1:0.021165,(Oryza_sativa_renamed_LOC_Os12g16490.1:0.61769,(Oryza_sativa_renamed_LOC_Os03g19750.1:0.07299,(((Oryza_sativa_renamed_LOC_Os10g29070.1:0.02303,((Oryza_sativa_renamed_LOC_Os03g28230.1:0.08441,(Oryza_sativa_renamed_LOC_Os10g18880.1:0.11744,(Oryza_sativa_renamed_LOC_Os06g39250.1:0.04773,Oryza_sativa_renamed_LOC_Os07g33770.1:0.5644)n9:0.39675)n8:0.05548)n7:0.1677,(Oryza_sativa_renamed_LOC_Os03g28220.1:0.0924,(Oryza_sativa_renamed_LOC_Os12g31530.1:0.21996,Oryza_sativa_renamed_LOC_Os05g28270.1:0.08617)n11:0.02724)n10:0.04707)n6:0.20196)n5:0.01152,Oryza_sativa_renamed_LOC_Os02g29410.1:0.13467)n4:0.00455,Oryza_sativa_renamed_LOC_Os10g23270.1:0.0731)n3:0.00015)n2:0.02526)n1:0.021165)n0;
```
