## Supplementary material for "Transcriptional responses to arbuscular mycorrhizal symbiosis development are conserved in the early divergent *Marchantia paleacea*": OG0010548_tree.txt

```
(((Z_mays_renamed_A0A1D6HNP4:0.24598,((Oryza_sativa_renamed_LOC_Os02g56120.1:0,Oryza_sativa_renamed_LOC_Os02g56120.2:0)n4:0.00014,Oryza_sativa_renamed_LOC_Os02g56120.3:0.00552)n3:0.21732)n2:0.2869,(Oryza_sativa_renamed_LOC_Os06g07040.1:0.33046,(Z_mays_renamed_A0A1X7YHJ4:0.14747,Z_mays_renamed_K7V6I2:0.19842)n6:0.13627)n5:0.16806)n1:0.20519,(P_dactylifera_renamed_XP_008809249.1:0.00014,(P_dactylifera_renamed_XP_008809248.1:0.00014,(P_dactylifera_renamed_XP_008809246.1:0.00014,((P_dactylifera_renamed_XP_008809247.1:0.00014,P_dactylifera_renamed_XP_008809245.1:0.00014)n11:0.00016,P_dactylifera_renamed_XP_008809244.1:0.00014)n10:0.00015)n9:0.00016)n8:0.00015)n7:0.20519)n0;
```
