## Supplementary material for "Transcriptional responses to arbuscular mycorrhizal symbiosis development are conserved in the early divergent *Marchantia paleacea*": OG0010549_tree.txt

```
(((((Z_mays_renamed_A0A1D6GXQ1:0.12655,Z_mays_renamed_A0A1D6K651:0.62098)n4:0.10504,Z_mays_renamed_A0A1D6K203:0.1656)n3:0.12964,(Oryza_sativa_renamed_LOC_Os03g21640.1:0,Oryza_sativa_renamed_LOC_Os03g21640.2:0)n5:0.22463)n2:0.27181,(((Oryza_sativa_renamed_LOC_Os07g48280.1:0,Oryza_sativa_renamed_LOC_Os07g48280.2:0)n8:0.00014,Oryza_sativa_renamed_LOC_Os07g48280.3:0.00016)n7:0.19801,(Z_mays_renamed_A0A1D6IMT0:0.16113,Z_mays_renamed_B6SS05:0.09506)n9:0.37219)n6:0.3527)n1:0.42072,(P_dactylifera_renamed_XP_008782682.1:0.3928,(P_dactylifera_renamed_XP_008788158.1:0.23463,P_dactylifera_renamed_XP_026660153.1:0.22564)n11:0.47101)n10:0.42072)n0;
```
