## Supplementary material for "Transcriptional responses to arbuscular mycorrhizal symbiosis development are conserved in the early divergent *Marchantia paleacea*": OG0010550_tree.txt

```
((P_dactylifera_renamed_XP_026656052.1:0,P_dactylifera_renamed_XP_026656053.1:0,P_dactylifera_renamed_XP_008813101.1:0,P_dactylifera_renamed_XP_008813104.1:0)n1:0.20646,((Z_mays_renamed_K7VFM5:0.35379,(Oryza_sativa_renamed_LOC_Os03g24310.1:0.1021,(Oryza_sativa_renamed_LOC_Os05g34220.2:0,Oryza_sativa_renamed_LOC_Os05g34220.1:0)n5:0.00014)n4:0.26675)n3:0.58327,(Z_mays_renamed_A0A1D6NVC2:0.5289,(Oryza_sativa_renamed_LOC_Os06g41480.1:0.72008,(Oryza_sativa_renamed_LOC_Os06g41670.1:0.06703,(Oryza_sativa_renamed_LOC_Os06g41640.1:0.09949,Oryza_sativa_renamed_LOC_Os06g41660.1:0.07893)n9:0.03751)n8:0.367308)n7:0.040812)n6:0.30943)n2:0.20646)n0;
```
