## Supplementary material for "Transcriptional responses to arbuscular mycorrhizal symbiosis development are conserved in the early divergent *Marchantia paleacea*": OG0010551_tree.txt

```
(Oryza_sativa_renamed_LOC_Os05g46630.1:8e-05,(Oryza_sativa_renamed_LOC_Os05g46630.2:0.23044,((Oryza_sativa_renamed_LOC_Os05g46710.2:0.00473,Oryza_sativa_renamed_LOC_Os05g46710.1:0.0565)n3:0.29215,(((Oryza_sativa_renamed_LOC_Os05g46800.1:0.01725,Oryza_sativa_renamed_LOC_Os05g46890.1:0.10832)n6:1.14052,(Oryza_sativa_renamed_LOC_Os05g39980.1:1.05447,(Oryza_sativa_renamed_LOC_Os06g37700.1:0.12684,(Oryza_sativa_renamed_LOC_Os06g37740.1:0.30148,Oryza_sativa_renamed_LOC_Os06g37710.1:0.11412)n9:0.10319)n8:0.5892)n7:0.3349)n5:0.18303,(Oryza_sativa_renamed_LOC_Os04g48730.3:0.00014,(Oryza_sativa_renamed_LOC_Os04g48730.2:0.00014,Oryza_sativa_renamed_LOC_Os04g48730.1:0.00014)n11:0.00015)n10:0.60852)n4:0.28166)n2:0.53423)n1:8e-05)n0;
```
