## Supplementary material for "Transcriptional responses to arbuscular mycorrhizal symbiosis development are conserved in the early divergent *Marchantia paleacea*": OG0010552_tree.txt

```
(Oryza_sativa_renamed_LOC_Os09g01500.1:0.03237,((Oryza_sativa_renamed_LOC_Os06g32440.1:0.01116,Oryza_sativa_renamed_LOC_Os06g32460.1:0.00014)n2:0.0054,((((Oryza_sativa_renamed_LOC_Os09g26740.1:0.76977,(Oryza_sativa_renamed_LOC_Os08g20100.1:0.48547,Oryza_sativa_renamed_LOC_Os09g07040.1:0.63965)n7:0.1739)n6:0.25063,(Oryza_sativa_renamed_LOC_Os08g26160.1:0.77222,Oryza_sativa_renamed_LOC_Os12g04800.1:0.88879)n8:0.21229)n5:0.12094,(Oryza_sativa_renamed_LOC_Os10g10450.1:0.46331,(Oryza_sativa_renamed_LOC_Os12g28480.1:0.05522,Oryza_sativa_renamed_LOC_Os12g31580.1:0.03053)n10:0.06325)n9:0.08628)n4:0.07483,(Oryza_sativa_renamed_LOC_Os05g44480.1:0.10242,Oryza_sativa_renamed_LOC_Os05g20810.1:0.47139)n11:0.2318)n3:0.08794)n1:0.03237)n0;
```
