## Supplementary material for "Transcriptional responses to arbuscular mycorrhizal symbiosis development are conserved in the early divergent *Marchantia paleacea*": OG0010553_tree.txt

```
(Oryza_sativa_renamed_LOC_Os10g35210.1:0.432925,(((Oryza_sativa_renamed_LOC_Os06g04330.2:0.01384,Oryza_sativa_renamed_LOC_Os06g04330.1:0.00014)n3:0.41672,(Oryza_sativa_renamed_LOC_Os06g04340.1:0.26237,(Oryza_sativa_renamed_LOC_Os06g04350.1:0.12076,Oryza_sativa_renamed_LOC_Os06g04360.1:0.15154)n5:0.07415)n4:0.2864)n2:0.15893,((Oryza_sativa_renamed_LOC_Os06g04470.3:0.00016,(Oryza_sativa_renamed_LOC_Os06g04470.1:0.00016,Oryza_sativa_renamed_LOC_Os06g04470.2:0.00014)n8:0.01514)n7:0.55229,(Oryza_sativa_renamed_LOC_Os08g38690.1:0.27261,(Oryza_sativa_renamed_LOC_Os08g38620.1:0.00014,(Oryza_sativa_renamed_LOC_Os08g38620.2:0.14877,Oryza_sativa_renamed_LOC_Os08g38620.3:0.01758)n11:0.11498)n10:0.0833)n9:0.54406)n6:0.08079)n1:0.432925)n0;
```
