## Supplementary material for "Transcriptional responses to arbuscular mycorrhizal symbiosis development are conserved in the early divergent *Marchantia paleacea*": OG0010554_tree.txt

```
(Oryza_sativa_renamed_LOC_Os06g09870.1:0.034915,(Oryza_sativa_renamed_LOC_Os06g10870.1:0.05325,((Oryza_sativa_renamed_LOC_Os10g31420.1:0.06019,((Oryza_sativa_renamed_LOC_Os12g13890.1:0.00014,Oryza_sativa_renamed_LOC_Os12g13890.2:0.00015)n5:0.43524,(Oryza_sativa_renamed_LOC_Os10g31490.1:0.1212,((Oryza_sativa_renamed_LOC_Os10g31460.2:0.04923,Oryza_sativa_renamed_LOC_Os10g31460.1:0.01732)n8:0.02468,(Oryza_sativa_renamed_LOC_Os10g31460.5:0.04659,(Oryza_sativa_renamed_LOC_Os10g31380.1:0.388,Oryza_sativa_renamed_LOC_Os10g31460.4:0.38669)n10:0.06629)n9:0.0202)n7:0.01983)n6:0.00912)n4:0.02028)n3:0.01116,(Oryza_sativa_renamed_LOC_Os10g31440.1:0.00014,Oryza_sativa_renamed_LOC_Os10g31440.2:0.00015)n11:0.11839)n2:0.01515)n1:0.034915)n0;
```
