## Supplementary material for "Transcriptional responses to arbuscular mycorrhizal symbiosis development are conserved in the early divergent *Marchantia paleacea*": OG0010555_tree.txt

```
(((Oryza_sativa_renamed_LOC_Os07g05010.3:0,Oryza_sativa_renamed_LOC_Os07g05010.2:0,Oryza_sativa_renamed_LOC_Os07g05010.1:0)n2:0.00016,(Oryza_sativa_renamed_LOC_Os06g47980.1:0.04936,(Oryza_sativa_renamed_LOC_Os06g28860.1:0.05522,Oryza_sativa_renamed_LOC_Os11g26470.1:1.0775)n4:0.37953)n3:0.81961)n1:0.34447,(Z_mays_renamed_A0A1D6L6L0:0.08818,(Z_mays_renamed_A0A1D6GG70:0.03371,(Z_mays_renamed_A0A1D6QNU1:0.15571,(Z_mays_renamed_A0A1D6FCP3:0.01287,(Z_mays_renamed_A0A1D6I988:0.03046,(Z_mays_renamed_A0A1D6JPC4:0.01933,Z_mays_renamed_A0A1D6L1V9:0.25241)n10:0.12162)n9:0.01579)n8:0.10934)n7:0.02815)n6:0.02795)n5:0.34447)n0;
```
