## Supplementary material for "Transcriptional responses to arbuscular mycorrhizal symbiosis development are conserved in the early divergent *Marchantia paleacea*": OG0010556_tree.txt

```
(Oryza_sativa_renamed_LOC_Os06g49380.2:0,(Oryza_sativa_renamed_LOC_Os06g49380.4:0,Oryza_sativa_renamed_LOC_Os06g49380.6:0,Oryza_sativa_renamed_LOC_Os06g49380.5:0,Oryza_sativa_renamed_LOC_Os06g49380.1:0,Oryza_sativa_renamed_LOC_Os06g49380.3:0,(((Oryza_sativa_renamed_LOC_Os11g15700.1:0.50097,(Oryza_sativa_renamed_LOC_Os11g15670.1:0.72403,(Oryza_sativa_renamed_LOC_Os12g29690.1:0.02988,Oryza_sativa_renamed_LOC_Os12g29710.1:0.035)n6:0.42086)n5:0.13179)n4:0.02968,Oryza_sativa_renamed_LOC_Os06g49420.2:0.26775)n3:0.11574,(Oryza_sativa_renamed_LOC_Os06g49360.1:0.11715,Oryza_sativa_renamed_LOC_Os06g49390.1:0.13768)n7:0.06733)n2:0.14912)n1:0)n0;
```
