## Supplementary material for "Transcriptional responses to arbuscular mycorrhizal symbiosis development are conserved in the early divergent *Marchantia paleacea*": OG0010557_tree.txt

```
(Oryza_sativa_renamed_LOC_Os07g33690.1:0.58342,(P_dactylifera_renamed_XP_026657109.1:0.01758,(P_dactylifera_renamed_XP_008780450.1:0.03251,(((((P_dactylifera_renamed_XP_017701822.1:0.0279,P_dactylifera_renamed_XP_017696198.1:0.05036)n7:0.00999,P_dactylifera_renamed_XP_008803284.1:0.0351)n6:0.01198,P_dactylifera_renamed_XP_026660554.1:0.06423)n5:0.00793,((P_dactylifera_renamed_XP_026661943.1:0.05148,((P_dactylifera_renamed_XP_026660555.1:0,P_dactylifera_renamed_XP_008789981.1:0)n11:0.00013,P_dactylifera_renamed_XP_017698358.1:0.00655)n10:0.05786)n9:0.01542,P_dactylifera_renamed_XP_026661852.1:0.09093)n8:0.00605)n4:0.00724,P_dactylifera_renamed_XP_026661314.1:0.10279)n3:0.00771)n2:0.0264)n1:0.58342)n0;
```
