## Supplementary material for "Transcriptional responses to arbuscular mycorrhizal symbiosis development are conserved in the early divergent *Marchantia paleacea*": OG0010558_tree.txt

```
(Oryza_sativa_renamed_LOC_Os10g29850.1:0.00909,(Oryza_sativa_renamed_LOC_Os10g30040.1:0.04797,(Oryza_sativa_renamed_LOC_Os10g29740.1:0.04642,((Oryza_sativa_renamed_LOC_Os10g29750.1:0.00811,Oryza_sativa_renamed_LOC_Os10g29840.1:0.07044)n4:0.25762,(Oryza_sativa_renamed_LOC_Os10g30360.1:0.36225,((Oryza_sativa_renamed_LOC_Os10g29810.1:0.01765,Oryza_sativa_renamed_LOC_Os10g29920.1:0.05784)n7:0.28766,(((Oryza_sativa_renamed_LOC_Os10g29790.1:0.03394,Oryza_sativa_renamed_LOC_Os10g29820.1:0.50642)n10:0.01902,(Oryza_sativa_renamed_LOC_Os10g29830.1:0.46377,Oryza_sativa_renamed_LOC_Os10g29950.1:0.02524)n11:0.0201)n9:0.12244,Oryza_sativa_renamed_LOC_Os08g12970.1:1.08556)n8:0.10745)n6:0.05631)n5:0.09703)n3:0.22227)n2:0.03016)n1:0.00909)n0;
```
