## Supplementary material for "Transcriptional responses to arbuscular mycorrhizal symbiosis development are conserved in the early divergent *Marchantia paleacea*": OG0010559_tree.txt

```
(Oryza_sativa_renamed_LOC_Os11g07370.1:0.269875,(Oryza_sativa_renamed_LOC_Os11g07380.1:0.33289,((Oryza_sativa_renamed_LOC_Os11g07310.1:0.68491,(Oryza_sativa_renamed_LOC_Os11g36170.1:1.11744,Oryza_sativa_renamed_LOC_Os08g23950.1:0.60027)n4:0.07443)n3:0.15875,(((Oryza_sativa_renamed_LOC_Os11g07420.1:0.28019,((Oryza_sativa_renamed_LOC_Os11g07390.1:0.00016,Oryza_sativa_renamed_LOC_Os11g07400.1:0.23656)n9:0.06892,Oryza_sativa_renamed_LOC_Os11g07430.1:0.97628)n8:0.23017)n7:0.11609,Oryza_sativa_renamed_LOC_Os11g07320.1:0.44791)n6:0.06658,(Oryza_sativa_renamed_LOC_Os11g07360.1:0.3351,(Oryza_sativa_renamed_LOC_Os11g07330.1:0.11479,Oryza_sativa_renamed_LOC_Os11g07350.1:0.26581)n11:0.28297)n10:0.08604)n5:0.02696)n2:0.12611)n1:0.269875)n0;
```
