## Supplementary material for "Transcriptional responses to arbuscular mycorrhizal symbiosis development are conserved in the early divergent *Marchantia paleacea*": OG0010560_tree.txt

```
(P_abies_renamed_MA_10427344g0010:0.01317,(P_abies_renamed_MA_10436287g0020:0.01687,((((P_abies_renamed_MA_199561g0010:0.00014,(P_abies_renamed_MA_6577650g0010:0.20928,((P_abies_renamed_MA_102915g0010:0.11228,P_abies_renamed_MA_618540g0010:0.18819)n8:0.0399,(P_abies_renamed_MA_136742g0010:0.16725,P_abies_renamed_MA_12695g0010:0.11801)n9:0.02726)n7:0.20122)n6:0.11091)n5:0.08166,(P_abies_renamed_MA_10427269g0010:0.19675,P_abies_renamed_MA_771456g0010:0.13228)n10:0.00014)n4:0.02032,P_abies_renamed_MA_239561g0010:0.14285)n3:0.02364,(P_abies_renamed_MA_10435352g0010:0.21285,P_abies_renamed_MA_95523g0010:0.26351)n11:0.03487)n2:0.10823)n1:0.01317)n0;
```
