## Supplementary material for "Transcriptional responses to arbuscular mycorrhizal symbiosis development are conserved in the early divergent *Marchantia paleacea*": OG0010561_tree.txt

```
(P_abies_renamed_MA_10316310g0020:0,(P_abies_renamed_MA_10319588g0020:0,P_abies_renamed_MA_10328123g0030:0,P_abies_renamed_MA_10333305g0030:0,P_abies_renamed_MA_10338460g0030:0,P_abies_renamed_MA_10340585g0020:0,P_abies_renamed_MA_10340972g0010:0,P_abies_renamed_MA_10350507g0030:0,P_abies_renamed_MA_10361943g0020:0,P_abies_renamed_MA_10378868g0010:0,P_abies_renamed_MA_10380748g0030:0,P_abies_renamed_MA_10381465g0010:0,P_abies_renamed_MA_10381974g0030:0)n1:0)n0;
```
