## Supplementary material for "Transcriptional responses to arbuscular mycorrhizal symbiosis development are conserved in the early divergent *Marchantia paleacea*": OG0010562_tree.txt

```
(P_abies_renamed_MA_10322870g0010:0.006895,((P_abies_renamed_MA_2032g0010:0.02611,P_abies_renamed_MA_156493g0010:0.01657)n2:0.01107,(P_abies_renamed_MA_171937g0010:0.06115,(P_abies_renamed_MA_10436090g0020:0.02925,((P_abies_renamed_MA_178519g0010:0.08816,(P_abies_renamed_MA_38159g0010:0.10221,(P_abies_renamed_MA_10437036g0020:0.16087,P_abies_renamed_MA_181192g0010:0.12512)n8:0.0213)n7:0.04293)n6:0.42577,((P_abies_renamed_MA_1076042g0020:0.06038,P_abies_renamed_MA_10366239g0020:0.04246)n10:0.00832,(P_abies_renamed_MA_26499g0010:0.0652,P_abies_renamed_MA_175506g0010:0.11961)n11:0.02162)n9:0.01123)n5:0.00016)n4:0.00494)n3:0.00512)n1:0.006895)n0;
```
