## Supplementary material for "Transcriptional responses to arbuscular mycorrhizal symbiosis development are conserved in the early divergent *Marchantia paleacea*": OG0010563_tree.txt

```
(P_abies_renamed_MA_893584g0010:0.337295,(((P_abies_renamed_MA_224016g0010:0.07282,P_abies_renamed_MA_640139g0010:0.11114)n3:0.10532,(P_abies_renamed_MA_399244g0010:0.22293,(P_abies_renamed_MA_799536g0010:0.18949,P_abies_renamed_MA_9948339g0010:0.09305)n5:0.07452)n4:0.02561)n2:0.10083,(P_abies_renamed_MA_103660g0010:0.42822,(P_abies_renamed_MA_209006g0010:0.11642,((P_abies_renamed_MA_6142g0010:0.1602,P_abies_renamed_MA_79374g0010:0.18484)n9:0.14044,(P_abies_renamed_MA_10434163g0030:0.38015,(P_abies_renamed_MA_169607g0010:0,P_abies_renamed_MA_9350118g0010:0)n11:0.45314)n10:0.11741)n8:0.08984)n7:0.11664)n6:0.06409)n1:0.337295)n0;
```
