## Supplementary material for "Transcriptional responses to arbuscular mycorrhizal symbiosis development are conserved in the early divergent *Marchantia paleacea*": OG0010564_tree.txt

```
(P_abies_renamed_MA_292053g0010:0.08856,((P_abies_renamed_MA_295958g0010:0.11129,P_abies_renamed_MA_96855g0020:0.09221)n2:0.08699,((P_abies_renamed_MA_4784801g0010:0.2146,(P_abies_renamed_MA_13385g0010:0.19202,(P_abies_renamed_MA_167669g0010:0.15913,P_abies_renamed_MA_198523g0010:0.10973)n6:0.09096)n5:0.08391)n4:0.11762,(P_abies_renamed_MA_9280690g0010:0.2468,(P_abies_renamed_MA_347045g0010:0.48621,((P_abies_renamed_MA_10436017g0020:0.04121,P_abies_renamed_MA_10436017g0030:0.04958)n10:0.08068,(P_abies_renamed_MA_10436017g0010:0.11516,P_abies_renamed_MA_76686g0010:0.62921)n11:0.06733)n9:0.10235)n8:0.33928)n7:0.00909)n3:0.0819)n1:0.08856)n0;
```
