## Supplementary material for "Transcriptional responses to arbuscular mycorrhizal symbiosis development are conserved in the early divergent *Marchantia paleacea*": OG0010565_tree.txt

```
((T_lepidozioides_scaffold-SKQD-2074776-Takakia_lepidozioides:0.27275,(P_abies_renamed_MA_918378g0010:0.4728,P_pinnata_scaffold-UUHD-2146415-Porella_pinnata:0.30958)n2:0.14411)n1:0.20572,((A_agrestis_renamed_Aagr.utg000009l.92.3:0.00015,A_agrestis_renamed_Aagr.utg000009l.92.10:0.00014)n4:0.0007,((A_agrestis_renamed_Aagr.utg000009l.92.4:0,A_agrestis_renamed_Aagr.utg000009l.92.6:0,A_agrestis_renamed_Aagr.utg000009l.92.9:0)n6:0.00015,(A_agrestis_renamed_Aagr.utg000009l.92.8:0.00014,((A_agrestis_renamed_Aagr.utg000009l.92.7:0.00014,(A_agrestis_renamed_Aagr.utg000009l.92.1:0.00014,A_agrestis_renamed_Aagr.utg000009l.92.5:0.06055)n10:0.00014)n9:0.0631,A_agrestis_renamed_Aagr.utg000009l.92.2:0.00014)n8:0.00015)n7:0.00015)n5:0.04335)n3:0.20572)n0;
```
