## Supplementary material for "Transcriptional responses to arbuscular mycorrhizal symbiosis development are conserved in the early divergent *Marchantia paleacea*": OG0010566_tree.txt

```
(((S_moellendorffii_renamed_EFJ30856:0.0112,S_moellendorffii_renamed_EFJ22786:0.00015)n2:0.48798,((S_moellendorffii_renamed_EFJ21969:0.02962,S_moellendorffii_renamed_EFJ18232:0.00321)n4:0.58546,(((S_moellendorffii_renamed_EFJ19460:0.02754,S_moellendorffii_renamed_EFJ21039:0.00118)n7:0.46846,(S_moellendorffii_renamed_EFJ28352:0.57952,S_moellendorffii_renamed_EFJ20514:0.85087)n8:0.72405)n6:0.06572,(S_moellendorffii_renamed_EFJ05667:0.0322,S_moellendorffii_renamed_EFJ04708:0.00015)n9:0.61353)n5:0.1264)n3:0.18683)n1:0.044135,(P_neesiana_scaffold-JHFI-2103079-Pellia_neesiana:0.80112,(T_lepidozioides_scaffold-SKQD-2067483-Takakia_lepidozioides:0.99038,T_lepidozioides_scaffold-SKQD-2077732-Takakia_lepidozioides:0.687915)n11:0.076435)n10:0.13821)n0;
```
