## Supplementary material for "Transcriptional responses to arbuscular mycorrhizal symbiosis development are conserved in the early divergent *Marchantia paleacea*": OG0010567_tree.txt

```
(P_neesiana_scaffold-JHFI-2105921-Pellia_neesiana:0.22523,((P_patens_renamed_P322_13039V3.1:0.00016,((P_patens_renamed_P322_12990V3.2:0.00014,P_patens_renamed_P322_12990V3.1:0.05312)n4:0.16642,P_patens_renamed_P322_13039V3.2:0.00016)n3:0.05327)n2:0.40345,(((P_patens_renamed_P321_18660V3.1:0,P_patens_renamed_P321_18660V3.2:0)n7:0.1799,P_patens_renamed_P318_11400V3.1:0.78)n6:0.10779,((P_patens_renamed_P38_1210V3.1:0,P_patens_renamed_P38_1210V3.2:0)n9:0.43467,(P_patens_renamed_P319_18500V3.1:0,P_patens_renamed_P319_18500V3.3:0,P_patens_renamed_P319_18500V3.2:0)n10:0.30914)n8:0.09761)n5:0.16169)n1:0.22523)n0;
```
