## Supplementary material for "Transcriptional responses to arbuscular mycorrhizal symbiosis development are conserved in the early divergent *Marchantia paleacea*": OG0010568_tree.txt

```
(P_patens_renamed_P314_15240V3.1:0.42895,(P_patens_renamed_P31_34270V3.1:0.21121,(P_patens_renamed_P312_23880V3.1:0.55589,(((P_patens_renamed_P31_34910V3.1:0.3908,(P_patens_renamed_P31_8010V3.1:0.00014,P_patens_renamed_P31_8010V3.2:0.00016)n6:0.63839)n5:0.10763,(P_patens_renamed_P32_13620V3.1:0.92064,((P_patens_renamed_P317_12660V3.1:0.44489,P_patens_renamed_P37_2330V3.1:0.00015)n9:0.56166,(P_patens_renamed_P314_12930V3.1:0.58209,(P_patens_renamed_P37_1980V3.1:0.4555,P_patens_renamed_P322_7430V3.1:0.30159)n11:0.08902)n10:0.21754)n8:0.11694)n7:0.00018)n4:0.29318,P_patens_renamed_P322_8150V3.1:0.33162)n3:0.07179)n2:0.05829)n1:0.42895)n0;
```
