## Supplementary material for "Transcriptional responses to arbuscular mycorrhizal symbiosis development are conserved in the early divergent *Marchantia paleacea*": OG0010569_tree.txt

```
(S_moellendorffii_renamed_EFJ21137:0.54112,(P_patens_renamed_P316_14760V3.1:0.00015,(P_patens_renamed_P36_28340V3.1:0.36768,(P_patens_renamed_P311_24550V3.1:0.18325,((P_patens_renamed_P319_3300V3.1:0.12177,P_patens_renamed_P313_17300V3.1:0.41319)n5:0.04558,((P_patens_renamed_P34_27370V3.1:0.38355,(P_patens_renamed_P39_7240V3.1:0.12583,(P_patens_renamed_P38_8640V3.1:0.01731,(P_patens_renamed_P36_28310V3.1:0.29566,(P_patens_renamed_P33_14770V3.1:0.17501,P_patens_renamed_P39_2657V3.1:0.1221)n11:0.10827)n10:0.00297)n9:0.27231)n8:0.08469)n7:0.05353,P_patens_renamed_P32_29870V3.1:0.16541)n6:0.01965)n4:0.08664)n3:0.19624)n2:0.15872)n1:0.54112)n0;
```
