## Supplementary material for "Transcriptional responses to arbuscular mycorrhizal symbiosis development are conserved in the early divergent *Marchantia paleacea*": OG0010570_tree.txt

```
(P_patens_renamed_P312_25890V3.1:0.077735,((P_patens_renamed_P315_21320V3.1:0.38441,(((((P_patens_renamed_P36_8900V3.1:0.10259,P_patens_renamed_P34_8550V3.1:0.27659)n7:0.06324,P_patens_renamed_P315_8430V3.1:0.00016)n6:0.02002,P_patens_renamed_P36_4410V3.1:0.70046)n5:0.20766,P_patens_renamed_P313_8120V3.1:0.68118)n4:0.06899,(P_patens_renamed_P34_27220V3.1:0.09284,P_patens_renamed_P31_34640V3.1:0.35994)n8:0.03879)n3:0.261)n2:0.07155,(P_patens_renamed_P31_10940V3.1:0.15016,(P_patens_renamed_P321_7000V3.1:0.22091,(P_patens_renamed_P322_6920V3.1:0.23425,P_patens_renamed_P317_20030V3.1:0.78493)n11:0.09857)n10:0.25422)n9:0.0605)n1:0.077735)n0;
```
