## Supplementary material for "Transcriptional responses to arbuscular mycorrhizal symbiosis development are conserved in the early divergent *Marchantia paleacea*": OG0010571_tree.txt

```
(P_patens_renamed_P35_2030V3.1:0.15614,((P_patens_renamed_P321_18610V3.1:1.09675,(((P_patens_renamed_P32_30560V3.1:0.19342,P_patens_renamed_P32_10296V3.1:0.708)n5:0.25859,P_patens_renamed_P318_7329V3.1:0.29444)n4:0.18393,P_patens_renamed_P323_8929V3.1:0.37471)n3:0.09725)n2:0.49282,(P_patens_renamed_P315_22590V3.1:0.69589,(P_patens_renamed_P310_10296V3.1:0.34461,((P_patens_renamed_P325_10820V3.1:0.25458,(P_patens_renamed_P36_3350V3.1:0.00014,P_patens_renamed_P31_29490V3.1:1.59279)n10:0.63995)n9:0.46753,(P_patens_renamed_P318_20660V3.2:0.00015,P_patens_renamed_P318_20660V3.1:0.00014)n11:0.16834)n8:0.13777)n7:0.14332)n6:0.11185)n1:0.15614)n0;
```
