## Supplementary material for "Transcriptional responses to arbuscular mycorrhizal symbiosis development are conserved in the early divergent *Marchantia paleacea*": OG0010572_tree.txt

```
(P_patens_renamed_P327_4590V3.3:7e-05,((P_patens_renamed_P327_4590V3.6:0,P_patens_renamed_P327_4590V3.1:0)n2:0.00014,(((P_patens_renamed_P316_12180V3.1:0.02761,P_patens_renamed_P316_12180V3.2:0.00014)n5:0.26582,(((P_patens_renamed_P36_25020V3.2:0.00014,P_patens_renamed_P36_25020V3.1:0.00815)n8:0.01166,(P_patens_renamed_P36_25020V3.5:0,P_patens_renamed_P36_25020V3.4:0)n9:0.00014)n7:0.00016,P_patens_renamed_P36_25020V3.3:0.00683)n6:0.22667)n4:0.12077,(P_patens_renamed_P327_4590V3.5:0.01952,(P_patens_renamed_P327_4590V3.2:0.00014,P_patens_renamed_P327_4590V3.4:0.00015)n11:0.07696)n10:0.00755)n3:0.00015)n1:7e-05)n0;
```
