## Supplementary material for "Transcriptional responses to arbuscular mycorrhizal symbiosis development are conserved in the early divergent *Marchantia paleacea*": OG0010573_tree.txt

```
(P_patens_renamed_P314_9230V3.7:7e-05,(P_patens_renamed_P314_9230V3.8:0.00016,((P_patens_renamed_P310_3560V3.4:0.0553,(P_patens_renamed_P310_3560V3.2:0,P_patens_renamed_P310_3560V3.3:0,P_patens_renamed_P310_3560V3.1:0)n4:0.00014)n3:0.79494,((P_patens_renamed_P314_9230V3.4:0,P_patens_renamed_P314_9230V3.6:0,P_patens_renamed_P314_9230V3.9:0,P_patens_renamed_P314_9230V3.5:0)n6:0.00014,(P_patens_renamed_P314_9230V3.3:0,P_patens_renamed_P314_9230V3.2:0,P_patens_renamed_P314_9230V3.1:0)n7:0.00014)n5:0.00016)n2:0.00016)n1:7e-05)n0;
```
