## Supplementary material for "Transcriptional responses to arbuscular mycorrhizal symbiosis development are conserved in the early divergent *Marchantia paleacea*": OG0010575_tree.txt

```
(P_patens_renamed_P31_7300V3.3:0,(P_patens_renamed_P31_7300V3.2:0,P_patens_renamed_P31_7300V3.4:0,P_patens_renamed_P31_7300V3.5:0,P_patens_renamed_P31_7300V3.1:0,(P_patens_renamed_P31_7300V3.7:0.00015,(P_patens_renamed_P31_7300V3.6:0.00014,((P_patens_renamed_P32_26970V3.1:0,P_patens_renamed_P32_26970V3.2:0,P_patens_renamed_P32_26970V3.4:0,P_patens_renamed_P32_26970V3.3:0)n5:0.25006,(P_patens_renamed_P37_23340V3.2:0.00014,P_patens_renamed_P37_23340V3.1:0.00015)n6:0.4345)n4:0.17897)n3:0.0108)n2:0.00014)n1:0)n0;
```
