## Supplementary material for "Transcriptional responses to arbuscular mycorrhizal symbiosis development are conserved in the early divergent *Marchantia paleacea*": OG0010576_tree.txt

```
(P_patens_renamed_P326_13270V3.1:0,(P_patens_renamed_P326_13274V3.5:0,(P_patens_renamed_P326_13274V3.6:0.00014,(P_patens_renamed_P326_13274V3.1:0.00014,(P_patens_renamed_P326_13274V3.4:0.00014,(P_patens_renamed_P326_13274V3.3:0.00014,(P_patens_renamed_P326_13274V3.2:0.00014,((P_patens_renamed_P326_13463V3.2:0.01184,(P_patens_renamed_P326_13463V3.1:0.00014,P_patens_renamed_P326_13460V3.1:0.00014)n9:0.00014)n8:0.23294,((P_patens_renamed_P34_31630V3.1:0,P_patens_renamed_P34_31630V3.2:0)n11:0.26805,P_patens_renamed_P34_31860V3.1:0.21162)n10:0.06069)n7:0.15167)n6:0.00014)n5:0.00015)n4:0.00016)n3:0.00014)n2:0.00014)n1:0)n0;
```
