## Supplementary material for "Transcriptional responses to arbuscular mycorrhizal symbiosis development are conserved in the early divergent *Marchantia paleacea*": OG0010577_tree.txt

```
(S_moellendorffii_renamed_EFJ26055:0.66042,(((P_patens_renamed_P311_5130V3.1:0,P_patens_renamed_P311_5130V3.2:0,P_patens_renamed_P311_5130V3.3:0)n3:0.25933,((P_patens_renamed_P37_23720V3.2:0,P_patens_renamed_P37_23720V3.1:0,P_patens_renamed_P37_23720V3.3:0)n5:0.00014,P_patens_renamed_P37_23720V3.4:0.00014)n4:0.44008)n2:0.55126,((P_patens_renamed_P311_5140V3.2:0,P_patens_renamed_P311_5140V3.1:0)n7:0.75503,(P_patens_renamed_P37_23710V3.3:0,P_patens_renamed_P37_23710V3.2:0,P_patens_renamed_P37_23710V3.1:0)n8:0.44358)n6:0.04509)n1:0.66042)n0;
```
