## Supplementary material for "Transcriptional responses to arbuscular mycorrhizal symbiosis development are conserved in the early divergent *Marchantia paleacea*": OG0010578_tree.txt

```
(P_patens_renamed_P313_15480V3.12:0,(P_patens_renamed_P313_15480V3.4:0,P_patens_renamed_P313_15480V3.1:0,P_patens_renamed_P313_15480V3.2:0,P_patens_renamed_P313_15480V3.13:0,P_patens_renamed_P313_15480V3.10:0,P_patens_renamed_P313_15480V3.6:0,P_patens_renamed_P313_15480V3.11:0,P_patens_renamed_P313_15480V3.7:0,P_patens_renamed_P313_15480V3.5:0,P_patens_renamed_P313_15480V3.3:0,(P_patens_renamed_P313_15480V3.8:0,P_patens_renamed_P313_15480V3.9:0)n2:0.10242)n1:0)n0;
```
