## Supplementary material for "Transcriptional responses to arbuscular mycorrhizal symbiosis development are conserved in the early divergent *Marchantia paleacea*": OG0010579_tree.txt

```
(P_patens_renamed_P327_4820V3.2:0,(P_patens_renamed_P327_4820V3.1:0,P_patens_renamed_P327_4820V3.3:0,((P_patens_renamed_P316_4060V3.2:0.01036,(P_patens_renamed_P316_4060V3.1:0,P_patens_renamed_P316_4060V3.3:0)n4:0.00015)n3:0.13438,((P_patens_renamed_P35_2410V3.2:0,P_patens_renamed_P35_2410V3.1:0)n6:0.24185,((P_patens_renamed_P327_4790V3.2:0,P_patens_renamed_P327_4790V3.1:0,P_patens_renamed_P327_4790V3.3:0)n8:0.10481,(P_patens_renamed_P316_4070V3.1:0,P_patens_renamed_P316_4070V3.2:0)n9:0.14999)n7:0.47133)n5:0.04621)n2:0.17034)n1:0)n0;
```
