## Supplementary material for "Transcriptional responses to arbuscular mycorrhizal symbiosis development are conserved in the early divergent *Marchantia paleacea*": OG0010580_tree.txt

```
(P_patens_renamed_P312_15060V3.3:0,(P_patens_renamed_P312_15060V3.4:0,P_patens_renamed_P312_15060V3.1:0,P_patens_renamed_P312_15060V3.2:0,((P_patens_renamed_P327_6870V3.2:0,P_patens_renamed_P327_6870V3.5:0,P_patens_renamed_P327_6870V3.3:0,P_patens_renamed_P327_6870V3.6:0,P_patens_renamed_P327_6870V3.1:0,P_patens_renamed_P327_6870V3.4:0,P_patens_renamed_P327_6870V3.7:0)n3:0.8737,(P_patens_renamed_P35_1740V3.1:0,P_patens_renamed_P35_1740V3.2:0)n4:0.54898)n2:0.24245)n1:0)n0;
```
