## Supplementary material for "Transcriptional responses to arbuscular mycorrhizal symbiosis development are conserved in the early divergent *Marchantia paleacea*": OG0010581_tree.txt

```
(P_patens_renamed_P31_31940V3.3:0,(P_patens_renamed_P31_31940V3.4:0,((P_patens_renamed_P31_31940V3.1:0,P_patens_renamed_P31_31940V3.2:0,P_patens_renamed_P31_31940V3.5:0)n3:0.00014,(((P_patens_renamed_P317_5600V3.4:0,P_patens_renamed_P317_5600V3.2:0)n6:0.00016,P_patens_renamed_P317_5600V3.3:0.00222)n5:0.33056,((P_patens_renamed_P35_17110V3.2:0,P_patens_renamed_P35_17110V3.1:0)n8:0.40116,(P_patens_renamed_P314_14180V3.1:0.00014,(P_patens_renamed_P314_14180V3.3:0,P_patens_renamed_P314_14180V3.2:0)n10:0.00014)n9:0.34116)n7:0.02706)n4:0.71953)n2:0.00015)n1:0)n0;
```
