## Supplementary material for "Transcriptional responses to arbuscular mycorrhizal symbiosis development are conserved in the early divergent *Marchantia paleacea*": OG0010582_tree.txt

```
(P_patens_renamed_P325_30V3.1:0,(P_patens_renamed_P325_30V3.3:0,P_patens_renamed_P325_30V3.2:0,((P_patens_renamed_P325_30V3.5:0,P_patens_renamed_P325_30V3.4:0)n3:0.00014,(P_patens_renamed_P325_30V3.6:0.00015,((P_patens_renamed_P35_15680V3.4:0,P_patens_renamed_P35_15680V3.1:0,P_patens_renamed_P35_15680V3.3:0,P_patens_renamed_P35_15680V3.2:0)n6:0.58694,((P_patens_renamed_P316_7200V3.3:0,P_patens_renamed_P316_7200V3.1:0)n8:0.00014,P_patens_renamed_P316_7200V3.2:0.00016)n7:0.25449)n5:0.42081)n4:0.00579)n2:0.00014)n1:0)n0;
```
