## Supplementary material for "Transcriptional responses to arbuscular mycorrhizal symbiosis development are conserved in the early divergent *Marchantia paleacea*": OG0010583_tree.txt

```
(P_patens_renamed_P35_7060V3.4:0,(P_patens_renamed_P35_7060V3.5:0,(P_patens_renamed_P35_7060V3.6:0.05121,((P_patens_renamed_P35_7060V3.1:0,P_patens_renamed_P35_7060V3.3:0,P_patens_renamed_P35_7060V3.2:0)n4:0.00014,((P_patens_renamed_P327_3080V3.4:0,P_patens_renamed_P327_3080V3.2:0,P_patens_renamed_P327_3080V3.1:0,P_patens_renamed_P327_3080V3.3:0)n6:0.24072,((P_patens_renamed_P316_1200V3.3:0,P_patens_renamed_P316_1200V3.1:0)n8:0.00016,P_patens_renamed_P316_1200V3.2:0.00014)n7:0.20029)n5:0.46414)n3:0.00011)n2:0.00014)n1:0)n0;
```
