## Supplementary material for "Transcriptional responses to arbuscular mycorrhizal symbiosis development are conserved in the early divergent *Marchantia paleacea*": OG0010584_tree.txt

```
(P_patens_renamed_P324_4320V3.4:0.02056,((P_patens_renamed_P38_6040V3.7:0,P_patens_renamed_P38_6040V3.4:0,P_patens_renamed_P38_6040V3.5:0,P_patens_renamed_P38_6040V3.9:0,P_patens_renamed_P38_6040V3.6:0,P_patens_renamed_P38_6040V3.3:0,P_patens_renamed_P38_6040V3.2:0,P_patens_renamed_P38_6040V3.1:0,P_patens_renamed_P38_6040V3.8:0)n2:0.29876,(P_patens_renamed_P324_4320V3.2:0.00014,(P_patens_renamed_P324_4320V3.1:0,P_patens_renamed_P324_4320V3.3:0)n4:0.00014)n3:0.00253)n1:0.02056)n0;
```
