## Supplementary material for "Transcriptional responses to arbuscular mycorrhizal symbiosis development are conserved in the early divergent *Marchantia paleacea*": OG0010585_tree.txt

```
((P_pinnata_scaffold-UUHD-2146304-Porella_pinnata:0.40517,(S_muscicola_renamed_SM000059S18713:0.191165,(S_muscicola_renamed_SM000024S07761:0.00011,S_muscicola_renamed_SM000049S16712:0.16344)n3:0.527796)n2:0.058644)n1:0.146,(C_braunii_renamed_GBG88259:0.62049,(T_lepidozioides_scaffold-SKQD-2078131-Takakia_lepidozioides:0.21656,(((P_patens_renamed_P39_2280V3.3:0,P_patens_renamed_P39_2280V3.1:0)n8:0.00555,P_patens_renamed_P39_2280V3.2:0.00016)n7:0.25217,(P_patens_renamed_P317_4440V3.4:0.00014,(P_patens_renamed_P317_4440V3.3:0.00014,(P_patens_renamed_P317_4440V3.2:0,P_patens_renamed_P317_4440V3.1:0)n11:0.00015)n10:0.00014)n9:0.27975)n6:0.26818)n5:0.08542)n4:0.04619)n0;
```
