## Supplementary material for "Transcriptional responses to arbuscular mycorrhizal symbiosis development are conserved in the early divergent *Marchantia paleacea*": OG0010587_tree.txt

```
(P_patens_renamed_P32_5110V3.4:0,(P_patens_renamed_P32_5110V3.5:0,((P_patens_renamed_P32_5110V3.9:0,P_patens_renamed_P32_5110V3.10:0)n3:0.00014,((P_patens_renamed_P32_5110V3.11:0,P_patens_renamed_P32_5110V3.12:0)n5:0.00014,((P_patens_renamed_P32_5110V3.6:0,P_patens_renamed_P32_5110V3.13:0,P_patens_renamed_P32_5110V3.7:0,P_patens_renamed_P32_5110V3.8:0)n7:0.00014,(P_patens_renamed_P32_5110V3.1:0,P_patens_renamed_P32_5110V3.2:0,P_patens_renamed_P32_5110V3.3:0)n8:0.00014)n6:0.02777)n4:0.00014)n2:0.00015)n1:0)n0;
```
