## Supplementary material for "Transcriptional responses to arbuscular mycorrhizal symbiosis development are conserved in the early divergent *Marchantia paleacea*": OG0010588_tree.txt

```
(P_patens_renamed_P318_14230V3.11:0,(P_patens_renamed_P318_14230V3.2:0,P_patens_renamed_P318_14230V3.9:0,P_patens_renamed_P318_14230V3.3:0,P_patens_renamed_P318_14230V3.1:0,P_patens_renamed_P318_14230V3.4:0,P_patens_renamed_P318_14230V3.10:0,P_patens_renamed_P318_14230V3.5:0,((P_patens_renamed_P318_14230V3.7:0,P_patens_renamed_P318_14230V3.6:0,P_patens_renamed_P318_14230V3.8:0,P_patens_renamed_P318_14230V3.13:0)n3:0.00544,P_patens_renamed_P318_14230V3.12:0.01351)n2:0.00015)n1:0)n0;
```
