## Supplementary material for "Transcriptional responses to arbuscular mycorrhizal symbiosis development are conserved in the early divergent *Marchantia paleacea*": OG0010589_tree.txt

```
(P_patens_renamed_P35_19500V3.6:0,(P_patens_renamed_P35_19500V3.3:0,P_patens_renamed_P35_19500V3.2:0,(P_patens_renamed_P35_19500V3.1:0.00014,((P_patens_renamed_P325_9410V3.4:0,P_patens_renamed_P325_9410V3.1:0,P_patens_renamed_P325_9410V3.5:0,P_patens_renamed_P325_9410V3.3:0,P_patens_renamed_P325_9410V3.2:0,P_patens_renamed_P325_9410V3.6:0)n4:1.29139,(P_patens_renamed_P35_19500V3.4:0,P_patens_renamed_P35_19500V3.7:0,P_patens_renamed_P35_19500V3.5:0)n5:0.00014)n3:0.00014)n2:0.00014)n1:0)n0;
```
