## Supplementary material for "Transcriptional responses to arbuscular mycorrhizal symbiosis development are conserved in the early divergent *Marchantia paleacea*": OG0010590_tree.txt

```
((T_lepidozioides_scaffold-SKQD-2068039-Takakia_lepidozioides:0.16105,T_lepidozioides_scaffold-SKQD-2068649-Takakia_lepidozioides:0.28323)n1:0.269445,((((P_pinnata_scaffold-UUHD-2003786-Porella_pinnata:0.10477,P_pinnata_scaffold-UUHD-2146272-Porella_pinnata:0.3347)n5:0.8427,(P_pinnata_scaffold-UUHD-2012520-Porella_pinnata:0.73462,(P_pinnata_scaffold-UUHD-2010615-Porella_pinnata:0.00016,P_pinnata_scaffold-UUHD-2010616-Porella_pinnata:0.11321)n7:0.37176)n6:0.16675)n4:0.35494,(P_pinnata_scaffold-UUHD-2012682-Porella_pinnata:0.18361,(P_pinnata_scaffold-UUHD-2143136-Porella_pinnata:0.49392,P_pinnata_scaffold-UUHD-2144411-Porella_pinnata:0.38895)n9:0.03848)n8:0.15448)n3:0.177,(P_pinnata_scaffold-UUHD-2142642-Porella_pinnata:1.11449,(P_pinnata_scaffold-UUHD-2013317-Porella_pinnata:0.17248,P_pinnata_scaffold-UUHD-2141232-Porella_pinnata:0.11109)n11:0.51055)n10:0.23079)n2:0.269445)n0;
```
