## Supplementary material for "Transcriptional responses to arbuscular mycorrhizal symbiosis development are conserved in the early divergent *Marchantia paleacea*": OG0010591_tree.txt

```
(S_moellendorffii_renamed_EFJ32538:0.046275,(S_moellendorffii_renamed_EFJ16598:0.07201,(S_moellendorffii_renamed_EFJ32209:0.30217,((S_moellendorffii_renamed_EFJ28312:0.35024,S_moellendorffii_renamed_EFJ20335:0.66694)n4:0.57869,((S_moellendorffii_renamed_EFJ32540:0.32432,S_moellendorffii_renamed_EFJ16600:0.41233)n6:0.81783,((S_moellendorffii_renamed_EFJ32203:0.00657,S_moellendorffii_renamed_EFJ16495:0.00014)n8:0.3195,((S_moellendorffii_renamed_EFJ32204:0.01605,S_moellendorffii_renamed_EFJ16496:0.00015)n10:0.51658,(S_moellendorffii_renamed_EFJ25954:0.00014,S_moellendorffii_renamed_EFJ05533:0.01246)n11:0.51026)n9:0.20227)n7:0.29342)n5:0.05716)n3:0.08164)n2:0.25672)n1:0.046275)n0;
```
