## Supplementary material for "Transcriptional responses to arbuscular mycorrhizal symbiosis development are conserved in the early divergent *Marchantia paleacea*": OG0010592_tree.txt

```
(S_moellendorffii_renamed_EFJ20148:0.06738,(S_moellendorffii_renamed_EFJ07880:0.01651,(S_moellendorffii_renamed_EFJ09203:0.04529,((S_moellendorffii_renamed_EFJ14606:0.35288,(((S_moellendorffii_renamed_EFJ27969:0.00014,S_moellendorffii_renamed_EFJ17878:0.19233)n7:0.33899,S_moellendorffii_renamed_EFJ18018:0.25797)n6:0.00016,(S_moellendorffii_renamed_EFJ27967:0.32069,((S_moellendorffii_renamed_EFJ14742:0.01477,(S_moellendorffii_renamed_EFJ05468:0.08967,S_moellendorffii_renamed_EFJ04401:0.09031)n11:0.04171)n10:0.00255,S_moellendorffii_renamed_EFJ06500:0.56464)n9:0.0278)n8:0.0109)n5:0.04694)n4:0.03956,S_moellendorffii_renamed_EFJ14625:0.04094)n3:0.01876)n2:0.00356)n1:0.06738)n0;
```
