## Supplementary material for "Transcriptional responses to arbuscular mycorrhizal symbiosis development are conserved in the early divergent *Marchantia paleacea*": OG0010593_tree.txt

```
(S_moellendorffii_renamed_EFJ08188:7e-05,((S_moellendorffii_renamed_EFJ29014:0.01075,((S_moellendorffii_renamed_EFJ04179:0.02206,(S_moellendorffii_renamed_EFJ32636:0.00014,(S_moellendorffii_renamed_EFJ05470:0.0279,(S_moellendorffii_renamed_EFJ14746:0.01103,(S_moellendorffii_renamed_EFJ12260:0.01787,(S_moellendorffii_renamed_EFJ04874:0.77177,(S_moellendorffii_renamed_EFJ06857:0.38822,S_moellendorffii_renamed_EFJ08221:0.00015)n10:0.00752)n9:0.07061)n8:0.02218)n7:0.00453)n6:0.01598)n5:0.00015)n4:0.00795,S_moellendorffii_renamed_EFJ08222:0.00477)n3:0.00015)n2:0.00449,(S_moellendorffii_renamed_EFJ06491:0.01436,S_moellendorffii_renamed_EFJ08830:0.00473)n11:0.00026)n1:7e-05)n0;
```
