## Supplementary material for "Transcriptional responses to arbuscular mycorrhizal symbiosis development are conserved in the early divergent *Marchantia paleacea*": OG0010594_tree.txt

```
(S_moellendorffii_renamed_EFJ17410:0.105605,(((S_moellendorffii_renamed_EFJ17406:0.13988,(S_moellendorffii_renamed_EFJ06076:0.12025,(S_moellendorffii_renamed_EFJ29895:0.24924,(S_moellendorffii_renamed_EFJ29894:0.14757,S_moellendorffii_renamed_EFJ06078:0.00014)n6:0.04176)n5:0.2505)n4:0.94056)n3:0.04019,((S_moellendorffii_renamed_EFJ17306:0.00659,S_moellendorffii_renamed_EFJ16485:0.01611)n8:0.11028,S_moellendorffii_renamed_EFJ35069:0.01497)n7:0.01105)n2:0.03265,(S_moellendorffii_renamed_EFJ16522:0.02529,((S_moellendorffii_renamed_EFJ17405:0.02805,S_moellendorffii_renamed_EFJ35072:0.18813)n11:0.00014,S_moellendorffii_renamed_EFJ32233:0.00518)n10:0.00014)n9:0.00016)n1:0.105605)n0;
```
