## Supplementary material for "Transcriptional responses to arbuscular mycorrhizal symbiosis development are conserved in the early divergent *Marchantia paleacea*": OG0010595_tree.txt

```
(S_moellendorffii_renamed_EFJ33256:0.003435,(S_moellendorffii_renamed_EFJ15895:0.00423,(S_moellendorffii_renamed_EFJ33195:0.72677,(S_moellendorffii_renamed_EFJ33258:0.0075,(S_moellendorffii_renamed_EFJ15898:0.06229,((S_moellendorffii_renamed_EFJ32925:0.00266,(S_moellendorffii_renamed_EFJ15790:0.03684,(S_moellendorffii_renamed_EFJ14865:1.29981,(S_moellendorffii_renamed_EFJ15792:0.12812,(S_moellendorffii_renamed_EFJ32866:0.02408,S_moellendorffii_renamed_EFJ14595:0.13721)n10:0.10229)n9:0.1173)n8:0.06451)n7:0.08738)n6:0.54999,(S_moellendorffii_renamed_EFJ32933:0.33615,S_moellendorffii_renamed_EFJ15800:0.29668)n11:0.03993)n5:0.07214)n4:0.07865)n3:0.01596)n2:0.04746)n1:0.003435)n0;
```
