## Supplementary material for "Transcriptional responses to arbuscular mycorrhizal symbiosis development are conserved in the early divergent *Marchantia paleacea*": OG0010596_tree.txt

```
(S_moellendorffii_renamed_EFJ35866:0.018735,((S_moellendorffii_renamed_EFJ36287:0.02767,((S_moellendorffii_renamed_EFJ35862:0.00364,(S_moellendorffii_renamed_EFJ38149:0.03849,S_moellendorffii_renamed_EFJ36293:0.0184)n5:0.00434)n4:0.25092,S_moellendorffii_renamed_EFJ35867:0.03216)n3:0.00014)n2:0.00472,((S_moellendorffii_renamed_EFJ29342:0.043,(S_moellendorffii_renamed_EFJ23631:0.00424,S_moellendorffii_renamed_EFJ34423:0.00412)n8:0.01149)n7:0.03163,(S_moellendorffii_renamed_EFJ09821:0.007,(S_moellendorffii_renamed_EFJ09012:0.01141,(S_moellendorffii_renamed_EFJ30068:0.00452,S_moellendorffii_renamed_EFJ09013:0.01224)n11:0.0165)n10:0.02497)n9:0.00361)n6:0.00195)n1:0.018735)n0;
```
