## Supplementary material for "Transcriptional responses to arbuscular mycorrhizal symbiosis development are conserved in the early divergent *Marchantia paleacea*": OG0010597_tree.txt

```
((T_lepidozioides_scaffold-SKQD-2061734-Takakia_lepidozioides:0,T_lepidozioides_scaffold-SKQD-2061734-Takakia_lepidozioides:0,T_lepidozioides_scaffold-SKQD-2061734-Takakia_lepidozioides:0)n1:0.231575,((A_agrestis_renamed_Aagr.utg000006l.1248.1:0.0416,A_agrestis_renamed_Aagr.utg000027l.155.1:0.30373)n3:0.07996,((A_agrestis_renamed_Aagr.utg000043l.29.1:0.55605,A_agrestis_renamed_Aagr.utg000083l.381.1:0.20857)n5:0.29676,((A_agrestis_renamed_Aagr.utg000092l.25.1:0.07592,(A_agrestis_renamed_Aagr.utg000060l.20.1:0.12439,A_agrestis_renamed_Aagr.utg000107l.62.1:0.07379)n8:0.13923)n7:0.17498,(A_agrestis_renamed_Aagr.utg000149l.1.1:0.31853,(A_agrestis_renamed_Aagr.utg000043l.96.1:0.00014,A_agrestis_renamed_Aagr.utg000106l.32.1:0.84093)n10:0.32972)n9:0.07527)n6:0.04825)n4:0.11997)n2:0.231575)n0;
```
