## Supplementary material for "Transcriptional responses to arbuscular mycorrhizal symbiosis development are conserved in the early divergent *Marchantia paleacea*": OG0010598_tree.txt

```
(Z_mays_renamed_A0A1D6KF11:0.022175,((Z_mays_renamed_A0A1D6KF07:0.02255,Z_mays_renamed_A0A1D6KF08:0.28178)n2:0.00982,(((Z_mays_renamed_A0A1D6KEZ9:0.05405,(((Z_mays_renamed_A0A1D6KS68:0.1014,(Z_mays_renamed_A0A1D6J369:0.03599,Z_mays_renamed_K7UH38:0.09167)n9:0.12464)n8:1.22026,(Z_mays_renamed_A0A1D6FHJ7:0.02424,(Z_mays_renamed_A0A1D6MEP0:0.20685,Z_mays_renamed_K7VBV3:0.04789)n11:0.02381)n10:0.06493)n7:0.0378,Z_mays_renamed_A0A1D6KF10:0.00015)n6:0.01118)n5:0.03558,Z_mays_renamed_A0A096PHQ9:0.06895)n4:0.04336,Z_mays_renamed_A0A1D6KF00:0.06857)n3:0.00014)n1:0.022175)n0;
```
