## Supplementary material for "Transcriptional responses to arbuscular mycorrhizal symbiosis development are conserved in the early divergent *Marchantia paleacea*": OG0010599_tree.txt

```
(Z_mays_renamed_A0A1D6L3E4:0.40147,(((Z_mays_renamed_A0A1D6DZH4:0.07177,Z_mays_renamed_A0A1D6FET4:0.31695)n3:0.02877,(Z_mays_renamed_A0A1D6HSQ5:0.0257,(Z_mays_renamed_A0A1D6KSI5:0.01918,Z_mays_renamed_A0A1D6QI94:0.4611)n5:0.43237)n4:0.08214)n2:0.23057,((Z_mays_renamed_A0A1D6QI72:0.20037,(Z_mays_renamed_A0A1D6MBS0:0.04754,Z_mays_renamed_A0A1D6NJU8:0.00869)n8:0.1127)n7:0.80465,((Z_mays_renamed_A0A1D6HR98:0.05735,Z_mays_renamed_A0A1D6I4F8:0.11194)n10:0.44119,(Z_mays_renamed_A0A1D6NWP8:0.33352,Z_mays_renamed_A0A1D6NYQ7:0.11756)n11:0.38825)n9:0.27373)n6:0.15832)n1:0.40147)n0;
```
