## Supplementary material for "Transcriptional responses to arbuscular mycorrhizal symbiosis development are conserved in the early divergent *Marchantia paleacea*": OG0010600_tree.txt

```
(Z_mays_renamed_A0A1D6KIG1:0.030525,(Z_mays_renamed_A0A1D6KII6:0.02618,(Z_mays_renamed_A0A1D6KIG2:0.03973,(Z_mays_renamed_C0PK45:0.79175,(Z_mays_renamed_A0A1D6MT52:0.54348,(((Z_mays_renamed_A0A1D6P2J4:0.11093,Z_mays_renamed_A0A1D6QTD2:0.00014)n7:0.31961,(Z_mays_renamed_A0A1D6MVU2:0.13911,(Z_mays_renamed_A0A1D6MTI8:0.49524,(Z_mays_renamed_A0A1D6LEX7:0.00014,Z_mays_renamed_A0A1D6Q1Z3:0.05566)n10:0.24231)n9:0.24441)n8:0.24795)n6:0.22784,(Z_mays_renamed_A0A1D6PZI2:0.03065,Z_mays_renamed_A0A1D6PZI3:0.0312)n11:0.02157)n5:0.16706)n4:0.19925)n3:0.38232)n2:0.04251)n1:0.030525)n0;
```
