## Supplementary material for "Transcriptional responses to arbuscular mycorrhizal symbiosis development are conserved in the early divergent *Marchantia paleacea*": OG0010601_tree.txt

```
(A_agrestis_renamed_Aagr.utg000146l.28.1:0.164585,(A_agrestis_renamed_Aagr.utg000058l.346.1:0.00015,(A_agrestis_renamed_Aagr.utg000042l.354.1:0.17042,(A_agrestis_renamed_Aagr.utg000050l.18.1:0.40859,(A_agrestis_renamed_Aagr.utg000006l.1149.1:2.10905,(A_agrestis_renamed_Aagr.utg000065l.89.1:0.21661,((A_agrestis_renamed_Aagr.utg000078l.15.1:0.19637,(A_agrestis_renamed_Aagr.utg000043l.85.1:0.65347,A_agrestis_renamed_Aagr.utg000001l.310.1:0.01553)n8:0.23953)n7:0.09408,(((A_agrestis_renamed_Aagr.utg000065l.88.1:0.07986,A_agrestis_renamed_Aagr.utg000058l.345.1:0.2806)n11:0.03652,A_agrestis_renamed_Aagr.utg000079l.16.1:0.02858)n10:0.00015,A_agrestis_renamed_Aagr.utg000146l.29.1:0.25459)n9:0.01555)n6:0.01112)n5:0.00491)n4:0.06521)n3:0.03992)n2:0.02357)n1:0.164585)n0;
```
