## Supplementary material for "Transcriptional responses to arbuscular mycorrhizal symbiosis development are conserved in the early divergent *Marchantia paleacea*": OG0010602_tree.txt

```
(A_agrestis_renamed_Aagr.utg000010l.95.1:0.09459,((A_agrestis_renamed_Aagr.utg000006l.443.1:0.12014,((A_agrestis_renamed_Aagr.utg000080l.65.1:0.01422,(A_agrestis_renamed_Aagr.utg000010l.96.1:0.1565,A_agrestis_renamed_Aagr.utg000045l.252.1:0.00015)n5:0.04579)n4:0.00015,A_agrestis_renamed_Aagr.utg000080l.64.1:0.00014)n3:0.15409)n2:0.24183,((A_agrestis_renamed_Aagr.utg000009l.414.1:0.05667,A_agrestis_renamed_Aagr.utg000018l.266.1:0.05911)n7:0.07825,(((A_agrestis_renamed_Aagr.utg000003l.198.1:0.18806,(A_agrestis_renamed_Aagr.utg000008l.15.1:0.06121,A_agrestis_renamed_Aagr.utg000008l.9.1:0.01283)n11:0.0227)n10:0.02259,A_agrestis_renamed_Aagr.utg000006l.1251.1:0.03307)n9:0.12303,A_agrestis_renamed_Aagr.utg000006l.1252.1:0.13747)n8:0.06929)n6:0.16612)n1:0.09459)n0;
```
