## Supplementary material for "Transcriptional responses to arbuscular mycorrhizal symbiosis development are conserved in the early divergent *Marchantia paleacea*": OG0010603_tree.txt

```
(A_agrestis_renamed_Aagr.utg000018l.186.1:0.160545,((A_agrestis_renamed_Aagr.utg000140l.93.1:0.30157,A_agrestis_renamed_Aagr.utg000050l.295.1:0.93544)n2:0.17673,((A_agrestis_renamed_Aagr.utg000084l.10.1:0.38645,(A_agrestis_renamed_Aagr.utg000100l.384.1:0.18642,(A_agrestis_renamed_Aagr.utg000042l.180.1:0.33728,A_agrestis_renamed_Aagr.utg000059l.109.1:0.14467)n6:0.26896)n5:0.02364)n4:0.09549,((((A_agrestis_renamed_Aagr.utg000057l.318.1:0.5787,A_agrestis_renamed_Aagr.utg000091l.474.1:0.5919)n10:0.01571,(A_agrestis_renamed_Aagr.utg000057l.371.1:1.07972,A_agrestis_renamed_Aagr.utg000100l.197.1:0.46337)n11:0.22339)n9:0.17384,A_agrestis_renamed_Aagr.utg000084l.61.1:0.51679)n8:0.06663,A_agrestis_renamed_Aagr.utg000126l.121.1:0.0318)n7:0.49125)n3:0.08524)n1:0.160545)n0;
```
