## Supplementary material for "Transcriptional responses to arbuscular mycorrhizal symbiosis development are conserved in the early divergent *Marchantia paleacea*": OG0010604_tree.txt

```
(A_agrestis_renamed_Aagr.utg000084l.91.1:0.048315,((A_agrestis_renamed_Aagr.utg000084l.90.1:0.00014,A_agrestis_renamed_Aagr.utg000084l.93.1:0.00014)n2:0.20711,((((A_agrestis_renamed_Aagr.utg000042l.238.1:0.43666,(A_agrestis_renamed_Aagr.utg000042l.272.1:0.09919,(A_agrestis_renamed_Aagr.utg000042l.262.1:0.10868,A_agrestis_renamed_Aagr.utg000042l.266.1:0.50007)n8:0.18371)n7:0.21994)n6:0.94899,(A_agrestis_renamed_Aagr.utg000084l.88.1:0.07549,(A_agrestis_renamed_Aagr.utg000084l.97.2:0,A_agrestis_renamed_Aagr.utg000084l.97.3:0,A_agrestis_renamed_Aagr.utg000084l.97.1:0)n10:0.08912)n9:0.15353)n5:0.08274,A_agrestis_renamed_Aagr.utg000087l.186.1:0.15903)n4:0.07617,A_agrestis_renamed_Aagr.utg000084l.89.1:0.61595)n3:0.05073)n1:0.048315)n0;
```
