## Supplementary material for "Transcriptional responses to arbuscular mycorrhizal symbiosis development are conserved in the early divergent *Marchantia paleacea*": OG0010605_tree.txt

```
(A_agrestis_renamed_Aagr.utg000045l.309.2:8e-05,(A_agrestis_renamed_Aagr.utg000045l.309.1:0.00014,((A_agrestis_renamed_Aagr.utg000045l.306.1:0.00014,(A_agrestis_renamed_Aagr.utg000045l.306.2:0.00014,(A_agrestis_renamed_Aagr.utg000045l.306.4:0,A_agrestis_renamed_Aagr.utg000045l.306.3:0)n5:0.06879)n4:0.0001)n3:0.16754,((A_agrestis_renamed_Aagr.utg000081l.369.1:0.34847,A_agrestis_renamed_Aagr.utg000081l.367.1:0.29539)n7:0.06456,((A_agrestis_renamed_Aagr.utg000081l.368.1:0.05698,A_agrestis_renamed_Aagr.utg000081l.370.1:0.1707)n9:0.08159,((A_agrestis_renamed_Aagr.utg000081l.371.1:0.06561,A_agrestis_renamed_Aagr.utg000081l.371.2:0.0109)n11:0.24444,A_agrestis_renamed_Aagr.utg000081l.372.1:0.16465)n10:0.02834)n8:0.0588)n6:0.73045)n2:0.18318)n1:8e-05)n0;
```
