## Supplementary material for "Transcriptional responses to arbuscular mycorrhizal symbiosis development are conserved in the early divergent *Marchantia paleacea*": OG0010606_tree.txt

```
((C_braunii_renamed_GBG79887:0.7475,C_braunii_renamed_GBG79884:0.75968)n1:0.16112,(A_agrestis_renamed_Aagr.utg000096l.27.11:0.06925,((A_agrestis_renamed_Aagr.utg000096l.27.1:0,A_agrestis_renamed_Aagr.utg000096l.27.3:0,A_agrestis_renamed_Aagr.utg000096l.27.6:0)n4:0.00014,((A_agrestis_renamed_Aagr.utg000096l.27.2:0.00014,A_agrestis_renamed_Aagr.utg000096l.27.7:0.00014)n6:0.00016,(A_agrestis_renamed_Aagr.utg000096l.27.4:0.01892,((A_agrestis_renamed_Aagr.utg000096l.27.5:0,A_agrestis_renamed_Aagr.utg000096l.27.9:0)n9:0.00014,(A_agrestis_renamed_Aagr.utg000096l.27.10:0,A_agrestis_renamed_Aagr.utg000096l.27.8:0)n10:0.00014)n8:0.02186)n7:0.01555)n5:0.00014)n3:0.00847)n2:0.16112)n0;
```
