## Supplementary material for "Transcriptional responses to arbuscular mycorrhizal symbiosis development are conserved in the early divergent *Marchantia paleacea*": OG0010607_tree.txt

```
(C_braunii_renamed_GBG60586:0.056055,(C_braunii_renamed_GBG72296:0.2766,((C_braunii_renamed_GBG65408:0.35856,(C_braunii_renamed_GBG64886:0.06393,C_braunii_renamed_GBG79588:0.11132)n4:0.36601)n3:0.06932,(((C_braunii_renamed_GBG89610:0.54577,(C_braunii_renamed_GBG61526:0.30513,C_braunii_renamed_GBG89524:1.00171)n8:0.19185)n7:0.19993,(C_braunii_renamed_GBG71515:0.09102,C_braunii_renamed_GBG89395:0.12618)n9:0.09231)n6:0.10301,(C_braunii_renamed_GBG66471:0.33764,(C_braunii_renamed_GBG58974:0.1845,C_braunii_renamed_GBG69989:0.02902)n11:0.1166)n10:0.11769)n5:0.02687)n2:0.1318)n1:0.056055)n0;
```
