## Supplementary material for "Transcriptional responses to arbuscular mycorrhizal symbiosis development are conserved in the early divergent *Marchantia paleacea*": OG0010608_tree.txt

```
(C_braunii_renamed_GBG69373:0.09513,((C_braunii_renamed_GBG83993:0.11937,C_braunii_renamed_GBG83777:0.17703)n2:0.04512,((C_braunii_renamed_GBG80780:0.15729,C_braunii_renamed_GBG87408:0.44143)n4:0.26241,(C_braunii_renamed_GBG59882:0.52709,(C_braunii_renamed_GBG80465:0.17208,((C_braunii_renamed_GBG90288:0.70829,(C_braunii_renamed_GBG73161:0.16438,C_braunii_renamed_GBG89359:0.05664)n9:0.5432)n8:0.00756,(C_braunii_renamed_GBG88755:0.20413,(C_braunii_renamed_GBG68113:0.30445,C_braunii_renamed_GBG82913:0.05494)n11:0.09354)n10:0.19015)n7:0.06468)n6:0.0223)n5:0.03411)n3:0.1036)n1:0.09513)n0;
```
