## Supplementary material for "Transcriptional responses to arbuscular mycorrhizal symbiosis development are conserved in the early divergent *Marchantia paleacea*": OG0010609_tree.txt

```
(C_braunii_renamed_GBG90574:0.22743,(((C_braunii_renamed_GBG70780:0.26161,C_braunii_renamed_GBG90581:0.27708)n3:0.05314,(C_braunii_renamed_GBG86979:0.70072,(C_braunii_renamed_GBG70777:0.34223,C_braunii_renamed_GBG82965:0.51817)n5:0.08212)n4:0.02606)n2:0.07256,(C_braunii_renamed_GBG70779:0.49602,((C_braunii_renamed_GBG81574:0.66143,(C_braunii_renamed_GBG75437:0.06526,C_braunii_renamed_GBG75440:0.13489)n9:0.73159)n8:0.07747,(C_braunii_renamed_GBG90579:0.4741,(C_braunii_renamed_GBG81023:0.32556,C_braunii_renamed_GBG81025:0.40196)n11:0.27665)n10:0.02659)n7:0.04408)n6:0.04205)n1:0.22743)n0;
```
