## Supplementary material for "Transcriptional responses to arbuscular mycorrhizal symbiosis development are conserved in the early divergent *Marchantia paleacea*": OG0010610_tree.txt

```
(S_muscicola_renamed_SM007876S22556:0.028665,((S_muscicola_renamed_SM000013S26554:0.00014,S_muscicola_renamed_SM000140S00606:0.00014)n2:0.08475,((((S_muscicola_renamed_SM000179S03390:0.03713,S_muscicola_renamed_SM008012S22578:0.03842)n6:0.04138,(S_muscicola_renamed_SM000013S26568:0.14903,S_muscicola_renamed_SM007717S22012:0.10693)n7:0.08033)n5:0.10986,((S_muscicola_renamed_SM012043S25735:0.12536,(S_muscicola_renamed_SM009957S25170:0.07358,S_muscicola_renamed_SM011680S25561:0.08078)n10:0.02898)n9:0.05864,S_muscicola_renamed_SM000069S20745:0.19032)n8:0.05307)n4:0.04728,(S_muscicola_renamed_SM008531S23423:0.10794,S_muscicola_renamed_SM007311S21737:0.11122)n11:0.01711)n3:0.01837)n1:0.028665)n0;
```
