## Supplementary material for "Transcriptional responses to arbuscular mycorrhizal symbiosis development are conserved in the early divergent *Marchantia paleacea*": OG0010611_tree.txt

```
(T_lepidozioides_scaffold-SKQD-2000019-Takakia_lepidozioides:0.678935,(A_filiculoides_renamed_Azfi_s0001.g000003:0.50708,((A_thaliana_renamed_AT5G51800.1:0.38632,((B_vulgaris_renamed_KMS98932:0.07972,B_vulgaris_renamed_KMT04842:0.13134)n5:0.42089,(M_truncatula_renamed_MTR_0007s0220:0.19036,(L_angustifolius_renamed_OIW21352:0.128,(L_japonicus_renamed_Lj0g3v0259029.1:0.24203,L_japonicus_renamed_Lj0g3v0259039.1:0.10998)n8:0.01222)n7:0.01853)n6:0.15276)n4:0.04935)n3:0.18661,((A_trichopoda_renamed_ERN05143:0.67816,A_trichopoda_renamed_ERM96539:0.16308)n10:0.2929,A_trichopoda_renamed_ERM96538:0.316143)n9:0.035127)n2:0.01706)n1:0.678935)n0;
```
