## Supplementary material for "Transcriptional responses to arbuscular mycorrhizal symbiosis development are conserved in the early divergent *Marchantia paleacea*": OG0010612_tree.txt

```
(T_lepidozioides_scaffold-SKQD-2074580-Takakia_lepidozioides:0.0334,((A_filiculoides_renamed_Azfi_s0001.g000196:0.84162,(S_moellendorffii_renamed_ADH10409:0.00016,S_moellendorffii_renamed_EFJ05025:0.00014)n3:0.41806)n2:0.15418,(A_trichopoda_renamed_ERN00647:0.0795,(A_thaliana_renamed_ATCG00520.1:0.10289,(P_dactylifera_renamed_YP_003540942.1:0.02389,(M_truncatula_renamed_MTR_0002s0680:0.0266,(Z_mays_renamed_spP46642:0.0174,(Oryza_sativa_renamed_LOC_Os02g24604.1:0.01115,(Oryza_sativa_renamed_LOC_Os06g39744.1:0.01101,Oryza_sativa_renamed_LOC_Os01g58049.1:0.00014)n10:0.00015)n9:0.03982)n8:0.02343)n7:0.08951)n6:0.02421)n5:0.00015)n4:0.33603)n1:0.0334)n0;
```
