## Supplementary material for "Transcriptional responses to arbuscular mycorrhizal symbiosis development are conserved in the early divergent *Marchantia paleacea*": OG0010613_tree.txt

```
(A_filiculoides_renamed_Azfi_s0030.g024333:7e-05,(A_filiculoides_renamed_Azfi_s0030.g024337:0.0225,((A_filiculoides_renamed_Azfi_s0030.g024329:0,A_filiculoides_renamed_Azfi_s0030.g024330:0,A_filiculoides_renamed_Azfi_s0030.g024331:0)n3:0.00014,(A_filiculoides_renamed_Azfi_s0030.g024332:0.00014,(A_filiculoides_renamed_Azfi_s0030.g024295:0.00964,(A_filiculoides_renamed_Azfi_s0082.g038689:2.24554,(A_filiculoides_renamed_Azfi_s0030.g024399:0.08171,(A_filiculoides_renamed_Azfi_s0082.g038688:0.26555,(A_filiculoides_renamed_Azfi_s0001.g000453:0.22733,A_filiculoides_renamed_Azfi_s0560.g076939:0.78351)n9:0.31439)n8:0.12474)n7:0.03179)n6:0.0872)n5:0.01215)n4:0.00014)n2:0.01838)n1:7e-05)n0;
```
