## Supplementary material for "Transcriptional responses to arbuscular mycorrhizal symbiosis development are conserved in the early divergent *Marchantia paleacea*": OG0010614_tree.txt

```
(A_agrestis_renamed_Aagr.utg000018l.315.1:0.137365,((P_patens_renamed_P324_20250V3.1:0.00014,P_patens_renamed_P324_20250V3.2:0.00016)n2:0.73765,((((P_patens_renamed_P313_10870V3.2:0.01684,P_patens_renamed_P313_10870V3.1:0.10682)n6:0.04333,(M_polymorpha_renamed_Mapoly0005s0276.1:0.00014,(S_moellendorffii_renamed_EFJ33045:0,S_moellendorffii_renamed_EFJ35877:0)n8:0.31369)n7:0.01615)n5:0.00269,A_filiculoides_renamed_Azfi_s0371.g067107:0.6307)n4:0.0212,((P_patens_renamed_P323_21610V3.1:0,P_patens_renamed_P323_21610V3.2:0)n10:0.61699,A_filiculoides_renamed_Azfi_s0002.g001232:0.176094)n9:0.019566)n3:0.01993)n1:0.137365)n0;
```
