## Supplementary material for "Transcriptional responses to arbuscular mycorrhizal symbiosis development are conserved in the early divergent *Marchantia paleacea*": OG0010615_tree.txt

```
((P_abies_renamed_MA_234203g0010:0.38908,(((P_patens_renamed_P321_7800V3.4:0,P_patens_renamed_P321_7800V3.1:0)n4:0.00014,(P_patens_renamed_P321_7800V3.3:0.04431,P_patens_renamed_P321_7800V3.2:0.01872)n5:0.0045)n3:0.25861,(S_moellendorffii_renamed_EFJ28290:0.09808,S_moellendorffii_renamed_EFJ20313:0.09594)n6:0.4773)n2:0.12372)n1:0.060455,((P_neesiana_scaffold-JHFI-2109076-Pellia_neesiana:0.14612,(M_paleacea_Rhiz_final_MPA14820.1.p1:0.02763,M_polymorpha_renamed_Mapoly0095s0071.1:0.10266)n9:0.20306)n8:0.09316,(A_trichopoda_renamed_ERN16945:0.37477,A_filiculoides_renamed_Azfi_s0002.g001565:0.25275)n10:0.0547)n7:0.060455)n0;
```
