## Supplementary material for "Transcriptional responses to arbuscular mycorrhizal symbiosis development are conserved in the early divergent *Marchantia paleacea*": OG0010616_tree.txt

```
(A_agrestis_renamed_Aagr.utg000091l.425.1:0.274795,((M_paleacea_Rhiz_final_MPA8528.1.p1:0.00014,M_polymorpha_renamed_Mapoly0028s0142.1:0.12953)n2:0.79227,(A_filiculoides_renamed_Azfi_s0002.g001631:0.67342,(((P_patens_renamed_P315_5250V3.1:0,P_patens_renamed_P315_5250V3.2:0,P_patens_renamed_P315_5250V3.5:0)n6:0.04684,(P_patens_renamed_P315_5250V3.3:0,P_patens_renamed_P315_5250V3.4:0)n7:0.03093)n5:1.0026,(A_trichopoda_renamed_ERN00507:1.18641,(P_abies_renamed_MA_10171045g0010:0.12502,P_abies_renamed_MA_474922g0010:0.20665)n9:0.47602)n8:0.14719)n4:0.26106)n3:0.16895)n1:0.274795)n0;
```
