## Supplementary material for "Transcriptional responses to arbuscular mycorrhizal symbiosis development are conserved in the early divergent *Marchantia paleacea*": OG0010617_tree.txt

```
((A_agrestis_renamed_Aagr.utg000040l.21.1:0.23643,(S_moellendorffii_renamed_EFJ06345:0.00015,S_moellendorffii_renamed_EFJ31121:0.00014)n2:0.45389)n1:0.14124,(A_agrestis_renamed_Aagr.utg000083l.315.1:0.36519,((S_moellendorffii_renamed_EFJ12121:0.01392,S_moellendorffii_renamed_EFJ29585:0.00015)n5:0.35882,(A_filiculoides_renamed_Azfi_s0005.g009238:0.58592,((M_polymorpha_renamed_Mapoly0002s0256.1:0.2444,(P_patens_renamed_P314_5710V3.1:0,P_patens_renamed_P314_5710V3.2:0)n9:0.54623)n8:0.19244,(P_pinnata_scaffold-UUHD-2125863-Porella_pinnata:0.89525,C_braunii_renamed_GBG62971:0.14894)n10:0.29142)n7:0.20601)n6:0.18522)n4:0.0263115)n3:0.0029235)n0;
```
