## Supplementary material for "Transcriptional responses to arbuscular mycorrhizal symbiosis development are conserved in the early divergent *Marchantia paleacea*": OG0010618_tree.txt

```
(((C_braunii_renamed_GBG88592:0.3523,P_pinnata_scaffold-UUHD-2006663-Porella_pinnata:1.14588)n2:0.47272,(M_flagellaris_scaffold-UCRN-2046259-Megaceros_tosanus:0.5502,(M_flagellaris_scaffold-UCRN-2047172-Megaceros_tosanus:0.19825,(S_moellendorffii_renamed_EFJ29135:0.00342,S_moellendorffii_renamed_EFJ17669:0.00712)n5:0.52359)n4:0.025911)n3:0.002879)n1:0.011525,(A_filiculoides_renamed_Azfi_s0006.g009999:0.83047,(((P_patens_renamed_P38_10920V3.1:0,P_patens_renamed_P38_10920V3.2:0)n9:0.36156,(T_lepidozioides_scaffold-SKQD-2010045-Takakia_lepidozioides:0.00631,T_lepidozioides_scaffold-SKQD-2010046-Takakia_lepidozioides:0.01751)n10:0.1778)n8:0.1435,M_polymorpha_renamed_MapolyY_B0035.1:0.84153)n7:0.15965)n6:0.08095)n0;
```
