## Supplementary material for "Transcriptional responses to arbuscular mycorrhizal symbiosis development are conserved in the early divergent *Marchantia paleacea*": OG0010619_tree.txt

```
((M_flagellaris_scaffold-UCRN-2010771-Megaceros_tosanus:0.11267,(A_agrestis_renamed_Aagr.utg000010l.478.1:0.5062,A_agrestis_renamed_Aagr.utg000006l.908.1:0.09044)n2:0.10884)n1:0.228015,(A_filiculoides_renamed_Azfi_s0006.g010279:1.06493,((M_polymorpha_renamed_Mapoly0001s0362.1:0.06882,((M_paleacea_Rhiz_final_MPA16671.1.p1:0,M_paleacea_Rhiz_final_MPA16671.3.p1:0)n7:0.02227,M_paleacea_Rhiz_final_MPA16672.1.p1:0.07678)n6:0.15784)n5:0.63072,((P_patens_renamed_P312_11050V3.1:0.00016,P_patens_renamed_P312_11050V3.2:0.0117)n9:0.40241,(T_lepidozioides_scaffold-SKQD-2010203-Takakia_lepidozioides:0.1693,T_lepidozioides_scaffold-SKQD-2076033-Takakia_lepidozioides:0.275202)n10:0.030578)n8:0.26413)n4:0.05415)n3:0.228015)n0;
```
