## Supplementary material for "Transcriptional responses to arbuscular mycorrhizal symbiosis development are conserved in the early divergent *Marchantia paleacea*": OG0010620_tree.txt

```
(((S_muscicola_renamed_SM000154S01425:0.01356,(S_muscicola_renamed_SM003043S11861:0.10826,S_muscicola_renamed_SM000062S19955:0.10438)n3:0.0146)n2:0.72826,(M_flagellaris_scaffold-UCRN-2053769-Megaceros_tosanus:0.21572,A_agrestis_renamed_Aagr.utg000091l.664.1:0.26919)n4:0.19825)n1:0.061835,((A_filiculoides_renamed_Azfi_s0006.g010486:0.33426,(S_moellendorffii_renamed_EFJ11336:0.00664,S_moellendorffii_renamed_EFJ06097:0.00787)n7:0.27981)n6:0.12359,(P_abies_renamed_MA_748776g0010:0.35095,((P_patens_renamed_P33_7450V3.2:0,P_patens_renamed_P33_7450V3.1:0)n10:0.27151,T_lepidozioides_scaffold-SKQD-2078336-Takakia_lepidozioides:0.09205)n9:0.15394)n8:0.03812)n5:0.061835)n0;
```
