## Supplementary material for "Transcriptional responses to arbuscular mycorrhizal symbiosis development are conserved in the early divergent *Marchantia paleacea*": OG0010621_tree.txt

```
(C_braunii_renamed_GBG65346:0.61157,(A_filiculoides_renamed_Azfi_s0009.g011699:0.5615,(P_abies_renamed_MA_103850g0010:0.15283,(A_trichopoda_renamed_ERM99610:0.19866,(P_dactylifera_renamed_XP_008778351.1:0.30631,(B_vulgaris_renamed_KMT12918:0.30439,(A_thaliana_renamed_AT3G20170.1:0.40871,(M_truncatula_renamed_MTR_3056580:0.25385,(L_japonicus_renamed_Lj0g3v0328059.1:0.2759,(L_japonicus_renamed_Lj0g3v0078379.1:0.0882,(L_japonicus_renamed_Lj0g3v0252669.1:0.07519,L_japonicus_renamed_Lj0g3v0319829.1:0.1165)n10:0.00576)n9:0.17485)n8:0.15898)n7:0.16179)n6:0.04993)n5:0.09341)n4:0.13113)n3:0.09927)n2:0.19678)n1:0.61157)n0;
```
