## Supplementary material for "Transcriptional responses to arbuscular mycorrhizal symbiosis development are conserved in the early divergent *Marchantia paleacea*": OG0010622_tree.txt

```
(((M_polymorpha_renamed_Mapoly0004s0193.1:0.40139,((P_patens_renamed_P31_22060V3.1:0.01212,P_patens_renamed_P31_22066V3.1:0.00014)n4:0.38605,(T_lepidozioides_scaffold-SKQD-2004269-Takakia_lepidozioides:0.00301,P_pinnata_scaffold-UUHD-2128945-Porella_pinnata:0.82953)n5:0.09083)n3:0.08211)n2:0.12337,((S_moellendorffii_renamed_EFJ09698:0.03485,S_moellendorffii_renamed_EFJ05452:0.00271)n7:0.36868,A_filiculoides_renamed_Azfi_s0009.g011914:0.73876)n6:0.08813)n1:0.132425,(A_agrestis_renamed_Aagr.utg000010l.56.1:0.05633,(M_flagellaris_scaffold-UCRN-2048846-Megaceros_tosanus:0.2173,(M_flagellaris_scaffold-UCRN-2011264-Megaceros_tosanus:0.04257,M_flagellaris_scaffold-UCRN-2048083-Megaceros_tosanus:0.125208)n10:0.0125208)n9:0.0013912)n8:0.03035)n0;
```
