## Supplementary material for "Transcriptional responses to arbuscular mycorrhizal symbiosis development are conserved in the early divergent *Marchantia paleacea*": OG0010623_tree.txt

```
(A_filiculoides_renamed_Azfi_s0267.g061006:0.260185,(((A_filiculoides_renamed_Azfi_s1833.g107330:0.08108,((A_filiculoides_renamed_Azfi_s0033.g025108:0.21982,(A_filiculoides_renamed_Azfi_s0043.g027048:0.00014,A_filiculoides_renamed_Azfi_s0131.g049133:0.00016)n6:0.00015)n5:0.02205,A_filiculoides_renamed_Azfi_s0050.g030947:0.01765)n4:0.34145)n3:0.00015,(A_filiculoides_renamed_Azfi_s0052.g031600:0.00014,A_filiculoides_renamed_Azfi_s0066.g036053:0.13205)n7:0.00015)n2:0.18594,((A_filiculoides_renamed_Azfi_s0012.g012900:0.54696,A_filiculoides_renamed_Azfi_s0286.g063135:0.71109)n9:0.25776,(A_filiculoides_renamed_Azfi_s0017.g014622:0.1883,A_filiculoides_renamed_Azfi_s4562.g120134:0.00015)n10:0.07622)n8:0.05687)n1:0.260185)n0;
```
