## Supplementary material for "Transcriptional responses to arbuscular mycorrhizal symbiosis development are conserved in the early divergent *Marchantia paleacea*": OG0010624_tree.txt

```
(A_filiculoides_renamed_Azfi_s0042.g026815:0.089115,((A_filiculoides_renamed_Azfi_s0020.g015458:0.68191,((A_filiculoides_renamed_Azfi_s0013.g013090:0.15401,A_filiculoides_renamed_Azfi_s0015.g013798:0.41625)n4:0.36146,(A_filiculoides_renamed_Azfi_s0392.g067799:0.74743,A_filiculoides_renamed_Azfi_s0054.g033783:0.00014)n5:0.4216)n3:0.17283)n2:0.19391,(A_filiculoides_renamed_Azfi_s0016.g014214:0.01395,((A_filiculoides_renamed_Azfi_s0117.g046484:0.11507,A_filiculoides_renamed_Azfi_s0021.g015648:0.05501)n8:0.02127,((A_filiculoides_renamed_Azfi_s0754.g085342:0.00516,A_filiculoides_renamed_Azfi_s0870.g090600:0.04649)n10:0.05649,A_filiculoides_renamed_Azfi_s0014.g013531:0.12217)n9:0.01837)n7:0.0015)n6:0.14113)n1:0.089115)n0;
```
