## Supplementary material for "Transcriptional responses to arbuscular mycorrhizal symbiosis development are conserved in the early divergent *Marchantia paleacea*": OG0010625_tree.txt

```
((S_muscicola_renamed_SM004219S15707:1.36131,((A_filiculoides_renamed_Azfi_s0019.g015039:0.9773,((A_trichopoda_renamed_ERM93904:1.19423,(P_abies_renamed_MA_10430113g0010:0.24978,P_abies_renamed_MA_10436893g0010:0.31852)n6:0.87783)n5:0.11687,(M_polymorpha_renamed_Mapoly0034s0011.1:0.06156,(M_paleacea_Rhiz_final_MPA19552.1.p1:0.01938,(M_paleacea_Rhiz_final_MPA19553.1.p1:0,M_paleacea_Rhiz_final_MPA19553.2.p1:0)n9:0.094446)n8:0.010494)n7:0.10022)n4:0.09455)n3:0.18168,A_filiculoides_renamed_Azfi_s0032.g024707:0.518004)n2:0.057556)n1:0.089585,(M_flagellaris_scaffold-UCRN-2052890-Megaceros_tosanus:0.23342,A_agrestis_renamed_Aagr.utg000017l.198.1:0.68587)n10:0.33301)n0;
```
