## Supplementary material for "Transcriptional responses to arbuscular mycorrhizal symbiosis development are conserved in the early divergent *Marchantia paleacea*": OG0010626_tree.txt

```
(A_filiculoides_renamed_Azfi_s0036.g025828:0.06137,(A_filiculoides_renamed_Azfi_s0377.g067294:0.38949,(A_filiculoides_renamed_Azfi_s1031.g095622:0.00015,(((((A_filiculoides_renamed_Azfi_s0019.g015271:0.35429,A_filiculoides_renamed_Azfi_s0535.g076094:0.21818)n7:0.75081,A_filiculoides_renamed_Azfi_s0177.g056122:0.79357)n6:0.07663,A_filiculoides_renamed_Azfi_s0069.g036608:0.51707)n5:0.00019,A_filiculoides_renamed_Azfi_s0302.g063741:0.98003)n4:0.17849,(A_filiculoides_renamed_Azfi_s0107.g045138:0.04336,(A_filiculoides_renamed_Azfi_s0045.g029882:0.27698,(A_filiculoides_renamed_Azfi_s0097.g043846:0.00017,A_filiculoides_renamed_Azfi_s1455.g103252:0.93145)n10:0.29379)n9:0.24818)n8:0.50881)n3:0.08038)n2:0.67184)n1:0.06137)n0;
```
