## Supplementary material for "Transcriptional responses to arbuscular mycorrhizal symbiosis development are conserved in the early divergent *Marchantia paleacea*": OG0010627_tree.txt

```
(A_filiculoides_renamed_Azfi_s0040.g026517:0.013635,(((A_filiculoides_renamed_Azfi_s0336.g065562:0.01738,A_filiculoides_renamed_Azfi_s2392.g111103:0.23475)n3:0.00015,A_filiculoides_renamed_Azfi_s0057.g034335:0.00015)n2:0.00014,(A_filiculoides_renamed_Azfi_s0043.g027122:0.01337,((A_filiculoides_renamed_Azfi_s0020.g015546:0,A_filiculoides_renamed_Azfi_s0152.g053436:0,A_filiculoides_renamed_Azfi_s0194.g057157:0,A_filiculoides_renamed_Azfi_s0746.g084817:0,A_filiculoides_renamed_Azfi_s0816.g087862:0)n6:0.00016,(A_filiculoides_renamed_Azfi_s0171.g055659:0.00014,A_filiculoides_renamed_Azfi_s0089.g042540:0.01348)n7:0.0001)n5:0.00016)n4:0.01352)n1:0.013635)n0;
```
