## Supplementary material for "Transcriptional responses to arbuscular mycorrhizal symbiosis development are conserved in the early divergent *Marchantia paleacea*": OG0010628_tree.txt

```
(((((P_patens_renamed_P319_6440V3.1:0,P_patens_renamed_P319_6440V3.2:0)n4:0.71505,T_lepidozioides_scaffold-SKQD-2076291-Takakia_lepidozioides:0.22075)n3:0.53151,(S_muscicola_renamed_SM002101S06585:0.00623,(S_muscicola_renamed_SM000044S16051:0.09255,S_muscicola_renamed_SM001593S01806:0.12436)n6:0.03543)n5:0.61479)n2:0.08881,(S_moellendorffii_renamed_EFJ38122:1.05361,A_agrestis_renamed_Aagr.utg000005l.275.1:0.5606)n7:0.07202)n1:0.11083,(A_filiculoides_renamed_Azfi_s0021.g015614:0.78838,(M_polymorpha_renamed_Mapoly0020s0130.1:0.05279,(M_paleacea_Rhiz_final_MPA4626.1.p1:1.35541,M_paleacea_Rhiz_final_MPA18347.1.p1:0.07704)n10:0.00856)n9:0.44437)n8:0.11083)n0;
```
