## Supplementary material for "Transcriptional responses to arbuscular mycorrhizal symbiosis development are conserved in the early divergent *Marchantia paleacea*": OG0010629_tree.txt

```
((C_braunii_renamed_GBG66869:0.98931,(S_muscicola_renamed_SM000123S25817:0.07941,(S_muscicola_renamed_SM000012S25403:0.00634,S_muscicola_renamed_SM000331S12521:0.01547)n3:0.05962)n2:0.59351)n1:0.18985,((A_filiculoides_renamed_Azfi_s0031.g024461:0.77481,((P_patens_renamed_P38_20960V3.2:0,P_patens_renamed_P38_20960V3.1:0)n7:0.25728,T_lepidozioides_scaffold-SKQD-2006128-Takakia_lepidozioides:0.3686)n6:0.28899)n5:0.12006,((M_paleacea_Rhiz_final_MPA21781.1.p1:0.11808,M_polymorpha_renamed_Mapoly0019s0130.1:0.18341)n9:0.31117,(P_neesiana_scaffold-JHFI-2009671-Pellia_neesiana:0.26754,P_pinnata_scaffold-UUHD-2147888-Porella_pinnata:0.20662)n10:0.12501)n8:0.0378)n4:0.18985)n0;
```
