## Supplementary material for "Transcriptional responses to arbuscular mycorrhizal symbiosis development are conserved in the early divergent *Marchantia paleacea*": OG0010630_tree.txt

```
((S_muscicola_renamed_SM000089S23852:0.03122,(S_muscicola_renamed_SM000043S15790:0.03291,S_muscicola_renamed_SM000271S10030:0.01893)n2:0.02967)n1:0.41421,(A_filiculoides_renamed_Azfi_s0035.g025634:1.59387,(((M_polymorpha_renamed_Mapoly0029s0144.1:0.05908,(M_paleacea_Rhiz_final_MPA11881.1.p1:0.00014,(M_paleacea_Rhiz_final_MPA11881.2.p1:0.02678,M_paleacea_Rhiz_final_MPA11881.3.p1:0.00014)n8:0.00015)n7:0.00813)n6:0.29601,(P_neesiana_scaffold-JHFI-2018712-Pellia_neesiana:0.27438,P_pinnata_scaffold-UUHD-2018125-Porella_pinnata:0.28619)n9:0.09235)n5:0.357,(P_patens_renamed_P314_24250V3.1:0.51001,T_lepidozioides_scaffold-SKQD-2007620-Takakia_lepidozioides:0.21551)n10:0.05443)n4:0.18731)n3:0.41421)n0;
```
