## Supplementary material for "Transcriptional responses to arbuscular mycorrhizal symbiosis development are conserved in the early divergent *Marchantia paleacea*": OG0010631_tree.txt

```
(A_agrestis_renamed_Aagr.utg000009l.412.1:0.33864,((A_filiculoides_renamed_Azfi_s0040.g026504:0.59098,(T_lepidozioides_scaffold-SKQD-2074588-Takakia_lepidozioides:0.62967,T_lepidozioides_scaffold-SKQD-2008310-Takakia_lepidozioides:0.63693)n3:0.07077)n2:0.20976,(((S_moellendorffii_renamed_EFJ28162:0.06085,S_moellendorffii_renamed_EFJ15476:0.04407)n6:0.01606,(S_moellendorffii_renamed_EFJ22024:0.25322,S_moellendorffii_renamed_EFJ35933:0.18549)n7:0.01777)n5:0.50009,(S_moellendorffii_renamed_EFJ11297:0.09699,(S_moellendorffii_renamed_EFJ06087:0.02771,(S_moellendorffii_renamed_EFJ11298:0.00433,S_moellendorffii_renamed_EFJ08511:0.03589)n10:0.04695)n9:0.06312)n8:0.3844)n4:0.14812)n1:0.28422)n0;
```
