## Supplementary material for "Transcriptional responses to arbuscular mycorrhizal symbiosis development are conserved in the early divergent *Marchantia paleacea*": OG0010632_tree.txt

```
((A_filiculoides_renamed_Azfi_s0040.g026570:0.30593,P_abies_renamed_MA_23604g0010:0.42649)n1:0.1039,((M_polymorpha_renamed_Mapoly0053s0015.1:0.42648,((P_patens_renamed_P324_8320V3.1:0,P_patens_renamed_P324_8320V3.2:0)n5:0.43653,(S_muscicola_renamed_SM000117S25539:0.05343,(S_muscicola_renamed_SM000088S23694:0.01648,S_muscicola_renamed_SM000124S25962:0.0138)n7:0.01989)n6:0.35705)n4:0.23663)n3:0.08937,((B_vulgaris_renamed_KMT18601:0.3201,(B_vulgaris_renamed_KMT18598:0.1533,B_vulgaris_renamed_KMT18599:0.12494)n10:0.23095)n9:0.85362,A_agrestis_renamed_Aagr.utg000083l.156.1:0.26437)n8:0.05093)n2:0.1039)n0;
```
