## Supplementary material for "Transcriptional responses to arbuscular mycorrhizal symbiosis development are conserved in the early divergent *Marchantia paleacea*": OG0010633_tree.txt

```
((A_filiculoides_renamed_Azfi_s0052.g031556:0.51048,(C_braunii_renamed_GBG92459:1.30917,(P_patens_renamed_P34_20700V3.1:0,P_patens_renamed_P34_20700V3.2:0)n3:0.36061)n2:0.15249)n1:0.051285,((M_flagellaris_scaffold-UCRN-2000530-Megaceros_tosanus:0.03447,(A_agrestis_renamed_Aagr.utg000009l.105.1:0.00883,(A_agrestis_renamed_Aagr.utg000009l.105.2:0.00697,(A_agrestis_renamed_Aagr.utg000009l.105.3:0,A_agrestis_renamed_Aagr.utg000009l.105.4:0)n8:0.10651)n7:0.00015)n6:0.28783)n5:0.58156,(M_polymorpha_renamed_Mapoly0097s0031.1:0.34562,(P_pinnata_scaffold-UUHD-2147435-Porella_pinnata:0.25342,P_neesiana_scaffold-JHFI-2007734-Pellia_neesiana:0.02419)n10:0.07777)n9:0.36741)n4:0.051285)n0;
```
