## Supplementary material for "Transcriptional responses to arbuscular mycorrhizal symbiosis development are conserved in the early divergent *Marchantia paleacea*": OG0010634_tree.txt

```
((M_flagellaris_scaffold-UCRN-2053177-Megaceros_tosanus:0.32925,A_agrestis_renamed_Aagr.utg000119l.117.1:0.48751)n1:0.20682,((M_polymorpha_renamed_Mapoly0118s0020.1:0.03472,(M_paleacea_Rhiz_final_MPA27662.1.p1:0.06352,M_paleacea_Rhiz_final_MPA27662.3.p1:0.00693)n4:0.02525)n3:0.89397,(A_filiculoides_renamed_Azfi_s0060.g034801:1.04982,(T_lepidozioides_scaffold-SKQD-2079363-Takakia_lepidozioides:0.28547,((P_patens_renamed_P39_16870V3.1:0,P_patens_renamed_P39_16870V3.2:0)n8:0.26205,(P_patens_renamed_P317_780V3.3:0.0049,(P_patens_renamed_P317_780V3.1:0.00014,P_patens_renamed_P317_780V3.2:0.00014)n10:0.00015)n9:0.30443)n7:0.54949)n6:0.24057)n5:0.08149)n2:0.20682)n0;
```
