## Supplementary material for "Transcriptional responses to arbuscular mycorrhizal symbiosis development are conserved in the early divergent *Marchantia paleacea*": OG0010635_tree.txt

```
((((P_pinnata_scaffold-UUHD-2010079-Porella_pinnata:0.08884,P_pinnata_scaffold-UUHD-2143973-Porella_pinnata:0.03872)n3:0.62309,(S_moellendorffii_renamed_EFJ09289:0.0066,S_moellendorffii_renamed_EFJ12869:0.00525)n4:0.2139)n2:0.00011,((A_agrestis_renamed_Aagr.utg000012l.286.1:0.10483,A_agrestis_renamed_Aagr.utg000012l.286.2:0.00016)n6:0.13269,((P_patens_renamed_P325_2680V3.2:0,P_patens_renamed_P325_2680V3.1:0)n8:0.29107,(M_paleacea_Rhiz_final_MPA24581.2.p2:0.26216,M_polymorpha_renamed_Mapoly0062s0064.1:0.00016)n9:0.11753)n7:0.03504)n5:0.08296)n1:0.041875,(A_filiculoides_renamed_Azfi_s0061.g034884:0.25437,C_braunii_renamed_GBG75132:0.48112)n10:0.041875)n0;
```
