## Supplementary material for "Transcriptional responses to arbuscular mycorrhizal symbiosis development are conserved in the early divergent *Marchantia paleacea*": OG0010636_tree.txt

```
((A_agrestis_renamed_Aagr.utg000005l.420.1:0.79035,((M_polymorpha_renamed_Mapoly0001s0072.1:0.15436,M_polymorpha_renamed_Mapoly0002s0183.1:0.16269)n3:0.34563,((P_patens_renamed_P31_5960V3.2:0.02249,P_patens_renamed_P31_5960V3.1:0.00015)n5:0.50644,(P_patens_renamed_P317_2440V3.2:0,P_patens_renamed_P317_2440V3.1:0,P_patens_renamed_P317_2440V3.3:0)n6:0.74127)n4:0.14442)n2:0.14967)n1:0.10145,((A_filiculoides_renamed_Azfi_s0072.g036916:0.51054,(S_moellendorffii_renamed_EFJ38731:0.01046,S_moellendorffii_renamed_EFJ31411:0.00985)n9:0.24572)n8:0.37857,C_braunii_renamed_GBG65944:1.36187)n7:0.10145)n0;
```
