## Supplementary material for "Transcriptional responses to arbuscular mycorrhizal symbiosis development are conserved in the early divergent *Marchantia paleacea*": OG0010637_tree.txt

```
(((P_patens_renamed_P318_22050V3.3:0,P_patens_renamed_P318_22050V3.1:0)n2:0.5231,((M_flagellaris_scaffold-UCRN-2049325-Megaceros_tosanus:0.82832,A_filiculoides_renamed_Azfi_s0073.g037082:1.13325)n4:0.02357,(P_neesiana_scaffold-JHFI-2105723-Pellia_neesiana:1.10012,(P_neesiana_scaffold-JHFI-2102290-Pellia_neesiana:0.60645,P_neesiana_scaffold-JHFI-2106786-Pellia_neesiana:0.354789)n6:0.0354789)n5:0.0039421)n3:0.32511)n1:0.12567,(P_neesiana_scaffold-JHFI-2103564-Pellia_neesiana:0.56166,((P_neesiana_scaffold-JHFI-2100063-Pellia_neesiana:0.20075,P_neesiana_scaffold-JHFI-2111867-Pellia_neesiana:0.10419)n9:0.45511,(M_flagellaris_scaffold-UCRN-2048931-Megaceros_tosanus:0.25709,M_flagellaris_scaffold-UCRN-2051864-Megaceros_tosanus:0.45209)n10:0.20285)n8:0.181543)n7:0.0201715)n0;
```
