## Supplementary material for "Transcriptional responses to arbuscular mycorrhizal symbiosis development are conserved in the early divergent *Marchantia paleacea*": OG0010638_tree.txt

```
(((P_patens_renamed_P35_20280V3.2:0,P_patens_renamed_P35_20280V3.1:0)n2:0.38193,S_muscicola_renamed_SM004479S16478:0.24797)n1:0.036965,((P_neesiana_scaffold-JHFI-2009353-Pellia_neesiana:0.09449,P_pinnata_scaffold-UUHD-2148104-Porella_pinnata:0.06296)n4:0.14442,(C_braunii_renamed_GBG77069:0.32991,(P_abies_renamed_MA_10430958g0010:0.56942,(A_trichopoda_renamed_ERN09509:0.27505,(A_filiculoides_renamed_Azfi_s0073.g037163:0.79751,(P_dactylifera_renamed_XP_008775024.1:0.36627,(B_vulgaris_renamed_KMT02684:0.37992,Oryza_sativa_renamed_LOC_Os01g61700.1:0.35782)n10:0.07399)n9:0.10747)n8:0.06914)n7:0.13486)n6:0.18289)n5:0.06626)n3:0.036965)n0;
```
