## Supplementary material for "Transcriptional responses to arbuscular mycorrhizal symbiosis development are conserved in the early divergent *Marchantia paleacea*": OG0010639_tree.txt

```
(((S_moellendorffii_renamed_EFJ17999:0,S_moellendorffii_renamed_EFJ37095:0)n2:0.33605,A_filiculoides_renamed_Azfi_s0078.g038214:0.81036)n1:0.08987,((P_patens_renamed_P31_4240V3.1:0.00014,P_patens_renamed_P31_4240V3.2:0.00014)n4:0.7034,((P_neesiana_scaffold-JHFI-2109133-Pellia_neesiana:0,P_neesiana_scaffold-JHFI-2109133-Pellia_neesiana:0)n6:0.24777,(M_polymorpha_renamed_Mapoly0001s0212.1:0.02439,((M_paleacea_Rhiz_final_MPA26318.4.p1:0.00014,M_paleacea_Rhiz_final_MPA26318.3.p1:0.00014)n9:0.00015,(M_paleacea_Rhiz_final_MPA26318.1.p1:0.00242,M_paleacea_Rhiz_final_MPA26318.2.p2:0.03011)n10:0.00015)n8:0.03046)n7:0.22237)n5:0.31841)n3:0.08987)n0;
```
