## Supplementary material for "Transcriptional responses to arbuscular mycorrhizal symbiosis development are conserved in the early divergent *Marchantia paleacea*": OG0010640_tree.txt

```
(A_filiculoides_renamed_Azfi_s0091.g042828:0.604285,(A_thaliana_renamed_AT4G27380.1:0.52181,(((L_japonicus_renamed_Lj3g3v0680280.1:0.00016,L_japonicus_renamed_Lj3g3v0680280.2:0.00014)n4:0.13337,(L_angustifolius_renamed_OIW11511:0.08941,M_truncatula_renamed_MTR_2080990:0.15779)n5:0.0147)n3:0.07902,(B_vulgaris_renamed_KMS98354:0.34475,((A_trichopoda_renamed_ERN03463:0.53355,(P_dactylifera_renamed_XP_008800398.1:0,P_dactylifera_renamed_XP_008800399.1:0)n9:0.27799)n8:0.09355,(Oryza_sativa_renamed_LOC_Os07g37570.1:0.15372,Z_mays_renamed_B6TNF8:0.09896)n10:0.16712)n7:0.09992)n6:0.11381)n2:0.02949)n1:0.604285)n0;
```
