## Supplementary material for "Transcriptional responses to arbuscular mycorrhizal symbiosis development are conserved in the early divergent *Marchantia paleacea*": OG0010641_tree.txt

```
(((P_patens_renamed_P37_7830V3.1:0,P_patens_renamed_P37_7830V3.2:0)n2:0.31812,T_lepidozioides_scaffold-SKQD-2073413-Takakia_lepidozioides:0.14277)n1:0.061405,(S_moellendorffii_renamed_EFJ15693:0.32792,(A_filiculoides_renamed_Azfi_s0104.g044780:0.28369,(P_abies_renamed_MA_10433055g0010:0.30693,((B_vulgaris_renamed_KMS98137:0.00014,B_vulgaris_renamed_KMS98138:0.00015)n7:0.26832,(A_trichopoda_renamed_ERN08569:0.29279,(P_dactylifera_renamed_XP_008781515.1:0.13901,(Oryza_sativa_renamed_LOC_Os12g07270.1:0.11471,Z_mays_renamed_C0PMF2:0.17171)n10:0.22672)n9:0.08335)n8:0.06914)n6:0.15131)n5:0.17775)n4:0.17348)n3:0.061405)n0;
```
