## Supplementary material for "Transcriptional responses to arbuscular mycorrhizal symbiosis development are conserved in the early divergent *Marchantia paleacea*": OG0010642_tree.txt

```
(A_filiculoides_renamed_Azfi_s0116.g046323:0.42868,((M_flagellaris_scaffold-UCRN-2054041-Megaceros_tosanus:0.14468,((A_agrestis_renamed_Aagr.utg000007l.6.6:0.0118,A_agrestis_renamed_Aagr.utg000007l.6.5:0.00014)n4:0.00184,(A_agrestis_renamed_Aagr.utg000007l.6.2:0.00014,((A_agrestis_renamed_Aagr.utg000007l.6.1:0,A_agrestis_renamed_Aagr.utg000007l.6.4:0)n7:0.00014,((A_agrestis_renamed_Aagr.utg000007l.6.3:0,A_agrestis_renamed_Aagr.utg000007l.6.7:0)n9:0.00014,A_agrestis_renamed_Aagr.utg000007l.6.8:0.07154)n8:0.00253)n6:0.00021)n5:0.00187)n3:0.25562)n2:0.05592,(C_braunii_renamed_GBG93471:0.7412,C_braunii_renamed_GBG72075:0.502335)n10:0.055815)n1:0.2705)n0;
```
