## Supplementary material for "Transcriptional responses to arbuscular mycorrhizal symbiosis development are conserved in the early divergent *Marchantia paleacea*": OG0010643_tree.txt

```
(((A_filiculoides_renamed_Azfi_s0163.g054199:0.30549,((C_braunii_renamed_GBG59282:0.00756,C_braunii_renamed_GBG59279:0.00419)n4:0.52322,C_braunii_renamed_GBG65203:1.11637)n3:0.124041)n2:0.13142,(S_moellendorffii_renamed_EFJ06488:0.00014,S_moellendorffii_renamed_EFJ05984:0.01214)n5:0.20912)n1:0.02388,((P_neesiana_scaffold-JHFI-2016667-Pellia_neesiana:0.21065,(M_polymorpha_renamed_Mapoly0119s0045.1:0.0086,(M_paleacea_Rhiz_final_MPA8448.1.p1:0.00781,M_paleacea_Rhiz_final_MPA8448.2.p1:0.055692)n9:0.006188)n8:0.01755)n7:0.14106,(T_lepidozioides_scaffold-SKQD-2009363-Takakia_lepidozioides:0.20247,P_patens_renamed_P39_8640V3.1:0.50616)n10:0.0602)n6:0.02388)n0;
```
