## Supplementary material for "Transcriptional responses to arbuscular mycorrhizal symbiosis development are conserved in the early divergent *Marchantia paleacea*": OG0010644_tree.txt

```
(((A_filiculoides_renamed_Azfi_s0167.g054524:0.26629,A_filiculoides_renamed_Azfi_s0172.g055706:0.2224)n2:0.25377,(A_agrestis_renamed_Aagr.utg000100l.104.1:0.30189,(A_agrestis_renamed_Aagr.utg000100l.105.2:0.01481,A_agrestis_renamed_Aagr.utg000100l.105.1:0.00014)n4:0.327366)n3:0.036374)n1:0.02192,(P_neesiana_scaffold-JHFI-2105756-Pellia_neesiana:0.44964,((S_moellendorffii_renamed_EFJ29129:0.02241,S_moellendorffii_renamed_EFJ17664:0.00014)n7:0.32919,((M_paleacea_Rhiz_final_MPA8314.1.p1:0.00014,M_paleacea_Rhiz_final_MPA8315.1.p1:0.00014)n9:0.04363,(M_polymorpha_renamed_Mapoly0112s0056.1:0.39929,M_polymorpha_renamed_Mapoly0042s0093.1:0.136647)n10:0.015183)n8:0.23717)n6:0.78516)n5:0.27774)n0;
```
