## Supplementary material for "Transcriptional responses to arbuscular mycorrhizal symbiosis development are conserved in the early divergent *Marchantia paleacea*": OG0010645_tree.txt

```
((M_flagellaris_scaffold-UCRN-2012157-Megaceros_tosanus:0.17514,((A_agrestis_renamed_Aagr.utg000044l.51.2:0,A_agrestis_renamed_Aagr.utg000044l.51.1:0)n3:0.00014,A_agrestis_renamed_Aagr.utg000044l.51.3:0.00968)n2:0.18518)n1:0.20012,(((P_patens_renamed_P31_34580V3.2:0.00014,P_patens_renamed_P31_34580V3.1:0.00015)n6:0.56666,(P_neesiana_scaffold-JHFI-2018576-Pellia_neesiana:0.08311,(M_paleacea_Rhiz_final_MPA10443.1.p1:0.06765,M_polymorpha_renamed_Mapoly0125s0010.1:0.01326)n8:0.09223)n7:0.25655)n5:0.36199,((A_filiculoides_renamed_Azfi_s0214.g058363:0.00015,A_filiculoides_renamed_Azfi_s2494.g111840:0.00014)n10:0.92309,A_filiculoides_renamed_Azfi_s0744.g084807:0.774306)n9:0.086034)n4:0.05182)n0;
```
