## Supplementary material for "Transcriptional responses to arbuscular mycorrhizal symbiosis development are conserved in the early divergent *Marchantia paleacea*": OG0010646_tree.txt

```
((S_moellendorffii_renamed_EFJ31306:0.13754,S_muscicola_renamed_SM000143S00771:0.16535)n1:0.02195,(A_filiculoides_renamed_Azfi_s0230.g059176:0.13216,(A_agrestis_renamed_Aagr.utg000044l.58.1:0.04147,(A_trichopoda_renamed_ERN15697:0.13396,(M_truncatula_renamed_MTR_5026530:0.07565,((B_vulgaris_renamed_KMT11514:0.07241,(Oryza_sativa_renamed_LOC_Os02g39580.1:0.0422,Z_mays_renamed_B6SQ21:0.05356)n8:0.0511)n7:0.02157,((P_patens_renamed_P37_17130V3.2:0,P_patens_renamed_P37_17130V3.1:0)n10:0.19422,P_pinnata_scaffold-UUHD-2013140-Porella_pinnata:0.07014)n9:0.07976)n6:0.09319)n5:0.0473)n4:0.07958)n3:0.03291)n2:0.02195)n0;
```
