## Supplementary material for "Transcriptional responses to arbuscular mycorrhizal symbiosis development are conserved in the early divergent *Marchantia paleacea*": OG0010647_tree.txt

```
((A_filiculoides_renamed_Azfi_s0233.g059363:0.86729,(M_flagellaris_scaffold-UCRN-2049934-Megaceros_tosanus:0.2648,A_agrestis_renamed_Aagr.utg000002l.686.1:0.31547)n2:0.32917)n1:0.05417,((A_agrestis_renamed_Aagr.utg000050l.628.1:0.9381,C_braunii_renamed_GBG59053:0.89077)n4:0.27675,((A_filiculoides_renamed_Azfi_s0233.g059361:0.8333,(M_polymorpha_renamed_Mapoly0050s0099.1:0.03902,(M_paleacea_Rhiz_final_MPA18839.2.p1:0.00452,M_paleacea_Rhiz_final_MPA18839.1.p1:0.00015)n8:0.09561)n7:0.64208)n6:0.04814,(T_lepidozioides_scaffold-SKQD-2011568-Takakia_lepidozioides:0.38557,(P_patens_renamed_P317_3090V3.1:0.00389,P_patens_renamed_P317_3090V3.2:0.00958)n10:0.52254)n9:0.13242)n5:0.05085)n3:0.05417)n0;
```
