## Supplementary material for "Transcriptional responses to arbuscular mycorrhizal symbiosis development are conserved in the early divergent *Marchantia paleacea*": OG0010648_tree.txt

```
(A_filiculoides_renamed_Azfi_s0244.g059912:0.71773,(P_abies_renamed_MA_72352g0010:0.29953,(((A_trichopoda_renamed_ERN15100:0.17851,(P_dactylifera_renamed_XP_008804611.1:0.04434,P_dactylifera_renamed_XP_008810662.1:0.18219)n5:0.08613)n4:0.03991,Oryza_sativa_renamed_LOC_Os01g52610.1:0.48052)n3:0.06068,((B_vulgaris_renamed_KMT00914:0.26861,(M_truncatula_renamed_MTR_8013900:0.16204,(L_angustifolius_renamed_OIW17153:0.12917,L_japonicus_renamed_Lj3g3v2315400.1:0.08707)n9:0.04621)n8:0.13184)n7:0.05543,(A_thaliana_renamed_AT3G16300.1:0.50286,A_thaliana_renamed_AT1G79780.1:0.5688)n10:0.25932)n6:0.09417)n2:0.16042)n1:0.71773)n0;
```
