## Supplementary material for "Transcriptional responses to arbuscular mycorrhizal symbiosis development are conserved in the early divergent *Marchantia paleacea*": OG0010649_tree.txt

```
(((A_filiculoides_renamed_Azfi_s0250.g060199:0.34597,((P_abies_renamed_MA_9130997g0010:0.56929,(T_lepidozioides_scaffold-SKQD-2007530-Takakia_lepidozioides:0.26906,(P_patens_renamed_P39_12430V3.1:0.00014,P_patens_renamed_P39_12430V3.3:0.00015)n6:0.36959)n5:0.07048)n4:0.00014,P_abies_renamed_MA_129249g0010:0.417123)n3:0.046347)n2:0.15688,(M_polymorpha_renamed_Mapoly0009s0198.1:0.02827,(M_paleacea_Rhiz_final_MPA17679.1.p1:0.04985,M_paleacea_Rhiz_final_MPA17679.2.p1:0.114849)n8:0.012761)n7:0.02364)n1:0.327765,(S_muscicola_renamed_SM000076S21862:0.05159,(S_muscicola_renamed_SM000027S09633:0.09527,S_muscicola_renamed_SM000028S10107:0.03694)n10:0.00233)n9:0.327765)n0;
```
