## Supplementary material for "Transcriptional responses to arbuscular mycorrhizal symbiosis development are conserved in the early divergent *Marchantia paleacea*": OG0010650_tree.txt

```
((M_flagellaris_scaffold-UCRN-2051127-Megaceros_tosanus:0.30971,(A_agrestis_renamed_Aagr.utg000010l.76.1:0.00014,A_agrestis_renamed_Aagr.utg000010l.76.2:0.00015)n2:0.27987)n1:0.12422,((A_filiculoides_renamed_Azfi_s0334.g065467:0.0868,A_filiculoides_renamed_Azfi_s0841.g088787:0.02474)n4:0.61347,((S_moellendorffii_renamed_EFJ24977:0.01339,S_moellendorffii_renamed_EFJ15370:0.00014)n6:0.43845,((P_abies_renamed_MA_10430635g0010:0.10405,P_abies_renamed_MA_10436975g0020:0.07596)n8:0.41608,((P_patens_renamed_P318_22080V3.1:0,P_patens_renamed_P318_22080V3.2:0)n10:0.48625,T_lepidozioides_scaffold-SKQD-2077466-Takakia_lepidozioides:0.27034)n9:0.17513)n7:0.16384)n5:0.0739)n3:0.12422)n0;
```
