## Supplementary material for "Transcriptional responses to arbuscular mycorrhizal symbiosis development are conserved in the early divergent *Marchantia paleacea*": OG0010651_tree.txt

```
(((A_filiculoides_renamed_Azfi_s0349.g066520:0.58466,(S_moellendorffii_renamed_EFJ32936:0.02057,S_moellendorffii_renamed_EFJ15803:0.00014)n3:0.74728)n2:0.10249,(A_agrestis_renamed_Aagr.utg000042l.364.1:0.62558,(M_polymorpha_renamed_Mapoly0016s0171.1:0.5776,((P_patens_renamed_P321_19093V3.1:0,P_patens_renamed_P321_19090V3.1:0)n7:1.22291,T_lepidozioides_scaffold-SKQD-2008694-Takakia_lepidozioides:0.34933)n6:0.28974)n5:0.18521)n4:0.12637)n1:0.31861,(B_vulgaris_renamed_KMT15881:0.95705,((C_braunii_renamed_GBG61803:0.00015,C_braunii_renamed_GBG61804:0.00014)n10:0.55048,C_braunii_renamed_GBG92905:0.406836)n9:0.045204)n8:0.52884)n0;
```
