## Supplementary material for "Transcriptional responses to arbuscular mycorrhizal symbiosis development are conserved in the early divergent *Marchantia paleacea*": OG0010652_tree.txt

```
((((P_pinnata_scaffold-UUHD-2149836-Porella_pinnata:0.0407,(M_paleacea_Rhiz_final_MPA10567.1.p1:0.25215,M_polymorpha_renamed_Mapoly0002s0276.1:0.06257)n4:0.04699)n3:0.03349,((P_neesiana_scaffold-JHFI-2009338-Pellia_neesiana:0,P_neesiana_scaffold-JHFI-2009339-Pellia_neesiana:0)n6:0.05615,P_neesiana_scaffold-JHFI-2111506-Pellia_neesiana:0.17052)n5:0.00435)n2:0.10174,(P_abies_renamed_MA_55086g0010:0.35248,(A_filiculoides_renamed_Azfi_s0356.g066753:0.44966,(P_patens_renamed_P36_21140V3.2:0.00564,P_patens_renamed_P36_21140V3.1:0.00168)n9:0.21502)n8:0.02702)n7:0.07447)n1:0.085305,(M_flagellaris_scaffold-UCRN-2048297-Megaceros_tosanus:0.04376,A_agrestis_renamed_Aagr.utg000012l.212.1:0.13504)n10:0.085305)n0;
```
