## Supplementary material for "Transcriptional responses to arbuscular mycorrhizal symbiosis development are conserved in the early divergent *Marchantia paleacea*": OG0010653_tree.txt

```
((A_filiculoides_renamed_Azfi_s0377.g067296:0.77641,A_filiculoides_renamed_Azfi_s0377.g067297:1.28466)n1:0.08807,((A_agrestis_renamed_Aagr.utg000010l.187.4:0,A_agrestis_renamed_Aagr.utg000010l.187.8:0)n3:0.0001,((A_agrestis_renamed_Aagr.utg000010l.187.9:0,A_agrestis_renamed_Aagr.utg000010l.187.3:0)n5:0.04872,((A_agrestis_renamed_Aagr.utg000010l.187.6:0,A_agrestis_renamed_Aagr.utg000010l.187.5:0,A_agrestis_renamed_Aagr.utg000010l.187.10:0)n7:0.00528,(A_agrestis_renamed_Aagr.utg000010l.187.2:0,A_agrestis_renamed_Aagr.utg000010l.187.1:0,A_agrestis_renamed_Aagr.utg000010l.187.7:0)n8:0.0001)n6:0.00019)n4:0.00564)n2:0.08807)n0;
```
