## Supplementary material for "Transcriptional responses to arbuscular mycorrhizal symbiosis development are conserved in the early divergent *Marchantia paleacea*": OG0010654_tree.txt

```
(((A_filiculoides_renamed_Azfi_s0392.g067753:0.55602,A_agrestis_renamed_Aagr.utg000119l.57.1:0.24706)n2:0.04138,((P_patens_renamed_P36_26950V3.2:0.00014,P_patens_renamed_P36_26950V3.1:0.00015)n4:0.16699,(T_lepidozioides_scaffold-SKQD-2075631-Takakia_lepidozioides:0.06935,T_lepidozioides_scaffold-SKQD-2009967-Takakia_lepidozioides:0.115974)n5:0.012886)n3:0.04091)n1:0.02765,(M_polymorpha_renamed_Mapoly0015s0032.1:0.52765,(((S_muscicola_renamed_SM000374S13846:0.0596,(S_muscicola_renamed_SM000140S00594:0.00014,S_muscicola_renamed_SM000374S13847:0.19438)n10:0.03917)n9:0.01168,S_muscicola_renamed_SM000013S26551:0.00011)n8:0.48308,C_braunii_renamed_GBG77547:0.50957)n7:0.10477)n6:0.02765)n0;
```
