## Supplementary material for "Transcriptional responses to arbuscular mycorrhizal symbiosis development are conserved in the early divergent *Marchantia paleacea*": OG0010655_tree.txt

```
(M_flagellaris_scaffold-UCRN-2052451-Megaceros_tosanus:0.662195,(A_filiculoides_renamed_Azfi_s0401.g068266:1.56388,((P_abies_renamed_MA_926365g0010:0.62736,(A_trichopoda_renamed_ERN02296:0.58613,A_trichopoda_renamed_ERN11309:0.735435)n4:0.081715)n3:0.2231,((P_dactylifera_renamed_XP_008785104.2:0.11844,P_dactylifera_renamed_XP_026657343.1:0.16329)n6:0.31493,((M_truncatula_renamed_MTR_3092710:0.22505,(L_japonicus_renamed_Lj3g3v2836400.1:0.23033,L_angustifolius_renamed_OIV96921:0.24397)n9:0.07436)n8:0.22728,(A_thaliana_renamed_AT5G54180.1:0.43924,B_vulgaris_renamed_KMS96294:0.46411)n10:0.04941)n7:0.16711)n5:0.0828)n2:0.30678)n1:0.662195)n0;
```
