## Supplementary material for "Transcriptional responses to arbuscular mycorrhizal symbiosis development are conserved in the early divergent *Marchantia paleacea*": OG0010656_tree.txt

```
((M_flagellaris_scaffold-UCRN-2052303-Megaceros_tosanus:0.25176,(A_agrestis_renamed_Aagr.utg000083l.359.1:0.08746,A_agrestis_renamed_Aagr.utg000091l.90.1:0.32459)n2:0.46263)n1:0.056045,((M_paleacea_Rhiz_final_MPA18169.1.p1:0.08696,M_polymorpha_renamed_Mapoly0010s0043.1:0.06557)n4:0.63548,(A_filiculoides_renamed_Azfi_s0422.g069190:0.44868,((S_moellendorffii_renamed_EFJ38511:0.2208,S_moellendorffii_renamed_EFJ31634:0.08375)n7:0.251,((S_moellendorffii_renamed_EFJ38521:0.02881,S_moellendorffii_renamed_EFJ31628:0.03042)n9:0.02684,(S_moellendorffii_renamed_EFJ29768:0.00015,S_moellendorffii_renamed_EFJ08914:0.00191)n10:0.03393)n8:0.0726)n6:0.54284)n5:0.15058)n3:0.056045)n0;
```
