## Supplementary material for "Transcriptional responses to arbuscular mycorrhizal symbiosis development are conserved in the early divergent *Marchantia paleacea*": OG0010657_tree.txt

```
((A_agrestis_renamed_Aagr.utg000111l.185.1:0.56529,(C_braunii_renamed_GBG84452:1.03242,(S_muscicola_renamed_SM000105S13905:0.04871,(S_muscicola_renamed_SM000082S22820:0.03894,S_muscicola_renamed_SM000654S20150:0.02092)n4:0.00646)n3:0.78587)n2:0.25264)n1:0.089295,(((P_patens_renamed_P315_23810V3.1:0,P_patens_renamed_P315_23812V3.1:0)n7:0.30761,T_lepidozioides_scaffold-SKQD-2075794-Takakia_lepidozioides:0.20665)n6:0.12083,((A_filiculoides_renamed_Azfi_s0780.g086671:0.00792,A_filiculoides_renamed_Azfi_s1479.g103503:0.00284)n9:1.13681,(M_paleacea_Rhiz_final_MPA26358.1.p1:0.08684,M_polymorpha_renamed_Mapoly0008s0059.1:0.00941)n10:0.72711)n8:0.16294)n5:0.089295)n0;
```
