## Supplementary material for "Transcriptional responses to arbuscular mycorrhizal symbiosis development are conserved in the early divergent *Marchantia paleacea*": OG0010658_tree.txt

```
((S_moellendorffii_renamed_EFJ12196:0.85684,C_braunii_renamed_GBG59039:0.84711)n1:0.043395,(A_agrestis_renamed_Aagr.utg000080l.84.1:0.25884,(A_filiculoides_renamed_Azfi_s0791.g087238:0.9586,((T_lepidozioides_scaffold-SKQD-2011270-Takakia_lepidozioides:0.06991,(P_patens_renamed_P325_11670V3.2:0.03862,P_patens_renamed_P325_11670V3.1:0.00014)n6:0.61632)n5:0.08668,(M_polymorpha_renamed_Mapoly0064s0053.1:0.25946,(P_pinnata_scaffold-UUHD-2130094-Porella_pinnata:0.03587,(P_neesiana_scaffold-JHFI-2006317-Pellia_neesiana:0.00014,(P_neesiana_scaffold-JHFI-2006318-Pellia_neesiana:0.02015,P_neesiana_scaffold-JHFI-2006319-Pellia_neesiana:0.00014)n10:0.00974)n9:0.26672)n8:0.0515)n7:0.25653)n4:0.10608)n3:0.04299)n2:0.043395)n0;
```
