## Supplementary material for "Transcriptional responses to arbuscular mycorrhizal symbiosis development are conserved in the early divergent *Marchantia paleacea*": OG0010659_tree.txt

```
(A_thaliana_renamed_AT4G20707.1:0.0055,(A_thaliana_renamed_AT4G20947.1:0.87555,((A_thaliana_renamed_AT4G20520.1:0.03859,(A_thaliana_renamed_AT4G20700.2:0.00014,A_thaliana_renamed_AT4G20700.1:0.00014)n4:0.02639)n3:0.03488,((A_thaliana_renamed_AT4G20565.1:0,A_thaliana_renamed_AT4G20535.1:0,A_thaliana_renamed_AT4G20545.1:0,A_thaliana_renamed_AT4G20555.1:0,A_thaliana_renamed_AT4G20575.1:0)n6:0.00553,(A_thaliana_renamed_AT4G20650.1:0.00015,A_thaliana_renamed_AT1G20400.1:1.2884)n7:0.00317)n5:0.00368)n2:0.00035)n1:0.0055)n0;
```
