## Supplementary material for "Transcriptional responses to arbuscular mycorrhizal symbiosis development are conserved in the early divergent *Marchantia paleacea*": OG0010660_tree.txt

```
((P_patens_renamed_P327_2720V3.3:0.45986,S_muscicola_renamed_SM000035S13070:0.37858)n1:0.15153,(C_braunii_renamed_GBG76012:0.51496,(M_polymorpha_renamed_Mapoly0009s0018.1:0.24087,(A_thaliana_renamed_AT5G09225.1:0.17742,(M_truncatula_renamed_MTR_1069390:0.13533,(L_angustifolius_renamed_OIW12307:0.04499,(B_vulgaris_renamed_KMT15184:0.16093,((Oryza_sativa_renamed_LOC_Os11g04174.1:0.00014,Oryza_sativa_renamed_LOC_Os12g03980.1:0.02635)n9:0.12584,(P_dactylifera_renamed_XP_008788494.1:0.03317,Z_mays_renamed_A0A1D6EIK7:0.54059)n10:0.11661)n8:0.11747)n7:0.11164)n6:0.06708)n5:0.0526)n4:0.28751)n3:0.13512)n2:0.15153)n0;
```
