## Supplementary material for "Transcriptional responses to arbuscular mycorrhizal symbiosis development are conserved in the early divergent *Marchantia paleacea*": OG0010661_tree.txt

```
(A_thaliana_renamed_AT3G49610.1:0.26147,((A_thaliana_renamed_AT5G38490.1:0.14982,A_thaliana_renamed_AT5G38500.1:0.11772)n2:0.26366,((A_thaliana_renamed_AT3G24850.1:0.16274,A_thaliana_renamed_AT5G24050.1:0.08965)n4:0.14497,((A_thaliana_renamed_AT1G32030.1:0.46161,(A_thaliana_renamed_AT1G05920.1:1.03927,A_thaliana_renamed_AT1G05930.1:0.52862)n7:0.00013)n6:0.04369,(A_thaliana_renamed_AT2G31460.1:0.78906,(A_thaliana_renamed_AT2G31420.1:0.70066,(A_thaliana_renamed_AT2G32905.1:0.32684,A_thaliana_renamed_AT2G27410.1:0.21592)n10:0.28971)n9:0.12428)n8:0.68834)n5:0.06826)n3:0.15206)n1:0.26147)n0;
```
