## Supplementary material for "Transcriptional responses to arbuscular mycorrhizal symbiosis development are conserved in the early divergent *Marchantia paleacea*": OG0010662_tree.txt

```
((((L_japonicus_renamed_Lj5g3v1669360.1:0.18697,M_truncatula_renamed_MTR_1088970:0.13636)n3:0.48265,(A_thaliana_renamed_AT2G47930.1:0.52381,B_vulgaris_renamed_KMS96965:0.67118)n4:0.07789)n2:0.03458,((L_japonicus_renamed_Lj6g3v1918180.1:0.11884,(L_angustifolius_renamed_OIV91948:0.2153,M_truncatula_renamed_MTR_2020370:0.24934)n7:0.05006)n6:0.35579,(A_thaliana_renamed_AT3G06360.1:0.62182,A_thaliana_renamed_AT5G18690.1:0.443763)n8:0.049307)n5:0.12791)n1:0.087505,(P_dactylifera_renamed_XP_008796240.1:0.72097,(Oryza_sativa_renamed_LOC_Os01g71170.1:0.35196,Z_mays_renamed_A0A1D6G4S1:0.33485)n10:0.29397)n9:0.087505)n0;
```
