## Supplementary material for "Transcriptional responses to arbuscular mycorrhizal symbiosis development are conserved in the early divergent *Marchantia paleacea*": OG0010663_tree.txt

```
((B_vulgaris_renamed_KMT08295:0.00809,B_vulgaris_renamed_KMT08294:0.07373)n1:0.26475,(A_thaliana_renamed_AT1G68585.1:0.6879,((L_angustifolius_renamed_OIW06926:0.0941,((L_japonicus_renamed_Lj5g3v2216110.1:0.00014,L_japonicus_renamed_Lj5g3v2216110.2:0.00015)n6:0.14991,M_truncatula_renamed_MTR_1111150:0.15585)n5:0.01454)n4:0.07218,(L_angustifolius_renamed_OIW04667:0.11944,(M_truncatula_renamed_MTR_5055200:0.00014,(M_truncatula_renamed_MTR_5055200:0.00014,(M_truncatula_renamed_MTR_0002s0050:0.22704,M_truncatula_renamed_MTR_4085560:0.52868)n10:0.92972)n9:0.24778)n8:0.193239)n7:0.021471)n3:0.23282)n2:0.26475)n0;
```
