## Supplementary material for "Transcriptional responses to arbuscular mycorrhizal symbiosis development are conserved in the early divergent *Marchantia paleacea*": OG0010664_tree.txt

```
(A_trichopoda_renamed_ERN13582:0.499615,(((A_thaliana_renamed_AT3G59430.7:0,A_thaliana_renamed_AT3G59430.8:0,A_thaliana_renamed_AT3G59430.2:0,A_thaliana_renamed_AT3G59430.6:0,A_thaliana_renamed_AT3G59430.1:0)n3:0.00437,(A_thaliana_renamed_AT3G59430.5:0,A_thaliana_renamed_AT3G59430.4:0,A_thaliana_renamed_AT3G59430.3:0)n4:0.00874)n2:0.72593,(B_vulgaris_renamed_KMT15738:0.28175,(B_vulgaris_renamed_KMT12128:1.11229,B_vulgaris_renamed_KMT08675:0.00014)n6:0.14065)n5:0.63784)n1:0.499615)n0;
```
