## Supplementary material for "Transcriptional responses to arbuscular mycorrhizal symbiosis development are conserved in the early divergent *Marchantia paleacea*": OG0010665_tree.txt

```
(A_thaliana_renamed_AT4G29280.1:0.03733,(A_thaliana_renamed_AT4G29283.1:0.2781,((A_thaliana_renamed_AT4G09153.1:0.18655,A_thaliana_renamed_AT2G22121.1:0.20894)n3:0.11611,(((A_thaliana_renamed_AT4G29290.1:0.17035,(A_thaliana_renamed_AT4G29305.1:0.05893,A_thaliana_renamed_AT4G29300.1:0.23652)n7:0.06864)n6:0.13685,(A_thaliana_renamed_AT5G48905.1:1.15731,(A_thaliana_renamed_AT4G19905.1:0.67185,(A_thaliana_renamed_AT4G29285.1:0.14716,A_thaliana_renamed_AT4G13095.1:0.20589)n10:0.21326)n9:0.60001)n8:0.43501)n5:0.27105,A_thaliana_renamed_AT4G29273.1:0.16174)n4:0.03639)n2:0.18431)n1:0.03733)n0;
```
