## Supplementary material for "Transcriptional responses to arbuscular mycorrhizal symbiosis development are conserved in the early divergent *Marchantia paleacea*": OG0010666_tree.txt

```
(A_trichopoda_renamed_ERN05047:0.274455,((P_dactylifera_renamed_XP_008792408.1:0.23246,(Oryza_sativa_renamed_LOC_Os06g13950.1:0.18625,Z_mays_renamed_A0A1D6LW71:0.15234)n3:0.46611)n2:0.2697,((B_vulgaris_renamed_KMT20405:0.5077,(A_thaliana_renamed_AT3G61520.1:0.00488,(A_thaliana_renamed_AT5G28370.1:0.01111,A_thaliana_renamed_AT5G28460.1:0.00014)n7:0.00809)n6:0.69098)n5:0.10092,(L_angustifolius_renamed_OIW17378:0.23061,(L_japonicus_renamed_Lj4g3v3114040.1:0.20998,(M_truncatula_renamed_MTR_8098755:0.12551,M_truncatula_renamed_MTR_3088810:0.35007)n10:0.10497)n9:0.05417)n8:0.23439)n4:0.21936)n1:0.274455)n0;
```
