## Supplementary material for "Transcriptional responses to arbuscular mycorrhizal symbiosis development are conserved in the early divergent *Marchantia paleacea*": OG0010667_tree.txt

```
(A_thaliana_renamed_AT1G20790.1:0.204565,(((A_thaliana_renamed_AT1G57580.1:0.09538,A_thaliana_renamed_AT1G57565.1:0.14216)n3:0.19651,(A_thaliana_renamed_AT1G20803.1:0.21633,(A_thaliana_renamed_AT1G20795.1:0.16293,A_thaliana_renamed_AT1G20800.1:0.21729)n5:0.12802)n4:0.14215)n2:0.10146,(A_thaliana_renamed_AT1G20735.1:0.28624,(A_thaliana_renamed_AT1G20360.1:0.22227,((A_thaliana_renamed_AT1G20240.1:0.30019,(A_thaliana_renamed_AT1G20290.1:0.84508,A_thaliana_renamed_AT1G20690.1:0.35694)n10:0.0029)n9:0.04053,A_thaliana_renamed_AT1G20940.1:0.21874)n8:0.08339)n7:0.06896)n6:0.30853)n1:0.204565)n0;
```
