## Supplementary material for "Transcriptional responses to arbuscular mycorrhizal symbiosis development are conserved in the early divergent *Marchantia paleacea*": OG0010668_tree.txt

```
(P_abies_renamed_MA_589595g0010:0.35094,(A_trichopoda_renamed_ERN04865:0.46746,((P_dactylifera_renamed_XP_008804854.1:0.18853,(Oryza_sativa_renamed_LOC_Os01g68070.1:0.18665,(Z_mays_renamed_A0A1D6HWB5:0.03718,Z_mays_renamed_B6SGH0:0.01324)n5:0.10389)n4:0.67787)n3:0.2268,(A_thaliana_renamed_AT2G36240.1:0.49543,(B_vulgaris_renamed_KMT07220:0.36126,((L_japonicus_renamed_Lj1g3v4717310.1:0,L_japonicus_renamed_Lj1g3v4717310.2:0)n9:0.16583,(M_truncatula_renamed_MTR_7104640:0.22431,L_angustifolius_renamed_OIV92215:0.13543)n10:0.02832)n8:0.21356)n7:0.05796)n6:0.11959)n2:0.09912)n1:0.35094)n0;
```
