## Supplementary material for "Transcriptional responses to arbuscular mycorrhizal symbiosis development are conserved in the early divergent *Marchantia paleacea*": OG0010669_tree.txt

```
(P_abies_renamed_MA_196124g0010:0.374265,((A_trichopoda_renamed_ERN04365:1.60201,(A_trichopoda_renamed_ERN01125:0.01931,A_trichopoda_renamed_ERN07046:0.25331)n3:0.05556)n2:0.19699,((P_dactylifera_renamed_XP_008803700.1:0.11798,(Oryza_sativa_renamed_LOC_Os06g08570.1:0.14276,Z_mays_renamed_C0P8V9:0.09116)n6:0.53779)n5:0.2513,(B_vulgaris_renamed_KMT05572:0.34228,(A_thaliana_renamed_AT3G25210.1:0.33597,(L_angustifolius_renamed_OIV89443:0.20926,(L_japonicus_renamed_Lj6g3v1947610.1:0.11185,M_truncatula_renamed_MTR_2018820:0.18052)n10:0.08476)n9:0.06609)n8:0.0568)n7:0.12837)n4:0.12222)n1:0.374265)n0;
```
