## Supplementary material for "Transcriptional responses to arbuscular mycorrhizal symbiosis development are conserved in the early divergent *Marchantia paleacea*": OG0010670_tree.txt

```
(A_thaliana_renamed_AT2G16575.1:0.03117,(((A_thaliana_renamed_AT1G73130.3:0,A_thaliana_renamed_AT1G73130.1:0,A_thaliana_renamed_AT1G73130.4:0)n3:0.00014,(A_thaliana_renamed_AT1G73130.2:0,A_thaliana_renamed_AT1G73130.5:0)n4:0.00014)n2:0.8049,(A_thaliana_renamed_AT1G17780.1:0.16102,((A_thaliana_renamed_AT1G17780.4:0,A_thaliana_renamed_AT1G17780.5:0)n7:0.00014,(A_thaliana_renamed_AT1G17780.3:0,A_thaliana_renamed_AT1G17780.6:0,A_thaliana_renamed_AT1G17780.2:0)n8:0.00014)n6:0.00014)n5:0.02442)n1:0.03117)n0;
```
