## Supplementary material for "Transcriptional responses to arbuscular mycorrhizal symbiosis development are conserved in the early divergent *Marchantia paleacea*": OG0010671_tree.txt

```
(P_abies_renamed_MA_215132g0010:0.349545,((A_thaliana_renamed_AT3G14580.1:0.41287,(B_vulgaris_renamed_KMS98255:0.48879,((M_truncatula_renamed_MTR_2072170:0.04836,M_truncatula_renamed_MTR_0060s0100:0.10331)n5:0.39638,(L_angustifolius_renamed_OIW11630:0.26222,L_japonicus_renamed_Lj3g3v1036630.1:0.32165)n6:0.08135)n4:0.26569)n3:0.05028)n2:0.29165,(A_trichopoda_renamed_ERN11525:0.30763,((P_dactylifera_renamed_XP_008808522.1:0,P_dactylifera_renamed_XP_008808523.1:0)n9:0.14916,(Oryza_sativa_renamed_LOC_Os04g52725.1:0.11736,Z_mays_renamed_K7ULW3:0.1303)n10:0.36231)n8:0.15362)n7:0.09606)n1:0.349545)n0;
```
