## Supplementary material for "Transcriptional responses to arbuscular mycorrhizal symbiosis development are conserved in the early divergent *Marchantia paleacea*": OG0010672_tree.txt

```
(P_abies_renamed_MA_117350g0010:0.428395,(A_trichopoda_renamed_ERN04252:0.40162,(((Oryza_sativa_renamed_LOC_Os01g56460.1:0.12579,Z_mays_renamed_B6TJH8:0.24838)n4:0.21293,(P_dactylifera_renamed_XP_008778730.1:0.56234,(P_dactylifera_renamed_XP_008799886.1:0.00014,P_dactylifera_renamed_XP_026663210.1:0.00016)n6:0.11629)n5:0.07679)n3:0.07174,(B_vulgaris_renamed_KMS98413:0.34908,(A_thaliana_renamed_AT4G32605.1:0.35347,(M_truncatula_renamed_MTR_5093000:0.21942,(L_angustifolius_renamed_OIW16354:0.10093,L_japonicus_renamed_Lj0g3v0072049.1:0.40027)n10:0.01966)n9:0.16655)n8:0.03031)n7:0.06817)n2:0.20132)n1:0.428395)n0;
```
