## Supplementary material for "Transcriptional responses to arbuscular mycorrhizal symbiosis development are conserved in the early divergent *Marchantia paleacea*": OG0010673_tree.txt

```
((A_trichopoda_renamed_ERN13923:0.06241,A_trichopoda_renamed_ERM95889:0.97459)n1:0.53399,((A_thaliana_renamed_AT5G37540.1:0.12284,A_thaliana_renamed_AT1G66180.1:0.11078)n3:0.1203,((L_japonicus_renamed_Lj2g3v2553830.1:0.18931,(L_angustifolius_renamed_OIW02651:0.06272,((M_truncatula_renamed_MTR_4121540:0.33702,M_truncatula_renamed_MTR_5077920:0.15653)n8:0.00833,M_truncatula_renamed_MTR_5077850:0.03699)n7:0.13756)n6:0.02487)n5:0.05572,(L_angustifolius_renamed_OIW14153:0.12451,(L_japonicus_renamed_Lj3g3v3701270.1:0.15175,M_truncatula_renamed_MTR_3065160:0.12872)n10:0.05419)n9:0.01594)n4:0.0764)n2:0.53399)n0;
```
