## Supplementary material for "Transcriptional responses to arbuscular mycorrhizal symbiosis development are conserved in the early divergent *Marchantia paleacea*": OG0010674_tree.txt

```
(P_abies_renamed_MA_102181g0010:0.281565,(A_trichopoda_renamed_ERM99167:0.53008,((P_dactylifera_renamed_XP_008787698.1:0.20852,(Oryza_sativa_renamed_LOC_Os08g03676.1:0.11222,Z_mays_renamed_K7TM81:0.15469)n4:0.36722)n3:0.19164,(B_vulgaris_renamed_KMS98259:0.4845,((A_thaliana_renamed_AT1G53600.2:0,A_thaliana_renamed_AT1G53600.1:0)n7:0.42323,(L_angustifolius_renamed_OIW11625:0.14157,((M_truncatula_renamed_MTR_2072010:0.08244,M_truncatula_renamed_MTR_2071810:0.05612)n10:0.1633,L_japonicus_renamed_Lj3g3v1026600.1:0.12742)n9:0.03394)n8:0.2219)n6:0.07749)n5:0.08492)n2:0.14483)n1:0.281565)n0;
```
