## Supplementary material for "Transcriptional responses to arbuscular mycorrhizal symbiosis development are conserved in the early divergent *Marchantia paleacea*": OG0010675_tree.txt

```
(A_thaliana_renamed_AT2G43260.2:7e-05,(A_thaliana_renamed_AT2G43260.1:0.00014,((A_thaliana_renamed_AT2G43440.1:0.1121,A_thaliana_renamed_AT2G43445.1:0.06225)n3:0.24801,(A_thaliana_renamed_AT4G17780.1:0.42522,((A_thaliana_renamed_AT2G43270.2:0.00552,A_thaliana_renamed_AT2G43270.1:0.00015)n6:0.34825,(A_thaliana_renamed_AT2G42955.1:0.5278,((A_thaliana_renamed_AT1G49790.1:0.00014,A_thaliana_renamed_AT1G49790.2:0.06355)n9:0.50874,(A_thaliana_renamed_AT2G30385.1:0.47463,A_thaliana_renamed_AT2G30615.1:0.15509)n10:0.15597)n8:0.07694)n7:0.30837)n5:0.10722)n4:0.06066)n2:0.24781)n1:7e-05)n0;
```
