## Supplementary material for "Transcriptional responses to arbuscular mycorrhizal symbiosis development are conserved in the early divergent *Marchantia paleacea*": OG0010676_tree.txt

```
(P_abies_renamed_MA_90107g0010:0.32681,(A_trichopoda_renamed_ERM98536:0.59404,(P_dactylifera_renamed_XP_026655701.1:0.67477,(B_vulgaris_renamed_KMT14919:0.32472,((A_thaliana_renamed_AT1G05600.1:0,A_thaliana_renamed_AT1G05600.2:0,A_thaliana_renamed_AT1G05600.3:0)n5:0.40794,((L_angustifolius_renamed_OIW17656:0.12775,((M_truncatula_renamed_MTR_5048070:0.01678,M_truncatula_renamed_MTR_6071320:0.02198)n9:0.00015,M_truncatula_renamed_MTR_6071317:0.85961)n8:0.10438)n7:0.02286,L_japonicus_renamed_Lj2g3v0636940.1:0.08077)n6:0.22567)n4:0.0614)n3:0.17224)n2:0.09933)n1:0.32681)n0;
```
