## Supplementary material for "Transcriptional responses to arbuscular mycorrhizal symbiosis development are conserved in the early divergent *Marchantia paleacea*": OG0010677_tree.txt

```
(((P_dactylifera_renamed_XP_017699648.1:0.4116,(A_trichopoda_renamed_ERN02103:0.98766,A_trichopoda_renamed_ERN02102:0.360405)n3:0.040045)n2:0.09256,(A_thaliana_renamed_AT2G47340.1:0.60152,A_thaliana_renamed_AT1G02550.1:0.31726)n4:0.53347)n1:0.06168,(A_trichopoda_renamed_ERN02692:0.73908,(A_thaliana_renamed_AT3G36659.1:0.67876,((Oryza_sativa_renamed_LOC_Os12g37480.1:0.29658,(Z_mays_renamed_A0A1D6KD80:0.0376,Z_mays_renamed_A0A1D6MX92:0.05482)n9:0.14394)n8:0.26039,(Z_mays_renamed_B4FLF1:0.59685,Oryza_sativa_renamed_LOC_Os11g45220.1:0.59921)n10:0.16351)n7:0.32009)n6:0.12738)n5:0.06168)n0;
```
