## Supplementary material for "Transcriptional responses to arbuscular mycorrhizal symbiosis development are conserved in the early divergent *Marchantia paleacea*": OG0010678_tree.txt

```
((Z_mays_renamed_B6T3L7:0.46614,(B_vulgaris_renamed_KMT09111:0.38156,((P_dactylifera_renamed_XP_017697627.1:0.39243,P_dactylifera_renamed_XP_008805981.1:0.00016)n4:0.13544,(A_thaliana_renamed_AT3G22210.1:0.27263,M_truncatula_renamed_MTR_4076090:0.29998)n5:0.05578)n3:0.07048)n2:0.08793)n1:0.11532,((P_abies_renamed_MA_10433158g0010:0.33163,C_braunii_renamed_GBG83530:0.59531)n7:0.03995,(((P_patens_renamed_P313_11150V3.2:0,P_patens_renamed_P313_11150V3.1:0)n10:0.38223,A_agrestis_renamed_Aagr.utg000013l.45.1:0.25929)n9:0.1843,M_polymorpha_renamed_Mapoly0001s0153.1:0.39014)n8:0.06928)n6:0.11532)n0;
```
