## Supplementary material for "Transcriptional responses to arbuscular mycorrhizal symbiosis development are conserved in the early divergent *Marchantia paleacea*": OG0010679_tree.txt

```
(P_abies_renamed_MA_413274g0020:0.48697,(A_trichopoda_renamed_ERN05387:0.36184,(((A_thaliana_renamed_AT1G06923.1:0.43412,A_thaliana_renamed_AT2G30395.1:0.24838)n4:0.45901,(M_truncatula_renamed_MTR_5075190:0.21632,(L_japonicus_renamed_Lj2g3v2414570.1:0.12466,L_angustifolius_renamed_OIW04409:0.3468)n6:0.07306)n5:0.1895)n3:0.17837,(B_vulgaris_renamed_KMT04778:0.59958,((Oryza_sativa_renamed_LOC_Os05g26210.1:0.26092,Z_mays_renamed_K7V3W0:0.21543)n9:0.4619,(Oryza_sativa_renamed_LOC_Os07g48140.1:0.22066,Z_mays_renamed_A0A1D6IMY4:0.42228)n10:0.43705)n8:0.34509)n7:0.1111)n2:0.46344)n1:0.48697)n0;
```
