## Supplementary material for "Transcriptional responses to arbuscular mycorrhizal symbiosis development are conserved in the early divergent *Marchantia paleacea*": OG0010680_tree.txt

```
((P_abies_renamed_MA_315811g0010:0.39,P_abies_renamed_MA_33920g0010:0.08463)n1:0.3976,(A_trichopoda_renamed_ERN02445:0.31137,((P_dactylifera_renamed_XP_008783950.1:0.17993,(Oryza_sativa_renamed_LOC_Os01g11220.1:0.16266,Z_mays_renamed_A0A1D6MG63:0.22903)n5:0.17001)n4:0.09678,(A_thaliana_renamed_AT5G46220.1:0.30699,(B_vulgaris_renamed_KMT02236:0.3593,((L_japonicus_renamed_Lj6g3v1944150.1:0.05696,(L_angustifolius_renamed_OIW13930:0.09257,L_angustifolius_renamed_OIV89109:0.07378)n10:0.10959)n9:0.04614,M_truncatula_renamed_MTR_2019450:0.07877)n8:0.14321)n7:0.05585)n6:0.12239)n3:0.1228)n2:0.3976)n0;
```
