## Supplementary material for "Transcriptional responses to arbuscular mycorrhizal symbiosis development are conserved in the early divergent *Marchantia paleacea*": OG0010681_tree.txt

```
(((Oryza_sativa_renamed_LOC_Os07g29190.1:0.17974,(Z_mays_renamed_A0A1D6IA79:0.12186,Z_mays_renamed_C0PI66:0.07317)n3:0.20132)n2:0.42038,(P_dactylifera_renamed_XP_008789368.1:0.09983,P_dactylifera_renamed_XP_008802854.1:0.1938)n4:0.18219)n1:0.214115,(A_thaliana_renamed_AT5G42330.1:0.57086,((B_vulgaris_renamed_KMS99750:0.00014,B_vulgaris_renamed_KMS99749:0.00014)n7:0.63991,((L_japonicus_renamed_Lj1g3v2281690.1:0,L_japonicus_renamed_Lj1g3v2292810.1:0)n9:0.15982,(L_angustifolius_renamed_OIW14791:0.29479,M_truncatula_renamed_MTR_3115300:0.28208)n10:0.0539)n8:0.25296)n6:0.0314)n5:0.214115)n0;
```
