## Supplementary material for "Transcriptional responses to arbuscular mycorrhizal symbiosis development are conserved in the early divergent *Marchantia paleacea*": OG0010682_tree.txt

```
((P_dactylifera_renamed_XP_008780155.1:0.39001,(((A_thaliana_renamed_AT3G11591.1:0.36269,B_vulgaris_renamed_KMT06698:0.29093)n4:0.12713,((L_japonicus_renamed_Lj0g3v0305439.1:0.13897,((M_truncatula_renamed_MTR_1058260:0.00014,M_truncatula_renamed_MTR_1058260:0.00015)n8:0.16801,M_truncatula_renamed_MTR_1058280:0.41453)n7:0.10113)n6:0.10112,L_angustifolius_renamed_OIW16934:0.15276)n5:0.25524)n3:0.23617,(B_vulgaris_renamed_KMT12891:0.3868,(L_angustifolius_renamed_OIW09484:0.06846,M_truncatula_renamed_MTR_3055700:0.41235)n10:0.38932)n9:0.133947)n2:0.014883)n1:0.077845,Oryza_sativa_renamed_LOC_Os02g58200.1:0.99664)n0;
```
