## Supplementary material for "Transcriptional responses to arbuscular mycorrhizal symbiosis development are conserved in the early divergent *Marchantia paleacea*": OG0010683_tree.txt

```
(A_thaliana_renamed_AT5G60130.1:7e-05,((A_thaliana_renamed_AT5G60130.5:0.01182,(A_thaliana_renamed_AT5G60130.2:0.00014,(A_thaliana_renamed_AT5G60140.1:0.38023,((A_thaliana_renamed_AT3G46770.1:0.00014,A_thaliana_renamed_AT3G46770.2:0.00015)n6:0.90289,(A_thaliana_renamed_AT5G60142.3:0.00014,(A_thaliana_renamed_AT5G60142.1:0.00014,(A_thaliana_renamed_AT5G60142.4:0.00016,A_thaliana_renamed_AT5G60142.2:0.02076)n9:0.00014)n8:0.00014)n7:0.44523)n5:0.1593)n4:0.16956)n3:0.00015)n2:0.00015,(A_thaliana_renamed_AT5G60130.3:0.00014,A_thaliana_renamed_AT5G60130.4:0.00014)n10:0.00014)n1:7e-05)n0;
```
