## Supplementary material for "Transcriptional responses to arbuscular mycorrhizal symbiosis development are conserved in the early divergent *Marchantia paleacea*": OG0010684_tree.txt

```
(A_thaliana_renamed_AT2G29810.1:0.124215,((A_thaliana_renamed_AT2G29800.1:0.20405,A_thaliana_renamed_AT2G29600.1:0.28063)n2:0.2824,((A_thaliana_renamed_AT2G21680.1:0.58627,(A_thaliana_renamed_AT1G19460.1:0.07015,A_thaliana_renamed_AT1G19470.1:0.06651)n5:0.52166)n4:0.21931,((A_thaliana_renamed_AT2G29860.1:0.25728,(A_thaliana_renamed_AT2G29830.1:0.15567,A_thaliana_renamed_AT2G29820.1:0.32136)n8:0.05502)n7:0.26263,(A_thaliana_renamed_AT2G29770.1:0.35148,(A_thaliana_renamed_AT2G29780.2:0.00014,A_thaliana_renamed_AT2G29780.1:0.00015)n10:0.33986)n9:0.15321)n6:0.03344)n3:0.05099)n1:0.124215)n0;
```
