## Supplementary material for "Transcriptional responses to arbuscular mycorrhizal symbiosis development are conserved in the early divergent *Marchantia paleacea*": OG0010685_tree.txt

```
(A_trichopoda_renamed_ERN09828:0.522605,((P_dactylifera_renamed_XP_008801676.1:0.31235,((Oryza_sativa_renamed_LOC_Os08g42040.1:0.00014,Oryza_sativa_renamed_LOC_Os08g42040.2:0.00014)n4:0.13098,(Z_mays_renamed_B6TQP7:0.05884,Z_mays_renamed_B6TQP9:0.09248)n5:0.31035)n3:0.55411)n2:0.13814,(B_vulgaris_renamed_KMT07453:0.70206,(A_thaliana_renamed_AT1G27950.1:0.44448,(M_truncatula_renamed_MTR_3085210:0.30474,(L_japonicus_renamed_Lj0g3v0270959.1:0.26927,(L_angustifolius_renamed_OIW14668:0.04708,L_angustifolius_renamed_OIV97477:0.16488)n10:0.21222)n9:0.02538)n8:0.25252)n7:0.06075)n6:0.16085)n1:0.522605)n0;
```
