## Supplementary material for "Transcriptional responses to arbuscular mycorrhizal symbiosis development are conserved in the early divergent *Marchantia paleacea*": OG0010686_tree.txt

```
(B_vulgaris_renamed_KMT14384:0.63144,(L_angustifolius_renamed_OIV98820:0.73234,((M_truncatula_renamed_MTR_7010470:0.24615,(M_truncatula_renamed_MTR_3084720:0.11856,(M_truncatula_renamed_MTR_6465230:0.35106,M_truncatula_renamed_MTR_6055180:0.12675)n5:0.1639)n4:0.14012)n3:0.82852,(A_thaliana_renamed_AT5G22990.1:0.34109,(A_thaliana_renamed_AT4G26030.1:0.67774,(A_thaliana_renamed_AT5G42640.1:0.27143,(A_thaliana_renamed_AT2G15740.1:0.22456,(A_thaliana_renamed_AT2G18490.2:0.00014,A_thaliana_renamed_AT2G18490.1:0.00016)n10:0.16869)n9:0.05285)n8:0.20581)n7:0.00011)n6:0.35794)n2:0.24924)n1:0.63144)n0;
```
