## Supplementary material for "Transcriptional responses to arbuscular mycorrhizal symbiosis development are conserved in the early divergent *Marchantia paleacea*": OG0010687_tree.txt

```
(P_abies_renamed_MA_116906g0010:0.452105,((A_thaliana_renamed_AT2G17710.1:0.55062,(M_truncatula_renamed_MTR_5022970:0.08362,((L_japonicus_renamed_Lj2g3v1648070.1:0,L_japonicus_renamed_Lj2g3v1659660.1:0)n5:0.13073,(L_angustifolius_renamed_OIW11061:0.2179,L_angustifolius_renamed_OIV94864:0.08756)n6:0.20443)n4:0.08096)n3:0.26017)n2:0.12454,(B_vulgaris_renamed_KMT01345:0.57538,(A_trichopoda_renamed_ERN14464:0.3706,(P_dactylifera_renamed_XP_008785051.1:0.21885,(Oryza_sativa_renamed_LOC_Os04g47310.1:0.14648,Z_mays_renamed_A0A1D6JD06:0.40659)n10:0.58422)n9:0.27599)n8:0.03417)n7:0.20266)n1:0.452105)n0;
```
