## Supplementary material for "Transcriptional responses to arbuscular mycorrhizal symbiosis development are conserved in the early divergent *Marchantia paleacea*": OG0010688_tree.txt

```
(A_trichopoda_renamed_ERN20397:0.397545,(((A_thaliana_renamed_AT5G56540.1:0.11957,((A_thaliana_renamed_AT1G55330.1:0.14629,A_thaliana_renamed_AT3G13520.1:0.13735)n5:0.20113,A_thaliana_renamed_AT4G26320.1:0.12321)n4:0.08894)n3:0.23072,B_vulgaris_renamed_KMT15618:0.47125)n2:0.1344,((L_angustifolius_renamed_OIV90065:0.25833,(M_truncatula_renamed_MTR_6029260:0.02528,M_truncatula_renamed_MTR_6029330:0.05829)n8:0.17926)n7:0.0891,(M_truncatula_renamed_MTR_7085780:0.05897,(L_angustifolius_renamed_OIW19014:0.12883,L_angustifolius_renamed_OIV94253:0.06236)n10:0.09441)n9:0.05938)n6:0.0462)n1:0.397545)n0;
```
