## Supplementary material for "Transcriptional responses to arbuscular mycorrhizal symbiosis development are conserved in the early divergent *Marchantia paleacea*": OG0010689_tree.txt

```
(A_trichopoda_renamed_ERN12431:0.29164,((Oryza_sativa_renamed_LOC_Os05g04990.1:0.55277,(P_dactylifera_renamed_XP_008793650.1:0.07113,P_dactylifera_renamed_XP_008811998.1:0.0772)n3:0.05798)n2:0.1824,(A_thaliana_renamed_AT5G18930.1:0.32188,((M_truncatula_renamed_MTR_2020990:0.15326,(L_angustifolius_renamed_OIW13963:0.13795,L_japonicus_renamed_Lj0g3v0190199.1:0.13404)n7:0.02581)n6:0.07439,(M_truncatula_renamed_MTR_4118320:0.09321,(L_angustifolius_renamed_OIW19763:0.08759,(L_angustifolius_renamed_OIW18451:0.0506,L_angustifolius_renamed_OIW00046:0.06692)n10:0.01447)n9:0.027531)n8:0.003059)n5:0.13165)n4:0.15753)n1:0.29164)n0;
```
