## Supplementary material for "Transcriptional responses to arbuscular mycorrhizal symbiosis development are conserved in the early divergent *Marchantia paleacea*": OG0010690_tree.txt

```
(A_trichopoda_renamed_ERN18842:0.720945,(A_thaliana_renamed_AT5G48945.1:0.20655,((A_thaliana_renamed_AT4G13968.1:0.6178,A_thaliana_renamed_AT4G13955.1:0.46946)n3:0.17189,(A_thaliana_renamed_AT1G56233.1:0.52278,(((A_thaliana_renamed_AT2G04425.1:0.86187,(A_thaliana_renamed_AT5G55131.1:0.0289,A_thaliana_renamed_AT5G55132.1:0.37895)n8:0.3417)n7:0.04009,A_thaliana_renamed_AT2G24693.1:0.80437)n6:0.19383,(A_thaliana_renamed_AT5G32619.1:0.56077,(A_thaliana_renamed_AT1G54445.1:0.81243,A_thaliana_renamed_AT3G42473.1:0.71824)n10:0.09483)n9:0.04858)n5:0.13849)n4:0.27063)n2:0.24342)n1:0.720945)n0;
```
