## Supplementary material for "Transcriptional responses to arbuscular mycorrhizal symbiosis development are conserved in the early divergent *Marchantia paleacea*": OG0010691_tree.txt

```
(P_pinnata_scaffold-UUHD-2019101-Porella_pinnata:0.492425,(A_trichopoda_renamed_ERN20609:0.52097,((P_dactylifera_renamed_XP_008807668.1:0.28972,(Oryza_sativa_renamed_LOC_Os04g35490.1:0.57235,Z_mays_renamed_K7UIK0:0.10423)n4:0.40307)n3:0.12023,(B_vulgaris_renamed_KMT20132:0.60326,((A_thaliana_renamed_AT1G72100.1:0.20791,A_thaliana_renamed_AT1G22600.1:0.37843)n7:0.48883,((M_truncatula_renamed_MTR_4033265:0,M_truncatula_renamed_MTR_4033230:0)n9:0.30682,(L_angustifolius_renamed_OIW05533:0.35456,L_japonicus_renamed_Lj3g3v3754400.1:0.22877)n10:0.07528)n8:0.21844)n6:0.10226)n5:0.23037)n2:0.08335)n1:0.492425)n0;
```
