## Supplementary material for "Transcriptional responses to arbuscular mycorrhizal symbiosis development are conserved in the early divergent *Marchantia paleacea*": OG0010692_tree.txt

```
(P_abies_renamed_MA_10316984g0010:0.21695,(A_trichopoda_renamed_ERN00254:0.3501,((P_dactylifera_renamed_XP_008776153.1:0.21092,(Oryza_sativa_renamed_LOC_Os09g36230.1:0.13783,Z_mays_renamed_B4FP11:0.11761)n4:0.86602)n3:0.45322,(B_vulgaris_renamed_KMT20207:0.33655,(A_thaliana_renamed_AT4G01400.1:0.3726,((L_angustifolius_renamed_OIW22003:0,L_angustifolius_renamed_OIW13510:0)n8:0.16562,((L_japonicus_renamed_Lj1g3v5060600.1:0,L_japonicus_renamed_Lj2g3v3260090.1:0)n10:0.1215,M_truncatula_renamed_MTR_7118240:0.10987)n9:0.03502)n7:0.14628)n6:0.07804)n5:0.14993)n2:0.12112)n1:0.21695)n0;
```
