## Supplementary material for "Transcriptional responses to arbuscular mycorrhizal symbiosis development are conserved in the early divergent *Marchantia paleacea*": OG0010693_tree.txt

```
(((B_vulgaris_renamed_KMT11805:0.21915,B_vulgaris_renamed_KMT11806:0.25034)n2:0.44771,(A_thaliana_renamed_AT5G02890.1:0.95887,(M_truncatula_renamed_MTR_5013270:0.32843,(L_angustifolius_renamed_OIV93375:0.39854,L_angustifolius_renamed_OIV92789:0.289134)n5:0.032126)n4:0.11215)n3:0.07705)n1:0.255835,(P_dactylifera_renamed_XP_008798819.1:0.25675,((Z_mays_renamed_B4F9C4:0.38967,Z_mays_renamed_K7UXU1:0.23737)n8:0.0994,(Oryza_sativa_renamed_LOC_Os04g46140.1:0.39261,(Oryza_sativa_renamed_LOC_Os08g26370.1:1.17343,Oryza_sativa_renamed_LOC_Os02g43670.1:0.07721)n10:0.110385)n9:0.012265)n7:0.20595)n6:0.255835)n0;
```
