## Supplementary material for "Transcriptional responses to arbuscular mycorrhizal symbiosis development are conserved in the early divergent *Marchantia paleacea*": OG0010694_tree.txt

```
((M_polymorpha_renamed_Mapoly0004s0288.1:0.58974,(P_patens_renamed_P33_14890V3.1:0,P_patens_renamed_P33_14890V3.2:0)n2:0.42065)n1:0.15692,(P_dactylifera_renamed_XP_008802755.1:0.09261,((((B_vulgaris_renamed_KMT18440:0.01914,B_vulgaris_renamed_KMT18471:0.0604)n7:0.39568,(L_angustifolius_renamed_OIW07371:0.07213,M_truncatula_renamed_MTR_7026210:0.14864)n8:0.08357)n6:0.11219,(Oryza_sativa_renamed_LOC_Os09g07614.1:0.01611,Z_mays_renamed_A0A1D6QQM8:0.23613)n9:0.14438)n5:0.07641,(A_thaliana_renamed_AT5G57080.1:0.26376,A_thaliana_renamed_AT4G26055.1:0.09357)n10:0.11092)n4:0.09175)n3:0.15692)n0;
```
