## Supplementary material for "Transcriptional responses to arbuscular mycorrhizal symbiosis development are conserved in the early divergent *Marchantia paleacea*": OG0010695_tree.txt

```
(A_trichopoda_renamed_ERN18177:0.36075,((B_vulgaris_renamed_KMT19688:0.51315,((A_thaliana_renamed_AT1G77500.1:0.22217,A_thaliana_renamed_AT1G21740.1:0.17986)n4:0.26841,(L_angustifolius_renamed_OIV97946:0.18557,(M_truncatula_renamed_MTR_3088190:0.18544,(L_japonicus_renamed_Lj1g3v0841220.1:0.00016,L_japonicus_renamed_Lj1g3v0841220.2:0.0111)n7:0.17536)n6:0.06678)n5:0.21861)n3:0.11871)n2:0.15322,((Oryza_sativa_renamed_LOC_Os05g35070.1:0.1537,Z_mays_renamed_A0A1D6M4L8:0.14186)n9:0.51003,(P_dactylifera_renamed_XP_008790216.1:0.41206,P_dactylifera_renamed_XP_008810929.1:0.265005)n10:0.029445)n8:0.12099)n1:0.36075)n0;
```
