## Supplementary material for "Transcriptional responses to arbuscular mycorrhizal symbiosis development are conserved in the early divergent *Marchantia paleacea*": OG0010696_tree.txt

```
(A_thaliana_renamed_AT2G17305.1:0.57526,((M_truncatula_renamed_MTR_5066890:0.31584,(M_truncatula_renamed_MTR_7029260:0.16021,(M_truncatula_renamed_MTR_7072610:0.63977,(M_truncatula_renamed_MTR_4063180:0.38335,M_truncatula_renamed_MTR_0445s0050:0.32517)n5:0.12276)n4:0.20274)n3:0.24575)n2:0.14401,(M_truncatula_renamed_MTR_5080120:0.22163,(((M_truncatula_renamed_MTR_5080110:0.20159,(M_truncatula_renamed_MTR_5066900:0.28191,M_truncatula_renamed_MTR_3052500:0.80396)n10:0.30486)n9:0.20755,M_truncatula_renamed_MTR_5080160:0.01191)n8:0.71247,M_truncatula_renamed_MTR_5080090:0.26244)n7:0.18538)n6:0.10567)n1:0.57526)n0;
```
