## Supplementary material for "Transcriptional responses to arbuscular mycorrhizal symbiosis development are conserved in the early divergent *Marchantia paleacea*": OG0010697_tree.txt

```
((P_abies_renamed_MA_18943g0010:0.0606,(P_abies_renamed_MA_25862g0010:0.03568,(P_abies_renamed_MA_177562g0010:0.07855,P_abies_renamed_MA_177562g0020:0.10595)n3:0.07037)n2:0.25146)n1:0.23492,((Oryza_sativa_renamed_LOC_Os06g44190.1:0.13396,Z_mays_renamed_K7VBL1:0.11371)n5:0.51086,(((L_angustifolius_renamed_OIW04325:0.16557,M_truncatula_renamed_MTR_5066760:0.20579)n8:0.22401,(A_thaliana_renamed_AT2G38465.1:0.39064,B_vulgaris_renamed_KMT20561:0.41459)n9:0.09602)n7:0.12341,(A_trichopoda_renamed_ERN14343:0.51338,P_dactylifera_renamed_XP_008779132.1:0.31614)n10:0.04975)n6:0.15496)n4:0.23492)n0;
```
