## Supplementary material for "Transcriptional responses to arbuscular mycorrhizal symbiosis development are conserved in the early divergent *Marchantia paleacea*": OG0010698_tree.txt

```
((Oryza_sativa_renamed_LOC_Os10g27180.1:0.09393,Z_mays_renamed_A0A1D6GQY7:0.42112)n1:0.492555,((B_vulgaris_renamed_KMT07179:0.00014,B_vulgaris_renamed_KMT07180:0.00014)n3:0.39016,((L_angustifolius_renamed_OIW10516:0.2315,(L_japonicus_renamed_Lj0g3v0280899.2:0.12861,(M_truncatula_renamed_MTR_5037260:0.00014,M_truncatula_renamed_MTR_5037260:0.02767)n7:0.13245)n6:0.10974)n5:0.17816,((A_thaliana_renamed_AT1G10417.2:0.00014,A_thaliana_renamed_AT1G10417.3:0.04981)n9:0.01353,(A_thaliana_renamed_AT1G10417.4:0.01575,A_thaliana_renamed_AT1G10417.1:0.00173)n10:0.06526)n8:0.48079)n4:0.19771)n2:0.492555)n0;
```
