## Supplementary material for "Transcriptional responses to arbuscular mycorrhizal symbiosis development are conserved in the early divergent *Marchantia paleacea*": OG0010699_tree.txt

```
((P_abies_renamed_MA_61663g0010:0.01757,P_abies_renamed_MA_86372g0020:0.00253)n1:0.304925,(A_trichopoda_renamed_ERN11514:0.19808,((P_dactylifera_renamed_XP_026662696.1:0.13188,(Oryza_sativa_renamed_LOC_Os03g55340.1:0.07968,Z_mays_renamed_E5LP97:0.07563)n5:0.19617)n4:0.09435,(B_vulgaris_renamed_KMT06813:0.24662,((A_thaliana_renamed_AT1G77360.2:0.00014,A_thaliana_renamed_AT1G77360.1:0.00014)n8:0.27765,(L_angustifolius_renamed_OIV97959:0.13025,(L_japonicus_renamed_Lj1g3v0874360.1:0.09004,M_truncatula_renamed_MTR_3088505:0.09889)n10:0.06887)n9:0.0544)n7:0.06794)n6:0.10505)n3:0.02993)n2:0.304925)n0;
```
