## Supplementary material for "Transcriptional responses to arbuscular mycorrhizal symbiosis development are conserved in the early divergent *Marchantia paleacea*": OG0010700_tree.txt

```
(((M_flagellaris_scaffold-UCRN-2004766-Megaceros_tosanus:0,M_flagellaris_scaffold-UCRN-2004768-Megaceros_tosanus:0)n2:0.12056,A_agrestis_renamed_Aagr.utg000117l.29.1:0.07423)n1:0.16371,((S_moellendorffii_renamed_EFJ33620:0,S_moellendorffii_renamed_EFJ36974:0)n4:0.57712,(T_lepidozioides_scaffold-SKQD-2074546-Takakia_lepidozioides:0.11283,((A_thaliana_renamed_ATMG01270.1:0,A_thaliana_renamed_AT2G07696.1:0)n7:0.06592,((Oryza_sativa_renamed_LOC_Os12g34045.1:0.01366,Z_mays_renamed_Q6R9A4:0.00015)n9:0.01779,(P_dactylifera_renamed_YP_005090364.1:0.00014,P_dactylifera_renamed_XP_008780474.1:0.148563)n10:0.016507)n8:0.01621)n6:0.37718)n5:0.22095)n3:0.16371)n0;
```
