## Supplementary material for "Transcriptional responses to arbuscular mycorrhizal symbiosis development are conserved in the early divergent *Marchantia paleacea*": OG0010701_tree.txt

```
(A_trichopoda_renamed_ERN18298:0.39365,(((A_thaliana_renamed_AT2G04795.1:0.21492,(A_thaliana_renamed_AT5G35732.2:0.09841,A_thaliana_renamed_AT5G35732.1:0.00014)n4:0.19105)n3:0.32887,(B_vulgaris_renamed_KMS96391:0.23548,B_vulgaris_renamed_KMT13742:0.27553)n5:0.33832)n2:0.25564,(L_angustifolius_renamed_OIW16273:0.12705,((M_truncatula_renamed_MTR_7058970:0.12585,(L_japonicus_renamed_Lj2g3v2997230.1:0.11675,L_japonicus_renamed_Lj1g3v3477220.1:0.148401)n9:0.016489)n8:0.05668,(L_japonicus_renamed_Lj4g3v0216630.1:0.10164,M_truncatula_renamed_MTR_5088550:0.08551)n10:0.076266)n7:0.008474)n6:0.02296)n1:0.39365)n0;
```
