## Supplementary material for "Transcriptional responses to arbuscular mycorrhizal symbiosis development are conserved in the early divergent *Marchantia paleacea*": OG0010702_tree.txt

```
(A_trichopoda_renamed_ERN10542:0.134895,((Oryza_sativa_renamed_LOC_Os01g71210.1:0.42659,(Z_mays_renamed_A0A1D6G4R2:0.04025,(Z_mays_renamed_B6TRR7:0.0165,(Z_mays_renamed_A0A1D6N1Y5:0.01499,Z_mays_renamed_A0A1X7YIV6:0.00014)n5:0.14547)n4:0.15098)n3:0.31902)n2:0.58013,((M_truncatula_renamed_MTR_7033080:0.12103,(L_japonicus_renamed_Lj4g3v1412190.1:0.75635,L_japonicus_renamed_Lj1g3v3690380.1:0.212301)n8:0.023589)n7:0.28491,(B_vulgaris_renamed_KMS97580:0.52594,(A_thaliana_renamed_AT5G14410.1:0.00014,A_thaliana_renamed_AT5G14410.2:0.00014)n10:0.68956)n9:0.10647)n6:0.06094)n1:0.134895)n0;
```
