## Supplementary material for "Transcriptional responses to arbuscular mycorrhizal symbiosis development are conserved in the early divergent *Marchantia paleacea*": OG0010703_tree.txt

```
((P_dactylifera_renamed_XP_008787772.1:0.05903,(Oryza_sativa_renamed_LOC_Os05g43470.1:0.03112,Z_mays_renamed_B4FKQ4:0.05355)n2:0.22501)n1:0.057125,(B_vulgaris_renamed_KMT04959:0.13682,(A_thaliana_renamed_AT3G44160.1:0.12466,((L_angustifolius_renamed_OIW12624:0.12083,(L_japonicus_renamed_Lj5g3v1048230.2:0.08981,M_truncatula_renamed_MTR_1070230:0.15761)n7:0.05732)n6:0.30833,(L_angustifolius_renamed_OIW09365:0.03393,(M_truncatula_renamed_MTR_2087590:0.08819,(L_japonicus_renamed_Lj3g3v1294550.1:0,L_japonicus_renamed_Lj3g3v2388630.1:0)n10:0.03302)n9:0.01925)n8:0.047979)n5:0.005331)n4:0.03288)n3:0.04719)n0;
```
