## Supplementary material for "Transcriptional responses to arbuscular mycorrhizal symbiosis development are conserved in the early divergent *Marchantia paleacea*": OG0010704_tree.txt

```
((P_dactylifera_renamed_XP_017700247.1:0.24224,((B_vulgaris_renamed_KMT08293:0.76105,A_thaliana_renamed_AT3G25855.1:0.51164)n3:0.04782,((L_angustifolius_renamed_OIW21932:0.00014,L_angustifolius_renamed_OIW02267:0.00015)n5:0.3845,(L_japonicus_renamed_Lj2g3v1155600.1:0.14233,M_truncatula_renamed_MTR_5055190:0.14719)n6:0.06382)n4:0.0421)n2:0.37665)n1:0.02806,(L_angustifolius_renamed_OIW16008:0.34483,((B_vulgaris_renamed_KMT11157:0.00014,B_vulgaris_renamed_KMT11156:0.00016)n9:0.25961,(Oryza_sativa_renamed_LOC_Os09g24310.1:0.20219,Z_mays_renamed_B6SX82:0.18927)n10:0.35292)n8:0.091287)n7:0.010143)n0;
```
