## Supplementary material for "Transcriptional responses to arbuscular mycorrhizal symbiosis development are conserved in the early divergent *Marchantia paleacea*": OG0010705_tree.txt

```
(A_trichopoda_renamed_ERN20599:0.52114,(B_vulgaris_renamed_KMT03061:0.44701,(((M_truncatula_renamed_MTR_6086505:0.3578,(L_japonicus_renamed_Lj2g3v0779480.1:0.17847,L_japonicus_renamed_Lj2g3v0778470.1:0.066789)n5:0.007421)n4:0.03636,((A_thaliana_renamed_AT3G29300.2:0.00014,A_thaliana_renamed_AT3G29300.1:0.00016)n7:0.54088,(L_angustifolius_renamed_OIW15990:0.14579,L_angustifolius_renamed_OIW03676:0.108675)n8:0.012075)n6:0.06446)n3:0.07938,(L_angustifolius_renamed_OIW10022:0.27411,(L_japonicus_renamed_Lj0g3v0049139.1:0.00014,L_japonicus_renamed_Lj4g3v3081720.1:0.00339)n10:0.23452)n9:0.037)n2:0.22743)n1:0.52114)n0;
```
