## Supplementary material for "Transcriptional responses to arbuscular mycorrhizal symbiosis development are conserved in the early divergent *Marchantia paleacea*": OG0010706_tree.txt

```
(P_abies_renamed_MA_10433260g0020:0.451865,(M_truncatula_renamed_MTR_3108310:0.41036,((B_vulgaris_renamed_KMT16906:0.04374,B_vulgaris_renamed_KMT16907:0.00563)n3:0.4612,(((A_thaliana_renamed_AT5G25570.2:0,A_thaliana_renamed_AT5G25570.1:0)n6:0.00014,A_thaliana_renamed_AT5G25570.3:0.00014)n5:0.38899,(A_trichopoda_renamed_ERN06036:0.46189,(P_dactylifera_renamed_XP_008793456.1:0.15337,(Z_mays_renamed_A0A1D6M005:0.33243,(Oryza_sativa_renamed_LOC_Os05g08820.1:0.02515,Oryza_sativa_renamed_LOC_Os05g25680.1:0.44091)n10:0.04739)n9:0.66387)n8:0.21184)n7:0.03526)n4:0.0287)n2:0.04486)n1:0.451865)n0;
```
