## Supplementary material for "Transcriptional responses to arbuscular mycorrhizal symbiosis development are conserved in the early divergent *Marchantia paleacea*": OG0010707_tree.txt

```
(A_agrestis_renamed_Aagr.utg000013l.86.1:0.53102,((Oryza_sativa_renamed_LOC_Os07g38150.1:0.35263,((Z_mays_renamed_A0A1D6EHV8:0.0288,Z_mays_renamed_A0A1D6IDQ1:0.04895)n4:0.90824,Z_mays_renamed_A0A1D6EZ65:0.00015)n3:0.17885)n2:0.58648,(A_trichopoda_renamed_ERN00907:0.78019,(P_dactylifera_renamed_XP_008786135.1:0.35254,(A_thaliana_renamed_AT2G01870.1:0.6474,(B_vulgaris_renamed_KMT14502:0.85204,(L_angustifolius_renamed_OIW20468:0.19018,(L_japonicus_renamed_Lj6g3v0647570.1:0.15756,M_truncatula_renamed_MTR_3061480:0.26697)n10:0.05543)n9:0.48872)n8:0.17075)n7:0.24086)n6:0.05535)n5:0.16709)n1:0.53102)n0;
```
