## Supplementary material for "Transcriptional responses to arbuscular mycorrhizal symbiosis development are conserved in the early divergent *Marchantia paleacea*": OG0010708_tree.txt

```
(A_trichopoda_renamed_ERN07309:0.49357,((P_dactylifera_renamed_XP_008781936.1:0.54125,(P_dactylifera_renamed_XP_008808333.1:0.21068,P_dactylifera_renamed_XP_008811315.1:0.1486)n3:0.18744)n2:0.37637,(B_vulgaris_renamed_KMT03322:0.7937,(A_thaliana_renamed_AT4G30230.1:0.67903,((L_angustifolius_renamed_OIW18678:0.08857,L_angustifolius_renamed_OIV99795:0.16746)n7:0.15826,(M_truncatula_renamed_MTR_4128160:0.28191,(L_japonicus_renamed_Lj4g3v2096050.1:0.0075,(L_japonicus_renamed_Lj0g3v0126099.1:0.00014,L_japonicus_renamed_Lj4g3v2096040.1:0.00014)n10:0.00016)n9:0.23776)n8:0.11854)n6:0.37734)n5:0.3545)n4:0.18115)n1:0.49357)n0;
```
