## Supplementary material for "Transcriptional responses to arbuscular mycorrhizal symbiosis development are conserved in the early divergent *Marchantia paleacea*": OG0010709_tree.txt

```
(A_thaliana_renamed_AT5G20450.6:7e-05,(A_thaliana_renamed_AT5G20450.3:0.00015,((A_thaliana_renamed_AT5G20450.2:0,A_thaliana_renamed_AT5G20450.12:0,A_thaliana_renamed_AT5G20450.11:0)n3:0.00014,((A_thaliana_renamed_AT5G20450.8:0,A_thaliana_renamed_AT5G20450.7:0)n5:0.00014,((A_thaliana_renamed_AT5G20450.5:0.00014,A_thaliana_renamed_AT5G20450.9:0.00015)n7:0.0015,(A_thaliana_renamed_AT5G20450.4:0.08476,(A_thaliana_renamed_AT5G20450.1:0.00183,A_thaliana_renamed_AT5G20450.10:0.01181)n9:0.00012)n8:0.00376)n6:0.00017)n4:0.0002)n2:0.00088)n1:7e-05)n0;
```
