## Supplementary material for "Transcriptional responses to arbuscular mycorrhizal symbiosis development are conserved in the early divergent *Marchantia paleacea*": OG0010710_tree.txt

```
(A_trichopoda_renamed_ERN00252:0.48801,(((M_truncatula_renamed_MTR_7089940:0.07286,(L_japonicus_renamed_Lj1g3v4144840.1:0.00014,(L_japonicus_renamed_Lj1g3v4144840.3:0.06758,L_japonicus_renamed_Lj1g3v4144840.2:0.00014)n5:0.00015)n4:0.19823)n3:0.33196,(A_thaliana_renamed_AT2G41200.1:0.43154,B_vulgaris_renamed_KMT15178:0.25411)n6:0.10639)n2:0.16477,(P_dactylifera_renamed_XP_008803355.1:0.61455,((Oryza_sativa_renamed_LOC_Os01g72560.1:0.32369,Z_mays_renamed_A0A1D6G459:0.44209)n9:0.29942,(Z_mays_renamed_K7VUG4:0.26158,Oryza_sativa_renamed_LOC_Os05g32130.1:0.150525)n10:0.016725)n8:0.24187)n7:0.27731)n1:0.48801)n0;
```
