## Supplementary material for "Transcriptional responses to arbuscular mycorrhizal symbiosis development are conserved in the early divergent *Marchantia paleacea*": OG0010711_tree.txt

```
(P_abies_renamed_MA_934639g0010:0.49212,(A_trichopoda_renamed_ERM96430:0.78316,(((P_dactylifera_renamed_XP_026662490.1:0,P_dactylifera_renamed_XP_008797173.1:0)n4:0.49115,(Oryza_sativa_renamed_LOC_Os08g05540.1:0.08427,Z_mays_renamed_A0A1D6PWA1:0.21654)n5:0.4909)n3:0.20872,((A_thaliana_renamed_AT4G24370.1:0.51721,B_vulgaris_renamed_KMT02278:0.52304)n7:0.0926,(L_angustifolius_renamed_OIW17359:0.30289,(L_japonicus_renamed_Lj0g3v0264429.1:0.28795,(M_truncatula_renamed_MTR_8022020:0.0173,M_truncatula_renamed_MTR_5011490:0.32925)n10:0.28861)n9:0.15608)n8:0.15166)n6:0.21472)n2:0.13884)n1:0.49212)n0;
```
