## Supplementary material for "Transcriptional responses to arbuscular mycorrhizal symbiosis development are conserved in the early divergent *Marchantia paleacea*": OG0010712_tree.txt

```
(((A_thaliana_renamed_AT3G23930.1:0.39611,A_thaliana_renamed_AT4G13540.1:0.30076)n2:0.53718,(A_trichopoda_renamed_ERM98006:1.51665,(B_vulgaris_renamed_KMS95703:0.46692,(A_trichopoda_renamed_ERM98007:0.77375,((P_dactylifera_renamed_XP_008789467.1:0,P_dactylifera_renamed_XP_008778714.1:0)n7:0.09762,P_dactylifera_renamed_XP_008796444.1:0.12596)n6:0.34914)n5:0.17843)n4:0.089352)n3:0.009928)n1:0.0268,(M_truncatula_renamed_MTR_1046070:0.09582,(L_japonicus_renamed_Lj6g3v0098570.1:0.07316,(L_angustifolius_renamed_OIW21236:0.10575,L_angustifolius_renamed_OIW07676:0.1061)n10:0.09591)n9:0.04232)n8:0.26422)n0;
```
