## Supplementary material for "Transcriptional responses to arbuscular mycorrhizal symbiosis development are conserved in the early divergent *Marchantia paleacea*": OG0010713_tree.txt

```
(((L_angustifolius_renamed_OIW16446:0.20407,(M_truncatula_renamed_MTR_5098300:0.00014,M_truncatula_renamed_MTR_5098270:0.24136)n3:0.16257)n2:0.17805,((P_dactylifera_renamed_XP_008787343.1:0.21331,(Oryza_sativa_renamed_LOC_Os03g56782.1:0.0748,(Z_mays_renamed_A0A1D6L4K6:0.08982,((Z_mays_renamed_A0A1D6L6P1:0.64132,Z_mays_renamed_A0A1D6L6P3:0.76954)n9:0.28268,Z_mays_renamed_B6UAS5:0.12008)n8:0.01071)n7:0.07299)n6:0.16951)n5:0.30174,(B_vulgaris_renamed_KMT06262:0.28122,Oryza_sativa_renamed_LOC_Os04g43820.1:0.39021)n10:0.503019)n4:0.055891)n1:0.064215,A_thaliana_renamed_AT1G31335.1:0.0703)n0;
```
