## Supplementary material for "Transcriptional responses to arbuscular mycorrhizal symbiosis development are conserved in the early divergent *Marchantia paleacea*": OG0010714_tree.txt

```
((Oryza_sativa_renamed_LOC_Os02g14710.1:0.21396,Z_mays_renamed_A0A1D6QPH7:0.06223)n1:0.370475,(((B_vulgaris_renamed_KMS94914:0.05603,B_vulgaris_renamed_KMS95898:0.00455)n4:0.85938,(A_thaliana_renamed_AT2G34580.2:0,A_thaliana_renamed_AT2G34580.1:0)n5:0.34175)n3:0.12119,((L_japonicus_renamed_Lj4g3v0644050.2:0.06516,(L_japonicus_renamed_Lj4g3v0644050.1:0.00014,(L_japonicus_renamed_Lj4g3v0644050.3:0.00014,L_japonicus_renamed_Lj4g3v0644050.4:0.00014)n9:0.00016)n8:0.00016)n7:0.12241,(L_angustifolius_renamed_OIV89327:0.24615,M_truncatula_renamed_MTR_4084470:0.16854)n10:0.02229)n6:0.20662)n2:0.370475)n0;
```
