## Supplementary material for "Transcriptional responses to arbuscular mycorrhizal symbiosis development are conserved in the early divergent *Marchantia paleacea*": OG0010715_tree.txt

```
(A_trichopoda_renamed_ERN11150:0.12419,((P_dactylifera_renamed_XP_008791881.1:0.15969,P_dactylifera_renamed_XP_008808806.1:0.03105)n2:0.0329,((Oryza_sativa_renamed_LOC_Os06g10440.1:0.07759,Z_mays_renamed_A0A1D6LUR0:0.06486)n4:0.09379,(B_vulgaris_renamed_KMS98812:0.13643,((A_thaliana_renamed_AT2G41945.1:0.00569,(A_thaliana_renamed_AT2G41945.3:0.00015,A_thaliana_renamed_AT2G41945.2:0.00014)n8:0.00679)n7:0.21605,(L_angustifolius_renamed_OIV89339:0.44876,(L_japonicus_renamed_Lj0g3v0079229.1:0.09246,M_truncatula_renamed_MTR_1054455:0.0976)n10:0.03411)n9:0.04206)n6:0.06658)n5:0.09365)n3:0.06476)n1:0.12419)n0;
```
