## Supplementary material for "Transcriptional responses to arbuscular mycorrhizal symbiosis development are conserved in the early divergent *Marchantia paleacea*": OG0010716_tree.txt

```
(A_trichopoda_renamed_ERN10711:0.463575,((A_thaliana_renamed_AT2G46640.4:0.0034,(A_thaliana_renamed_AT2G46640.1:0.00711,(A_thaliana_renamed_AT2G46640.2:0.00014,A_thaliana_renamed_AT2G46640.3:0.00014)n4:0.00016)n3:0.01067)n2:0.92751,((B_vulgaris_renamed_KMT20249:0.22948,B_vulgaris_renamed_KMT06068:0.2341)n6:0.78962,(M_truncatula_renamed_MTR_8027100:0.17407,(L_japonicus_renamed_Lj3g3v2479900.1:0.15877,(L_angustifolius_renamed_OIW13499:0.45177,(L_angustifolius_renamed_OIW04604:0.16915,L_angustifolius_renamed_OIW02288:0.10386)n10:0.07514)n9:0.06946)n8:0.05723)n7:0.33453)n5:0.27566)n1:0.463575)n0;
```
