## Supplementary material for "Transcriptional responses to arbuscular mycorrhizal symbiosis development are conserved in the early divergent *Marchantia paleacea*": OG0010717_tree.txt

```
(A_trichopoda_renamed_ERN09923:0.34894,((P_dactylifera_renamed_XP_008805299.1:0.228,(Oryza_sativa_renamed_LOC_Os02g30380.1:0.20337,(Z_mays_renamed_A0A1D6ECS5:0.25777,Z_mays_renamed_B6U0E1:0.134739)n4:0.014971)n3:0.08151)n2:0.11848,((B_vulgaris_renamed_KMS97696:0.31036,(A_thaliana_renamed_AT3G48550.1:0.00014,A_thaliana_renamed_AT3G48550.2:0.0423)n7:0.26259)n6:0.08813,((L_angustifolius_renamed_OIW17773:0.1263,L_angustifolius_renamed_OIW00266:0.00015)n9:0.0486,(L_japonicus_renamed_Lj0g3v0132969.1:0.24129,M_truncatula_renamed_MTR_4103250:0.05354)n10:0.06145)n8:0.18743)n5:0.12731)n1:0.34894)n0;
```
