## Supplementary material for "Transcriptional responses to arbuscular mycorrhizal symbiosis development are conserved in the early divergent *Marchantia paleacea*": OG0010718_tree.txt

```
((P_dactylifera_renamed_XP_026658621.1:0.31467,(Oryza_sativa_renamed_LOC_Os01g13070.1:0.15111,Z_mays_renamed_A0A1D6MF20:0.18157)n2:0.3072)n1:0.183025,((A_thaliana_renamed_AT4G32780.3:0.0245,(A_thaliana_renamed_AT4G32780.2:0.00014,A_thaliana_renamed_AT4G32780.1:0.00014)n5:0.00015)n4:0.46292,(B_vulgaris_renamed_KMT18026:0.32379,((L_japonicus_renamed_Lj1g3v2065450.1:0.00014,L_japonicus_renamed_Lj1g3v2065450.2:0.01681)n8:0.14533,(M_truncatula_renamed_MTR_4039910:0.20416,(M_truncatula_renamed_MTR_3110182:0.00015,M_truncatula_renamed_MTR_3110182:0.04202)n10:0.02004)n9:0.08382)n7:0.15352)n6:0.18578)n3:0.183025)n0;
```
