## Supplementary material for "Transcriptional responses to arbuscular mycorrhizal symbiosis development are conserved in the early divergent *Marchantia paleacea*": OG0010719_tree.txt

```
(P_abies_renamed_MA_8603g0010:0.46153,(A_trichopoda_renamed_ERN01993:0.57475,(P_dactylifera_renamed_XP_008810331.2:0.48199,(A_thaliana_renamed_AT1G09460.1:0.55456,((L_angustifolius_renamed_OIW17463:0.21353,L_japonicus_renamed_Lj1g3v4806330.1:0.24045)n5:0.09382,((L_angustifolius_renamed_OIW13070:0.16991,L_angustifolius_renamed_OIW07072:0.10601)n7:0.10874,((M_truncatula_renamed_MTR_1084820:0.00016,M_truncatula_renamed_MTR_1084820:0.00014)n9:0.1451,(L_japonicus_renamed_Lj5g3v1531220.1:0.00015,L_japonicus_renamed_Lj5g3v1531220.2:0.00014)n10:0.15735)n8:0.0659)n6:0.04255)n4:0.16383)n3:0.10772)n2:0.12357)n1:0.46153)n0;
```
