## Supplementary material for "Transcriptional responses to arbuscular mycorrhizal symbiosis development are conserved in the early divergent *Marchantia paleacea*": OG0010720_tree.txt

```
(P_abies_renamed_MA_2912g0010:0.519585,(A_trichopoda_renamed_ERN08145:0.47935,((P_dactylifera_renamed_XP_017697385.1:0.31348,((Z_mays_renamed_A0A1D6JWA8:0.05081,Z_mays_renamed_K7VFK6:0.032)n5:0.05084,(Oryza_sativa_renamed_LOC_Os10g12750.1:0.16305,Oryza_sativa_renamed_LOC_Os03g14880.1:0.040599)n6:0.004511)n4:0.04963)n3:0.1458,(B_vulgaris_renamed_KMT20181:0.6197,((L_japonicus_renamed_Lj0g3v0277629.1:0.11424,(M_truncatula_renamed_MTR_1038260:0.01467,M_truncatula_renamed_MTR_1038290:0.05811)n10:0.18733)n9:0.28337,A_thaliana_renamed_AT2G41610.1:0.51517)n8:0.03503)n7:0.16344)n2:0.16428)n1:0.519585)n0;
```
