## Supplementary material for "Transcriptional responses to arbuscular mycorrhizal symbiosis development are conserved in the early divergent *Marchantia paleacea*": OG0010721_tree.txt

```
(M_flagellaris_scaffold-UCRN-2051710-Megaceros_tosanus:0.122635,(M_paleacea_Rhiz_final_MPA24322.1.p1:0.62721,(P_abies_renamed_MA_10426212g0040:0.29945,((P_dactylifera_renamed_YP_005090375.1:0.01469,(Oryza_sativa_renamed_LOC_Os12g14930.1:0.04805,(Z_mays_renamed_A0A3B6U5S8:0.00015,Z_mays_renamed_Q6R9J5:0.045)n6:0.10024)n5:0.06921)n4:0.04666,(A_thaliana_renamed_ATMG00640.1:0.11327,((L_angustifolius_renamed_OIV97120:0.00014,L_angustifolius_renamed_OIV89979:0.00014)n9:0.16059,(A_trichopoda_renamed_ERM93407:0.14013,A_trichopoda_renamed_ERN17198:0.579375)n10:0.064375)n8:0.11559)n7:0.0681)n3:0.08446)n2:0.73176)n1:0.122635)n0;
```
