## Supplementary material for "Transcriptional responses to arbuscular mycorrhizal symbiosis development are conserved in the early divergent *Marchantia paleacea*": OG0010722_tree.txt

```
(A_trichopoda_renamed_ERM97214:0.2465,((P_dactylifera_renamed_XP_008792549.1:0.51331,(Oryza_sativa_renamed_LOC_Os01g59980.1:0.2014,(Z_mays_renamed_A0A1D6N8W7:0.07975,Z_mays_renamed_C0PGG7:0.11766)n4:0.14018)n3:0.3502)n2:0.11999,((B_vulgaris_renamed_KMS97613:0.00014,B_vulgaris_renamed_KMS97614:0.00016)n6:0.84263,(A_thaliana_renamed_AT5G17790.1:0.59663,(L_angustifolius_renamed_OIV89313:0.20242,(L_japonicus_renamed_Lj1g3v4012770.1:0.18142,(M_truncatula_renamed_MTR_7087047:0.00014,M_truncatula_renamed_MTR_7087047:0.00016)n10:0.21109)n9:0.09043)n8:0.36366)n7:0.07371)n5:0.08821)n1:0.2465)n0;
```
