## Supplementary material for "Transcriptional responses to arbuscular mycorrhizal symbiosis development are conserved in the early divergent *Marchantia paleacea*": OG0010723_tree.txt

```
(A_trichopoda_renamed_ERN19388:0.811825,(((B_vulgaris_renamed_KMT06325:0.57281,(A_thaliana_renamed_AT2G36420.1:0.67012,(A_thaliana_renamed_AT5G03670.2:0.14744,A_thaliana_renamed_AT5G03670.1:0.0022)n5:0.48967)n4:0.1835)n3:0.17456,((L_angustifolius_renamed_OIW06271:0.21932,L_angustifolius_renamed_OIV90358:0.18882)n7:0.07168,(L_japonicus_renamed_Lj0g3v0238219.1:0.32211,M_truncatula_renamed_MTR_1060890:0.21896)n8:0.07513)n6:0.05927)n2:0.0808,(L_japonicus_renamed_Lj1g3v4699690.1:0.24949,(L_angustifolius_renamed_OIW05112:0.18149,L_angustifolius_renamed_OIV92191:0.09058)n10:0.13761)n9:0.01529)n1:0.811825)n0;
```
