## Supplementary material for "Transcriptional responses to arbuscular mycorrhizal symbiosis development are conserved in the early divergent *Marchantia paleacea*": OG0010724_tree.txt

```
((S_moellendorffii_renamed_ADH10421:0,S_moellendorffii_renamed_EFJ05050:0)n1:0.323265,(M_truncatula_renamed_MTR_4050880:0.031,((A_thaliana_renamed_ATCG00070.1:0.1776,(L_japonicus_renamed_Ljchlorog3v0000530.1:0,L_japonicus_renamed_Lj0g3v0343789.1:0)n5:0.13701)n4:0.04603,(P_dactylifera_renamed_YP_003540914.1:0.0333,(Z_mays_renamed_spP48188:0.01877,((Oryza_sativa_renamed_LOC_Os02g24642.1:0,Oryza_sativa_renamed_LOC_Os04g16866.1:0)n9:0.00014,(Oryza_sativa_renamed_LOC_Os10g21198.1:0.05292,Oryza_sativa_renamed_LOC_Os10g41696.1:0.01743)n10:0.00016)n8:0.03571)n7:0.15708)n6:0.08711)n3:0.00015)n2:0.323265)n0;
```
