## Supplementary material for "Transcriptional responses to arbuscular mycorrhizal symbiosis development are conserved in the early divergent *Marchantia paleacea*": OG0010725_tree.txt

```
(P_abies_renamed_MA_351325g0010:0.404715,((P_dactylifera_renamed_XP_008782822.1:0.23766,((Oryza_sativa_renamed_LOC_Os02g10010.2:0,Oryza_sativa_renamed_LOC_Os02g10010.1:0)n4:0.24686,Z_mays_renamed_A0A1D6H4F5:0.24669)n3:0.49859)n2:0.10789,(((M_truncatula_renamed_MTR_5025015:0.16802,(L_angustifolius_renamed_OIW10776:0.11097,L_angustifolius_renamed_OIV92723:0.03782)n8:0.0881)n7:0.32772,A_thaliana_renamed_AT3G51500.1:0.43277)n6:0.08207,(A_trichopoda_renamed_ERN11498:0.36826,(B_vulgaris_renamed_KMT11310:0.00016,B_vulgaris_renamed_KMT11309:0.00014)n10:0.73559)n9:0.07409)n5:0.08397)n1:0.404715)n0;
```
