## Supplementary material for "Transcriptional responses to arbuscular mycorrhizal symbiosis development are conserved in the early divergent *Marchantia paleacea*": OG0010726_tree.txt

```
(B_vulgaris_renamed_KMT11969:0.48377,(((A_thaliana_renamed_AT5G41780.2:0,A_thaliana_renamed_AT5G41780.3:0,A_thaliana_renamed_AT5G41780.1:0,A_thaliana_renamed_AT5G41780.4:0)n3:0.3599,(A_thaliana_renamed_AT1G64320.2:0,A_thaliana_renamed_AT1G64320.1:0)n4:0.2279)n2:0.54712,((L_angustifolius_renamed_OIW09930:0.21185,(L_japonicus_renamed_Lj4g3v3002620.1:0.23457,M_truncatula_renamed_MTR_8099265:0.20006)n7:0.09517)n6:0.0659,(L_angustifolius_renamed_OIV92645:0.28121,L_japonicus_renamed_Lj2g3v2088030.1:0.17779)n8:0.05995)n5:0.35395)n1:0.48377)n0;
```
