## Supplementary material for "Transcriptional responses to arbuscular mycorrhizal symbiosis development are conserved in the early divergent *Marchantia paleacea*": OG0010727_tree.txt

```
(A_trichopoda_renamed_ERM93577:0.158885,((P_dactylifera_renamed_XP_008791282.1:0.17375,(Oryza_sativa_renamed_LOC_Os03g06180.1:0.09871,Z_mays_renamed_A0A1D6PK68:0.16468)n3:0.34995)n2:0.11843,((B_vulgaris_renamed_KMT11302:0.00014,B_vulgaris_renamed_KMT11301:0.00014)n5:0.38272,(((L_japonicus_renamed_Lj1g3v3975950.1:0.25222,(M_truncatula_renamed_MTR_7086350:0.03446,M_truncatula_renamed_MTR_7006750:0.89535)n9:0.03059)n8:0.07717,L_angustifolius_renamed_OIW03286:0.19039)n7:0.17293,(A_thaliana_renamed_AT2G21720.1:0.00014,A_thaliana_renamed_AT2G21720.2:0.00014)n10:0.42195)n6:0.06731)n4:0.06449)n1:0.158885)n0;
```
