## Supplementary material for "Transcriptional responses to arbuscular mycorrhizal symbiosis development are conserved in the early divergent *Marchantia paleacea*": OG0010728_tree.txt

```
(A_thaliana_renamed_AT5G50565.3:0,(A_thaliana_renamed_AT5G50565.4:0,A_thaliana_renamed_AT5G50665.4:0,A_thaliana_renamed_AT5G50665.3:0,((A_thaliana_renamed_AT5G50565.5:0,A_thaliana_renamed_AT5G50565.1:0,A_thaliana_renamed_AT5G50565.2:0,A_thaliana_renamed_AT5G50665.1:0,A_thaliana_renamed_AT5G50665.6:0,A_thaliana_renamed_AT5G50665.5:0)n3:0.00014,(A_thaliana_renamed_AT5G50565.6:0,A_thaliana_renamed_AT5G50665.2:0)n4:0.00014)n2:0.08914)n1:0)n0;
```
