## Supplementary material for "Transcriptional responses to arbuscular mycorrhizal symbiosis development are conserved in the early divergent *Marchantia paleacea*": OG0010729_tree.txt

```
(A_agrestis_renamed_Aagr.utg000049l.558.1:0.78318,((Oryza_sativa_renamed_LOC_Os06g41770.1:0.15187,Z_mays_renamed_C4J6L7:0.19561)n2:0.2741,(P_dactylifera_renamed_XP_008775480.1:0.41187,(A_trichopoda_renamed_ERN11513:0.91047,(A_thaliana_renamed_AT1G42990.1:0.66858,(B_vulgaris_renamed_KMT19378:0.50327,((L_angustifolius_renamed_OIW01492:0.24818,(L_japonicus_renamed_Lj0g3v0350599.1:0.50946,L_japonicus_renamed_Lj0g3v0350609.1:0.127341)n9:0.014149)n8:0.04563,(M_truncatula_renamed_MTR_1050502:0.00016,M_truncatula_renamed_MTR_1050502:0.07801)n10:0.10991)n7:0.29447)n6:0.26135)n5:0.13197)n4:0.19818)n3:0.31374)n1:0.78318)n0;
```
