## Supplementary material for "Transcriptional responses to arbuscular mycorrhizal symbiosis development are conserved in the early divergent *Marchantia paleacea*": OG0010730_tree.txt

```
(((P_dactylifera_renamed_XP_026663904.1:0,P_dactylifera_renamed_XP_026663905.1:0,P_dactylifera_renamed_XP_026663906.1:0,P_dactylifera_renamed_XP_026663907.1:0,P_dactylifera_renamed_XP_026663908.1:0)n2:0.23395,(Oryza_sativa_renamed_LOC_Os04g38980.1:0.16968,Z_mays_renamed_K7TPU4:0.14158)n3:0.3365)n1:0.108105,(B_vulgaris_renamed_KMT17653:0.34889,(A_thaliana_renamed_AT4G39952.1:0.4898,(L_angustifolius_renamed_OIW02897:0.11284,(L_japonicus_renamed_Lj2g3v3224510.1:0.11605,M_truncatula_renamed_MTR_5094220:0.17017)n7:0.04123)n6:0.24094)n5:0.09582)n4:0.108105)n0;
```
