## Supplementary material for "Transcriptional responses to arbuscular mycorrhizal symbiosis development are conserved in the early divergent *Marchantia paleacea*": OG0010731_tree.txt

```
(P_dactylifera_renamed_XP_008813364.1:0.321745,(A_thaliana_renamed_AT3G23360.1:0.48257,(B_vulgaris_renamed_KMT16593:0.51249,(((M_truncatula_renamed_MTR_1041475:0.01663,M_truncatula_renamed_MTR_7083300:0.6088)n5:0.25985,(L_angustifolius_renamed_OIW21192:0.11322,L_angustifolius_renamed_OIW07202:0.16543)n6:0.0194)n4:0.04819,(L_angustifolius_renamed_OIV90666:0.09155,((M_truncatula_renamed_MTR_1075730:0.00014,M_truncatula_renamed_MTR_1075730:0.00015)n9:0.16265,(L_japonicus_renamed_Lj5g3v0122120.1:0.00014,L_japonicus_renamed_Lj5g3v1176950.1:0.00015)n10:0.11782)n8:0.07891)n7:0.03375)n3:0.18567)n2:0.10263)n1:0.321745)n0;
```
