## Supplementary material for "Transcriptional responses to arbuscular mycorrhizal symbiosis development are conserved in the early divergent *Marchantia paleacea*": OG0010732_tree.txt

```
(P_abies_renamed_MA_463897g0010:0.39112,((B_vulgaris_renamed_KMT13089:0.32853,(A_thaliana_renamed_AT5G38730.1:0.37903,(L_angustifolius_renamed_OIW06171:0.13891,(L_japonicus_renamed_Lj0g3v0324609.1:0.09194,M_truncatula_renamed_MTR_8039270:0.16144)n5:0.03464)n4:0.18326)n3:0.05477)n2:0.13045,((((Oryza_sativa_renamed_LOC_Os02g58139.2:0,Oryza_sativa_renamed_LOC_Os02g58139.1:0)n9:0.11102,Z_mays_renamed_A0A1D6HQ47:0.15205)n8:0.49487,P_dactylifera_renamed_XP_008802748.1:0.11114)n7:0.06019,(A_trichopoda_renamed_ERN10234:0.38468,A_trichopoda_renamed_ERN10233:0.292113)n10:0.032457)n6:0.06895)n1:0.39112)n0;
```
