## Supplementary material for "Transcriptional responses to arbuscular mycorrhizal symbiosis development are conserved in the early divergent *Marchantia paleacea*": OG0010733_tree.txt

```
(A_trichopoda_renamed_ERM97645:0.683255,((B_vulgaris_renamed_KMT08165:0.57856,P_dactylifera_renamed_XP_008807041.2:0.65488)n2:0.07588,(A_thaliana_renamed_AT5G40940.1:0.69536,(((M_truncatula_renamed_MTR_5044170:0.22779,(L_angustifolius_renamed_OIW21041:0.30754,L_japonicus_renamed_Lj0g3v0153229.1:0.30469)n7:0.0705)n6:0.39483,((M_truncatula_renamed_MTR_1108470:0.02155,M_truncatula_renamed_MTR_4084160:0.19783)n9:0.12053,(L_angustifolius_renamed_OIW06968:0.19378,L_japonicus_renamed_Lj5g3v2166210.1:0.18442)n10:0.04312)n8:0.4258)n5:0.05452,L_angustifolius_renamed_OIW19102:0.861399)n4:0.095711)n3:0.20801)n1:0.683255)n0;
```
