## Supplementary material for "Transcriptional responses to arbuscular mycorrhizal symbiosis development are conserved in the early divergent *Marchantia paleacea*": OG0010734_tree.txt

```
(P_abies_renamed_MA_74539g0010:0.28251,(A_trichopoda_renamed_ERN13588:0.41591,((P_dactylifera_renamed_XP_008791730.1:0.18485,(Oryza_sativa_renamed_LOC_Os02g39100.1:0.08227,Z_mays_renamed_spQ940E8:0.12389)n4:0.53489)n3:0.16397,(B_vulgaris_renamed_KMT14747:0.31562,(A_thaliana_renamed_AT1G65380.1:0.37213,((L_angustifolius_renamed_OIW17848:0.08851,L_angustifolius_renamed_OIW01137:0.06251)n8:0.0292,((L_japonicus_renamed_Lj1g3v2809340.1:0,L_japonicus_renamed_Lj2g3v0743220.1:0)n10:0.07252,M_truncatula_renamed_MTR_7079550:0.11341)n9:0.04627)n7:0.15713)n6:0.10619)n5:0.21114)n2:0.2134)n1:0.28251)n0;
```
