## Supplementary material for "Transcriptional responses to arbuscular mycorrhizal symbiosis development are conserved in the early divergent *Marchantia paleacea*": OG0010735_tree.txt

```
(A_trichopoda_renamed_ERN00216:0.280065,((P_dactylifera_renamed_XP_008798789.1:0,P_dactylifera_renamed_XP_008777031.1:0)n2:0.3201,((M_truncatula_renamed_MTR_7005870:0.23772,(L_angustifolius_renamed_OIV98715:0.15494,L_japonicus_renamed_Lj1g3v2927340.1:0.10907)n5:0.05174)n4:0.22938,(A_thaliana_renamed_AT2G44880.1:0.00014,(A_thaliana_renamed_AT2G44880.6:0.00014,(A_thaliana_renamed_AT2G44880.2:0.00014,(A_thaliana_renamed_AT2G44880.5:0.00014,(A_thaliana_renamed_AT2G44880.4:0,A_thaliana_renamed_AT2G44880.3:0)n10:0.00014)n9:0.00014)n8:0.00013)n7:0.00014)n6:0.45381)n3:0.2019)n1:0.280065)n0;
```
