## Supplementary material for "Transcriptional responses to arbuscular mycorrhizal symbiosis development are conserved in the early divergent *Marchantia paleacea*": OG0010736_tree.txt

```
(A_trichopoda_renamed_ERN00213:0.499785,((Oryza_sativa_renamed_LOC_Os02g03430.1:0.49096,P_dactylifera_renamed_XP_008801789.1:0.36048)n2:0.18185,((B_vulgaris_renamed_KMS99941:0.31867,(A_thaliana_renamed_AT4G37445.1:0.00014,A_thaliana_renamed_AT4G37445.2:0.00014)n5:0.25436)n4:0.11209,(((L_angustifolius_renamed_OIW17611:0.15911,M_truncatula_renamed_MTR_8006765:0.16224)n8:0.08548,(L_japonicus_renamed_Lj1g3v2927330.1:0.06618,(M_truncatula_renamed_MTR_4094628:0.05124,M_truncatula_renamed_MTR_7407110:0.63973)n10:0.05486)n9:0.13733)n7:0.08733,M_truncatula_renamed_MTR_8021220:0.83829)n6:0.00713)n3:0.19881)n1:0.499785)n0;
```
