## Supplementary material for "Transcriptional responses to arbuscular mycorrhizal symbiosis development are conserved in the early divergent *Marchantia paleacea*": OG0010737_tree.txt

```
(A_trichopoda_renamed_ERN19717:0.375865,(P_dactylifera_renamed_XP_008812765.2:0.7327,((B_vulgaris_renamed_KMT18566:0.61052,(A_thaliana_renamed_AT5G38300.1:0.16074,(A_thaliana_renamed_AT1G67035.1:0.00014,A_thaliana_renamed_AT1G67035.2:0.00014)n5:0.23271)n4:0.31967)n3:0.12136,((L_angustifolius_renamed_OIV90148:0.18174,M_truncatula_renamed_MTR_6018780:0.4201)n7:0.08676,(M_truncatula_renamed_MTR_7082230:0.31644,(L_japonicus_renamed_Lj1g3v3300030.1:0.19912,(L_angustifolius_renamed_OIW17561:0.35211,L_angustifolius_renamed_OIW07393:0.11122)n10:0.10181)n9:0.05679)n8:0.06268)n6:0.13404)n2:0.30183)n1:0.375865)n0;
```
