## Supplementary material for "Transcriptional responses to arbuscular mycorrhizal symbiosis development are conserved in the early divergent *Marchantia paleacea*": OG0010738_tree.txt

```
(P_abies_renamed_MA_11146g0010:0.45957,(B_vulgaris_renamed_KMT17403:0.14736,(A_thaliana_renamed_AT1G20430.1:0.48419,(((L_japonicus_renamed_Lj1g3v2268380.1:0,L_japonicus_renamed_Lj1g3v2268390.1:0)n5:0.1913,M_truncatula_renamed_MTR_3115060:0.11835)n4:0.05957,((A_trichopoda_renamed_ERM96424:0.49458,((Oryza_sativa_renamed_LOC_Os06g11060.1:0.16749,Z_mays_renamed_B4FIB9:0.23524)n9:0.61873,P_dactylifera_renamed_XP_008781247.1:0.00291)n8:0.1581)n7:0.2503,(L_angustifolius_renamed_OIV97579:0.21938,L_angustifolius_renamed_OIV99006:0.527868)n10:0.058652)n6:0.00017)n3:0.11042)n2:0.13455)n1:0.45957)n0;
```
