## Supplementary material for "Transcriptional responses to arbuscular mycorrhizal symbiosis development are conserved in the early divergent *Marchantia paleacea*": OG0010739_tree.txt

```
(((Z_mays_renamed_B6T442:0.29553,(Oryza_sativa_renamed_LOC_Os01g42640.1:0.18025,Oryza_sativa_renamed_LOC_Os03g26860.1:0.09267)n3:0.31541)n2:0.12199,P_dactylifera_renamed_YP_005090385.1:0.03592)n1:0.24045,((B_vulgaris_renamed_KMT19439:0.07352,B_vulgaris_renamed_KMT05577:0.00015)n5:0.35168,(A_thaliana_renamed_AT1G31817.1:0.66792,((L_japonicus_renamed_Lj2g3v0484920.1:0.04713,L_japonicus_renamed_Lj2g3v0484930.1:0.04464)n8:0.13503,(L_angustifolius_renamed_OIW07865:0.1662,(M_truncatula_renamed_MTR_2103160:0.08651,M_truncatula_renamed_MTR_6004800:0.04893)n10:0.15827)n9:0.03972)n7:0.2287)n6:0.19682)n4:0.24045)n0;
```
