## Supplementary material for "Transcriptional responses to arbuscular mycorrhizal symbiosis development are conserved in the early divergent *Marchantia paleacea*": OG0010740_tree.txt

```
((A_trichopoda_renamed_ERN18307:0.23696,A_trichopoda_renamed_ERN18309:0.0101)n1:0.223285,((P_dactylifera_renamed_XP_026665042.1:0.91312,(Oryza_sativa_renamed_LOC_Os08g39320.1:0.27448,Z_mays_renamed_A0A1D6QKM0:0.32586)n4:0.50321)n3:0.85074,((A_thaliana_renamed_AT4G22370.1:0.02658,(A_thaliana_renamed_AT4G22370.3:0.00014,A_thaliana_renamed_AT4G22370.2:0.00016)n7:0.00725)n6:0.82097,(L_japonicus_renamed_Lj6g3v1764530.1:0.13377,(M_truncatula_renamed_MTR_2025760:0.00016,(M_truncatula_renamed_MTR_2025760:0.01643,M_truncatula_renamed_MTR_2025760:0.00014)n10:0.01845)n9:0.19477)n8:0.43964)n5:0.43056)n2:0.223285)n0;
```
