## Supplementary material for "Transcriptional responses to arbuscular mycorrhizal symbiosis development are conserved in the early divergent *Marchantia paleacea*": OG0010741_tree.txt

```
(P_abies_renamed_MA_275584g0010:0.400645,((A_trichopoda_renamed_ERM96573:0.19419,A_trichopoda_renamed_ERN07753:0.04078)n2:0.34308,((P_dactylifera_renamed_XP_026664266.1:0.13965,(Z_mays_renamed_C0PGV7:0.11156,(Oryza_sativa_renamed_LOC_Os03g40020.1:0.01928,Oryza_sativa_renamed_LOC_Os11g03850.1:0.06487)n6:0.09911)n5:0.41275)n4:0.13344,(B_vulgaris_renamed_KMT02747:0.2416,(A_thaliana_renamed_AT3G53700.1:0.24329,(L_angustifolius_renamed_OIV90498:0.14089,(L_japonicus_renamed_Lj5g3v0614380.1:0.14332,M_truncatula_renamed_MTR_1068960:0.19874)n10:0.04619)n9:0.1291)n8:0.05528)n7:0.1084)n3:0.06865)n1:0.400645)n0;
```
