## Supplementary material for "Transcriptional responses to arbuscular mycorrhizal symbiosis development are conserved in the early divergent *Marchantia paleacea*": OG0010742_tree.txt

```
(P_abies_renamed_MA_257729g0010:0.27363,((A_trichopoda_renamed_ERM93603:0.00427,A_trichopoda_renamed_ERN15730:0.35681)n2:0.63167,((P_dactylifera_renamed_XP_008777828.3:0.32615,(Oryza_sativa_renamed_LOC_Os03g12430.1:0.19035,Z_mays_renamed_A0A1D6JU50:0.1763)n5:0.85413)n4:0.39732,(A_thaliana_renamed_AT5G47360.1:0.56752,((B_vulgaris_renamed_KMT12341:0.00014,B_vulgaris_renamed_KMT12340:0.00014)n8:0.48938,(L_angustifolius_renamed_OIV94706:0.17939,(L_japonicus_renamed_Lj3g3v2810110.1:0.10016,M_truncatula_renamed_MTR_4021220:0.20346)n10:0.07068)n9:0.30972)n7:0.05764)n6:0.14013)n3:0.142)n1:0.27363)n0;
```
