## Supplementary material for "Transcriptional responses to arbuscular mycorrhizal symbiosis development are conserved in the early divergent *Marchantia paleacea*": OG0010743_tree.txt

```
(A_trichopoda_renamed_ERN06555:0.35548,(((Oryza_sativa_renamed_LOC_Os01g72780.1:0.11289,Z_mays_renamed_A0A1D6N0Q8:0.22431)n3:0.52642,(P_dactylifera_renamed_XP_008809560.1:0.00109,(P_dactylifera_renamed_XP_026665876.1:0.00221,P_dactylifera_renamed_XP_008809561.1:0.00203)n5:0.00066)n4:0.31786)n2:0.20811,(B_vulgaris_renamed_KMT15036:0.60788,(A_thaliana_renamed_AT4G23540.1:0.52455,((L_angustifolius_renamed_OIW06403:0.19196,(L_japonicus_renamed_Lj0g3v0085649.1:0.27634,L_japonicus_renamed_Lj0g3v0349019.1:0.141057)n10:0.015673)n9:0.026,M_truncatula_renamed_MTR_1053255:0.16494)n8:0.30473)n7:0.09954)n6:0.16614)n1:0.35548)n0;
```
