## Supplementary material for "Transcriptional responses to arbuscular mycorrhizal symbiosis development are conserved in the early divergent *Marchantia paleacea*": OG0010744_tree.txt

```
((L_japonicus_renamed_Lj1g3v4955160.2:0.11894,M_truncatula_renamed_MTR_7113970:0.13046)n1:0.23054,((A_thaliana_renamed_AT1G54730.10:0,A_thaliana_renamed_AT1G54730.6:0)n3:0.03154,(((A_thaliana_renamed_AT1G54730.9:0,A_thaliana_renamed_AT1G54730.7:0)n6:0.00014,A_thaliana_renamed_AT1G54730.8:0.00014)n5:0.00531,(A_thaliana_renamed_AT1G54730.11:0.01491,((A_thaliana_renamed_AT1G54730.4:0.00014,A_thaliana_renamed_AT1G54730.3:0.00015)n9:0.00681,(A_thaliana_renamed_AT1G54730.2:0.00015,A_thaliana_renamed_AT1G54730.5:0.00014)n10:0.00011)n8:0.02455)n7:0.01281)n4:0.00291)n2:0.23054)n0;
```
