## Supplementary material for "Transcriptional responses to arbuscular mycorrhizal symbiosis development are conserved in the early divergent *Marchantia paleacea*": OG0010745_tree.txt

```
(A_trichopoda_renamed_ERN15821:0.22377,((Oryza_sativa_renamed_LOC_Os10g32590.1:0.11345,Z_mays_renamed_A0A1D6GPU8:0.09994)n2:0.43926,(P_dactylifera_renamed_XP_008810811.1:0.2079,(B_vulgaris_renamed_KMS95610:0.51098,((A_thaliana_renamed_AT4G13450.1:0.00762,A_thaliana_renamed_AT4G13450.2:0.01228)n6:0.3887,(M_truncatula_renamed_MTR_8088230:0.19634,(L_japonicus_renamed_Lj4g3v2641110.1:0.10758,(L_angustifolius_renamed_OIW00539:0.06454,(L_angustifolius_renamed_OIW19279:0.04172,L_angustifolius_renamed_OIW17936:0.02416)n10:0.00653)n9:0.0687)n8:0.05208)n7:0.18206)n5:0.07654)n4:0.14577)n3:0.08526)n1:0.22377)n0;
```
