## Supplementary material for "Transcriptional responses to arbuscular mycorrhizal symbiosis development are conserved in the early divergent *Marchantia paleacea*": OG0010746_tree.txt

```
(B_vulgaris_renamed_KMT20670:0.233035,((A_thaliana_renamed_AT1G08820.1:0,A_thaliana_renamed_AT1G08820.5:0,A_thaliana_renamed_AT1G08820.3:0,A_thaliana_renamed_AT1G08820.4:0,A_thaliana_renamed_AT1G08820.2:0)n2:0.58133,(((M_truncatula_renamed_MTR_1081950:0.00014,M_truncatula_renamed_MTR_1081950:0.00014)n5:0.17015,(L_japonicus_renamed_Lj5g3v1427790.1:0.00015,L_japonicus_renamed_Lj5g3v1427790.2:0.00014)n6:0.11587)n4:0.0554,(L_angustifolius_renamed_OIW13835:0.13628,L_angustifolius_renamed_OIV90832:0.21198)n7:0.11319)n3:0.39675)n1:0.233035)n0;
```
