## Supplementary material for "Transcriptional responses to arbuscular mycorrhizal symbiosis development are conserved in the early divergent *Marchantia paleacea*": OG0010747_tree.txt

```
((P_abies_renamed_MA_558269g0010:0.00014,P_abies_renamed_MA_9635494g0010:0.07952)n1:0.747775,((Oryza_sativa_renamed_LOC_Os06g04140.1:0.74034,Z_mays_renamed_B6SYL0:0.00016)n3:1.07897,((A_trichopoda_renamed_ERN18064:0.60195,(A_trichopoda_renamed_ERN04679:0.09128,A_trichopoda_renamed_ERN08269:0.0603)n6:0.04584)n5:0.76901,(((L_angustifolius_renamed_OIV95065:0.72795,L_japonicus_renamed_Lj1g3v5060510.1:0.50959)n9:0.08437,M_truncatula_renamed_MTR_7118130:0.80931)n8:0.19145,(A_thaliana_renamed_AT2G46735.1:0.65515,B_vulgaris_renamed_KMT20225:0.80672)n10:0.09269)n7:0.28648)n4:0.09783)n2:0.747775)n0;
```
