## Supplementary material for "Transcriptional responses to arbuscular mycorrhizal symbiosis development are conserved in the early divergent *Marchantia paleacea*": OG0010748_tree.txt

```
(A_trichopoda_renamed_ERN03212:0.284215,((B_vulgaris_renamed_KMT09138:0.4256,(P_dactylifera_renamed_XP_026662918.1:0.53552,(A_thaliana_renamed_AT3G05937.1:0.23641,A_thaliana_renamed_AT5G26731.1:0.2478)n4:0.18189)n3:0.03662)n2:0.17478,((L_japonicus_renamed_Lj1g3v4819910.1:0.38374,(M_truncatula_renamed_MTR_7111170:0.0419,M_truncatula_renamed_MTR_7111180:0.06498)n7:0.34402)n6:0.15774,(L_japonicus_renamed_Lj5g3v1533500.1:0.15032,(M_truncatula_renamed_MTR_1085240:0.15486,(L_angustifolius_renamed_OIW13026:0.1022,L_angustifolius_renamed_OIV91053:0.05757)n10:0.07712)n9:0.06777)n8:0.05025)n5:0.09225)n1:0.284215)n0;
```
