## Supplementary material for "Transcriptional responses to arbuscular mycorrhizal symbiosis development are conserved in the early divergent *Marchantia paleacea*": OG0010749_tree.txt

```
(A_trichopoda_renamed_ERN19174:0.464775,((P_dactylifera_renamed_XP_008812729.1:0.40772,(Z_mays_renamed_A0A1D6P3A9:0.22567,(Oryza_sativa_renamed_LOC_Os06g40590.1:0.23494,Oryza_sativa_renamed_LOC_Os07g20120.1:0.919791)n4:0.102199)n3:0.11004)n2:0.35692,((L_angustifolius_renamed_OIW20906:0.20473,L_japonicus_renamed_Lj0g3v0101189.1:0.39577)n6:0.41576,(B_vulgaris_renamed_KMT17452:0.9299,((A_thaliana_renamed_AT2G04235.1:0.00014,A_thaliana_renamed_AT2G04235.2:0.00014)n9:0.00015,(A_thaliana_renamed_AT2G04235.3:0.00015,A_thaliana_renamed_AT2G04235.4:0.00801)n10:0.02175)n8:0.7501)n7:0.10099)n5:0.28627)n1:0.464775)n0;
```
