## Supplementary material for "Transcriptional responses to arbuscular mycorrhizal symbiosis development are conserved in the early divergent *Marchantia paleacea*": OG0010750_tree.txt

```
(A_trichopoda_renamed_ERN00903:0.58012,((B_vulgaris_renamed_KMT18821:0.8311,(A_thaliana_renamed_AT5G47940.1:0.88241,(L_angustifolius_renamed_OIW05549:0.25922,(L_japonicus_renamed_Lj3g3v3700150.1:0.29209,M_truncatula_renamed_MTR_4037495:0.27054)n5:0.06596)n4:0.41)n3:0.1048)n2:0.21185,((P_dactylifera_renamed_XP_008786138.1:0.12547,(P_dactylifera_renamed_XP_008810965.1:0.00014,P_dactylifera_renamed_XP_008810966.1:0.00016)n8:0.19133)n7:0.55278,(Oryza_sativa_renamed_LOC_Os07g38160.1:0.30429,(Z_mays_renamed_A0A1D6EZ70:0.09025,Z_mays_renamed_A0A1D6IGX5:0.10753)n10:0.27797)n9:0.69617)n6:0.14757)n1:0.58012)n0;
```
