## Supplementary material for "Transcriptional responses to arbuscular mycorrhizal symbiosis development are conserved in the early divergent *Marchantia paleacea*": OG0010751_tree.txt

```
((B_vulgaris_renamed_KMT04597:0.38525,(A_thaliana_renamed_AT5G46100.1:0.34317,(L_angustifolius_renamed_OIV95883:0.12613,(M_truncatula_renamed_MTR_2014510:0.28798,L_japonicus_renamed_Lj6g3v2006660.1:0.04517)n4:0.04766)n3:0.12232)n2:0.02984)n1:0.058845,(((A_trichopoda_renamed_ERM94442:0.03468,A_trichopoda_renamed_ERM98240:0.29558)n7:0.31343,(P_abies_renamed_MA_130339g0010:1.26089,P_abies_renamed_MA_131209g0010:0.338967)n8:0.037663)n6:0.07898,(P_dactylifera_renamed_XP_008811886.1:0.10904,(Oryza_sativa_renamed_LOC_Os01g48140.1:0.14929,Z_mays_renamed_K7W070:0.12033)n10:0.45153)n9:0.25524)n5:0.058845)n0;
```
