## Supplementary material for "Transcriptional responses to arbuscular mycorrhizal symbiosis development are conserved in the early divergent *Marchantia paleacea*": OG0010752_tree.txt

```
((M_polymorpha_renamed_Mapoly0082s0032.1:0.0209,(M_paleacea_Rhiz_final_MPA12544.2.p1:0.00216,M_paleacea_Rhiz_final_MPA12544.1.p1:0.05706)n2:0.03344)n1:0.645215,((P_dactylifera_renamed_XP_008780752.1:0.25019,(Oryza_sativa_renamed_LOC_Os02g38170.1:0.16481,Z_mays_renamed_A0A1D6HC28:0.37855)n5:0.56457)n4:0.16803,(A_thaliana_renamed_AT4G24700.1:0.73028,((M_truncatula_renamed_MTR_4104870:0.20699,(L_japonicus_renamed_Lj4g3v1426400.1:0.20087,L_angustifolius_renamed_OIW18322:0.25456)n9:0.06422)n8:0.21139,(B_vulgaris_renamed_KMT10707:0.44977,A_trichopoda_renamed_ERN13832:0.65957)n10:0.12591)n7:0.16471)n6:0.07681)n3:0.645215)n0;
```
