## Supplementary material for "Transcriptional responses to arbuscular mycorrhizal symbiosis development are conserved in the early divergent *Marchantia paleacea*": OG0010753_tree.txt

```
(A_trichopoda_renamed_ERM99933:0.695935,((B_vulgaris_renamed_KMS99262:0.7885,(A_thaliana_renamed_AT3G29310.1:0.94398,(L_angustifolius_renamed_OIW05407:0.24084,(M_truncatula_renamed_MTR_7012940:0.15286,(((L_japonicus_renamed_Lj1g3v3006700.1:0,L_japonicus_renamed_Lj1g3v3006700.2:0)n8:0.00015,L_japonicus_renamed_Lj1g3v3006700.3:0.00014)n7:0.19139,L_japonicus_renamed_Lj6g3v1606070.1:0.578475)n6:0.064275)n5:0.08139)n4:0.33685)n3:0.09205)n2:0.14487,(P_dactylifera_renamed_XP_008777762.1:0.39375,(Oryza_sativa_renamed_LOC_Os05g43670.1:0.20421,Z_mays_renamed_A0A1D6FT87:0.274)n10:0.43587)n9:0.19196)n1:0.695935)n0;
```
