## Supplementary material for "Transcriptional responses to arbuscular mycorrhizal symbiosis development are conserved in the early divergent *Marchantia paleacea*": OG0010754_tree.txt

```
((P_dactylifera_renamed_XP_008797346.1:0.10385,((Oryza_sativa_renamed_LOC_Os11g37330.2:0,Oryza_sativa_renamed_LOC_Os11g37330.1:0)n3:0.09241,(Z_mays_renamed_A0A1D6EC36:0.07008,Z_mays_renamed_A0A1D6F709:0.00716)n4:0.06649)n2:0.20867)n1:0.148715,(A_thaliana_renamed_AT4G14850.1:0.28132,((L_angustifolius_renamed_OIV89365:0.23211,(L_angustifolius_renamed_OIW00773:0.0096,L_angustifolius_renamed_OIW00769:0.09149)n8:0.00945)n7:0.08016,(L_japonicus_renamed_Lj4g3v1881460.1:0.07257,(M_truncatula_renamed_MTR_1103660:0.01807,M_truncatula_renamed_MTR_5088310:0.00845)n10:0.07783)n9:0.0198)n6:0.14714)n5:0.148715)n0;
```
