## Supplementary material for "Transcriptional responses to arbuscular mycorrhizal symbiosis development are conserved in the early divergent *Marchantia paleacea*": OG0010755_tree.txt

```
(A_trichopoda_renamed_ERM96446:0.650215,(((P_dactylifera_renamed_XP_026665735.1:0.00014,(P_dactylifera_renamed_XP_026665736.1:0,P_dactylifera_renamed_XP_008809093.1:0)n4:0.00015)n3:0.61457,(Oryza_sativa_renamed_LOC_Os02g26960.1:0.22177,(Z_mays_renamed_A0A1D6Q2L7:0.00014,Z_mays_renamed_B6T6L9:0.00014)n6:0.2428)n5:0.33764)n2:0.40002,(A_thaliana_renamed_AT4G38980.1:1.02342,(B_vulgaris_renamed_KMT00336:0.73533,(L_angustifolius_renamed_OIW08258:0.22989,(L_japonicus_renamed_Lj0g3v0287399.1:0.00622,L_japonicus_renamed_Lj0g3v0287399.2:0.00092)n10:0.30098)n9:0.34645)n8:0.14737)n7:0.25886)n1:0.650215)n0;
```
