## Supplementary material for "Transcriptional responses to arbuscular mycorrhizal symbiosis development are conserved in the early divergent *Marchantia paleacea*": OG0010756_tree.txt

```
(((P_dactylifera_renamed_XP_026664240.1:0,P_dactylifera_renamed_XP_026664241.1:0,P_dactylifera_renamed_XP_008803541.1:0,P_dactylifera_renamed_XP_008803543.1:0)n2:0.14787,((Oryza_sativa_renamed_LOC_Os10g30590.2:0,Oryza_sativa_renamed_LOC_Os10g30590.1:0)n4:0.11604,Z_mays_renamed_A0A1D6JNA6:0.13344)n3:0.40907)n1:0.13026,(B_vulgaris_renamed_KMS99396:0.45571,(A_thaliana_renamed_AT5G08305.1:0.46954,(L_angustifolius_renamed_OIW06801:0.07621,(L_japonicus_renamed_Lj5g3v2258480.1:0.07975,M_truncatula_renamed_MTR_1114220:0.12911)n8:0.01668)n7:0.18046)n6:0.04226)n5:0.13026)n0;
```
