## Supplementary material for "Transcriptional responses to arbuscular mycorrhizal symbiosis development are conserved in the early divergent *Marchantia paleacea*": OG0010757_tree.txt

```
(A_trichopoda_renamed_ERN09283:0.214695,(((P_dactylifera_renamed_XP_026659493.1:0.042,P_dactylifera_renamed_XP_008786299.1:0.00014)n3:0.2076,(Oryza_sativa_renamed_LOC_Os10g42170.1:0.17799,Z_mays_renamed_A0A1D6P6J5:0.26231)n4:0.24502)n2:0.16385,(A_thaliana_renamed_AT4G10650.1:0.43595,(B_vulgaris_renamed_KMT16686:0.45936,(L_angustifolius_renamed_OIV92539:0.11343,((L_japonicus_renamed_Lj0g3v0054359.2:0.07091,(L_japonicus_renamed_Lj0g3v0054359.1:0.00014,L_japonicus_renamed_Lj6g3v1105060.1:0.00014)n10:0.01429)n9:0.10022,M_truncatula_renamed_MTR_2061470:0.20657)n8:0.0804)n7:0.26044)n6:0.11102)n5:0.07485)n1:0.214695)n0;
```
