## Supplementary material for "Transcriptional responses to arbuscular mycorrhizal symbiosis development are conserved in the early divergent *Marchantia paleacea*": OG0010758_tree.txt

```
(P_dactylifera_renamed_XP_026663888.1:0.452545,(B_vulgaris_renamed_KMT20026:0.54863,((A_thaliana_renamed_AT1G36940.1:0.00015,A_thaliana_renamed_AT1G36940.2:0.00447)n3:0.39545,((L_japonicus_renamed_Lj0g3v0259189.1:0.3452,(M_truncatula_renamed_MTR_5060450:0.36311,(L_angustifolius_renamed_OIW04476:0.50158,L_angustifolius_renamed_OIW02412:0.12147)n7:0.08573)n6:0.02936)n5:0.09537,((L_japonicus_renamed_Lj1g3v0749130.1:0.23745,(L_angustifolius_renamed_OIV97917:0.09699,L_angustifolius_renamed_OIV96692:0.12617)n10:0.137277)n9:0.015253,M_truncatula_renamed_MTR_3073330:0.197946)n8:0.021994)n4:0.22831)n2:0.02226)n1:0.452545)n0;
```
