## Supplementary material for "Transcriptional responses to arbuscular mycorrhizal symbiosis development are conserved in the early divergent *Marchantia paleacea*": OG0010759_tree.txt

```
(B_vulgaris_renamed_KMT03636:0.357085,(((A_thaliana_renamed_AT2G23130.1:0.0031,A_thaliana_renamed_AT2G23130.2:0.01398)n3:0.37353,(A_thaliana_renamed_AT4G37450.1:0.00014,A_thaliana_renamed_AT4G37450.2:0.00014)n4:0.22256)n2:0.18744,((L_japonicus_renamed_Lj6g3v2258870.1:0.03467,L_japonicus_renamed_Lj6g3v2258880.1:0.00014)n6:0.19703,((L_angustifolius_renamed_OIW09675:0.25353,M_truncatula_renamed_MTR_4095280:0.14332)n8:0.08592,((L_angustifolius_renamed_OIW10937:0.06665,L_angustifolius_renamed_OIV92856:0.09137)n10:0.06417,M_truncatula_renamed_MTR_5016250:0.125739)n9:0.013971)n7:0.040113)n5:0.004457)n1:0.357085)n0;
```
