## Supplementary material for "Transcriptional responses to arbuscular mycorrhizal symbiosis development are conserved in the early divergent *Marchantia paleacea*": OG0010760_tree.txt

```
((A_trichopoda_renamed_ERN14596:0.16142,(A_trichopoda_renamed_ERN09502:0.00014,A_trichopoda_renamed_ERN14597:0.37484)n2:0.04776)n1:0.23102,((P_dactylifera_renamed_XP_008785622.1:0.1661,(Oryza_sativa_renamed_LOC_Os07g41260.1:0.08217,Z_mays_renamed_C0P6L3:0.06399)n5:0.38912)n4:0.26285,(B_vulgaris_renamed_KMS97557:0.33602,(A_thaliana_renamed_AT5G60960.1:0.3135,(L_angustifolius_renamed_OIV99967:0.17727,(M_truncatula_renamed_MTR_8094650:0.21809,(L_japonicus_renamed_Lj1g3v1548730.1:0.05209,L_japonicus_renamed_Lj2g3v0637020.1:0.01626)n10:0.05983)n9:0.05347)n8:0.11473)n7:0.0813)n6:0.1241)n3:0.23102)n0;
```
