## Supplementary material for "Transcriptional responses to arbuscular mycorrhizal symbiosis development are conserved in the early divergent *Marchantia paleacea*": OG0010761_tree.txt

```
(T_lepidozioides_scaffold-SKQD-2008851-Takakia_lepidozioides:0.277375,(P_abies_renamed_MA_91100g0010:0.64091,((A_trichopoda_renamed_ERM97119:0.30038,(L_japonicus_renamed_Lj1g3v3610570.1:0.41677,(L_japonicus_renamed_Lj0g3v0159089.1:0.00288,L_japonicus_renamed_Lj4g3v0771070.1:0.03008)n5:0.06729)n4:0.1005)n3:0.07934,((A_thaliana_renamed_AT2G38660.7:0,A_thaliana_renamed_AT2G38660.6:0,A_thaliana_renamed_AT2G38660.5:0,A_thaliana_renamed_AT2G38660.8:0)n7:0.06114,(A_thaliana_renamed_AT2G38660.4:0.00014,A_thaliana_renamed_AT2G38660.2:0.0036)n8:0.01806)n6:0.43357)n2:0.00014)n1:0.277375)n0;
```
