## Supplementary material for "Transcriptional responses to arbuscular mycorrhizal symbiosis development are conserved in the early divergent *Marchantia paleacea*": OG0010762_tree.txt

```
(A_trichopoda_renamed_ERN05109:0.12042,(((A_trichopoda_renamed_ERN05639:0.10566,(A_trichopoda_renamed_ERM97560:0.78764,A_trichopoda_renamed_ERM93873:0.18352)n4:0.12658)n3:0.11438,(A_trichopoda_renamed_ERM95479:0.34621,A_trichopoda_renamed_ERN09179:0.69864)n5:0.02264)n2:0.24259,(A_trichopoda_renamed_ERN08915:0.22204,(((A_trichopoda_renamed_ERN05673:0.17325,A_trichopoda_renamed_ERN10389:0.23769)n9:0.04842,(A_trichopoda_renamed_ERN12784:0.45282,A_trichopoda_renamed_ERN09138:0.65004)n10:0.01319)n8:0.09821,A_trichopoda_renamed_ERN05654:1.12082)n7:0.04627)n6:0.08596)n1:0.12042)n0;
```
