## Supplementary material for "Transcriptional responses to arbuscular mycorrhizal symbiosis development are conserved in the early divergent *Marchantia paleacea*": OG0010763_tree.txt

```
(((A_trichopoda_renamed_ERN05651:0.16184,A_trichopoda_renamed_ERN05635:0.1795)n2:0.40349,((P_abies_renamed_MA_52359g0010:0.07107,(P_abies_renamed_MA_14711g0020:0.20432,(P_abies_renamed_MA_11600g0010:0.09192,(P_abies_renamed_MA_113g0010:0.07935,P_abies_renamed_MA_9177353g0010:0.09143)n7:0.02016)n6:0.07693)n5:0.05449)n4:0.5989,(Oryza_sativa_renamed_LOC_Os06g29900.1:0.49635,B_vulgaris_renamed_KMT08846:0.64434)n8:0.0301)n3:0.07622)n1:0.057165,(P_pinnata_scaffold-UUHD-2143589-Porella_pinnata:0.92743,(M_paleacea_Rhiz_final_MPA6660.1.p1:0.89777,M_paleacea_Rhiz_final_MPA20335.1.p1:0.822141)n10:0.091349)n9:0.23164)n0;
```
