## Supplementary material for "Transcriptional responses to arbuscular mycorrhizal symbiosis development are conserved in the early divergent *Marchantia paleacea*": OG0010764_tree.txt

```
(A_trichopoda_renamed_ERN02950:0.07417,((A_trichopoda_renamed_ERN07505:0.03042,A_trichopoda_renamed_ERN18976:0.02446)n2:0.07667,(((A_trichopoda_renamed_ERN10363:0.1596,(A_trichopoda_renamed_ERN20614:0.10834,(A_trichopoda_renamed_ERN16405:0.28765,(A_trichopoda_renamed_ERN03585:0.16886,(A_trichopoda_renamed_ERM97830:0.77348,A_trichopoda_renamed_ERN04461:0.0199)n9:0.2393)n8:0.18887)n7:0.00015)n6:0.01068)n5:0.03341,(A_trichopoda_renamed_ERN18115:0.01022,A_trichopoda_renamed_ERM97600:0.04422)n10:0.07835)n4:0.00504,A_trichopoda_renamed_ERM97602:0.13712)n3:0.00014)n1:0.07417)n0;
```
