## Supplementary material for "Transcriptional responses to arbuscular mycorrhizal symbiosis development are conserved in the early divergent *Marchantia paleacea*": OG0010765_tree.txt

```
(M_flagellaris_scaffold-UCRN-2045600-Megaceros_tosanus:0.47936,(A_trichopoda_renamed_ERM96498:0.92616,((T_lepidozioides_scaffold-SKQD-2006312-Takakia_lepidozioides:0.31998,T_lepidozioides_scaffold-SKQD-2009830-Takakia_lepidozioides:0.22342)n3:0.10852,((T_lepidozioides_scaffold-SKQD-2076502-Takakia_lepidozioides:0,T_lepidozioides_scaffold-SKQD-2076502-Takakia_lepidozioides:0,T_lepidozioides_scaffold-SKQD-2076502-Takakia_lepidozioides:0,T_lepidozioides_scaffold-SKQD-2076502-Takakia_lepidozioides:0)n5:0.5912,((T_lepidozioides_scaffold-SKQD-2067962-Takakia_lepidozioides:0,T_lepidozioides_scaffold-SKQD-2067962-Takakia_lepidozioides:0,T_lepidozioides_scaffold-SKQD-2067962-Takakia_lepidozioides:0)n7:0.31667,T_lepidozioides_scaffold-SKQD-2062043-Takakia_lepidozioides:0.1834)n6:0.02141)n4:0.02551)n2:0.14331)n1:0.47936)n0;
```
