## Supplementary material for "Transcriptional responses to arbuscular mycorrhizal symbiosis development are conserved in the early divergent *Marchantia paleacea*": OG0010766_tree.txt

```
(P_abies_renamed_MA_186059g0010:0.350705,(A_trichopoda_renamed_ERM93498:0.59151,((B_vulgaris_renamed_KMT18151:0.56197,(M_truncatula_renamed_MTR_1008360:0.13797,(L_japonicus_renamed_Lj3g3v1591690.1:0.11305,(L_japonicus_renamed_Lj0g3v0132249.1:0.00014,(L_japonicus_renamed_Lj0g3v0093789.1:0.00014,L_japonicus_renamed_Lj0g3v0093799.1:0.00014)n7:0.00015)n6:0.00941)n5:0.20272)n4:0.2773)n3:0.17974,(P_dactylifera_renamed_XP_008776923.1:0.21276,((Oryza_sativa_renamed_LOC_Os03g06370.1:0,Oryza_sativa_renamed_LOC_Os03g06370.2:0)n10:0.15894,Z_mays_renamed_A0A1D6JP58:0.28099)n9:0.51397)n8:0.16155)n2:0.15083)n1:0.350705)n0;
```
