## Supplementary material for "Transcriptional responses to arbuscular mycorrhizal symbiosis development are conserved in the early divergent *Marchantia paleacea*": OG0010767_tree.txt

```
(A_trichopoda_renamed_ERN12383:0.12792,(A_trichopoda_renamed_ERN01807:0.22216,(A_trichopoda_renamed_ERN01229:0.48351,(A_trichopoda_renamed_ERN09477:0.32307,((A_trichopoda_renamed_ERN07785:0.60323,A_trichopoda_renamed_ERM95570:0.89046)n5:0.39092,((((A_trichopoda_renamed_ERN16447:0.00014,A_trichopoda_renamed_ERN16421:0.23501)n9:0.49537,(A_trichopoda_renamed_ERM97193:1.59443,A_trichopoda_renamed_ERN14192:0.00015)n10:0.30049)n8:0.00015,A_trichopoda_renamed_ERN14193:1.23469)n7:0.23282,A_trichopoda_renamed_ERM95700:0.68639)n6:0.00013)n4:0.1048)n3:0.03226)n2:0.0439)n1:0.12792)n0;
```
