## Supplementary material for "Transcriptional responses to arbuscular mycorrhizal symbiosis development are conserved in the early divergent *Marchantia paleacea*": OG0010768_tree.txt

```
(((P_pinnata_scaffold-UUHD-2001354-Porella_pinnata:0.17035,P_pinnata_scaffold-UUHD-2015828-Porella_pinnata:0.18008)n2:0.48221,P_pinnata_scaffold-UUHD-2128738-Porella_pinnata:0.09562)n1:0.418645,((A_trichopoda_renamed_ERN02218:0.74736,A_trichopoda_renamed_ERN19417:0.38681)n4:0.10545,(B_vulgaris_renamed_KMT15422:0.66882,((L_japonicus_renamed_Lj0g3v0324049.1:0.26362,L_angustifolius_renamed_OIV92333:0.33273)n7:0.24212,(M_truncatula_renamed_MTR_2005905:0.65107,(M_truncatula_renamed_MTR_2005950:0.00868,(M_truncatula_renamed_MTR_2005950:0.00256,M_truncatula_renamed_MTR_2005950:0.00014)n10:0.00016)n9:0.01104)n8:0.25901)n6:0.4549)n5:0.44626)n3:0.418645)n0;
```
