## Supplementary material for "Transcriptional responses to arbuscular mycorrhizal symbiosis development are conserved in the early divergent *Marchantia paleacea*": OG0010769_tree.txt

```
((T_lepidozioides_scaffold-SKQD-2075192-Takakia_lepidozioides:1.52885,(A_trichopoda_renamed_ERM95534:0.95409,((P_neesiana_scaffold-JHFI-2017754-Pellia_neesiana:0.21162,(P_pinnata_scaffold-UUHD-2000115-Porella_pinnata:0,P_pinnata_scaffold-UUHD-2000115-Porella_pinnata:0)n5:0.18029)n4:0.32278,(P_neesiana_scaffold-JHFI-2113179-Pellia_neesiana:0.19157,(P_pinnata_scaffold-UUHD-2002479-Porella_pinnata:0,P_pinnata_scaffold-UUHD-2002479-Porella_pinnata:0)n7:0.19193)n6:0.13383)n3:0.2091)n2:0.13701)n1:0.067615,(C_braunii_renamed_GBG82306:0.6587,((A_agrestis_renamed_Aagr.utg000085l.142.1:0.8573,A_agrestis_renamed_Aagr.utg000126l.143.1:0.26699)n10:0.31425,A_agrestis_renamed_Aagr.utg000010l.220.1:0.815517)n9:0.090613)n8:0.2377)n0;
```
