## Supplementary material for "Transcriptional responses to arbuscular mycorrhizal symbiosis development are conserved in the early divergent *Marchantia paleacea*": OG0010770_tree.txt

```
(P_abies_renamed_MA_510935g0010:0.569915,(A_trichopoda_renamed_ERN09531:0.57064,((P_dactylifera_renamed_XP_026657499.1:0,P_dactylifera_renamed_XP_026657500.1:0,P_dactylifera_renamed_XP_026657501.1:0,P_dactylifera_renamed_XP_026657502.1:0,P_dactylifera_renamed_XP_026657503.1:0,P_dactylifera_renamed_XP_008779022.1:0,P_dactylifera_renamed_XP_008779024.1:0)n3:0.77177,(B_vulgaris_renamed_KMT02677:1.10697,(Oryza_sativa_renamed_LOC_Os10g34200.1:0.49201,Z_mays_renamed_C0HG88:0.3554)n5:0.35902)n4:0.12494)n2:0.18394)n1:0.569915)n0;
```
