## Supplementary material for "Transcriptional responses to arbuscular mycorrhizal symbiosis development are conserved in the early divergent *Marchantia paleacea*": OG0010771_tree.txt

```
((P_neesiana_scaffold-JHFI-2107288-Pellia_neesiana:1.39747,((P_pinnata_scaffold-UUHD-2009925-Porella_pinnata:0.06471,((Z_mays_renamed_A0A1D6EM21:0.02192,Z_mays_renamed_A0A1D6MLB8:0.00015)n5:0.05717,((L_japonicus_renamed_Lj1g3v4591130.1:0.00014,L_japonicus_renamed_Lj5g3v0657050.1:0.00014)n7:0.02028,(L_japonicus_renamed_Lj1g3v4591140.1:0,L_japonicus_renamed_Lj5g3v0657040.1:0)n8:0.057177)n6:0.006353)n4:0.17297)n3:0.46896,(P_pinnata_scaffold-UUHD-2018709-Porella_pinnata:0.22287,Z_mays_renamed_A0A1D6J1Z3:0.75456)n9:0.22725)n2:0.02525)n1:0.074075,(A_trichopoda_renamed_ERM94611:0.68362,M_truncatula_renamed_MTR_4112600:0.44124)n10:0.15319)n0;
```
