## Supplementary material for "Transcriptional responses to arbuscular mycorrhizal symbiosis development are conserved in the early divergent *Marchantia paleacea*": OG0010772_tree.txt

```
((A_trichopoda_renamed_ERM95892:0.00015,(A_trichopoda_renamed_ERM99349:0.55154,A_trichopoda_renamed_ERM95898:0.18631)n2:0.36362)n1:0.39822,(B_vulgaris_renamed_KMT03635:0.63203,((M_truncatula_renamed_MTR_4094292:0.08189,(M_truncatula_renamed_MTR_4094358:0.28304,M_truncatula_renamed_MTR_4094298:0.00016)n6:0.22839)n5:0.15573,((L_angustifolius_renamed_OIW16860:0.32753,(L_angustifolius_renamed_OIW16859:0.38974,L_angustifolius_renamed_OIW18983:0.12162)n9:0.11385)n8:0.20157,(L_japonicus_renamed_Lj6g3v1018460.1:0.08296,L_japonicus_renamed_Lj4g3v0336880.1:0.273636)n10:0.030404)n7:0.04311)n4:0.15854)n3:0.39822)n0;
```
