## Supplementary material for "Transcriptional responses to arbuscular mycorrhizal symbiosis development are conserved in the early divergent *Marchantia paleacea*": OG0010773_tree.txt

```
(A_trichopoda_renamed_ERN04513:0.843525,((P_pinnata_scaffold-UUHD-2140484-Porella_pinnata:0.21949,((M_paleacea_Rhiz_final_MPA9814.1.p1:0.01982,M_polymorpha_renamed_Mapoly0020s0067.1:0.08326)n4:0.77296,(M_polymorpha_renamed_Mapoly0015s0167.1:0.05725,(M_paleacea_Rhiz_final_MPA27861.1.p1:0.96773,(M_paleacea_Rhiz_final_MPA8957.1.p1:0,M_paleacea_Rhiz_final_MPA8958.1.p1:0)n7:0.00117)n6:0.00013)n5:0.62695)n3:0.18796)n2:0.11629,(P_pinnata_scaffold-UUHD-2145054-Porella_pinnata:0.33458,((P_neesiana_scaffold-JHFI-2018097-Pellia_neesiana:0.57935,P_neesiana_scaffold-JHFI-2113419-Pellia_neesiana:0.78151)n10:0.12402,M_paleacea_Rhiz_final_MPA23541.1.p1:1.30701)n9:0.171045)n8:0.019005)n1:0.843525)n0;
```
