## Supplementary material for "Transcriptional responses to arbuscular mycorrhizal symbiosis development are conserved in the early divergent *Marchantia paleacea*": OG0010774_tree.txt

```
(A_trichopoda_renamed_ERN14675:0.54432,(S_moellendorffii_renamed_EFJ07493:0.16199,(S_moellendorffii_renamed_EFJ10666:0.02819,(((S_moellendorffii_renamed_EFJ07557:0.09816,S_moellendorffii_renamed_EFJ10759:0.09083)n5:0.13402,(S_moellendorffii_renamed_EFJ07492:0.01075,S_moellendorffii_renamed_EFJ10665:0.03639)n6:0.04688)n4:0.05759,((S_moellendorffii_renamed_EFJ16367:0.36635,(S_moellendorffii_renamed_EFJ07554:0.04948,S_moellendorffii_renamed_EFJ17833:0.00014)n9:0.02038)n8:0.00951,(S_moellendorffii_renamed_EFJ07553:0.01008,S_moellendorffii_renamed_EFJ10755:0.01127)n10:0.01686)n7:0.00975)n3:0.16944)n2:0.62326)n1:0.54432)n0;
```
