## Supplementary material for "Transcriptional responses to arbuscular mycorrhizal symbiosis development are conserved in the early divergent *Marchantia paleacea*": OG0010775_tree.txt

```
((S_muscicola_renamed_SM000087S23399:0.013,(S_muscicola_renamed_SM000013S26427:0.03078,S_muscicola_renamed_SM000045S16249:0.0217)n2:0.0145)n1:0.314065,((P_pinnata_scaffold-UUHD-2018839-Porella_pinnata:0.19656,(M_paleacea_Rhiz_final_MPA22308.1.p1:0.02631,M_polymorpha_renamed_Mapoly0046s0052.1:0.04186)n5:0.2791)n4:0.11941,((A_trichopoda_renamed_ERN04671:0.42563,(S_moellendorffii_renamed_EFJ21949:0.00342,S_moellendorffii_renamed_EFJ18218:0.00642)n8:0.36224)n7:0.06855,((P_patens_renamed_P32_20120V3.2:0,P_patens_renamed_P32_20120V3.1:0)n10:0.29927,T_lepidozioides_scaffold-SKQD-2003476-Takakia_lepidozioides:0.14576)n9:0.05026)n6:0.04966)n3:0.314065)n0;
```
