## Supplementary material for "Transcriptional responses to arbuscular mycorrhizal symbiosis development are conserved in the early divergent *Marchantia paleacea*": OG0010776_tree.txt

```
((A_trichopoda_renamed_ERN17805:0.33085,(A_trichopoda_renamed_ERN17802:0.26851,A_trichopoda_renamed_ERN17813:0.16798)n2:0.15684)n1:0.490095,(Oryza_sativa_renamed_LOC_Os03g25500.1:0.258,((Z_mays_renamed_A0A1D6K4T0:0.06801,(Z_mays_renamed_A0A1D6E441:0.01331,Z_mays_renamed_A0A1D6EW38:0.0182)n6:0.05712)n5:0.045,(Z_mays_renamed_A0A1D6N281:0.13488,(Z_mays_renamed_A0A1D6GKU3:0.00014,(Z_mays_renamed_A0A1D6HF37:0.00014,(Z_mays_renamed_A0A1D6HVQ6:0.02576,Z_mays_renamed_K7UYB6:0.02954)n10:0.00921)n9:0.00032)n8:0.55615)n7:0.08576)n4:0.47333)n3:0.490095)n0;
```
