## Supplementary material for "Transcriptional responses to arbuscular mycorrhizal symbiosis development are conserved in the early divergent *Marchantia paleacea*": OG0010777_tree.txt

```
((P_pinnata_scaffold-UUHD-2012357-Porella_pinnata:0.00016,(P_pinnata_scaffold-UUHD-2137486-Porella_pinnata:0.74107,P_pinnata_scaffold-UUHD-2017257-Porella_pinnata:0.13993)n2:0.11474)n1:0.469525,(M_truncatula_renamed_MTR_0024s0320:0.89496,(A_trichopoda_renamed_ERN01891:0.50016,((Oryza_sativa_renamed_LOC_Os11g24320.1:0.64192,(L_japonicus_renamed_Lj6g3v1954170.1:0.08755,L_japonicus_renamed_Lj6g3v1954170.3:0.00015)n7:0.27699)n6:0.2553,(B_vulgaris_renamed_KMS98668:0.2692,((B_vulgaris_renamed_KMS98673:0.00014,B_vulgaris_renamed_KMS98674:0.00014)n10:0.00014,B_vulgaris_renamed_KMS98672:0.00014)n9:0.00014)n8:0.24761)n5:0.21631)n4:0.26495)n3:0.469525)n0;
```
