## Supplementary material for "Transcriptional responses to arbuscular mycorrhizal symbiosis development are conserved in the early divergent *Marchantia paleacea*": OG0010778_tree.txt

```
(((P_dactylifera_renamed_XP_008813158.1:0.32433,((Z_mays_renamed_B6TZS3:0.00014,(Z_mays_renamed_A0A1D6FCA3:0.00014,Z_mays_renamed_A0A1D6G573:0.01612)n5:0.07805)n4:0.01945,(Oryza_sativa_renamed_LOC_Os06g02370.1:0.00014,Oryza_sativa_renamed_LOC_Os06g02370.3:0.00014)n6:0.04618)n3:0.41986)n2:0.18291,(A_trichopoda_renamed_ERN15579:0.80151,A_trichopoda_renamed_ERN15580:0.679059)n7:0.075451)n1:0.08234,(L_angustifolius_renamed_OIW10708:0.07712,(L_japonicus_renamed_Lj2g3v1536300.1:0.11037,(M_truncatula_renamed_MTR_8071050:0.3185,M_truncatula_renamed_MTR_5027460:0.093582)n10:0.010398)n9:0.0985)n8:0.11816)n0;
```
