## Supplementary material for "Transcriptional responses to arbuscular mycorrhizal symbiosis development are conserved in the early divergent *Marchantia paleacea*": OG0010779_tree.txt

```
(P_abies_renamed_MA_40458g0010:0.40288,(A_trichopoda_renamed_ERN03195:0.60785,((((L_japonicus_renamed_Lj4g3v2289090.1:0.24043,M_truncatula_renamed_MTR_4120750:0.20407)n5:0.13648,(L_angustifolius_renamed_OIV95908:0.35916,L_angustifolius_renamed_OIW00132:0.313371)n6:0.034819)n4:0.42124,(B_vulgaris_renamed_KMT16516:0.00267,B_vulgaris_renamed_KMT16515:0.00015)n7:0.3132)n3:0.18208,((Oryza_sativa_renamed_LOC_Os01g20830.1:0.09837,Z_mays_renamed_A0A1R3PF65:0.39439)n9:0.45906,(P_dactylifera_renamed_XP_008795807.1:0.19334,P_dactylifera_renamed_XP_008807370.1:0.3982)n10:0.07168)n8:0.09669)n2:0.12503)n1:0.40288)n0;
```
