## Supplementary material for "Transcriptional responses to arbuscular mycorrhizal symbiosis development are conserved in the early divergent *Marchantia paleacea*": OG0010780_tree.txt

```
(A_trichopoda_renamed_ERN11531:0.279505,(((Oryza_sativa_renamed_LOC_Os02g48280.1:0.32797,Z_mays_renamed_A0A1D6HI31:0.25883)n3:0.31443,(Oryza_sativa_renamed_LOC_Os06g22150.1:0.47991,Z_mays_renamed_A0A1D6NZW2:0.31059)n4:0.28605)n2:0.56098,((L_angustifolius_renamed_OIV94385:0.12917,(L_angustifolius_renamed_OIW10773:0.09221,L_angustifolius_renamed_OIV92726:0.08816)n7:0.06714)n6:0.0531,((L_japonicus_renamed_Lj0g3v0208329.1:0.20529,M_truncatula_renamed_MTR_8072610:0.13788)n9:0.06477,(L_japonicus_renamed_Lj2g3v1574140.1:0.21228,M_truncatula_renamed_MTR_5024910:0.12987)n10:0.068121)n8:0.007569)n5:0.0852)n1:0.279505)n0;
```
