## Supplementary material for "Transcriptional responses to arbuscular mycorrhizal symbiosis development are conserved in the early divergent *Marchantia paleacea*": OG0010781_tree.txt

```
(M_flagellaris_scaffold-UCRN-2011288-Megaceros_tosanus:0.23259,(((P_patens_renamed_P314_7420V3.1:0,P_patens_renamed_P314_7420V3.2:0)n3:0.00015,P_patens_renamed_P310_5290V3.1:0.15306)n2:0.48534,(P_pinnata_scaffold-UUHD-2018435-Porella_pinnata:0.3826,((L_japonicus_renamed_Lj0g3v0320399.1:0.01166,M_truncatula_renamed_MTR_8036830:0.53079)n6:0.28625,(P_dactylifera_renamed_XP_017701472.1:0.16389,(A_trichopoda_renamed_ERN11755:0.62087,(Oryza_sativa_renamed_LOC_Os09g31170.1:0.1503,(Z_mays_renamed_A0A1D6ES28:0.03363,Z_mays_renamed_A0A1D6ES29:0.12428)n10:0.34677)n9:0.34088)n8:0.12172)n7:0.14901)n5:0.20281)n4:0.26055)n1:0.23259)n0;
```
