## Supplementary material for "Transcriptional responses to arbuscular mycorrhizal symbiosis development are conserved in the early divergent *Marchantia paleacea*": OG0010782_tree.txt

```
(B_vulgaris_renamed_KMS97717:0.00014,(P_pinnata_scaffold-UUHD-2003283-Porella_pinnata:0.30297,((M_truncatula_renamed_MTR_5031940:0.48167,C_braunii_renamed_GBG89167:0.48074)n3:0.760295,((P_neesiana_scaffold-JHFI-2007026-Pellia_neesiana:0.03271,P_neesiana_scaffold-JHFI-2007025-Pellia_neesiana:0.02241)n5:0.132,((M_truncatula_renamed_MTR_0055s0130:0.05006,M_truncatula_renamed_MTR_4094422:0.07898)n7:0.08575,(M_truncatula_renamed_MTR_0052s0110:0.0349,((M_polymorpha_renamed_Mapoly4038s0001.1:0.12514,M_truncatula_renamed_MTR_0021s0120:0.00015)n10:0.38776,C_braunii_renamed_GBG89163:1.40237)n9:0.168579)n8:0.0168579)n6:0.0018731)n4:0.10953)n2:0.01217)n1:0.14527)n0;
```
