## Supplementary material for "Transcriptional responses to arbuscular mycorrhizal symbiosis development are conserved in the early divergent *Marchantia paleacea*": OG0010783_tree.txt

```
(A_agrestis_renamed_Aagr.utg000060l.30.1:1.04953,(((B_vulgaris_renamed_KMT00094:0.02913,(B_vulgaris_renamed_KMT17812:0.00326,B_vulgaris_renamed_KMT01802:0.47915)n4:0.07816)n3:0.03251,(L_japonicus_renamed_Lj0g3v0080989.1:0.62917,((M_truncatula_renamed_MTR_5082430:0.36338,(M_truncatula_renamed_MTR_0110s0070:0.00014,M_truncatula_renamed_MTR_7008000:0.8915)n8:0.81123)n7:0.10096,M_truncatula_renamed_MTR_2076860:0.29275)n6:0.09921)n5:0.14121)n2:0.18487,(B_vulgaris_renamed_KMS96520:0.00014,(M_truncatula_renamed_MTR_1027170:0.86361,M_truncatula_renamed_MTR_6033835:0.41974)n10:0.458748)n9:0.050972)n1:1.04953)n0;
```
