## Supplementary material for "Transcriptional responses to arbuscular mycorrhizal symbiosis development are conserved in the early divergent *Marchantia paleacea*": OG0010784_tree.txt

```
((P_patens_renamed_P317_10520V3.1:0.54346,(L_japonicus_renamed_Lj4g3v2690740.1:0.31196,Z_mays_renamed_A0A1D6EU86:0.21467)n2:0.06441)n1:0.023355,((P_neesiana_scaffold-JHFI-2109998-Pellia_neesiana:0.32844,P_pinnata_scaffold-UUHD-2014807-Porella_pinnata:0.17875)n4:0.14474,((B_vulgaris_renamed_KMT17469:0.04005,B_vulgaris_renamed_KMS97360:0.06423)n6:0.31011,(M_polymorpha_renamed_Mapoly0003s0195.1:0.24242,(P_abies_renamed_MA_8403012g0010:0.04516,(P_abies_renamed_MA_10431913g0010:0.04445,(P_abies_renamed_MA_207332g0010:0.1087,P_abies_renamed_MA_449811g0010:0.14333)n10:0.04583)n9:0.03074)n8:0.45937)n7:0.10828)n5:0.29693)n3:0.023355)n0;
```
