## Supplementary material for "Transcriptional responses to arbuscular mycorrhizal symbiosis development are conserved in the early divergent *Marchantia paleacea*": OG0010785_tree.txt

```
(B_vulgaris_renamed_KMS99435:0.73985,(((B_vulgaris_renamed_KMS99394:0.00016,(B_vulgaris_renamed_KMT13764:0.03549,(B_vulgaris_renamed_KMS95809:0.04109,B_vulgaris_renamed_KMT19794:0.27454)n5:0.0071)n4:0.11253)n3:0.40973,B_vulgaris_renamed_KMS99395:0.27366)n2:0.21826,(B_vulgaris_renamed_KMS95092:0.19825,((B_vulgaris_renamed_KMS94731:0.0131,(B_vulgaris_renamed_KMS94812:0.2026,B_vulgaris_renamed_KMT16972:0.08444)n9:0.02071)n8:0.18563,(B_vulgaris_renamed_KMT16973:0.2182,B_vulgaris_renamed_KMS95091:0.13781)n10:0.09738)n7:0.12093)n6:0.13227)n1:0.73985)n0;
```
