## Supplementary material for "Transcriptional responses to arbuscular mycorrhizal symbiosis development are conserved in the early divergent *Marchantia paleacea*": OG0010786_tree.txt

```
((M_flagellaris_scaffold-UCRN-2052423-Megaceros_tosanus:0.12994,A_agrestis_renamed_Aagr.utg000028l.56.1:0.14857)n1:0.034335,(((P_patens_renamed_P320_2470V3.1:0,P_patens_renamed_P320_2470V3.2:0,P_patens_renamed_P320_2470V3.3:0)n4:0.00014,P_patens_renamed_P320_2470V3.4:0.00014)n3:0.25253,((B_vulgaris_renamed_KMS64492:1.27267,B_vulgaris_renamed_KMS64718:0.50465)n6:1.17816,((M_paleacea_Rhiz_final_MPA14971.1.p1:0.03994,M_polymorpha_renamed_Mapoly0093s0034.1:0.04267)n8:0.08426,(P_neesiana_scaffold-JHFI-2012217-Pellia_neesiana:0.0698,P_pinnata_scaffold-UUHD-2149075-Porella_pinnata:0.05738)n9:0.03223)n7:0.0886)n5:0.05358)n2:0.034335)n0;
```
