## Supplementary material for "Transcriptional responses to arbuscular mycorrhizal symbiosis development are conserved in the early divergent *Marchantia paleacea*": OG0010787_tree.txt

```
(B_vulgaris_renamed_KMS99368:0.149365,((B_vulgaris_renamed_KMS99371:0.25196,B_vulgaris_renamed_KMS99370:0.37664)n2:0.02324,((B_vulgaris_renamed_KMS99372:0.22884,(B_vulgaris_renamed_KMS99369:0.01257,B_vulgaris_renamed_KMT08248:0.1904)n5:0.43364)n4:0.08305,(((B_vulgaris_renamed_KMT01769:0.00014,B_vulgaris_renamed_KMT01770:0.00016)n8:0.19319,(B_vulgaris_renamed_KMT01768:0.00016,B_vulgaris_renamed_KMT01767:0.00014)n9:0.1418)n7:0.30185,(B_vulgaris_renamed_KMS99375:0.56691,B_vulgaris_renamed_KMS99373:0.36144)n10:0.07328)n6:0.09319)n3:0.2284)n1:0.149365)n0;
```
