## Supplementary material for "Transcriptional responses to arbuscular mycorrhizal symbiosis development are conserved in the early divergent *Marchantia paleacea*": OG0010788_tree.txt

```
(B_vulgaris_renamed_KMT01704:0.460275,(L_angustifolius_renamed_OIW07597:0.98609,((L_japonicus_renamed_Lj3g3v0290490.1:0,L_japonicus_renamed_Lj3g3v0290490.2:0,L_japonicus_renamed_Lj3g3v0290490.3:0,L_japonicus_renamed_Lj3g3v2718790.1:0)n3:0.44573,((M_truncatula_renamed_MTR_2100570:0.00016,(M_truncatula_renamed_MTR_2100570:0.00014,M_truncatula_renamed_MTR_2100570:0.00014)n6:0.07513)n5:0.1431,(M_truncatula_renamed_MTR_2100590:0.00014,(M_truncatula_renamed_MTR_2100590:0.00576,M_truncatula_renamed_MTR_2100590:0.00015)n8:0.00599)n7:0.14463)n4:0.32664)n2:0.46912)n1:0.460275)n0;
```
