## Supplementary material for "Transcriptional responses to arbuscular mycorrhizal symbiosis development are conserved in the early divergent *Marchantia paleacea*": OG0010789_tree.txt

```
((P_dactylifera_renamed_XP_008805851.1:0.86613,((Oryza_sativa_renamed_LOC_Os08g08020.1:0.20057,Z_mays_renamed_A0A1D6IXU8:0.30398)n3:0.29936,(Oryza_sativa_renamed_LOC_Os04g54370.1:0.15315,(Z_mays_renamed_A0A1D6DX45:0.07273,Z_mays_renamed_A0A1D6JFB4:0.06487)n5:0.27841)n4:0.23723)n2:0.64215)n1:0.198995,(B_vulgaris_renamed_KMT02009:0.89291,(L_japonicus_renamed_Lj3g3v2862520.1:0.25885,(M_truncatula_renamed_MTR_4046037:0.28987,(L_angustifolius_renamed_OIW12081:0.47766,(L_angustifolius_renamed_OIW08392:0.15966,L_angustifolius_renamed_OIW06039:0.18429)n10:0.142614)n9:0.015846)n8:0.04414)n7:0.3023)n6:0.198995)n0;
```
