## Supplementary material for "Transcriptional responses to arbuscular mycorrhizal symbiosis development are conserved in the early divergent *Marchantia paleacea*": OG0010790_tree.txt

```
(B_vulgaris_renamed_KMT14877:0.28244,(B_vulgaris_renamed_KMS94761:0.48092,(((B_vulgaris_renamed_KMT15743:0.39115,B_vulgaris_renamed_KMT15746:0.17321)n4:0.42586,(B_vulgaris_renamed_KMT14879:0.57099,(B_vulgaris_renamed_KMT15280:0.34101,(B_vulgaris_renamed_KMS94617:0.23692,B_vulgaris_renamed_KMT15279:0.27927)n7:0.07451)n6:0.23372)n5:0.2792)n3:0.1527,(B_vulgaris_renamed_KMT15250:0.74117,(B_vulgaris_renamed_KMT14884:0.53181,(B_vulgaris_renamed_KMT15274:0.55576,B_vulgaris_renamed_KMT07504:0.35249)n10:0.07319)n9:0.11237)n8:0.11818)n2:0.1606)n1:0.28244)n0;
```
