## Supplementary material for "Transcriptional responses to arbuscular mycorrhizal symbiosis development are conserved in the early divergent *Marchantia paleacea*": OG0010791_tree.txt

```
((B_vulgaris_renamed_KMT11699:0.00014,B_vulgaris_renamed_KMT11698:0.00014)n1:0.44864,((Z_mays_renamed_A0A1D6J918:0.42255,(Oryza_sativa_renamed_LOC_Os04g41110.1:0.00014,Oryza_sativa_renamed_LOC_Os04g41110.2:0.00016)n4:0.42651)n3:0.64603,((P_dactylifera_renamed_XP_008807562.1:0.00014,P_dactylifera_renamed_XP_008807559.1:0.00014)n6:0.00014,(P_dactylifera_renamed_XP_026665339.1:0.00014,((P_dactylifera_renamed_XP_026665340.1:0,P_dactylifera_renamed_XP_008807563.1:0)n9:0.00016,(P_dactylifera_renamed_XP_026665338.1:0,P_dactylifera_renamed_XP_008807560.1:0)n10:0.00014)n8:0.00015)n7:0.01133)n5:0.45358)n2:0.44864)n0;
```
