## Supplementary material for "Transcriptional responses to arbuscular mycorrhizal symbiosis development are conserved in the early divergent *Marchantia paleacea*": OG0010792_tree.txt

```
(B_vulgaris_renamed_KMS93659:0.965025,((M_truncatula_renamed_MTR_8085520:0.11678,M_truncatula_renamed_MTR_8085550:0.0567)n2:0.32854,(M_truncatula_renamed_MTR_8102170:0.45002,((M_truncatula_renamed_MTR_7092660:0.75662,(M_truncatula_renamed_MTR_5094680:0.13349,M_truncatula_renamed_MTR_7093310:0.30219)n6:0.23385)n5:0.30089,((M_truncatula_renamed_MTR_5037850:0.01367,M_truncatula_renamed_MTR_5037830:0.02466)n8:0.42873,(M_truncatula_renamed_MTR_5006240:0.25108,(M_truncatula_renamed_MTR_5037840:0.0221,M_truncatula_renamed_MTR_5037810:0.02321)n10:0.16854)n9:0.14805)n7:0.12308)n4:0.2792)n3:0.00027)n1:0.965025)n0;
```
