## Supplementary material for "Transcriptional responses to arbuscular mycorrhizal symbiosis development are conserved in the early divergent *Marchantia paleacea*": OG0010793_tree.txt

```
(((S_muscicola_renamed_SM000150S01711:0.13614,S_muscicola_renamed_SM000294S10822:0.22227)n2:0.41331,(B_vulgaris_renamed_KMS64974:0.73579,M_truncatula_renamed_MTR_3021185:0.95083)n3:0.26223)n1:0.07962,(P_neesiana_scaffold-JHFI-2111239-Pellia_neesiana:0.3102,(A_agrestis_renamed_Aagr.utg000165l.1.1:0.26362,(A_agrestis_renamed_Aagr.utg000057l.125.1:0.20977,((A_agrestis_renamed_Aagr.utg000100l.255.1:0.02631,(A_agrestis_renamed_Aagr.utg000006l.1193.1:1.81895,A_agrestis_renamed_Aagr.utg000063l.420.1:0.00014)n9:0.1227)n8:0.00523,(A_agrestis_renamed_Aagr.utg000126l.240.1:0.60063,A_agrestis_renamed_Aagr.utg000104l.93.1:0.00014)n10:0.01352)n7:0.18758)n6:0.14213)n5:0.26427)n4:0.07962)n0;
```
