## Supplementary material for "Transcriptional responses to arbuscular mycorrhizal symbiosis development are conserved in the early divergent *Marchantia paleacea*": OG0010794_tree.txt

```
((C_braunii_renamed_GBG83735:0.23667,(P_pinnata_scaffold-UUHD-2145665-Porella_pinnata:0.03781,P_pinnata_scaffold-UUHD-2146185-Porella_pinnata:0.05849)n2:1.28819)n1:0.309495,((S_moellendorffii_renamed_EFJ32322:0.01494,S_moellendorffii_renamed_EFJ20932:0.01365)n4:0.51071,((A_agrestis_renamed_Aagr.utg000002l.676.1:0.34276,(B_vulgaris_renamed_KMS64510:0.8078,P_patens_renamed_P326_9320V3.1:0.24622)n7:0.34877)n6:0.0844,(M_polymorpha_renamed_Mapoly0036s0009.1:0.13346,((M_paleacea_Rhiz_final_MPA12039.1.p1:0.00014,M_paleacea_Rhiz_final_MPA12039.4.p1:0.00014)n10:0.00574,M_paleacea_Rhiz_final_MPA12039.3.p1:0.200115)n9:0.022235)n8:0.02621)n5:0.0472)n3:0.309495)n0;
```
