## Supplementary material for "Transcriptional responses to arbuscular mycorrhizal symbiosis development are conserved in the early divergent *Marchantia paleacea*": OG0010795_tree.txt

```
((L_angustifolius_renamed_OIW21384:0.23347,((L_japonicus_renamed_Lj1g3v5060640.1:0.00015,L_japonicus_renamed_Lj2g3v3260130.1:0.00014)n3:0.27226,((M_truncatula_renamed_MTR_7118260:0.00435,M_truncatula_renamed_MTR_7118260:0.01729)n5:0.03174,(M_truncatula_renamed_MTR_7118260:0.00014,M_truncatula_renamed_MTR_7118260:0.00014)n6:0.00015)n4:0.26286)n2:0.03838)n1:0.05514,(L_angustifolius_renamed_OIW02358:0.28999,(M_truncatula_renamed_MTR_8024260:0.44584,(L_japonicus_renamed_Lj3g3v2517630.1:0.00014,(L_japonicus_renamed_Lj3g3v2517630.2:0,L_japonicus_renamed_Lj3g3v2517630.3:0)n10:0.00016)n9:0.26957)n8:0.05624)n7:0.05514)n0;
```
