## Supplementary material for "Transcriptional responses to arbuscular mycorrhizal symbiosis development are conserved in the early divergent *Marchantia paleacea*": OG0010796_tree.txt

```
(L_angustifolius_renamed_OIW17917:0.004025,((L_angustifolius_renamed_OIW21559:0.01597,((L_angustifolius_renamed_OIW19268:0.34315,(L_angustifolius_renamed_OIW21659:0.00014,L_angustifolius_renamed_OIW15118:0.21164)n5:0.66313)n4:0.21412,(L_angustifolius_renamed_OIW21297:0.89851,L_angustifolius_renamed_OIV89349:0.20287)n6:0.12195)n3:0.03345)n2:0.04987,((L_angustifolius_renamed_OIV94441:0,L_angustifolius_renamed_OIV89340:0)n8:0.00014,((L_angustifolius_renamed_OIW21634:1.05733,L_angustifolius_renamed_OIW18099:0.5469)n10:0.41835,L_angustifolius_renamed_OIW00721:0.00014)n9:0.0085)n7:0.00904)n1:0.004025)n0;
```
