## Supplementary material for "Transcriptional responses to arbuscular mycorrhizal symbiosis development are conserved in the early divergent *Marchantia paleacea*": OG0010797_tree.txt

```
((L_angustifolius_renamed_OIW19923:0.45673,(L_japonicus_renamed_Lj1g3v1466230.1:0.26918,M_truncatula_renamed_MTR_3098800:0.36374)n2:0.07098)n1:0.139615,(L_japonicus_renamed_Lj4g3v2882180.1:0.24902,(M_truncatula_renamed_MTR_8099760:0.38932,((L_angustifolius_renamed_OIW17786:0.15054,((L_angustifolius_renamed_OIW07337:0.04277,(L_angustifolius_renamed_OIW07338:0.02789,(L_angustifolius_renamed_OIW07339:0.15168,L_angustifolius_renamed_OIV89117:0.09791)n10:0.06301)n9:0.06824)n8:0.59025,L_angustifolius_renamed_OIW18254:0.00013)n7:0.24882)n6:0.02053,L_angustifolius_renamed_OIW00245:0.1047)n5:0.22158)n4:0.11405)n3:0.139615)n0;
```
