## Supplementary material for "Transcriptional responses to arbuscular mycorrhizal symbiosis development are conserved in the early divergent *Marchantia paleacea*": OG0010798_tree.txt

```
(L_angustifolius_renamed_OIW19241:0.41173,((L_japonicus_renamed_Lj0g3v0319869.1:0.68774,M_truncatula_renamed_MTR_1040750:0.52252)n2:0.03734,((((((M_truncatula_renamed_MTR_2068910:0.18321,M_truncatula_renamed_MTR_2068890:0.30949)n8:0.0016,M_truncatula_renamed_MTR_2009050:0.29558)n7:0.06376,M_truncatula_renamed_MTR_2068900:0.09467)n6:0.07617,M_truncatula_renamed_MTR_8019300:0.00014)n5:0.00015,M_truncatula_renamed_MTR_8019330:0.11616)n4:0.53402,((L_japonicus_renamed_Lj1g3v2100420.1:0,L_japonicus_renamed_Lj1g3v2100420.2:0)n10:0.97444,L_japonicus_renamed_Lj0g3v0117619.1:0.696978)n9:0.077442)n3:0.21427)n1:0.41173)n0;
```
