## Supplementary material for "Transcriptional responses to arbuscular mycorrhizal symbiosis development are conserved in the early divergent *Marchantia paleacea*": OG0010799_tree.txt

```
((L_angustifolius_renamed_OIV97286:0.08128,L_angustifolius_renamed_OIV97278:0.21861)n1:0.2683,((L_japonicus_renamed_Lj1g3v0268770.1:0.03218,((L_japonicus_renamed_Lj0g3v0294559.1:0,L_japonicus_renamed_Lj0g3v0294559.2:0)n5:0.00615,L_japonicus_renamed_Lj0g3v0294569.1:0.00016)n4:0.06435)n3:0.52699,((M_truncatula_renamed_MTR_4107170:0.22279,(M_truncatula_renamed_MTR_1115290:0.4277,M_truncatula_renamed_MTR_4045977:0.28789)n8:0.06405)n7:0.3357,(M_truncatula_renamed_MTR_2049610:0.19373,(M_truncatula_renamed_MTR_2049530:0.29963,M_truncatula_renamed_MTR_2049630:0.22008)n10:0.1062)n9:0.37061)n6:0.22376)n2:0.2683)n0;
```
