## Supplementary material for "Transcriptional responses to arbuscular mycorrhizal symbiosis development are conserved in the early divergent *Marchantia paleacea*": OG0010800_tree.txt

```
(L_japonicus_renamed_Lj0g3v0004389.1:0,(L_japonicus_renamed_Lj0g3v0049179.1:0,L_japonicus_renamed_Lj1g3v1560140.1:0,L_japonicus_renamed_Lj1g3v4578580.1:0,((L_japonicus_renamed_Lj1g3v4081980.1:0.03217,(L_japonicus_renamed_Lj4g3v1896520.1:0.25445,L_japonicus_renamed_Lj3g3v1739230.1:0.02111)n4:0.01924)n3:0.01772,(L_japonicus_renamed_Lj3g3v0461710.1:0.00014,(L_japonicus_renamed_Lj4g3v0510260.1:0.0072,(L_japonicus_renamed_Lj4g3v0669640.1:0.01204,(L_japonicus_renamed_Lj4g3v0877760.1:1.03727,L_japonicus_renamed_Lj4g3v3002460.1:0.00014)n8:0.07074)n7:0.00302)n6:0.00016)n5:0.00014)n2:0.00014)n1:0)n0;
```
