## Supplementary material for "Transcriptional responses to arbuscular mycorrhizal symbiosis development are conserved in the early divergent *Marchantia paleacea*": OG0010801_tree.txt

```
((M_truncatula_renamed_MTR_3436130:0.44244,((L_japonicus_renamed_Lj0g3v0011889.1:0,L_japonicus_renamed_Lj0g3v0100209.1:0,L_japonicus_renamed_Lj0g3v0310769.1:0)n3:0.05881,(L_japonicus_renamed_Lj0g3v0100439.1:0.14323,L_japonicus_renamed_Lj0g3v0326739.1:0.042)n4:0.07969)n2:0.28219)n1:0.06515,((L_japonicus_renamed_Lj0g3v0217579.1:0,L_japonicus_renamed_Lj0g3v0217579.2:0,L_japonicus_renamed_Lj0g3v0217569.1:0)n6:0.20397,(M_truncatula_renamed_MTR_3022140:0.88719,(M_truncatula_renamed_MTR_0137s0070:0.00014,M_truncatula_renamed_MTR_0137s0070:0.00014)n8:0.170874)n7:0.018986)n5:0.22616)n0;
```
