## Supplementary material for "Transcriptional responses to arbuscular mycorrhizal symbiosis development are conserved in the early divergent *Marchantia paleacea*": OG0010802_tree.txt

```
(L_japonicus_renamed_Lj3g3v1487150.1:0.03099,((L_japonicus_renamed_Lj1g3v0616390.1:0.07039,((L_japonicus_renamed_Lj0g3v0018239.1:0.47635,L_japonicus_renamed_Lj5g3v0875390.1:0.0498)n4:0.40983,(L_japonicus_renamed_Lj0g3v0012749.1:0.06639,(L_japonicus_renamed_Lj1g3v0264260.1:0.02927,L_japonicus_renamed_Lj3g3v1772930.1:0.00852)n6:0.01469)n5:0.361)n3:0.28322)n2:0.00016,(L_japonicus_renamed_Lj4g3v1107620.1:0.05858,(((L_japonicus_renamed_Lj0g3v0035039.1:0.15281,L_japonicus_renamed_Lj0g3v0039679.1:0.23312)n10:0.0181,L_japonicus_renamed_Lj0g3v0223579.1:0.04026)n9:0.02231,L_japonicus_renamed_Lj0g3v0014429.1:0.01026)n8:0.01925)n7:0.11311)n1:0.03099)n0;
```
