## Supplementary material for "Transcriptional responses to arbuscular mycorrhizal symbiosis development are conserved in the early divergent *Marchantia paleacea*": OG0010803_tree.txt

```
(L_japonicus_renamed_Lj1g3v0250090.1:0,(L_japonicus_renamed_Lj1g3v0250090.2:0,(L_japonicus_renamed_Lj5g3v2060740.1:0.0099,(L_japonicus_renamed_Lj1g3v5062630.1:0.04882,(L_japonicus_renamed_Lj0g3v0247349.1:0.00957,((L_japonicus_renamed_Lj0g3v0026859.1:0.54245,(L_japonicus_renamed_Lj0g3v0132689.1:0.00014,L_japonicus_renamed_Lj0g3v0132699.1:0.00014)n7:0.6116)n6:0.51824,((L_japonicus_renamed_Lj6g3v0773860.1:0,L_japonicus_renamed_Lj6g3v0773850.1:0)n9:0.07357,(L_japonicus_renamed_Lj6g3v0773860.2:0.00924,L_japonicus_renamed_Lj6g3v0773860.3:0.02088)n10:0.01027)n8:0.32229)n5:0.56889)n4:0.01026)n3:0.01203)n2:0.0099)n1:0)n0;
```
