## Supplementary material for "Transcriptional responses to arbuscular mycorrhizal symbiosis development are conserved in the early divergent *Marchantia paleacea*": OG0010804_tree.txt

```
(L_japonicus_renamed_Lj4g3v1894390.1:0.003675,((L_japonicus_renamed_Lj0g3v0036629.1:0.04129,(L_japonicus_renamed_Lj1g3v2096100.1:0.38807,L_japonicus_renamed_Lj6g3v2275200.1:0.02184)n3:0.02676)n2:0.0492,(((L_japonicus_renamed_Lj1g3v0244490.1:0.18932,((L_japonicus_renamed_Lj2g3v0621250.1:0.00015,L_japonicus_renamed_Lj3g3v3188430.1:0.01653)n8:0.06961,L_japonicus_renamed_Lj2g3v1988580.1:0.01142)n7:0.00011)n6:0.03188,L_japonicus_renamed_Lj5g3v0085050.1:0.01249)n5:0.00016,(L_japonicus_renamed_Lj0g3v0042669.1:0.13843,(L_japonicus_renamed_Lj0g3v0154879.1:0.49515,L_japonicus_renamed_Lj0g3v0194329.1:0.56491)n10:0.25767)n9:0.64676)n4:0.00015)n1:0.003675)n0;
```
