## Supplementary material for "Transcriptional responses to arbuscular mycorrhizal symbiosis development are conserved in the early divergent *Marchantia paleacea*": OG0010805_tree.txt

```
(M_truncatula_renamed_MTR_0232s0030:0.459095,(L_japonicus_renamed_Lj4g3v1330110.1:1.04748,((L_japonicus_renamed_Lj2g3v1203370.1:0.08412,(L_japonicus_renamed_Lj0g3v0352829.1:0.00014,L_japonicus_renamed_Lj2g3v1203370.2:0.00015)n4:0.00157)n3:0.89159,(((L_japonicus_renamed_Lj3g3v1993910.1:0.00014,L_japonicus_renamed_Lj3g3v1993910.2:0.00014)n7:0.14773,(L_japonicus_renamed_Lj0g3v0221059.1:0.00014,L_japonicus_renamed_Lj0g3v0194359.1:0.00014)n8:0.09522)n6:0.30586,(L_japonicus_renamed_Lj0g3v0072439.1:0.20485,(L_japonicus_renamed_Lj0g3v0353969.1:0.00014,L_japonicus_renamed_Lj0g3v0353969.2:0.00015)n10:0.17202)n9:0.1358)n5:0.23625)n2:0.28069)n1:0.459095)n0;
```
