## Supplementary material for "Transcriptional responses to arbuscular mycorrhizal symbiosis development are conserved in the early divergent *Marchantia paleacea*": OG0010806_tree.txt

```
(L_japonicus_renamed_Lj5g3v1498290.1:0.30913,(((L_japonicus_renamed_Lj5g3v1811640.1:0,L_japonicus_renamed_Lj5g3v1811640.2:0,L_japonicus_renamed_Lj5g3v1811640.4:0)n3:0.0202,((L_japonicus_renamed_Lj0g3v0288879.1:0,L_japonicus_renamed_Lj0g3v0288879.2:0)n5:0.00014,L_japonicus_renamed_Lj0g3v0288879.3:0.00015)n4:0.00015)n2:0.52174,((L_japonicus_renamed_Lj0g3v0204119.1:0.68021,L_japonicus_renamed_Lj4g3v0000040.1:0.36781)n7:0.30204,(L_japonicus_renamed_Lj3g3v2737540.1:0.09598,(L_japonicus_renamed_Lj6g3v0367990.1:0.99678,L_japonicus_renamed_Lj3g3v2737500.1:0.00014)n9:0.49018)n8:0.95945)n6:0.22079)n1:0.30913)n0;
```
