## Supplementary material for "Transcriptional responses to arbuscular mycorrhizal symbiosis development are conserved in the early divergent *Marchantia paleacea*": OG0010807_tree.txt

```
(L_japonicus_renamed_Lj1g3v0317980.1:0.414645,((M_truncatula_renamed_MTR_2080020:0.86927,M_truncatula_renamed_MTR_5072270:0.3829)n2:0.18265,((M_truncatula_renamed_MTR_8026690:0.6566,M_truncatula_renamed_MTR_3451280:0.62921)n4:0.22626,((M_truncatula_renamed_MTR_4036230:0.78026,(M_truncatula_renamed_MTR_7081785:0.79671,M_truncatula_renamed_MTR_7017090:0.41303)n7:0.40758)n6:0.02396,((M_truncatula_renamed_MTR_3069850:0.38673,M_truncatula_renamed_MTR_4043740:0.46138)n9:0.22874,(M_truncatula_renamed_MTR_7010230:0.62463,M_truncatula_renamed_MTR_0020s0050:0.22259)n10:0.10904)n8:0.06446)n5:0.00977)n3:0.00011)n1:0.414645)n0;
```
