## Supplementary material for "Transcriptional responses to arbuscular mycorrhizal symbiosis development are conserved in the early divergent *Marchantia paleacea*": OG0010808_tree.txt

```
(L_japonicus_renamed_Lj1g3v2216450.1:0.42202,(P_dactylifera_renamed_XP_017702198.1:0.58376,(Oryza_sativa_renamed_LOC_Os08g43600.1:0.65261,((Z_mays_renamed_B6SUA9:0.14241,(Oryza_sativa_renamed_LOC_Os02g58670.1:0.00747,Oryza_sativa_renamed_LOC_Os02g58670.2:0.03406)n5:0.32946)n4:0.35296,(Z_mays_renamed_B4F9S0:0.12798,((Oryza_sativa_renamed_LOC_Os06g50600.2:0,Oryza_sativa_renamed_LOC_Os06g50600.1:0,Oryza_sativa_renamed_LOC_Os06g50830.1:0)n8:0.00014,(Oryza_sativa_renamed_LOC_Os06g50480.1:0.06038,Oryza_sativa_renamed_LOC_Os06g50830.2:0.19284)n9:0.00015)n7:0.07121)n6:0.19203)n3:0.310959)n2:0.034551)n1:0.0917)n0;
```
