## Supplementary material for "Transcriptional responses to arbuscular mycorrhizal symbiosis development are conserved in the early divergent *Marchantia paleacea*": OG0010809_tree.txt

```
(C_braunii_renamed_GBG90252:0.50639,(M_paleacea_Rhiz_final_MPA11877.2.p1:0.22158,(L_japonicus_renamed_Lj1g3v2360050.2:0.64096,(S_moellendorffii_renamed_EFJ28483:0.63357,((P_patens_renamed_P317_18320V3.1:0,P_patens_renamed_P317_18320V3.2:0,P_patens_renamed_P317_18320V3.3:0,P_patens_renamed_P317_18320V3.4:0)n5:0.00015,(P_patens_renamed_P317_18320V3.7:0,P_patens_renamed_P317_18320V3.5:0,P_patens_renamed_P317_18320V3.6:0,P_patens_renamed_P317_18320V3.8:0)n6:0.00014)n4:0.65554)n3:0.39977)n2:0.2145)n1:0.50639)n0;
```
