## Supplementary material for "Transcriptional responses to arbuscular mycorrhizal symbiosis development are conserved in the early divergent *Marchantia paleacea*": OG0010810_tree.txt

```
((M_truncatula_renamed_MTR_3067700:1.30367,(Oryza_sativa_renamed_LOC_Os10g30820.1:0.7467,(Z_mays_renamed_A0A1D6KD47:0.395,Z_mays_renamed_A0A1D6MVJ9:0.38775)n3:0.15704)n2:0.44937)n1:0.007565,(Oryza_sativa_renamed_LOC_Os12g34390.1:0.63631,(((L_japonicus_renamed_Lj6g3v0753200.1:0.00015,L_japonicus_renamed_Lj6g3v0755610.1:0.00014)n7:0.06912,(L_japonicus_renamed_Lj1g3v4776300.1:0.05201,(L_japonicus_renamed_Lj5g3v1003870.1:0.00014,L_japonicus_renamed_Lj5g3v1003870.2:0.00014)n9:0.08411)n8:0.00673)n6:0.2586,(M_truncatula_renamed_MTR_6071290:0.81741,M_truncatula_renamed_MTR_6022200:0.82872)n10:0.0554)n5:0.09392)n4:0.007565)n0;
```
