## Supplementary material for "Transcriptional responses to arbuscular mycorrhizal symbiosis development are conserved in the early divergent *Marchantia paleacea*": OG0010811_tree.txt

```
((Z_mays_renamed_A0A1D6MLU5:1.34101,(M_truncatula_renamed_MTR_6082850:0.0708,(L_japonicus_renamed_Lj2g3v0716020.1:0.00721,L_japonicus_renamed_Lj2g3v0716030.1:0.00014)n3:0.18856)n2:0.54852)n1:0.072825,(M_truncatula_renamed_MTR_1110090:0.83763,(P_dactylifera_renamed_XP_026665766.1:0.71151,((Oryza_sativa_renamed_LOC_Os01g04440.1:0.12133,Oryza_sativa_renamed_LOC_Os01g04540.1:0.04183)n7:0.35865,(Z_mays_renamed_A0A1D6MLT9:1.37195,(Z_mays_renamed_A0A1D6MLU7:0.84939,(Z_mays_renamed_A0A1D6MLU1:0.0767,Z_mays_renamed_A0A1D6MLU6:0.02436)n10:0.398205)n9:0.0398205)n8:0.0044245)n6:0.30188)n5:0.24926)n4:0.072825)n0;
```
