## Supplementary material for "Transcriptional responses to arbuscular mycorrhizal symbiosis development are conserved in the early divergent *Marchantia paleacea*": OG0010812_tree.txt

```
((P_abies_renamed_MA_98746g0010:0.38846,(M_paleacea_Rhiz_final_MPA10254.2.p1:0.1466,P_patens_renamed_P31_2710V3.1:0.07962)n2:0.02397)n1:0.002995,(M_paleacea_Rhiz_final_MPA164.1.p1:0.66635,((Z_mays_renamed_A0A1D6M095:0.97398,(Z_mays_renamed_A0A1D6F8W6:0.03192,Z_mays_renamed_A0A1D6M6P4:0.03097)n6:0.04692)n5:0.4149,((L_japonicus_renamed_Lj3g3v3241020.1:0.00014,L_japonicus_renamed_Lj3g3v3243170.1:0.00015)n8:0.28154,((P_abies_renamed_MA_253979g0010:0.07171,P_abies_renamed_MA_35653g0010:0.11384)n10:0.25583,P_abies_renamed_MA_909878g0010:0.251658)n9:0.027962)n7:0.03505)n4:0.03749)n3:0.002995)n0;
```
