## Supplementary material for "Transcriptional responses to arbuscular mycorrhizal symbiosis development are conserved in the early divergent *Marchantia paleacea*": OG0010813_tree.txt

```
((P_pinnata_scaffold-UUHD-2124413-Porella_pinnata:0.40606,(M_paleacea_Rhiz_final_MPA1724.1.p1:0.50528,M_truncatula_renamed_MTR_3079660:0.60711)n2:0.35547)n1:0.07619,((L_japonicus_renamed_Lj5g3v1874160.1:0.42269,((P_abies_renamed_MA_474647g0010:0.06636,P_abies_renamed_MA_859106g0010:0.16431)n6:0.10296,(P_abies_renamed_MA_4893405g0010:0.02478,P_abies_renamed_MA_444938g0010:0.25377)n7:0.00015)n5:0.29532)n4:0.20701,(T_lepidozioides_scaffold-SKQD-2065378-Takakia_lepidozioides:0.01974,(P_neesiana_scaffold-JHFI-2111960-Pellia_neesiana:0.61568,(P_neesiana_scaffold-JHFI-2107965-Pellia_neesiana:0.97788,P_neesiana_scaffold-JHFI-2113509-Pellia_neesiana:0.04824)n10:0.004824)n9:0.000536)n8:0.31233)n3:0.07619)n0;
```
