## Supplementary material for "Transcriptional responses to arbuscular mycorrhizal symbiosis development are conserved in the early divergent *Marchantia paleacea*": OG0010814_tree.txt

```
(((P_patens_renamed_P323_1260V3.1:0,P_patens_renamed_P323_1260V3.2:0)n2:0.00014,P_patens_renamed_P323_1260V3.3:0.00014)n1:0.12834,(((S_moellendorffii_renamed_EFJ28347:0.03819,S_moellendorffii_renamed_EFJ20518:0.00016)n5:0.25916,(((M_flagellaris_scaffold-UCRN-2000354-Megaceros_tosanus:0,M_flagellaris_scaffold-UCRN-2000355-Megaceros_tosanus:0)n8:0.12912,A_agrestis_renamed_Aagr.utg000020l.125.1:0.18647)n7:0.12955,(A_agrestis_renamed_Aagr.utg000109l.129.1:1.16205,(S_muscicola_renamed_SM000073S21499:0.11526,S_muscicola_renamed_SM000113S24099:0.04692)n10:0.24437)n9:0.114039)n6:0.012671)n4:0.1263,P_pinnata_scaffold-UUHD-2004036-Porella_pinnata:0.17441)n3:0.12834)n0;
```
