## Supplementary material for "Transcriptional responses to arbuscular mycorrhizal symbiosis development are conserved in the early divergent *Marchantia paleacea*": OG0010815_tree.txt

```
((M_paleacea_Rhiz_final_MPA22437.1.p1:0.02927,M_polymorpha_renamed_Mapoly0040s0106.1:0.02917)n1:0.484335,(((M_flagellaris_scaffold-UCRN-2053813-Megaceros_tosanus:0.12827,A_agrestis_renamed_Aagr.utg000063l.182.1:0.36413)n4:0.42308,(S_muscicola_renamed_SM000007S20945:0.24987,((S_muscicola_renamed_SM000026S08990:0.00014,S_muscicola_renamed_SM000007S21003:0.00673)n7:0.00326,S_muscicola_renamed_SM000011S19117:0.01587)n6:0.05224)n5:0.64625)n3:0.08196,(((C_braunii_renamed_GBG72437:0,C_braunii_renamed_GBG72436:0)n10:0.00015,C_braunii_renamed_GBG72438:0.00014)n9:0.94408,C_braunii_renamed_GBG73817:0.15183)n8:0.01687)n2:0.16242)n0;
```
