## Supplementary material for "Transcriptional responses to arbuscular mycorrhizal symbiosis development are conserved in the early divergent *Marchantia paleacea*": OG0010816_tree.txt

```
((M_flagellaris_scaffold-UCRN-2010907-Megaceros_tosanus:0.29006,C_braunii_renamed_GBG87836:0.77179)n1:0.10645,((P_neesiana_scaffold-JHFI-2014783-Pellia_neesiana:0.56839,(P_pinnata_scaffold-UUHD-2014848-Porella_pinnata:0.63772,P_pinnata_scaffold-UUHD-2148375-Porella_pinnata:0.45225)n4:0.13043)n3:0.36879,((S_moellendorffii_renamed_EFJ19476:0.01081,S_moellendorffii_renamed_EFJ21026:0.02758)n6:0.52721,((S_moellendorffii_renamed_EFJ25972:0.02476,S_moellendorffii_renamed_EFJ05551:0.00306)n8:0.2406,(S_moellendorffii_renamed_EFJ26194:0.03158,(S_moellendorffii_renamed_EFJ05579:0.01126,S_moellendorffii_renamed_EFJ05578:0.02652)n10:0.00015)n9:0.1055)n7:0.46811)n5:0.3123)n2:0.10645)n0;
```
