## Supplementary material for "Transcriptional responses to arbuscular mycorrhizal symbiosis development are conserved in the early divergent *Marchantia paleacea*": OG0010817_tree.txt

```
(((M_polymorpha_renamed_Mapoly0076s0083.1:0.00913,(M_paleacea_Rhiz_final_MPA13328.1.p1:0.05542,M_paleacea_Rhiz_final_MPA13328.2.p1:0.00014)n3:0.12681)n2:0.47595,(C_braunii_renamed_GBG90000:1.29444,(S_muscicola_renamed_SM000149S01328:0.11323,(S_muscicola_renamed_SM000074S21649:0.07597,S_muscicola_renamed_SM000269S09908:0.03428)n6:0.07781)n5:0.78192)n4:0.08025)n1:0.04262,((M_flagellaris_scaffold-UCRN-2052228-Megaceros_tosanus:0.22955,A_agrestis_renamed_Aagr.utg000002l.522.1:0.24215)n8:0.22488,((P_patens_renamed_P315_16980V3.1:0,P_patens_renamed_P315_16980V3.2:0)n10:0.24833,T_lepidozioides_scaffold-SKQD-2075753-Takakia_lepidozioides:0.1873)n9:0.17858)n7:0.04262)n0;
```
