## Supplementary material for "Transcriptional responses to arbuscular mycorrhizal symbiosis development are conserved in the early divergent *Marchantia paleacea*": OG0010818_tree.txt

```
(M_flagellaris_scaffold-UCRN-2053144-Megaceros_tosanus:0.571175,(((A_agrestis_renamed_Aagr.utg000004l.115.3:0,A_agrestis_renamed_Aagr.utg000004l.115.2:0)n3:0.00014,A_agrestis_renamed_Aagr.utg000004l.115.1:0.00015)n2:0.25592,((A_agrestis_renamed_Aagr.utg000049l.272.1:0.00014,(A_agrestis_renamed_Aagr.utg000049l.272.7:0.00014,(A_agrestis_renamed_Aagr.utg000049l.272.5:0,A_agrestis_renamed_Aagr.utg000049l.272.4:0,A_agrestis_renamed_Aagr.utg000049l.272.6:0)n7:0.00014)n6:0.00015)n5:0.00015,((A_agrestis_renamed_Aagr.utg000049l.272.2:0,A_agrestis_renamed_Aagr.utg000049l.272.8:0)n9:0.01496,A_agrestis_renamed_Aagr.utg000049l.272.3:0.00014)n8:0.01101)n4:0.17567)n1:0.571175)n0;
```
