## Supplementary material for "Transcriptional responses to arbuscular mycorrhizal symbiosis development are conserved in the early divergent *Marchantia paleacea*": OG0010819_tree.txt

```
((((M_polymorpha_renamed_Mapoly0059s0080.1:0.03605,(M_paleacea_Rhiz_final_MPA19985.1.p1:0.03463,M_paleacea_Rhiz_final_MPA29898.1.p1:0.013905)n4:0.001545)n3:0.04682,(P_neesiana_scaffold-JHFI-2018139-Pellia_neesiana:0.13863,(P_pinnata_scaffold-UUHD-2142210-Porella_pinnata:0.08809,P_pinnata_scaffold-UUHD-2016353-Porella_pinnata:0.147132)n6:0.016348)n5:0.00576)n2:0.32178,((P_patens_renamed_P317_2130V3.1:0,P_patens_renamed_P317_2130V3.2:0)n8:0.45197,T_lepidozioides_scaffold-SKQD-2077962-Takakia_lepidozioides:0.21345)n7:0.22568)n1:0.19069,(A_agrestis_renamed_Aagr.utg000095l.32.1:0.17644,(M_flagellaris_scaffold-UCRN-2010992-Megaceros_tosanus:0.00418,M_flagellaris_scaffold-UCRN-2010993-Megaceros_tosanus:0.00015)n10:0.17956)n9:0.19069)n0;
```
