## Supplementary material for "Transcriptional responses to arbuscular mycorrhizal symbiosis development are conserved in the early divergent *Marchantia paleacea*": OG0010820_tree.txt

```
((M_flagellaris_scaffold-UCRN-2011433-Megaceros_tosanus:0.42108,A_agrestis_renamed_Aagr.utg000002l.28.1:0.29934)n1:0.23527,((T_lepidozioides_scaffold-SKQD-2073552-Takakia_lepidozioides:0,T_lepidozioides_scaffold-SKQD-2073552-Takakia_lepidozioides:0,T_lepidozioides_scaffold-SKQD-2073552-Takakia_lepidozioides:0)n3:0.38712,((P_neesiana_scaffold-JHFI-2018519-Pellia_neesiana:0.41002,(P_pinnata_scaffold-UUHD-2147554-Porella_pinnata:0,P_pinnata_scaffold-UUHD-2147554-Porella_pinnata:0)n6:0.12446)n5:0.0579,(M_polymorpha_renamed_Mapoly0078s0043.1:0.05156,(M_paleacea_Rhiz_final_MPA20089.3.p1:0.00014,(M_paleacea_Rhiz_final_MPA20089.1.p1:0.00014,M_paleacea_Rhiz_final_MPA20089.2.p1:0.00088)n9:0.00167)n8:0.05407)n7:0.21316)n4:0.53262)n2:0.23527)n0;
```
