## Supplementary material for "Transcriptional responses to arbuscular mycorrhizal symbiosis development are conserved in the early divergent *Marchantia paleacea*": OG0010821_tree.txt

```
(((M_flagellaris_scaffold-UCRN-2051663-Megaceros_tosanus:0,M_flagellaris_scaffold-UCRN-2051663-Megaceros_tosanus:0)n2:0.95657,((A_agrestis_renamed_Aagr.utg000038l.247.1:0.52167,A_agrestis_renamed_Aagr.utg000091l.205.1:0.39645)n4:0.83657,(A_agrestis_renamed_Aagr.utg000035l.224.1:0.9022,A_agrestis_renamed_Aagr.utg000018l.434.1:0.32994)n5:0.032994)n3:0.003666)n1:0.29996,((P_neesiana_scaffold-JHFI-2004958-Pellia_neesiana:0,P_neesiana_scaffold-JHFI-2004958-Pellia_neesiana:0,P_neesiana_scaffold-JHFI-2004958-Pellia_neesiana:0,P_neesiana_scaffold-JHFI-2004958-Pellia_neesiana:0)n7:0.81128,(P_abies_renamed_MA_57290g0010:1.01998,P_abies_renamed_MA_759790g0010:0.68967)n8:0.07663)n6:0.37575)n0;
```
