## Supplementary material for "Transcriptional responses to arbuscular mycorrhizal symbiosis development are conserved in the early divergent *Marchantia paleacea*": OG0010822_tree.txt

```
((M_flagellaris_scaffold-UCRN-2011745-Megaceros_tosanus:0.17614,A_agrestis_renamed_Aagr.utg000038l.52.1:0.27184)n1:0.35529,(P_patens_renamed_P37_15456V3.8:0.00014,(P_patens_renamed_P37_15456V3.1:0.00014,(P_patens_renamed_P37_15456V3.9:0.00538,(P_patens_renamed_P37_15456V3.4:0.00014,((P_patens_renamed_P37_15456V3.7:0.00014,(P_patens_renamed_P37_15456V3.3:0.00014,(P_patens_renamed_P37_15456V3.6:0.00014,(P_patens_renamed_P37_15450V3.1:0,P_patens_renamed_P37_15456V3.2:0)n10:0.00014)n9:0.00014)n8:0.00014)n7:0.00012,P_patens_renamed_P37_15456V3.5:0.00014)n6:0.00014)n5:0.00014)n4:0.00015)n3:0.00015)n2:0.35529)n0;
```
