## Supplementary material for "Transcriptional responses to arbuscular mycorrhizal symbiosis development are conserved in the early divergent *Marchantia paleacea*": OG0010823_tree.txt

```
((M_flagellaris_scaffold-UCRN-2005473-Megaceros_tosanus:0.00014,M_flagellaris_scaffold-UCRN-2005474-Megaceros_tosanus:0.00257)n1:0.14334,((S_moellendorffii_renamed_EFJ24014:0.00569,S_moellendorffii_renamed_EFJ24580:0.00014)n3:0.33729,(((P_patens_renamed_P315_9680V3.3:0,P_patens_renamed_P315_9680V3.1:0,P_patens_renamed_P315_9680V3.2:0)n6:0.15695,T_lepidozioides_scaffold-SKQD-2080247-Takakia_lepidozioides:0.06499)n5:0.05837,((M_paleacea_Rhiz_final_MPA28814.2.p1:0.00849,M_polymorpha_renamed_Mapoly0012s0200.1:0.0044)n8:0.07833,(P_neesiana_scaffold-JHFI-2008865-Pellia_neesiana:0.17854,P_pinnata_scaffold-UUHD-2147864-Porella_pinnata:0.04454)n9:0.05115)n7:0.03204)n4:0.14569)n2:0.14334)n0;
```
