## Supplementary material for "Transcriptional responses to arbuscular mycorrhizal symbiosis development are conserved in the early divergent *Marchantia paleacea*": OG0010824_tree.txt

```
((M_flagellaris_scaffold-UCRN-2002904-Megaceros_tosanus:0.00014,M_flagellaris_scaffold-UCRN-2002905-Megaceros_tosanus:0.00524)n1:0.3457,(Oryza_sativa_renamed_LOC_Os03g31070.2:1.02115,(P_abies_renamed_MA_10436361g0010:0.69618,((((M_truncatula_renamed_MTR_5091550:0.00014,M_truncatula_renamed_MTR_5091550:0.00014)n7:0.27416,M_truncatula_renamed_MTR_5091530:0.22032)n6:0.07963,M_truncatula_renamed_MTR_5091450:0.15587)n5:0.01333,(M_truncatula_renamed_MTR_5091180:0.25722,(M_truncatula_renamed_MTR_5091410:0.29383,(M_truncatula_renamed_MTR_5091430:0.19481,M_truncatula_renamed_MTR_5091460:0.40631)n10:0.02544)n9:0.04254)n8:0.00015)n4:0.42536)n3:0.12838)n2:0.3457)n0;
```
