## Supplementary material for "Transcriptional responses to arbuscular mycorrhizal symbiosis development are conserved in the early divergent *Marchantia paleacea*": OG0010825_tree.txt

```
((M_flagellaris_scaffold-UCRN-2052662-Megaceros_tosanus:0,M_flagellaris_scaffold-UCRN-2052662-Megaceros_tosanus:0,M_flagellaris_scaffold-UCRN-2052662-Megaceros_tosanus:0)n1:0.66398,(A_agrestis_renamed_Aagr.utg000002l.671.1:0.13209,(A_agrestis_renamed_Aagr.utg000101l.75.1:0.15767,(A_agrestis_renamed_Aagr.utg000126l.263.2:0,A_agrestis_renamed_Aagr.utg000126l.263.3:0,A_agrestis_renamed_Aagr.utg000126l.263.1:0,A_agrestis_renamed_Aagr.utg000126l.263.6:0,A_agrestis_renamed_Aagr.utg000126l.263.7:0,A_agrestis_renamed_Aagr.utg000126l.263.5:0,A_agrestis_renamed_Aagr.utg000126l.263.4:0)n4:0.05517)n3:0.07388)n2:0.66398)n0;
```
