## Supplementary material for "Transcriptional responses to arbuscular mycorrhizal symbiosis development are conserved in the early divergent *Marchantia paleacea*": OG0010826_tree.txt

```
(((M_flagellaris_scaffold-UCRN-2004189-Megaceros_tosanus:0,M_flagellaris_scaffold-UCRN-2004190-Megaceros_tosanus:0)n2:0.16592,A_agrestis_renamed_Aagr.utg000091l.463.1:0.14144)n1:0.124375,((S_moellendorffii_renamed_EFJ09543:0.00016,S_moellendorffii_renamed_EFJ36338:0.01304)n4:0.55227,(T_lepidozioides_scaffold-SKQD-2079216-Takakia_lepidozioides:0.29334,((P_patens_renamed_P326_500V3.2:0,P_patens_renamed_P326_500V3.1:0)n7:0.45788,(P_neesiana_scaffold-JHFI-2008531-Pellia_neesiana:0.33025,(P_pinnata_scaffold-UUHD-2015517-Porella_pinnata:0.26896,(M_paleacea_Rhiz_final_MPA28072.1.p1:0.05056,M_polymorpha_renamed_Mapoly0093s0064.1:0.06632)n10:0.35366)n9:0.05919)n8:0.22321)n6:0.07849)n5:0.09347)n3:0.124375)n0;
```
