## Supplementary material for "Transcriptional responses to arbuscular mycorrhizal symbiosis development are conserved in the early divergent *Marchantia paleacea*": OG0010827_tree.txt

```
(M_flagellaris_scaffold-UCRN-2052200-Megaceros_tosanus:0.21193,(((A_agrestis_renamed_Aagr.utg000109l.212.2:0.00014,A_agrestis_renamed_Aagr.utg000109l.212.1:0.00014)n3:0.24581,(A_agrestis_renamed_Aagr.utg000018l.580.1:0.2735,A_agrestis_renamed_Aagr.utg000059l.122.1:1.8702)n4:0.49913)n2:0.35288,((A_agrestis_renamed_Aagr.utg000109l.214.3:0.02699,(A_agrestis_renamed_Aagr.utg000109l.214.2:0,A_agrestis_renamed_Aagr.utg000109l.214.1:0)n7:0.00215)n6:0.06446,(A_agrestis_renamed_Aagr.utg000109l.213.2:0.12384,(A_agrestis_renamed_Aagr.utg000109l.213.1:0.00014,(A_agrestis_renamed_Aagr.utg000109l.213.3:0.07556,A_agrestis_renamed_Aagr.utg000109l.213.4:0.00014)n10:0.00016)n9:0.01379)n8:0.11595)n5:0.06458)n1:0.21193)n0;
```
