## Supplementary material for "Transcriptional responses to arbuscular mycorrhizal symbiosis development are conserved in the early divergent *Marchantia paleacea*": OG0010828_tree.txt

```
((M_paleacea_Rhiz_final_MPA10301.1.p1:0.01865,M_paleacea_Rhiz_final_MPA10301.2.p1:0.00434)n1:0.06537,(M_polymorpha_renamed_Mapoly0027s0064.1:0.10309,(M_polymorpha_renamed_Mapoly0027s0054.1:0.64813,(M_polymorpha_renamed_Mapoly0027s0057.1:0.74481,(M_polymorpha_renamed_Mapoly0027s0062.1:0.13693,((M_polymorpha_renamed_Mapoly0027s0059.1:0.10841,(M_polymorpha_renamed_Mapoly0027s0056.1:0.21139,(M_polymorpha_renamed_Mapoly0027s0058.1:0.03586,M_polymorpha_renamed_Mapoly0027s0055.1:0.01918)n9:0.19358)n8:0.03135)n7:0.02444,(M_polymorpha_renamed_Mapoly0027s0060.1:0.05321,M_polymorpha_renamed_Mapoly0027s0061.1:0.0841)n10:0.03779)n6:0.07142)n5:0.49447)n4:0.07004)n3:0.31159)n2:0.06537)n0;
```
