## Supplementary material for "Transcriptional responses to arbuscular mycorrhizal symbiosis development are conserved in the early divergent *Marchantia paleacea*": OG0010829_tree.txt

```
((P_pinnata_scaffold-UUHD-2011924-Porella_pinnata:0.02443,M_polymorpha_renamed_Mapoly0024s0043.1:1.51663)n1:0.044025,(((P_neesiana_scaffold-JHFI-2012950-Pellia_neesiana:0.06172,P_neesiana_scaffold-JHFI-2109605-Pellia_neesiana:0.19573)n4:0.45796,((M_polymorpha_renamed_Mapoly0027s0022.1:0.12512,(P_neesiana_scaffold-JHFI-2011658-Pellia_neesiana:0.61222,M_paleacea_Rhiz_final_MPA27301.1.p1:0.92949)n7:0.074619)n6:0.008291,((M_paleacea_Rhiz_final_MPA10370.1.p1:0.1219,M_polymorpha_renamed_Mapoly0027s0021.1:0.14275)n9:0.1132,P_neesiana_scaffold-JHFI-2016294-Pellia_neesiana:0.457776)n8:0.050864)n5:0.06381)n3:0.18269,(P_pinnata_scaffold-UUHD-2018631-Porella_pinnata:0.12809,P_pinnata_scaffold-UUHD-2009180-Porella_pinnata:0.22662)n10:0.02518)n2:0.10085)n0;
```
