## Supplementary material for "Transcriptional responses to arbuscular mycorrhizal symbiosis development are conserved in the early divergent *Marchantia paleacea*": OG0010830_tree.txt

```
(C_braunii_renamed_GBG79761:0.309555,((P_patens_renamed_P35_27080V3.3:0.04894,(P_patens_renamed_P35_27080V3.2:0.00015,((P_patens_renamed_P35_27080V3.1:0,P_patens_renamed_P35_27080V3.4:0)n5:0.00014,P_patens_renamed_P35_27080V3.5:0.00014)n4:0.00015)n3:0.00309)n2:0.42288,((P_pinnata_scaffold-UUHD-2126825-Porella_pinnata:0.11611,(P_neesiana_scaffold-JHFI-2105895-Pellia_neesiana:0.26723,P_neesiana_scaffold-JHFI-2100383-Pellia_neesiana:0.046737)n8:0.005193)n7:0.16999,(M_polymorpha_renamed_Mapoly0023s0102.1:0.05301,(M_paleacea_Rhiz_final_MPA10408.1.p1:0.00211,M_paleacea_Rhiz_final_MPA10408.2.p1:0.02595)n10:0.02552)n9:0.22312)n6:0.04904)n1:0.309555)n0;
```
