## Supplementary material for "Transcriptional responses to arbuscular mycorrhizal symbiosis development are conserved in the early divergent *Marchantia paleacea*": OG0010831_tree.txt

```
((C_braunii_renamed_GBG74926:1.06283,((P_pinnata_scaffold-UUHD-2013564-Porella_pinnata:0,P_pinnata_scaffold-UUHD-2013565-Porella_pinnata:0)n3:0.36288,(M_paleacea_Rhiz_final_MPA11281.1.p1:0.02942,M_polymorpha_renamed_Mapoly0012s0113.1:0.02621)n4:0.23251)n2:0.22498)n1:0.05312,(A_agrestis_renamed_Aagr.utg000006l.199.1:1.07324,((P_patens_renamed_P316_18430V3.1:0,P_patens_renamed_P316_18430V3.2:0)n7:0.1208,(P_patens_renamed_P325_7040V3.3:0.00137,((P_patens_renamed_P325_7040V3.2:0,P_patens_renamed_P325_7040V3.4:0)n10:0.00014,P_patens_renamed_P325_7040V3.1:0.00014)n9:0.00014)n8:0.22504)n6:0.46292)n5:0.05312)n0;
```
