## Supplementary material for "Transcriptional responses to arbuscular mycorrhizal symbiosis development are conserved in the early divergent *Marchantia paleacea*": OG0010832_tree.txt

```
((S_muscicola_renamed_SM000006S19326:0.00016,(S_muscicola_renamed_SM000021S06468:0.02714,S_muscicola_renamed_SM000025S08464:0.05717)n2:0.00265)n1:0.3043,((M_polymorpha_renamed_Mapoly0076s0095.1:0.06294,(M_paleacea_Rhiz_final_MPA11913.2.p1:0.00696,M_paleacea_Rhiz_final_MPA11913.1.p1:0.31229)n5:0.01238)n4:0.27231,(T_lepidozioides_scaffold-SKQD-2010450-Takakia_lepidozioides:0.15793,(P_patens_renamed_P318_4870V3.5:0.00015,(P_patens_renamed_P318_4870V3.1:0,P_patens_renamed_P318_4870V3.4:0,P_patens_renamed_P318_4870V3.3:0,P_patens_renamed_P318_4870V3.2:0)n8:0.00014)n7:0.32993)n6:0.11963)n3:0.3043)n0;
```
