## Supplementary material for "Transcriptional responses to arbuscular mycorrhizal symbiosis development are conserved in the early divergent *Marchantia paleacea*": OG0010833_tree.txt

```
(A_agrestis_renamed_Aagr.utg000085l.52.1:0.712375,((P_abies_renamed_MA_10436174g0010:0.59184,(P_abies_renamed_MA_25337g0020:0.00014,P_abies_renamed_MA_10430384g0020:0.13912)n3:0.52845)n2:0.29459,(P_pinnata_scaffold-UUHD-2000643-Porella_pinnata:0.52895,(M_paleacea_Rhiz_final_MPA7892.1.p1:0.45829,((M_paleacea_Rhiz_final_MPA12265.1.p1:0.0555,M_polymorpha_renamed_Mapoly0039s0049.1:0.07645)n7:0.54133,(M_polymorpha_renamed_Mapoly0039s0050.1:0.18753,(M_paleacea_Rhiz_final_MPA12264.1.p1:0.13359,(M_paleacea_Rhiz_final_MPA12270.1.p1:0.01541,M_paleacea_Rhiz_final_MPA12271.1.p1:0.00015)n10:0.04212)n9:0.00468)n8:0.0633)n6:0.22908)n5:0.12703)n4:0.03618)n1:0.712375)n0;
```
