## Supplementary material for "Transcriptional responses to arbuscular mycorrhizal symbiosis development are conserved in the early divergent *Marchantia paleacea*": OG0010834_tree.txt

```
(M_paleacea_Rhiz_final_MPA1292.1.p1:0.4889,(M_paleacea_Rhiz_final_MPA5401.1.p1:0.73549,((M_paleacea_Rhiz_final_MPA2099.2.p1:0.91493,M_paleacea_Rhiz_final_MPA3356.1.p1:0.56719)n3:0.08552,(M_paleacea_Rhiz_final_MPA3325.1.p1:0.83274,(((M_paleacea_Rhiz_final_MPA5588.1.p1:1.17158,(M_paleacea_Rhiz_final_MPA3867.1.p1:0.93068,M_paleacea_Rhiz_final_MPA5685.1.p1:0.7379)n8:0.10207)n7:0.06003,M_paleacea_Rhiz_final_MPA315.1.p1:1.04821)n6:0.08639,((M_paleacea_Rhiz_final_MPA2960.1.p1:0.10856,M_paleacea_Rhiz_final_MPA2960.2.p1:0.00023)n10:0.74383,M_paleacea_Rhiz_final_MPA4498.1.p1:0.63878)n9:0.19306)n5:0.07754)n4:0.07809)n2:0.17063)n1:0.4889)n0;
```
