## Supplementary material for "Transcriptional responses to arbuscular mycorrhizal symbiosis development are conserved in the early divergent *Marchantia paleacea*": OG0010835_tree.txt

```
((C_braunii_renamed_GBG81174:0.56498,P_neesiana_scaffold-JHFI-2101514-Pellia_neesiana:0.14657)n1:0.054075,((M_paleacea_Rhiz_final_MPA13120.1.p1:0.05776,M_polymorpha_renamed_Mapoly0055s0082.1:0.07474)n3:0.28749,(((P_patens_renamed_P31_36070V3.1:0,P_patens_renamed_P31_36070V3.2:0)n6:0.28435,T_lepidozioides_scaffold-SKQD-2010678-Takakia_lepidozioides:0.21128)n5:0.09768,(A_agrestis_renamed_Aagr.utg000126l.13.3:0.04211,((A_agrestis_renamed_Aagr.utg000126l.13.1:0.00014,A_agrestis_renamed_Aagr.utg000126l.13.4:0.00014)n9:0.00016,(A_agrestis_renamed_Aagr.utg000126l.13.5:0.03012,A_agrestis_renamed_Aagr.utg000126l.13.2:0.00014)n10:0.00881)n8:0.00393)n7:0.48112)n4:0.03954)n2:0.054075)n0;
```
