## Supplementary material for "Transcriptional responses to arbuscular mycorrhizal symbiosis development are conserved in the early divergent *Marchantia paleacea*": OG0010836_tree.txt

```
(S_moellendorffii_renamed_EFJ16375:0.66655,((M_paleacea_Rhiz_final_MPA9097.1.p1:0.01513,M_polymorpha_renamed_Mapoly0012s0025.1:0.13634)n2:0.74404,((M_paleacea_Rhiz_final_MPA16695.1.p1:0.01906,M_polymorpha_renamed_Mapoly0095s0069.1:0.06279)n4:0.57839,((M_paleacea_Rhiz_final_MPA13582.1.p1:0,M_paleacea_Rhiz_final_MPA13583.1.p1:0)n6:0.07129,(M_polymorpha_renamed_Mapoly0044s0109.1:0.05489,(M_polymorpha_renamed_Mapoly0044s0107.1:0.06075,(M_polymorpha_renamed_Mapoly0044s0104.1:0.55083,(M_polymorpha_renamed_Mapoly0044s0105.1:0.13294,M_polymorpha_renamed_Mapoly0044s0106.1:0.04846)n10:0.01895)n9:0.01453)n8:0.08522)n7:0.08847)n5:0.34683)n3:0.38766)n1:0.66655)n0;
```
