## Supplementary material for "Transcriptional responses to arbuscular mycorrhizal symbiosis development are conserved in the early divergent *Marchantia paleacea*": OG0010837_tree.txt

```
((M_paleacea_Rhiz_final_MPA14097.2.p1:0.09699,M_polymorpha_renamed_Mapoly0081s0068.1:0.03977)n1:0.125895,(M_polymorpha_renamed_Mapoly0081s0069.1:0.16804,(M_paleacea_Rhiz_final_MPA14097.1.p1:0.48357,((M_paleacea_Rhiz_final_MPA25700.1.p1:0.14009,(M_paleacea_Rhiz_final_MPA30371.1.p1:0.13031,(M_paleacea_Rhiz_final_MPA18135.1.p1:0.29843,(M_paleacea_Rhiz_final_MPA28221.1.p1:0.00015,M_paleacea_Rhiz_final_MPA28222.1.p1:0.04245)n8:0.07868)n7:0.0506)n6:0.01612)n5:0.04544,(M_paleacea_Rhiz_final_MPA14780.2.p1:0.03321,(M_paleacea_Rhiz_final_MPA14780.1.p1:0.00014,M_paleacea_Rhiz_final_MPA14779.1.p1:0.0007)n10:0.00013)n9:0.089217)n4:0.0089217)n3:0.0009913)n2:0.11093)n0;
```
