## Supplementary material for "Transcriptional responses to arbuscular mycorrhizal symbiosis development are conserved in the early divergent *Marchantia paleacea*": OG0010838_tree.txt

```
(C_braunii_renamed_GBG87182:0.488815,((P_pinnata_scaffold-UUHD-2143839-Porella_pinnata:0.2402,(P_patens_renamed_P36_21460V3.1:0.72452,(P_patens_renamed_P311_22940V3.1:0,P_patens_renamed_P311_22940V3.2:0)n4:0.49959)n3:0.05551)n2:0.45351,((T_lepidozioides_scaffold-SKQD-2011124-Takakia_lepidozioides:0.74369,(M_paleacea_Rhiz_final_MPA14402.1.p1:0.03377,(M_polymorpha_renamed_Mapoly0060s0107.1:0.40691,(P_neesiana_scaffold-JHFI-2000938-Pellia_neesiana:0.00109,P_neesiana_scaffold-JHFI-2000940-Pellia_neesiana:0.00185)n9:0.2139)n8:0.23879)n7:0.1649)n6:0.23645,(M_paleacea_Rhiz_final_MPA23098.1.p1:0.97745,T_lepidozioides_scaffold-SKQD-2079891-Takakia_lepidozioides:0.403695)n10:0.044855)n5:0.152451)n1:0.488815)n0;
```
