## Supplementary material for "Transcriptional responses to arbuscular mycorrhizal symbiosis development are conserved in the early divergent *Marchantia paleacea*": OG0010839_tree.txt

```
((A_agrestis_renamed_Aagr.utg000038l.321.1:0.60282,(((S_moellendorffii_renamed_EFJ23397:0,S_moellendorffii_renamed_EFJ25377:0)n4:0.40191,(P_pinnata_scaffold-UUHD-2130921-Porella_pinnata:0.52754,(C_braunii_renamed_GBG75802:0.30605,((M_paleacea_Rhiz_final_MPA2951.1.p1:0.05577,M_paleacea_Rhiz_final_MPA2951.2.p1:0.00014)n8:0.92141,(P_neesiana_scaffold-JHFI-2101934-Pellia_neesiana:0.102,(M_paleacea_Rhiz_final_MPA14478.1.p1:0.00515,M_polymorpha_renamed_Mapoly0071s0102.1:0.00016)n10:0.02384)n9:0.219429)n7:0.024381)n6:0.03331)n5:0.04333)n3:0.00014,S_moellendorffii_renamed_EFJ38299:0.211293)n2:0.023477)n1:0.064565,P_patens_renamed_P37_240V3.1:1.13032)n0;
```
