## Supplementary material for "Transcriptional responses to arbuscular mycorrhizal symbiosis development are conserved in the early divergent *Marchantia paleacea*": OG0010840_tree.txt

```
((T_lepidozioides_scaffold-SKQD-2078853-Takakia_lepidozioides:0.2993,((P_patens_renamed_P326_14690V3.2:0,P_patens_renamed_P326_14690V3.3:0,P_patens_renamed_P326_14690V3.1:0,P_patens_renamed_P326_14690V3.4:0)n3:0.15514,P_patens_renamed_P34_27930V3.1:0.71332)n2:0.25647)n1:0.09908,(P_neesiana_scaffold-JHFI-2014186-Pellia_neesiana:0.38948,((M_paleacea_Rhiz_final_MPA29145.1.p1:0.03126,M_polymorpha_renamed_Mapoly0063s0077.1:0.02854)n6:0.34586,(M_polymorpha_renamed_Mapoly0063s0081.1:0.03567,(M_paleacea_Rhiz_final_MPA15023.1.p1:0.00014,M_paleacea_Rhiz_final_MPA15024.1.p1:0.00014)n8:0.02037)n7:0.209817)n5:0.023313)n4:0.5585)n0;
```
