## Supplementary material for "Transcriptional responses to arbuscular mycorrhizal symbiosis development are conserved in the early divergent *Marchantia paleacea*": OG0010841_tree.txt

```
((C_braunii_renamed_GBG80275:1.06807,((M_paleacea_Rhiz_final_MPA8262.2.p1:0,M_paleacea_Rhiz_final_MPA8262.3.p1:0)n3:0.03493,M_polymorpha_renamed_Mapoly0031s0169.1:0.06147)n2:0.64475)n1:0.052635,((C_braunii_renamed_GBG74316:1.36487,C_braunii_renamed_GBG85765:0.93679)n5:0.3583,((P_neesiana_scaffold-JHFI-2011357-Pellia_neesiana:0.11266,P_pinnata_scaffold-UUHD-2150342-Porella_pinnata:0.16085)n7:0.10437,(M_polymorpha_renamed_Mapoly0016s0003.1:0.03398,((M_paleacea_Rhiz_final_MPA15156.1.p1:0,M_paleacea_Rhiz_final_MPA15156.2.p1:0)n10:0.00014,M_paleacea_Rhiz_final_MPA15157.1.p1:0.00015)n9:0.01627)n8:0.17724)n6:0.40727)n4:0.052635)n0;
```
