## Supplementary material for "Transcriptional responses to arbuscular mycorrhizal symbiosis development are conserved in the early divergent *Marchantia paleacea*": OG0010842_tree.txt

```
(((P_patens_renamed_P314_21880V3.2:0,P_patens_renamed_P314_21880V3.1:0,P_patens_renamed_P314_21890V3.2:0,P_patens_renamed_P314_21890V3.1:0)n2:0.0272,P_patens_renamed_P314_21880V3.3:0.08905)n1:0.281485,(P_pinnata_scaffold-UUHD-2148748-Porella_pinnata:0.38287,(P_neesiana_scaffold-JHFI-2012857-Pellia_neesiana:0.32351,((M_paleacea_Rhiz_final_MPA15735.1.p1:0.04324,M_polymorpha_renamed_Mapoly0130s0009.1:0.06401)n6:0.23385,(M_paleacea_Rhiz_final_MPA15736.1.p1:0.02043,(M_polymorpha_renamed_Mapoly0130s0011.1:0.01323,M_polymorpha_renamed_Mapoly0130s0013.1:0.05815)n8:0.04783)n7:0.21246)n5:0.17519)n4:0.0753)n3:0.281485)n0;
```
