## Supplementary material for "Transcriptional responses to arbuscular mycorrhizal symbiosis development are conserved in the early divergent *Marchantia paleacea*": OG0010843_tree.txt

```
(M_paleacea_Rhiz_final_MPA2205.1.p1:0.512315,(M_paleacea_Rhiz_final_MPA4992.1.p1:0.76623,(M_paleacea_Rhiz_final_MPA1979.1.p1:0.3916,((M_paleacea_Rhiz_final_MPA2516.1.p1:0.13934,(M_paleacea_Rhiz_final_MPA4714.1.p1:0.01779,M_paleacea_Rhiz_final_MPA5163.1.p1:0.06332)n5:0.15275)n4:0.40953,(M_paleacea_Rhiz_final_MPA534.1.p1:1.02214,(M_paleacea_Rhiz_final_MPA3254.1.p1:0.5864,(M_paleacea_Rhiz_final_MPA2336.1.p1:0.91758,(M_paleacea_Rhiz_final_MPA26.1.p1:0.56269,(M_paleacea_Rhiz_final_MPA1659.1.p1:0.17936,M_paleacea_Rhiz_final_MPA821.1.p1:0.0941)n10:0.70563)n9:0.07621)n8:0.13531)n7:0.24357)n6:0.11801)n3:0.21807)n2:0.1927)n1:0.512315)n0;
```
