## Supplementary material for "Transcriptional responses to arbuscular mycorrhizal symbiosis development are conserved in the early divergent *Marchantia paleacea*": OG0010844_tree.txt

```
((M_paleacea_Rhiz_final_MPA16793.1.p1:0.14977,(M_polymorpha_renamed_Mapoly2307s0001.1:0.00843,(M_polymorpha_renamed_Mapoly1294s0001.1:0.00734,M_polymorpha_renamed_Mapoly0002s0002.1:0.00014)n3:0.0119)n2:0.13804)n1:0.354245,(T_lepidozioides_scaffold-SKQD-2008620-Takakia_lepidozioides:0.17063,(P_patens_renamed_P34_7460V3.1:0.41267,((P_patens_renamed_P38_13620V3.1:0,P_patens_renamed_P38_13620V3.2:0)n7:0.3028,((P_patens_renamed_P36_25270V3.1:0,P_patens_renamed_P36_25270V3.2:0)n9:0.0752,(P_patens_renamed_P36_25220V3.2:0,P_patens_renamed_P36_25220V3.1:0)n10:0.04297)n8:0.28241)n6:0.087012)n5:0.009668)n4:0.1139)n0;
```
