## Supplementary material for "Transcriptional responses to arbuscular mycorrhizal symbiosis development are conserved in the early divergent *Marchantia paleacea*": OG0010845_tree.txt

```
((M_paleacea_Rhiz_final_MPA18039.1.p1:0,M_paleacea_Rhiz_final_MPA18039.2.p1:0,M_paleacea_Rhiz_final_MPA18039.3.p1:0,M_paleacea_Rhiz_final_MPA18039.4.p1:0)n1:0.18922,((M_polymorpha_renamed_Mapoly0066s0069.1:0.52083,M_polymorpha_renamed_Mapoly0066s0064.1:0.0086)n3:0.58579,(M_polymorpha_renamed_Mapoly0087s0066.1:0.19147,(M_polymorpha_renamed_Mapoly0087s0063.1:0.18811,(M_polymorpha_renamed_Mapoly0087s0065.1:0.03016,(M_polymorpha_renamed_Mapoly0087s0064.1:0.16278,(M_polymorpha_renamed_Mapoly0087s0060.1:0.20958,M_polymorpha_renamed_Mapoly0087s0062.1:0.18967)n8:0.07359)n7:0.06535)n6:0.19458)n5:0.18223)n4:0.17601)n2:0.18922)n0;
```
