## Supplementary material for "Transcriptional responses to arbuscular mycorrhizal symbiosis development are conserved in the early divergent *Marchantia paleacea*": OG0010846_tree.txt

```
(((P_patens_renamed_P312_8281V3.1:0,P_patens_renamed_P312_8290V3.1:0,P_patens_renamed_P312_8280V3.1:0)n2:0.00016,(P_patens_renamed_P323_15500V3.1:0.0001,P_patens_renamed_P323_15500V3.2:0.28494)n3:0.38306)n1:0.249845,(M_polymorpha_renamed_Mapoly0010s0188.1:0.00014,((M_paleacea_Rhiz_final_MPA22031.1.p1:0.89087,M_polymorpha_renamed_Mapoly0170s0037.1:0.00014)n6:0.03909,(M_paleacea_Rhiz_final_MPA19545.1.p1:0.43259,(M_polymorpha_renamed_Mapoly0041s0016.1:0.19503,(M_polymorpha_renamed_Mapoly3284s0001.1:0.23937,M_polymorpha_renamed_Mapoly0045s0139.1:0.206487)n9:0.0206487)n8:0.0022943)n7:0.07007)n5:0.06033)n4:0.249845)n0;
```
