## Supplementary material for "Transcriptional responses to arbuscular mycorrhizal symbiosis development are conserved in the early divergent *Marchantia paleacea*": OG0010847_tree.txt

```
((S_muscicola_renamed_SM000098S25160:0.11194,P_pinnata_scaffold-UUHD-2006103-Porella_pinnata:0.29643)n1:0.0193,((T_lepidozioides_scaffold-SKQD-2067229-Takakia_lepidozioides:0.09661,((P_abies_renamed_MA_267089g0010:0.10491,Z_mays_renamed_A0A1D6GLZ4:0.18538)n5:0.08543,((P_neesiana_scaffold-JHFI-2000040-Pellia_neesiana:0.00014,P_neesiana_scaffold-JHFI-2000041-Pellia_neesiana:0.00016)n7:0.14279,((M_paleacea_Rhiz_final_MPA19715.1.p2:0.03234,M_paleacea_Rhiz_final_MPA8574.1.p1:0.02817)n9:0.00788,(M_paleacea_Rhiz_final_MPA19707.2.p1:0.02557,M_paleacea_Rhiz_final_MPA19707.1.p1:0.000135)n10:1.35e-05)n8:1.5e-06)n6:0.02681)n4:0.05767)n3:0.03199,A_agrestis_renamed_Aagr.utg000033l.96.1:0.34609)n2:0.0193)n0;
```
