## Supplementary material for "Transcriptional responses to arbuscular mycorrhizal symbiosis development are conserved in the early divergent *Marchantia paleacea*": OG0010848_tree.txt

```
(C_braunii_renamed_GBG82276:0.348575,((T_lepidozioides_scaffold-SKQD-2077554-Takakia_lepidozioides:0.18797,((P_patens_renamed_P314_7770V3.2:0,P_patens_renamed_P314_7770V3.3:0,P_patens_renamed_P314_7770V3.1:0,P_patens_renamed_P314_7770V3.5:0)n4:0.00014,P_patens_renamed_P314_7770V3.4:0.00015)n3:0.74278)n2:0.60764,((M_paleacea_Rhiz_final_MPA20456.1.p1:0.05712,M_polymorpha_renamed_Mapoly0027s0039.1:0.05937)n6:0.49666,(M_polymorpha_renamed_Mapoly0024s0071.1:0.06896,(M_paleacea_Rhiz_final_MPA23845.1.p1:0.00014,M_paleacea_Rhiz_final_MPA23846.1.p1:0.00014)n8:0.03469)n7:0.31623)n5:0.51025)n1:0.348575)n0;
```
