## Supplementary material for "Transcriptional responses to arbuscular mycorrhizal symbiosis development are conserved in the early divergent *Marchantia paleacea*": OG0010849_tree.txt

```
(((P_patens_renamed_P322_19000V3.2:0,P_patens_renamed_P322_19000V3.3:0,P_patens_renamed_P322_19000V3.1:0)n2:0.51682,A_agrestis_renamed_Aagr.utg000095l.89.1:0.29517)n1:0.04849,((M_polymorpha_renamed_Mapoly0090s0066.1:0.11195,((M_paleacea_Rhiz_final_MPA21439.1.p1:0,M_paleacea_Rhiz_final_MPA21439.2.p1:0,M_paleacea_Rhiz_final_MPA21439.3.p1:0)n6:0.15951,M_paleacea_Rhiz_final_MPA9838.2.p1:0.03008)n5:0.09382)n4:0.44908,(C_braunii_renamed_GBG89781:0.25075,(C_braunii_renamed_GBG66025:0.18331,C_braunii_renamed_GBG71261:0.27914)n8:0.19355)n7:0.13223)n3:0.04849)n0;
```
