## Supplementary material for "Transcriptional responses to arbuscular mycorrhizal symbiosis development are conserved in the early divergent *Marchantia paleacea*": OG0010850_tree.txt

```
((A_agrestis_renamed_Aagr.utg000063l.214.1:0.70825,(P_abies_renamed_MA_269706g0010:0.5183,P_abies_renamed_MA_405719g0010:0.02361)n2:0.48841)n1:0.04277,((S_muscicola_renamed_SM000126S26311:0.83299,((M_paleacea_Rhiz_final_MPA22645.1.p1:0,M_paleacea_Rhiz_final_MPA22645.2.p1:0)n6:0.09822,M_polymorpha_renamed_Mapoly0084s0005.1:0.05188)n5:0.64024)n4:0.23858,(P_patens_renamed_P322_17340V3.1:0.00014,((P_patens_renamed_P322_17340V3.3:0,P_patens_renamed_P322_17340V3.4:0,P_patens_renamed_P322_17340V3.2:0)n9:0.00014,P_patens_renamed_P322_17340V3.5:0.00014)n8:0.00015)n7:0.53823)n3:0.04277)n0;
```
