## Supplementary material for "Transcriptional responses to arbuscular mycorrhizal symbiosis development are conserved in the early divergent *Marchantia paleacea*": OG0010851_tree.txt

```
((S_muscicola_renamed_SM000143S00735:0.00014,(S_muscicola_renamed_SM000112S23969:0.01211,S_muscicola_renamed_SM000205S06222:0.02811)n2:0.04728)n1:0.376265,(T_lepidozioides_scaffold-SKQD-2012912-Takakia_lepidozioides:0.37605,(((S_moellendorffii_renamed_EFJ22120:0.00876,S_moellendorffii_renamed_EFJ18400:0.00015)n6:0.23456,(S_moellendorffii_renamed_EFJ15595:0.00836,S_moellendorffii_renamed_EFJ38841:0.01301)n7:0.07633)n5:0.40185,((M_paleacea_Rhiz_final_MPA23855.1.p1:0.02076,M_polymorpha_renamed_Mapoly0040s0075.1:0.03635)n9:0.13927,(P_neesiana_scaffold-JHFI-2113957-Pellia_neesiana:0.10912,P_pinnata_scaffold-UUHD-2018971-Porella_pinnata:0.09876)n10:0.11875)n8:0.30974)n4:0.17679)n3:0.376265)n0;
```
