## Supplementary material for "Transcriptional responses to arbuscular mycorrhizal symbiosis development are conserved in the early divergent *Marchantia paleacea*": OG0010852_tree.txt

```
(M_polymorpha_renamed_Mapoly0012s0042.1:0.196495,(M_paleacea_Rhiz_final_MPA25520.1.p1:0.06513,(M_paleacea_Rhiz_final_MPA25222.1.p1:0.3096,((M_paleacea_Rhiz_final_MPA3608.1.p1:0.72476,M_paleacea_Rhiz_final_MPA4394.1.p1:0.3198)n4:0.38101,(M_paleacea_Rhiz_final_MPA5212.1.p1:0.9074,((M_paleacea_Rhiz_final_MPA3983.1.p1:0.30482,(M_paleacea_Rhiz_final_MPA3288.1.p1:0.00796,M_paleacea_Rhiz_final_MPA4284.1.p1:0.10041)n8:0.22792)n7:0.11632,(M_paleacea_Rhiz_final_MPA3982.1.p1:0.32634,(M_paleacea_Rhiz_final_MPA2539.1.p1:0.00538,M_paleacea_Rhiz_final_MPA2539.2.p1:0.01747)n10:0.48383)n9:0.10946)n6:0.22404)n5:0.37597)n3:0.7598)n2:0.29413)n1:0.196495)n0;
```
