## Supplementary material for "Transcriptional responses to arbuscular mycorrhizal symbiosis development are conserved in the early divergent *Marchantia paleacea*": OG0010853_tree.txt

```
((A_agrestis_renamed_Aagr.utg000001l.138.1:0.00015,A_agrestis_renamed_Aagr.utg000001l.138.2:0.09335)n1:0.153655,((P_pinnata_scaffold-UUHD-2139343-Porella_pinnata:0.90746,(S_moellendorffii_renamed_EFJ07879:0.00015,S_moellendorffii_renamed_EFJ07210:0.2342)n4:0.46284)n3:0.18156,((P_patens_renamed_P37_6230V3.3:0.00656,(P_patens_renamed_P37_6230V3.1:0.0337,P_patens_renamed_P37_6230V3.2:0.00016)n7:0.02281)n6:0.1576,(M_polymorpha_renamed_Mapoly0032s0117.1:0.02811,(M_paleacea_Rhiz_final_MPA25510.1.p3:0.02447,(M_paleacea_Rhiz_final_MPA25510.2.p1:0,M_paleacea_Rhiz_final_MPA25510.3.p1:0)n10:0.04038)n9:0.02073)n8:0.22612)n5:0.06128)n2:0.153655)n0;
```
