## Supplementary material for "Transcriptional responses to arbuscular mycorrhizal symbiosis development are conserved in the early divergent *Marchantia paleacea*": OG0010854_tree.txt

```
(S_muscicola_renamed_SM000119S25665:0.60893,((P_patens_renamed_P324_17590V3.1:0.30087,(P_patens_renamed_P323_1180V3.2:0.00014,P_patens_renamed_P323_1180V3.1:0.00016)n3:0.27415)n2:0.40078,((S_moellendorffii_renamed_EFJ28529:0.00211,S_moellendorffii_renamed_EFJ30423:0.00301)n5:0.6844,((P_neesiana_scaffold-JHFI-2018844-Pellia_neesiana:0.12383,(P_pinnata_scaffold-UUHD-2133947-Porella_pinnata:0.16629,P_pinnata_scaffold-UUHD-2017910-Porella_pinnata:0.13437)n8:0.01493)n7:0.10349,((M_paleacea_Rhiz_final_MPA25739.1.p1:0,M_paleacea_Rhiz_final_MPA25739.2.p1:0)n10:0.02318,M_polymorpha_renamed_Mapoly0032s0040.1:0.06059)n9:0.34228)n6:0.04716)n4:0.20143)n1:0.60893)n0;
```
