## Supplementary material for "Transcriptional responses to arbuscular mycorrhizal symbiosis development are conserved in the early divergent *Marchantia paleacea*": OG0010855_tree.txt

```
(((S_muscicola_renamed_SM000069S20662:0.00425,(S_muscicola_renamed_SM000019S04991:0.00436,S_muscicola_renamed_SM000036S13319:0.01324)n3:0.00233)n2:0.22243,(S_moellendorffii_renamed_EFJ20192:0.20353,(M_paleacea_Rhiz_final_MPA25967.1.p1:0.02033,M_polymorpha_renamed_Mapoly0004s0126.1:0.03862)n5:0.16068)n4:0.05366)n1:0.012095,((P_patens_renamed_P315_22920V3.4:0,P_patens_renamed_P315_22920V3.3:0,P_patens_renamed_P315_22920V3.5:0,P_patens_renamed_P315_22920V3.1:0,P_patens_renamed_P315_22920V3.2:0)n7:0.16404,A_agrestis_renamed_Aagr.utg000044l.81.1:0.33289)n6:0.012095)n0;
```
