## Supplementary material for "Transcriptional responses to arbuscular mycorrhizal symbiosis development are conserved in the early divergent *Marchantia paleacea*": OG0010856_tree.txt

```
((M_paleacea_Rhiz_final_MPA29949.1.p1:0.84644,(M_polymorpha_renamed_Mapoly0035s0001.1:0.00014,M_polymorpha_renamed_Mapoly0035s0006.1:0.49232)n2:0.02703)n1:0.00127,(M_paleacea_Rhiz_final_MPA27815.1.p1:0.53249,(M_polymorpha_renamed_Mapoly0035s0009.1:0.02428,((M_polymorpha_renamed_Mapoly0035s0011.1:0.19101,((M_polymorpha_renamed_Mapoly0035s0012.1:0.03559,M_polymorpha_renamed_Mapoly0035s0003.1:0.00379)n8:0.06676,(M_polymorpha_renamed_Mapoly0035s0007.1:0.24367,(M_polymorpha_renamed_Mapoly0035s0010.1:0.00319,M_polymorpha_renamed_Mapoly0035s0002.1:0.00015)n10:0.0799)n9:0.07155)n7:0.01271)n6:0.05147,M_polymorpha_renamed_Mapoly0035s0005.1:0.006669)n5:0.0006669)n4:7.41e-05)n3:0.00528)n0;
```
