## Supplementary material for "Transcriptional responses to arbuscular mycorrhizal symbiosis development are conserved in the early divergent *Marchantia paleacea*": OG0010857_tree.txt

```
((A_agrestis_renamed_Aagr.utg000100l.247.2:0.2511,A_agrestis_renamed_Aagr.utg000100l.247.1:0.00016)n1:0.343625,((P_patens_renamed_P34_2950V3.4:0,P_patens_renamed_P34_2950V3.2:0,P_patens_renamed_P34_2950V3.7:0,P_patens_renamed_P34_2950V3.5:0,P_patens_renamed_P34_2950V3.3:0,P_patens_renamed_P34_2950V3.6:0,P_patens_renamed_P34_2950V3.1:0)n3:0.78378,((M_paleacea_Rhiz_final_MPA8058.1.p1:0,M_paleacea_Rhiz_final_MPA8058.2.p1:0)n5:0.08013,M_polymorpha_renamed_Mapoly0001s0164.1:0.12018)n4:0.52138)n2:0.343625)n0;
```
