## Supplementary material for "Transcriptional responses to arbuscular mycorrhizal symbiosis development are conserved in the early divergent *Marchantia paleacea*": OG0010858_tree.txt

```
((M_paleacea_Rhiz_final_MPA9614.1.p1:0.00014,M_paleacea_Rhiz_final_MPA9614.2.p1:0.00014)n1:0.06329,(M_polymorpha_renamed_Mapoly0041s0021.1:0.25303,((M_polymorpha_renamed_Mapoly0031s0023.1:0.06391,(M_polymorpha_renamed_Mapoly0457s0001.1:0.10158,M_polymorpha_renamed_Mapoly0041s0022.1:0.08728)n5:0.03462)n4:0.02028,((M_polymorpha_renamed_Mapoly0037s0123.1:0.02036,(M_polymorpha_renamed_Mapoly0037s0114.1:0.09041,M_polymorpha_renamed_Mapoly0203s0017.1:0.08644)n8:0.00014)n7:0.01245,(M_polymorpha_renamed_Mapoly0041s0043.1:0.03701,(M_polymorpha_renamed_Mapoly0041s0041.1:0.01188,M_polymorpha_renamed_Mapoly0075s0042.1:0.31064)n10:0.00653)n9:0.00014)n6:0.02347)n3:0.00016)n2:0.06329)n0;
```
