## Supplementary material for "Transcriptional responses to arbuscular mycorrhizal symbiosis development are conserved in the early divergent *Marchantia paleacea*": OG0010859_tree.txt

```
((C_braunii_renamed_GBG77082:0.49339,(S_muscicola_renamed_SM000073S21471:0.06912,S_muscicola_renamed_SM001416S00570:0.07987)n2:0.96836)n1:0.144125,(((P_patens_renamed_P321_19940V3.2:0,P_patens_renamed_P321_19940V3.1:0)n5:0.43231,T_lepidozioides_scaffold-SKQD-2076584-Takakia_lepidozioides:0.29916)n4:0.13354,(P_neesiana_scaffold-JHFI-2014821-Pellia_neesiana:0.48579,((P_pinnata_scaffold-UUHD-2009385-Porella_pinnata:0.00014,P_pinnata_scaffold-UUHD-2009386-Porella_pinnata:0.00014)n8:0.26866,(M_polymorpha_renamed_Mapoly0127s0022.1:0.02592,(M_paleacea_Rhiz_final_MPA9791.1.p1:0.05669,M_paleacea_Rhiz_final_MPA9791.2.p1:0.00177)n10:0.03031)n9:0.4441)n7:0.06785)n6:0.14598)n3:0.144125)n0;
```
