## Supplementary material for "Transcriptional responses to arbuscular mycorrhizal symbiosis development are conserved in the early divergent *Marchantia paleacea*": OG0010860_tree.txt

```
(A_agrestis_renamed_Aagr.utg000005l.169.1:0.028185,((((P_patens_renamed_P311_16920V3.2:0.00014,P_patens_renamed_P311_16920V3.1:0.73266)n4:0.06218,(P_patens_renamed_P37_11120V3.1:0,P_patens_renamed_P37_11120V3.2:0)n5:0.01935)n3:0.20677,(M_polymorpha_renamed_Mapoly0811s0001.1:0.06424,P_neesiana_scaffold-JHFI-2110016-Pellia_neesiana:0.02313)n6:0.03655)n2:0.10253,((P_abies_renamed_MA_320104g0010:0.00014,P_abies_renamed_MA_9856146g0010:0.00016)n8:0.77036,(Oryza_sativa_renamed_LOC_Os09g11260.1:2.38543,(S_moellendorffii_renamed_EFJ30923:0.05704,S_moellendorffii_renamed_EFJ17165:0.119691)n10:0.013299)n9:0.02009)n7:0.11192)n1:0.028185)n0;
```
