## Supplementary material for "Transcriptional responses to arbuscular mycorrhizal symbiosis development are conserved in the early divergent *Marchantia paleacea*": OG0010861_tree.txt

```
(M_truncatula_renamed_MTR_1047080:0.264945,((M_truncatula_renamed_MTR_8035690:0.34097,(M_truncatula_renamed_MTR_8046200:0.14034,(M_truncatula_renamed_MTR_8046310:0.1242,M_truncatula_renamed_MTR_8046220:0.10757)n4:0.03474)n3:0.12408)n2:0.11754,((M_truncatula_renamed_MTR_8033140:0.3654,(M_truncatula_renamed_MTR_8033000:0.2102,M_truncatula_renamed_MTR_8032980:0.04604)n7:0.27561)n6:0.07654,(M_truncatula_renamed_MTR_1053510:0.39132,(M_truncatula_renamed_MTR_8033090:0.08491,(M_truncatula_renamed_MTR_8033110:0.11938,M_truncatula_renamed_MTR_8018110:0.24221)n10:0.01827)n9:0.34104)n8:0.07793)n5:0.15978)n1:0.264945)n0;
```
