## Supplementary material for "Transcriptional responses to arbuscular mycorrhizal symbiosis development are conserved in the early divergent *Marchantia paleacea*": OG0010862_tree.txt

```
(M_truncatula_renamed_MTR_2040920:0.039125,((M_truncatula_renamed_MTR_8104810:0.75927,M_truncatula_renamed_MTR_8103430:0.36149)n2:0.02283,(M_truncatula_renamed_MTR_4049350:0.32349,(((M_truncatula_renamed_MTR_3108650:0.25963,M_truncatula_renamed_MTR_4130460:0.00015)n6:0.82898,(M_truncatula_renamed_MTR_1068975:0.05209,(M_truncatula_renamed_MTR_8037215:0.52396,M_truncatula_renamed_MTR_6065680:0.95078)n8:0.24294)n7:0.72951)n5:0.24861,(M_truncatula_renamed_MTR_5024750:0.55645,(M_truncatula_renamed_MTR_8465970:0.03421,M_truncatula_renamed_MTR_4116890:0.0379)n10:0.50279)n9:0.09039)n4:0.21576)n3:0.3006)n1:0.039125)n0;
```
