## Supplementary material for "Transcriptional responses to arbuscular mycorrhizal symbiosis development are conserved in the early divergent *Marchantia paleacea*": OG0010863_tree.txt

```
(M_truncatula_renamed_MTR_4032565:0.001555,(M_truncatula_renamed_MTR_4032585:0.00278,((M_truncatula_renamed_MTR_1115520:0.38711,((M_truncatula_renamed_MTR_8104590:0.07401,M_truncatula_renamed_MTR_4060433:0.07577)n5:0.3018,(M_truncatula_renamed_MTR_1089960:0.28698,M_truncatula_renamed_MTR_3103470:0.53022)n6:0.26311)n4:0.24104)n3:0.16807,((M_truncatula_renamed_MTR_8064300:0.05263,M_truncatula_renamed_MTR_5093790:0.11686)n8:0.33173,((M_truncatula_renamed_MTR_2040680:0.3334,M_truncatula_renamed_MTR_3101280:0.28851)n10:0.57918,M_truncatula_renamed_MTR_3108500:0.46537)n9:0.09377)n7:0.10476)n2:0.26784)n1:0.001555)n0;
```
