## Supplementary material for "Transcriptional responses to arbuscular mycorrhizal symbiosis development are conserved in the early divergent *Marchantia paleacea*": OG0010864_tree.txt

```
(M_truncatula_renamed_MTR_2015490:0.00482,(M_truncatula_renamed_MTR_3116650:0.00014,(M_truncatula_renamed_MTR_5015450:0.00016,(M_truncatula_renamed_MTR_6016330:0.03709,(M_truncatula_renamed_MTR_8039790:0.00014,((M_truncatula_renamed_MTR_3109995:0.11445,M_truncatula_renamed_MTR_6048900:0.00014)n6:0.00782,(M_truncatula_renamed_MTR_7091340:0.01001,(M_truncatula_renamed_MTR_2027920:0.01596,(M_truncatula_renamed_MTR_1105435:0.04877,(M_truncatula_renamed_MTR_0102s0070:0.01599,M_truncatula_renamed_MTR_6082270:0.00934)n10:0.00015)n9:0.00015)n8:0.00813)n7:0.03281)n5:0.01221)n4:0.00016)n3:0.00929)n2:0.00933)n1:0.00482)n0;
```
