## Supplementary material for "Transcriptional responses to arbuscular mycorrhizal symbiosis development are conserved in the early divergent *Marchantia paleacea*": OG0010865_tree.txt

```
(M_truncatula_renamed_MTR_2015900:0.452355,((M_truncatula_renamed_MTR_2086460:1.54046,M_truncatula_renamed_MTR_6472250:0.54946)n2:0.17475,((M_truncatula_renamed_MTR_5038610:0.08962,M_truncatula_renamed_MTR_6025770:0.64801)n4:0.23435,((M_truncatula_renamed_MTR_2086273:0.61637,M_truncatula_renamed_MTR_5041960:0.59277)n6:0.14082,((M_truncatula_renamed_MTR_6445010:0.31319,(M_truncatula_renamed_MTR_8470010:0.16868,M_truncatula_renamed_MTR_3098250:0.71498)n9:0.72127)n8:0.52597,(M_truncatula_renamed_MTR_8070610:0.44179,M_truncatula_renamed_MTR_1101200:0.49273)n10:0.21607)n7:0.00636)n5:0.10411)n3:0.08778)n1:0.452355)n0;
```
