## Supplementary material for "Transcriptional responses to arbuscular mycorrhizal symbiosis development are conserved in the early divergent *Marchantia paleacea*": OG0010866_tree.txt

```
(M_truncatula_renamed_MTR_8095240:0.062285,(M_truncatula_renamed_MTR_8092410:0.34857,((M_truncatula_renamed_MTR_8092090:0.11859,M_truncatula_renamed_MTR_4107460:0.34159)n3:0.12882,(((M_truncatula_renamed_MTR_8080340:0.05633,(M_truncatula_renamed_MTR_8080860:0.00014,M_truncatula_renamed_MTR_8080860:0.00014)n7:0.13564)n6:0.22308,(M_truncatula_renamed_MTR_8080350:0.79572,(M_truncatula_renamed_MTR_5010840:0.26738,(M_truncatula_renamed_MTR_6043150:0.2163,M_truncatula_renamed_MTR_2078470:0.18015)n10:0.01995)n9:0.33124)n8:0.38366)n5:0.17388,M_truncatula_renamed_MTR_3023310:0.83373)n4:0.00967)n2:0.09229)n1:0.062285)n0;
```
