## Supplementary material for "Transcriptional responses to arbuscular mycorrhizal symbiosis development are conserved in the early divergent *Marchantia paleacea*": OG0010867_tree.txt

```
(M_truncatula_renamed_MTR_2007280:0.658395,(M_truncatula_renamed_MTR_4103410:0.00013,(M_truncatula_renamed_MTR_5013210:0.62932,((M_truncatula_renamed_MTR_7114120:0.33475,(M_truncatula_renamed_MTR_4068890:0.16719,((M_truncatula_renamed_MTR_7112605:0.00014,((M_truncatula_renamed_MTR_2101355:0.00014,M_truncatula_renamed_MTR_7113840:0.00015)n9:0.00014,M_truncatula_renamed_MTR_6016960:0.0973)n8:0.00015)n7:0.21512,M_truncatula_renamed_MTR_8062490:0.56047)n6:0.36526)n5:0.50192)n4:0.17041,(M_truncatula_renamed_MTR_2088090:0.30481,M_truncatula_renamed_MTR_0438s0010:0.68254)n10:0.19994)n3:0.11948)n2:0.15637)n1:0.658395)n0;
```
