## Supplementary material for "Transcriptional responses to arbuscular mycorrhizal symbiosis development are conserved in the early divergent *Marchantia paleacea*": OG0010868_tree.txt

```
(M_truncatula_renamed_MTR_4022490:0.24129,((M_truncatula_renamed_MTR_4022540:0.06676,((M_truncatula_renamed_MTR_4022960:0.07203,M_truncatula_renamed_MTR_4022930:0.15424)n4:0.03676,(M_truncatula_renamed_MTR_8043600:0.40416,M_truncatula_renamed_MTR_4022460:0.06074)n5:0.0358)n3:0.03217)n2:0.00493,(M_truncatula_renamed_MTR_4021690:0.10411,(((M_truncatula_renamed_MTR_4022950:0.10514,(M_truncatula_renamed_MTR_2079250:0.74798,M_truncatula_renamed_MTR_4022940:0.5436)n10:0.27493)n9:0.12989,M_truncatula_renamed_MTR_4022480:0.04003)n8:0.02463,M_truncatula_renamed_MTR_4022560:0.1283)n7:0.02228)n6:0.02227)n1:0.24129)n0;
```
