## Supplementary material for "Transcriptional responses to arbuscular mycorrhizal symbiosis development are conserved in the early divergent *Marchantia paleacea*": OG0010869_tree.txt

```
((P_neesiana_scaffold-JHFI-2015935-Pellia_neesiana:0.72809,((P_neesiana_scaffold-JHFI-2011133-Pellia_neesiana:0,P_neesiana_scaffold-JHFI-2011133-Pellia_neesiana:0,P_neesiana_scaffold-JHFI-2011133-Pellia_neesiana:0)n3:0.45304,(P_neesiana_scaffold-JHFI-2007841-Pellia_neesiana:0,P_neesiana_scaffold-JHFI-2007841-Pellia_neesiana:0)n4:0.38286)n2:0.12064)n1:6.5e-05,((M_truncatula_renamed_MTR_8076410:0.01821,(M_truncatula_renamed_MTR_8076360:0.00521,M_truncatula_renamed_MTR_8076380:0.00015)n7:0.00015)n6:0.54078,(P_abies_renamed_MA_54719g0010:0.59292,(P_abies_renamed_MA_10436089g0010:0.87968,P_abies_renamed_MA_986218g0010:0.62557)n9:0.138096)n8:0.015344)n5:0.11132)n0;
```
