## Supplementary material for "Transcriptional responses to arbuscular mycorrhizal symbiosis development are conserved in the early divergent *Marchantia paleacea*": OG0010870_tree.txt

```
(M_truncatula_renamed_MTR_1105630:0.05121,(M_truncatula_renamed_MTR_3021295:0.02125,(((M_truncatula_renamed_MTR_7009000:0.23276,M_truncatula_renamed_MTR_7008980:0.00012)n4:0.63836,(M_truncatula_renamed_MTR_1033980:0.65075,M_truncatula_renamed_MTR_1023470:0.88193)n5:0.22749)n3:0.41481,(M_truncatula_renamed_MTR_5040310:0.039,(M_truncatula_renamed_MTR_8087763:0.33109,(M_truncatula_renamed_MTR_7071925:0.10724,(M_truncatula_renamed_MTR_5053815:0.06361,(M_truncatula_renamed_MTR_8106890:0.83913,M_truncatula_renamed_MTR_7005220:0.3257)n10:0.62473)n9:0.34741)n8:0.51815)n7:0.45776)n6:0.15974)n2:0.3206)n1:0.05121)n0;
```
