## Supplementary material for "Transcriptional responses to arbuscular mycorrhizal symbiosis development are conserved in the early divergent *Marchantia paleacea*": OG0010871_tree.txt

```
(M_truncatula_renamed_MTR_8017000:0.001305,(M_truncatula_renamed_MTR_2037270:0.00132,((M_truncatula_renamed_MTR_5092250:0.90307,((M_truncatula_renamed_MTR_2092960:0.30744,(M_truncatula_renamed_MTR_4048180:0.23711,(M_truncatula_renamed_MTR_3052060:0.0023,M_truncatula_renamed_MTR_0462s0020:0.06857)n7:0.03831)n6:0.36881)n5:0.35256,((M_truncatula_renamed_MTR_2023630:0.05931,M_truncatula_renamed_MTR_6006270:0.2169)n9:0.03711,M_truncatula_renamed_MTR_4050295:0.15165)n8:0.01369)n4:0.01717)n3:0.05001,(M_truncatula_renamed_MTR_3011560:0.00382,M_truncatula_renamed_MTR_6012130:0.2199)n10:0.00019)n2:0.00133)n1:0.001305)n0;
```
