## Supplementary material for "Transcriptional responses to arbuscular mycorrhizal symbiosis development are conserved in the early divergent *Marchantia paleacea*": OG0010872_tree.txt

```
(M_truncatula_renamed_MTR_1052055:0.09863,((M_truncatula_renamed_MTR_2042225:0.57223,(M_truncatula_renamed_MTR_0290s0060:0.14798,M_truncatula_renamed_MTR_2043640:0.0853)n3:0.23666)n2:0.01376,((M_truncatula_renamed_MTR_2042010:0.03079,M_truncatula_renamed_MTR_2042005:0.02298)n5:0.61728,(M_truncatula_renamed_MTR_2029945:0.56567,(M_truncatula_renamed_MTR_2042145:0.0173,(M_truncatula_renamed_MTR_2042163:0.017,((M_truncatula_renamed_MTR_2042173:0,M_truncatula_renamed_MTR_2042177:0)n10:0.00816,M_truncatula_renamed_MTR_2042183:0.00014)n9:0.02539)n8:0.01677)n7:0.24176)n6:0.08731)n4:0.13858)n1:0.09863)n0;
```
