## Supplementary material for "Transcriptional responses to arbuscular mycorrhizal symbiosis development are conserved in the early divergent *Marchantia paleacea*": OG0010873_tree.txt

```
(M_truncatula_renamed_MTR_5094990:0.026865,(M_truncatula_renamed_MTR_5094960:0.06722,((M_truncatula_renamed_MTR_5094920:0.10866,M_truncatula_renamed_MTR_5094910:0.12907)n3:0.05891,((M_truncatula_renamed_MTR_5095390:0.16749,(M_truncatula_renamed_MTR_5094850:0.00014,M_truncatula_renamed_MTR_5094850:0.00015)n6:0.11219)n5:0.15934,(M_truncatula_renamed_MTR_1071620:0.61677,((M_truncatula_renamed_MTR_5094950:0.05788,M_truncatula_renamed_MTR_5094970:0.1684)n9:0.08378,(M_truncatula_renamed_MTR_5077500:0.71329,M_truncatula_renamed_MTR_5095050:0.61449)n10:0.09481)n8:0.11829)n7:0.02513)n4:0.04383)n2:0.17196)n1:0.026865)n0;
```
