## Supplementary material for "Transcriptional responses to arbuscular mycorrhizal symbiosis development are conserved in the early divergent *Marchantia paleacea*": OG0010874_tree.txt

```
(M_truncatula_renamed_MTR_2090525:0.00309,(M_truncatula_renamed_MTR_2090525:0.00014,(M_truncatula_renamed_MTR_2090525:0.00012,(((((M_truncatula_renamed_MTR_2090520:0.12437,M_truncatula_renamed_MTR_2090520:0.00014)n7:0.03359,(M_truncatula_renamed_MTR_2090520:0.00014,M_truncatula_renamed_MTR_2090520:0.00015)n8:0.0066)n6:0.19814,(M_truncatula_renamed_MTR_2090555:0.37969,(M_truncatula_renamed_MTR_0370s0010:0.00317,M_truncatula_renamed_MTR_0370s0010:0.00396)n10:0.26265)n9:0.02391)n5:0.25314,M_truncatula_renamed_MTR_2090525:0.00848)n4:0.00484,M_truncatula_renamed_MTR_2090525:0.00014)n3:0.00014)n2:0.00863)n1:0.00309)n0;
```
