## Supplementary material for "Transcriptional responses to arbuscular mycorrhizal symbiosis development are conserved in the early divergent *Marchantia paleacea*": OG0010875_tree.txt

```
(M_truncatula_renamed_MTR_2094980:0.52421,(Z_mays_renamed_A0A1D6GY91:0.15097,((Z_mays_renamed_A0A1D6ITC0:0.03223,Z_mays_renamed_A0A1D6MLW3:0.23151)n3:0.05786,(((Z_mays_renamed_A0A1D6KTW7:0.00014,(Z_mays_renamed_A0A1D6ERD3:0.00979,Z_mays_renamed_A0A1D6LHN1:0.00589)n7:0.00579)n6:0.10737,(Z_mays_renamed_A0A1D6LKG4:0.00867,Z_mays_renamed_A0A1D6F176:0.00015)n8:0.02335)n5:0.09839,(Z_mays_renamed_A0A1D6LH37:0.05609,(Z_mays_renamed_A0A1D6MAK4:0.16105,Z_mays_renamed_A0A1D6P8M4:1.61721)n10:0.08011)n9:0.00117)n4:0.04354)n2:0.01351)n1:0.52421)n0;
```
