## Supplementary material for "Transcriptional responses to arbuscular mycorrhizal symbiosis development are conserved in the early divergent *Marchantia paleacea*": OG0010876_tree.txt

```
(M_truncatula_renamed_MTR_5464390:0.062885,(M_truncatula_renamed_MTR_0112s0040:0.43964,(M_truncatula_renamed_MTR_5464590:0.14874,((M_truncatula_renamed_MTR_5464350:0.17759,((M_truncatula_renamed_MTR_0416s0030:0.19562,((M_truncatula_renamed_MTR_3438140:0,M_truncatula_renamed_MTR_3438170:0)n8:0.22516,(M_truncatula_renamed_MTR_0112s0050:0.18239,M_truncatula_renamed_MTR_5464540:0.0867)n9:0.05949)n7:0.09441)n6:0.3184,(M_truncatula_renamed_MTR_3436120:1.32534,M_truncatula_renamed_MTR_5464490:0.13059)n10:0.16348)n5:0.1973)n4:0.07463,M_truncatula_renamed_MTR_0093s0090:0.30336)n3:0.04728)n2:0.03255)n1:0.062885)n0;
```
