## Supplementary material for "Transcriptional responses to arbuscular mycorrhizal symbiosis development are conserved in the early divergent *Marchantia paleacea*": OG0010877_tree.txt

```
(Oryza_sativa_renamed_LOC_Os04g50184.1:0.03922,(Oryza_sativa_renamed_LOC_Os04g50196.1:0.11533,(((Oryza_sativa_renamed_LOC_Os01g05350.1:0.18746,(Oryza_sativa_renamed_LOC_Os01g05360.1:0.30576,Oryza_sativa_renamed_LOC_Os01g05410.1:0.21097)n5:0.06963)n4:0.57178,(Oryza_sativa_renamed_LOC_Os01g08940.1:0.25004,Oryza_sativa_renamed_LOC_Os03g38240.1:0.65577)n6:0.33982)n3:0.36463,((Oryza_sativa_renamed_LOC_Os04g17000.1:0.517,Oryza_sativa_renamed_LOC_Os04g58460.1:0.1539)n8:0.23185,(Oryza_sativa_renamed_LOC_Os04g53110.1:0.82599,(Oryza_sativa_renamed_LOC_Os04g53080.1:0.06249,Oryza_sativa_renamed_LOC_Os04g53140.1:0.00015)n10:0.38418)n9:0.25148)n7:0.09551)n2:0.36198)n1:0.03922)n0;
```
