## Supplementary material for "Transcriptional responses to arbuscular mycorrhizal symbiosis development are conserved in the early divergent *Marchantia paleacea*": OG0010878_tree.txt

```
(Oryza_sativa_renamed_LOC_Os08g36830.1:0.267945,(((Oryza_sativa_renamed_LOC_Os01g08050.1:0.17566,Oryza_sativa_renamed_LOC_Os10g36229.1:0.05332)n3:0.27827,((Oryza_sativa_renamed_LOC_Os05g09720.1:0.79363,Oryza_sativa_renamed_LOC_Os08g34920.1:0.48696)n5:0.26293,(Oryza_sativa_renamed_LOC_Os11g09050.1:0.20556,(Oryza_sativa_renamed_LOC_Os05g01880.1:0.62495,(Oryza_sativa_renamed_LOC_Os02g50410.1:0.72372,Oryza_sativa_renamed_LOC_Os01g58980.1:0.49368)n8:0.00988)n7:0.19928)n6:0.1016)n4:0.10535)n2:0.04109,(Oryza_sativa_renamed_LOC_Os08g33030.1:0.08428,(Oryza_sativa_renamed_LOC_Os05g35510.1:1.09667,Oryza_sativa_renamed_LOC_Os04g38990.1:0.19273)n10:0.11307)n9:0.26074)n1:0.267945)n0;
```
