## Supplementary material for "Transcriptional responses to arbuscular mycorrhizal symbiosis development are conserved in the early divergent *Marchantia paleacea*": OG0010879_tree.txt

```
(Oryza_sativa_renamed_LOC_Os01g10410.1:0.021545,(Oryza_sativa_renamed_LOC_Os02g44430.1:0.03443,((Oryza_sativa_renamed_LOC_Os09g07840.1:0.36013,(((Oryza_sativa_renamed_LOC_Os12g37820.1:0.08628,Oryza_sativa_renamed_LOC_Os02g52330.1:0.83166)n6:0.00014,((Oryza_sativa_renamed_LOC_Os11g20670.1:0.25562,Oryza_sativa_renamed_LOC_Os12g09600.1:0.29001)n8:0.03552,Oryza_sativa_renamed_LOC_Os01g42570.1:0.24936)n7:0.07265)n5:0.39996,Oryza_sativa_renamed_LOC_Os05g06620.1:0.07992)n4:0.02053)n3:0.07258,((Oryza_sativa_renamed_LOC_Os05g44830.1:0.05574,Oryza_sativa_renamed_LOC_Os11g20780.1:0.6648)n10:0.0376,Oryza_sativa_renamed_LOC_Os08g15920.1:0.76389)n9:0.05635)n2:0.26057)n1:0.021545)n0;
```
