## Supplementary material for "Transcriptional responses to arbuscular mycorrhizal symbiosis development are conserved in the early divergent *Marchantia paleacea*": OG0010880_tree.txt

```
(Z_mays_renamed_A0A1D6G4K6:0.313925,(Oryza_sativa_renamed_LOC_Os12g39710.1:0.58501,((Oryza_sativa_renamed_LOC_Os12g39880.1:0.07713,(Oryza_sativa_renamed_LOC_Os12g39970.1:0,Oryza_sativa_renamed_LOC_Os12g39970.5:0,Oryza_sativa_renamed_LOC_Os12g39970.3:0,Oryza_sativa_renamed_LOC_Os12g39970.4:0,Oryza_sativa_renamed_LOC_Os12g39970.2:0)n4:0.02742)n3:0.41095,(Oryza_sativa_renamed_LOC_Os12g37750.1:0.51207,(Oryza_sativa_renamed_LOC_Os12g39870.1:0.24882,(Oryza_sativa_renamed_LOC_Os01g13780.1:0.86122,Oryza_sativa_renamed_LOC_Os10g37680.1:0.08459)n7:0.24359)n6:0.08806)n5:0.08483)n2:0.19824)n1:0.313925)n0;
```
