## Supplementary material for "Transcriptional responses to arbuscular mycorrhizal symbiosis development are conserved in the early divergent *Marchantia paleacea*": OG0010881_tree.txt

```
(Oryza_sativa_renamed_LOC_Os05g46190.1:0.132305,((Oryza_sativa_renamed_LOC_Os01g19280.1:0.03987,Oryza_sativa_renamed_LOC_Os05g46170.1:0.0332)n2:0.25299,(Oryza_sativa_renamed_LOC_Os05g46180.1:0.25095,((Oryza_sativa_renamed_LOC_Os05g46050.1:0.36872,(Oryza_sativa_renamed_LOC_Os12g23450.1:0.52163,(Oryza_sativa_renamed_LOC_Os12g23670.1:0.07363,(Oryza_sativa_renamed_LOC_Os12g23460.1:0.00527,Oryza_sativa_renamed_LOC_Os12g23514.1:0.02756)n8:0.02619)n7:0.27217)n6:0.25256)n5:0.09606,(Oryza_sativa_renamed_LOC_Os05g46060.1:0.35628,(Oryza_sativa_renamed_LOC_Os05g46150.1:0.27431,Oryza_sativa_renamed_LOC_Os05g46160.1:0.22971)n10:0.09197)n9:0.08646)n4:0.18262)n3:0.05341)n1:0.132305)n0;
```
