## Supplementary material for "Transcriptional responses to arbuscular mycorrhizal symbiosis development are conserved in the early divergent *Marchantia paleacea*": OG0010882_tree.txt

```
(Oryza_sativa_renamed_LOC_Os03g59850.1:0.441945,(Oryza_sativa_renamed_LOC_Os10g29680.1:0.97634,((Oryza_sativa_renamed_LOC_Os10g27390.1:0.43425,(Oryza_sativa_renamed_LOC_Os10g25640.1:0.16357,(Oryza_sativa_renamed_LOC_Os10g25620.1:0.00406,(Oryza_sativa_renamed_LOC_Os10g26240.1:0.23836,((Oryza_sativa_renamed_LOC_Os10g25630.1:0.27904,Oryza_sativa_renamed_LOC_Os10g26270.1:0.05291)n8:0.20254,(Oryza_sativa_renamed_LOC_Os01g23710.1:0.10006,Oryza_sativa_renamed_LOC_Os10g26250.1:0.09438)n9:0.03714)n7:0.04348)n6:0.03563)n5:0.09932)n4:0.60606)n3:0.17712,(Oryza_sativa_renamed_LOC_Os10g27360.1:0.48663,Oryza_sativa_renamed_LOC_Os10g27380.1:0.48602)n10:0.08815)n2:0.22408)n1:0.441945)n0;
```
