## Supplementary material for "Transcriptional responses to arbuscular mycorrhizal symbiosis development are conserved in the early divergent *Marchantia paleacea*": OG0010883_tree.txt

```
(Oryza_sativa_renamed_LOC_Os11g43810.1:0.077315,(((Oryza_sativa_renamed_LOC_Os06g12470.2:0,Oryza_sativa_renamed_LOC_Os06g12470.1:0)n3:0.52635,Oryza_sativa_renamed_LOC_Os09g17160.1:0.0612)n2:0.31076,(Oryza_sativa_renamed_LOC_Os01g47920.1:0.09932,(((Oryza_sativa_renamed_LOC_Os06g08960.1:0.71925,Oryza_sativa_renamed_LOC_Os06g46040.1:2.43373)n7:0.37517,((Oryza_sativa_renamed_LOC_Os02g09569.1:0.20754,(Oryza_sativa_renamed_LOC_Os01g24260.1:0.67689,Oryza_sativa_renamed_LOC_Os09g03550.1:1.76678)n10:0.00017)n9:0.27863,Oryza_sativa_renamed_LOC_Os06g34920.1:0.77117)n8:0.22532)n6:0.30554,Oryza_sativa_renamed_LOC_Os01g35600.1:0.56681)n5:0.00016)n4:0.10492)n1:0.077315)n0;
```
