## Supplementary material for "Transcriptional responses to arbuscular mycorrhizal symbiosis development are conserved in the early divergent *Marchantia paleacea*": OG0010884_tree.txt

```
(Oryza_sativa_renamed_LOC_Os02g28640.1:0,(Oryza_sativa_renamed_LOC_Os09g13490.1:0,((Oryza_sativa_renamed_LOC_Os12g30430.1:0.061,Oryza_sativa_renamed_LOC_Os12g22900.1:0.1261)n3:0.00014,(((Oryza_sativa_renamed_LOC_Os10g06650.1:0.0274,Oryza_sativa_renamed_LOC_Os11g46180.1:0.01444)n6:0.00015,(Oryza_sativa_renamed_LOC_Os06g19880.1:0.01304,Oryza_sativa_renamed_ChrUn.fgenesh.mRNA.54:0.06985)n7:0.00014)n5:0.00014,(Oryza_sativa_renamed_LOC_Os12g37230.1:0.00015,(Oryza_sativa_renamed_LOC_Os01g25130.1:0.07468,(Oryza_sativa_renamed_LOC_Os06g16530.1:0.07428,Oryza_sativa_renamed_LOC_Os05g42940.1:0.04849)n10:0.00948)n9:0.03197)n8:0.00534)n4:0.00015)n2:0.00014)n1:0)n0;
```
