## Supplementary material for "Transcriptional responses to arbuscular mycorrhizal symbiosis development are conserved in the early divergent *Marchantia paleacea*": OG0010885_tree.txt

```
(Oryza_sativa_renamed_LOC_Os01g25340.1:0.216855,((Oryza_sativa_renamed_LOC_Os07g02530.1:0.23787,Oryza_sativa_renamed_LOC_Os07g02560.1:0.00016)n2:0.38684,((Oryza_sativa_renamed_LOC_Os07g02570.1:0.2036,(Oryza_sativa_renamed_LOC_Os07g02590.1:0.00016,Oryza_sativa_renamed_LOC_Os07g02590.2:0.00014)n5:0.16424)n4:0.02938,(((Oryza_sativa_renamed_LOC_Os07g02630.2:0,Oryza_sativa_renamed_LOC_Os07g02630.1:0)n8:0.13039,Oryza_sativa_renamed_LOC_Os07g02660.1:0.2355)n7:0.02915,(Oryza_sativa_renamed_LOC_Os07g02610.1:0.21056,(Oryza_sativa_renamed_LOC_Os07g02624.1:0.16544,Oryza_sativa_renamed_LOC_Os07g02640.1:0.19322)n10:0.08586)n9:0.01317)n6:0.00877)n3:0.25928)n1:0.216855)n0;
```
