## Supplementary material for "Transcriptional responses to arbuscular mycorrhizal symbiosis development are conserved in the early divergent *Marchantia paleacea*": OG0010886_tree.txt

```
(Oryza_sativa_renamed_LOC_Os08g42340.1:0.03295,((Oryza_sativa_renamed_LOC_Os02g25300.1:0.72608,((Oryza_sativa_renamed_LOC_Os01g49090.1:0.03202,(Oryza_sativa_renamed_LOC_Os08g42330.1:0.62539,((Oryza_sativa_renamed_LOC_Os05g20110.1:0.13209,(Oryza_sativa_renamed_LOC_Os02g39460.1:0.44276,Oryza_sativa_renamed_LOC_Os11g08850.1:0.50632)n8:0.14245)n7:0.80536,(Oryza_sativa_renamed_LOC_Os09g15720.1:0.1728,Oryza_sativa_renamed_LOC_Os08g28810.1:1.29431)n9:0.31107)n6:0.39262)n5:0.14217)n4:0.01043,Oryza_sativa_renamed_LOC_Os03g55480.1:0.09618)n3:0.19385)n2:0.27604,(Oryza_sativa_renamed_LOC_Os01g29570.1:0.05804,Oryza_sativa_renamed_LOC_Os10g03700.1:0.06879)n10:0.01113)n1:0.03295)n0;
```
