## Supplementary material for "Transcriptional responses to arbuscular mycorrhizal symbiosis development are conserved in the early divergent *Marchantia paleacea*": OG0010887_tree.txt

```
(Oryza_sativa_renamed_LOC_Os07g06500.1:0.164365,(Oryza_sativa_renamed_LOC_Os07g06670.1:0.48557,(Oryza_sativa_renamed_LOC_Os07g06900.1:0.31791,((Oryza_sativa_renamed_LOC_Os06g10290.1:0.89011,((Oryza_sativa_renamed_LOC_Os11g03610.1:0.02748,Oryza_sativa_renamed_LOC_Os12g03390.1:0.00014)n6:0.34892,((Oryza_sativa_renamed_LOC_Os01g37260.2:0,Oryza_sativa_renamed_LOC_Os01g37260.1:0)n8:0.17668,(Oryza_sativa_renamed_LOC_Os07g22910.1:0.01078,Oryza_sativa_renamed_LOC_Os07g26000.1:0.03324)n9:0.13865)n7:0.35252)n5:0.31489)n4:0.5532,(Oryza_sativa_renamed_LOC_Os04g57910.1:0.70833,Oryza_sativa_renamed_LOC_Os07g06730.1:0.40105)n10:0.1901)n3:0.11981)n2:0.1445)n1:0.164365)n0;
```
