## Supplementary material for "Transcriptional responses to arbuscular mycorrhizal symbiosis development are conserved in the early divergent *Marchantia paleacea*": OG0010888_tree.txt

```
(Z_mays_renamed_A0A1D6F5S2:0.441265,(Oryza_sativa_renamed_LOC_Os11g32050.1:0.1062,(Oryza_sativa_renamed_LOC_Os05g40490.1:0.00015,((Oryza_sativa_renamed_LOC_Os04g29270.1:0.01417,(((Oryza_sativa_renamed_LOC_Os09g36400.1:0.03077,Oryza_sativa_renamed_LOC_Os10g32670.1:0.12433)n7:0.01001,((Oryza_sativa_renamed_LOC_Os03g24140.1:0.9377,Oryza_sativa_renamed_LOC_Os09g36420.1:1.20581)n9:0.26645,Oryza_sativa_renamed_LOC_Os03g52960.1:1.03035)n8:0.08404)n6:0.02567,(Oryza_sativa_renamed_LOC_Os01g41960.1:0.23747,Oryza_sativa_renamed_LOC_Os04g14420.1:0.23772)n10:0.11858)n5:0.00996)n4:0.00196,Oryza_sativa_renamed_LOC_Os10g32640.1:0.0553)n3:0.07087)n2:0.62232)n1:0.441265)n0;
```
