## Supplementary material for "Transcriptional responses to arbuscular mycorrhizal symbiosis development are conserved in the early divergent *Marchantia paleacea*": OG0010889_tree.txt

```
(Oryza_sativa_renamed_LOC_Os02g27400.1:0.318905,((Oryza_sativa_renamed_LOC_Os10g41650.1:0.23179,(Oryza_sativa_renamed_LOC_Os10g41838.2:0,Oryza_sativa_renamed_LOC_Os10g41838.1:0)n3:0.21311)n2:0.22392,((Oryza_sativa_renamed_LOC_Os03g25080.1:0.77948,(Oryza_sativa_renamed_LOC_Os08g29400.2:0.00313,Oryza_sativa_renamed_LOC_Os08g29400.1:0.00854)n6:0.68135)n5:0.15919,(Oryza_sativa_renamed_LOC_Os06g19670.1:0.76644,(Oryza_sativa_renamed_LOC_Os12g38090.1:0.61404,((Oryza_sativa_renamed_LOC_Os01g45020.2:0,Oryza_sativa_renamed_LOC_Os01g45020.1:0)n10:0.23114,Oryza_sativa_renamed_LOC_Os02g15680.1:0.73376)n9:0.17846)n8:0.34226)n7:0.1196)n4:0.32194)n1:0.318905)n0;
```
