## Supplementary material for "Transcriptional responses to arbuscular mycorrhizal symbiosis development are conserved in the early divergent *Marchantia paleacea*": OG0010890_tree.txt

```
((P_dactylifera_renamed_XP_008800118.1:0.77735,P_dactylifera_renamed_XP_008806778.1:0.45831)n1:0.3177,((Oryza_sativa_renamed_LOC_Os01g45770.1:1.17245,(Oryza_sativa_renamed_LOC_Os01g51460.1:0.18224,Oryza_sativa_renamed_LOC_Os01g51510.1:0.15447)n4:0.43184)n3:0.20444,((Oryza_sativa_renamed_LOC_Os01g51500.1:0.54357,(Oryza_sativa_renamed_LOC_Os01g51440.1:0.65677,Oryza_sativa_renamed_LOC_Os01g51490.1:0.24069)n7:0.25023)n6:0.42105,(Oryza_sativa_renamed_LOC_Os01g56500.1:1.0302,(Oryza_sativa_renamed_LOC_Os04g43519.1:1.09738,(Oryza_sativa_renamed_LOC_Os01g51470.1:0.19238,Oryza_sativa_renamed_LOC_Os01g51520.1:0.2834)n10:0.66131)n9:0.19608)n8:0.0824)n5:0.27929)n2:0.3177)n0;
```
