## Supplementary material for "Transcriptional responses to arbuscular mycorrhizal symbiosis development are conserved in the early divergent *Marchantia paleacea*": OG0010891_tree.txt

```
(Oryza_sativa_renamed_LOC_Os11g45140.1:0.294805,((Oryza_sativa_renamed_LOC_Os01g47500.1:0.3046,((Oryza_sativa_renamed_LOC_Os03g19770.1:0.45519,Oryza_sativa_renamed_LOC_Os10g02780.1:0.37814)n4:0.38415,Oryza_sativa_renamed_LOC_Os02g40540.1:0.08305)n3:0.11843)n2:0.51251,((Oryza_sativa_renamed_LOC_Os03g22720.1:0.35832,(Oryza_sativa_renamed_LOC_Os06g44550.1:0.01345,(Oryza_sativa_renamed_LOC_Os03g22720.3:0.00915,Oryza_sativa_renamed_LOC_Os03g22720.2:0.00014)n8:0.0587)n7:0.04868)n6:0.56092,(Oryza_sativa_renamed_LOC_Os02g50070.1:0.36044,(Oryza_sativa_renamed_LOC_Os12g07960.1:0.33703,Oryza_sativa_renamed_LOC_Os12g31690.1:0.15525)n10:0.25758)n9:0.06572)n5:0.09041)n1:0.294805)n0;
```
