## Supplementary material for "Transcriptional responses to arbuscular mycorrhizal symbiosis development are conserved in the early divergent *Marchantia paleacea*": OG0010892_tree.txt

```
(Oryza_sativa_renamed_LOC_Os03g43309.1:0.095605,(Oryza_sativa_renamed_LOC_Os06g17080.1:0.04819,(Oryza_sativa_renamed_LOC_Os07g34100.1:0.36783,((Oryza_sativa_renamed_LOC_Os04g16260.1:0.35377,(Oryza_sativa_renamed_LOC_Os05g31400.1:0.27518,(Oryza_sativa_renamed_LOC_Os10g31610.1:0.26136,(Oryza_sativa_renamed_LOC_Os03g20280.1:0.81654,(Oryza_sativa_renamed_LOC_Os12g07510.1:1.09391,Oryza_sativa_renamed_LOC_Os04g54920.1:0.2003)n8:0.22144)n7:0.33237)n6:0.1316)n5:0.19762)n4:0.12085,((Oryza_sativa_renamed_LOC_Os01g64330.1:0.41226,Oryza_sativa_renamed_LOC_Os09g11960.1:0.14184)n10:0.84358,Oryza_sativa_renamed_LOC_Os02g42460.1:0.40893)n9:0.18183)n3:0.17647)n2:0.05626)n1:0.095605)n0;
```
