## Supplementary material for "Transcriptional responses to arbuscular mycorrhizal symbiosis development are conserved in the early divergent *Marchantia paleacea*": OG0010893_tree.txt

```
(Oryza_sativa_renamed_LOC_Os11g41390.1:0.2172,(Oryza_sativa_renamed_LOC_Os12g42770.1:0.08097,(((Oryza_sativa_renamed_LOC_Os02g27870.2:0.088,Oryza_sativa_renamed_LOC_Os02g27870.1:0.10129)n4:0.09133,(Oryza_sativa_renamed_LOC_Os03g42380.1:0.00014,(Oryza_sativa_renamed_LOC_Os07g07030.3:0,Oryza_sativa_renamed_LOC_Os07g07030.1:0,Oryza_sativa_renamed_LOC_Os07g07030.2:0,Oryza_sativa_renamed_LOC_Os07g07030.4:0)n6:0.10544)n5:0.35485)n3:0.38875,(Oryza_sativa_renamed_LOC_Os09g08360.1:1.04478,(Oryza_sativa_renamed_LOC_Os02g22590.1:0.14713,Oryza_sativa_renamed_LOC_Os09g10520.1:0.92481)n8:0.13544)n7:0.16924)n2:0.92496)n1:0.2172)n0;
```
