## Supplementary material for "Transcriptional responses to arbuscular mycorrhizal symbiosis development are conserved in the early divergent *Marchantia paleacea*": OG0010894_tree.txt

```
(Oryza_sativa_renamed_LOC_Os08g15830.1:0.11082,((Oryza_sativa_renamed_LOC_Os05g19930.1:0.07931,Oryza_sativa_renamed_LOC_Os02g29750.1:0.07476)n2:0.04377,(Oryza_sativa_renamed_LOC_Os05g26540.1:0.00016,(((Oryza_sativa_renamed_LOC_Os06g31720.1:1.29397,Oryza_sativa_renamed_LOC_Os10g12149.1:0.63684)n6:0.16162,Oryza_sativa_renamed_LOC_Os09g11080.1:0.96237)n5:0.07997,((Oryza_sativa_renamed_LOC_Os06g20830.1:0.53311,(Oryza_sativa_renamed_LOC_Os10g25330.1:0.96987,Oryza_sativa_renamed_LOC_Os10g25120.1:0.50307)n9:0.00014)n8:0.24293,(Oryza_sativa_renamed_LOC_Os04g13410.1:0.0569,Oryza_sativa_renamed_LOC_Os11g11320.1:0.11687)n10:0.04845)n7:0.00021)n4:0.04817)n3:0.05154)n1:0.11082)n0;
```
