## Supplementary material for "Transcriptional responses to arbuscular mycorrhizal symbiosis development are conserved in the early divergent *Marchantia paleacea*": OG0010895_tree.txt

```
(Oryza_sativa_renamed_LOC_Os09g31220.1:8e-05,((Oryza_sativa_renamed_LOC_Os09g31220.12:0.00014,Oryza_sativa_renamed_LOC_Os09g31220.3:0.00014)n2:0.09856,(Oryza_sativa_renamed_LOC_Os09g31220.6:0.0074,((Oryza_sativa_renamed_LOC_Os09g31220.5:0.00014,(Oryza_sativa_renamed_LOC_Os09g31220.11:0,Oryza_sativa_renamed_LOC_Os09g31220.10:0,Oryza_sativa_renamed_LOC_Os09g31220.9:0,Oryza_sativa_renamed_LOC_Os09g31220.13:0,Oryza_sativa_renamed_LOC_Os09g31220.7:0)n6:0.05473)n5:0.00015,(Oryza_sativa_renamed_LOC_Os02g32020.1:0.75767,Oryza_sativa_renamed_LOC_Os12g34796.1:0.52407)n7:0.32003)n4:0.01613)n3:0.01568)n1:8e-05)n0;
```
