## Supplementary material for "Transcriptional responses to arbuscular mycorrhizal symbiosis development are conserved in the early divergent *Marchantia paleacea*": OG0010896_tree.txt

```
(Oryza_sativa_renamed_LOC_Os08g35790.1:0.00433,(Oryza_sativa_renamed_LOC_Os11g30140.1:0.04443,((Oryza_sativa_renamed_LOC_Os02g35250.1:0.24126,(Oryza_sativa_renamed_LOC_Os09g10400.1:0.64929,((Oryza_sativa_renamed_LOC_Os07g05970.1:0.15037,(Oryza_sativa_renamed_LOC_Os04g12790.1:0.22666,Oryza_sativa_renamed_LOC_Os11g01350.1:0.1167)n7:0.13879)n6:0.04173,(Oryza_sativa_renamed_LOC_Os10g02400.1:0.27992,(Oryza_sativa_renamed_LOC_Os03g13660.1:0.12492,Oryza_sativa_renamed_LOC_Os07g26770.1:0.27044)n9:0.39938)n8:0.09506)n5:0.06952)n4:0.04333)n3:0.10193,(Oryza_sativa_renamed_LOC_Os07g01610.1:0.08444,Oryza_sativa_renamed_LOC_Os04g45310.1:0.06461)n10:0.01742)n2:0.01612)n1:0.00433)n0;
```
