## Supplementary material for "Transcriptional responses to arbuscular mycorrhizal symbiosis development are conserved in the early divergent *Marchantia paleacea*": OG0010897_tree.txt

```
((P_dactylifera_renamed_XP_008775951.1:0.51009,(P_dactylifera_renamed_XP_008786354.1:0.07867,P_dactylifera_renamed_XP_017699203.1:0.15212)n2:0.08636)n1:0.10704,((Oryza_sativa_renamed_LOC_Os10g41660.1:0.1508,(Z_mays_renamed_A0A1D6K8V1:0.03468,Z_mays_renamed_K7VXV8:0.04627)n5:0.13445)n4:0.65121,((Oryza_sativa_renamed_LOC_Os02g46340.1:0.13518,Z_mays_renamed_B4F9S4:0.11511)n7:0.12495,((Z_mays_renamed_A0A1D6E1Q4:0.07414,Z_mays_renamed_K7TVI5:0.13045)n9:0.13757,(Oryza_sativa_renamed_LOC_Os03g20000.1:0.43413,Oryza_sativa_renamed_LOC_Os04g49700.1:0.048)n10:0.14397)n8:0.16787)n6:0.22292)n3:0.10704)n0;
```
