## Supplementary material for "Transcriptional responses to arbuscular mycorrhizal symbiosis development are conserved in the early divergent *Marchantia paleacea*": OG0010898_tree.txt

```
((P_dactylifera_renamed_XP_026664167.1:0.01027,(P_dactylifera_renamed_XP_026664164.1:0,P_dactylifera_renamed_XP_026664165.1:0,P_dactylifera_renamed_XP_026664166.1:0,P_dactylifera_renamed_XP_008803189.1:0,P_dactylifera_renamed_XP_008803190.1:0,P_dactylifera_renamed_XP_008803191.1:0)n2:0.00219)n1:0.247655,(Z_mays_renamed_A0A1D6Q9B5:0.16425,(Oryza_sativa_renamed_LOC_Os02g49150.5:0.01003,((Oryza_sativa_renamed_LOC_Os02g49150.2:0,Oryza_sativa_renamed_LOC_Os02g49150.1:0)n6:0.00014,Oryza_sativa_renamed_LOC_Os02g49150.3:0.00014)n5:0.00522)n4:0.17154)n3:0.247655)n0;
```
