## Supplementary material for "Transcriptional responses to arbuscular mycorrhizal symbiosis development are conserved in the early divergent *Marchantia paleacea*": OG0010899_tree.txt

```
(Z_mays_renamed_A0A1D6J2H3:0.553735,(Oryza_sativa_renamed_LOC_Os04g06850.1:0.37197,((Oryza_sativa_renamed_LOC_Os04g05360.1:0.05186,Oryza_sativa_renamed_LOC_Os04g05760.1:0.21722)n3:0.33065,(Oryza_sativa_renamed_LOC_Os04g05400.1:0.41376,((Oryza_sativa_renamed_LOC_Os04g06300.1:0.38357,(Oryza_sativa_renamed_LOC_Os04g06500.1:0.0499,Oryza_sativa_renamed_LOC_Os04g06700.1:0.07525)n7:0.2849)n6:0.20068,(Oryza_sativa_renamed_LOC_Os04g06970.1:0.62576,(Oryza_sativa_renamed_LOC_Os04g06050.1:0.25758,(Oryza_sativa_renamed_LOC_Os04g06510.1:0.06638,Oryza_sativa_renamed_LOC_Os04g06590.1:0.0405)n10:0.13968)n9:0.13213)n8:0.20938)n5:0.15835)n4:0.05142)n2:0.15699)n1:0.553735)n0;
```
