## Supplementary material for "Transcriptional responses to arbuscular mycorrhizal symbiosis development are conserved in the early divergent *Marchantia paleacea*": OG0010900_tree.txt

```
(Oryza_sativa_renamed_LOC_Os05g17860.1:0.05782,((Oryza_sativa_renamed_LOC_Os08g33240.1:0.08412,(Oryza_sativa_renamed_LOC_Os08g24010.1:0.17206,(Oryza_sativa_renamed_LOC_Os10g14100.1:0.74229,Oryza_sativa_renamed_LOC_Os10g30930.1:1.46598)n4:0.22667)n3:0.19342)n2:0.08007,(Oryza_sativa_renamed_LOC_Os09g07260.1:0.12518,(Oryza_sativa_renamed_LOC_Os12g33540.1:0.05074,(((Oryza_sativa_renamed_LOC_Os04g14880.1:0.04403,Oryza_sativa_renamed_LOC_Os11g28800.1:0.10369)n9:0.11306,(Oryza_sativa_renamed_LOC_Os06g25640.1:0.15263,Oryza_sativa_renamed_LOC_Os12g16950.1:0.06014)n10:0.04386)n8:0.02665,Oryza_sativa_renamed_LOC_Os06g22780.1:0.07416)n7:0.02581)n6:0.00925)n5:0.02966)n1:0.05782)n0;
```
