## Supplementary material for "Transcriptional responses to arbuscular mycorrhizal symbiosis development are conserved in the early divergent *Marchantia paleacea*": OG0010901_tree.txt

```
((Z_mays_renamed_K7TT54:0.66405,Z_mays_renamed_K7U2Z1:0.76213)n1:0.119525,((Oryza_sativa_renamed_LOC_Os11g41230.1:0.02176,(Oryza_sativa_renamed_LOC_Os11g41250.1:0.19783,Oryza_sativa_renamed_LOC_Os11g41240.1:0.00016)n4:0.05723)n3:0.64559,((Oryza_sativa_renamed_LOC_Os10g28860.1:0.51,Oryza_sativa_renamed_LOC_Os10g29100.1:0.44422)n6:0.30074,((Oryza_sativa_renamed_LOC_Os04g18830.1:1.29047,Oryza_sativa_renamed_LOC_Os10g28130.1:0.71173)n8:0.07311,((Oryza_sativa_renamed_LOC_Os04g35340.1:0.36131,Oryza_sativa_renamed_LOC_Os10g29390.1:0.49113)n10:0.51267,Oryza_sativa_renamed_LOC_Os10g29460.1:0.87405)n9:0.18298)n7:0.06473)n5:0.14452)n2:0.119525)n0;
```
