## Supplementary material for "Transcriptional responses to arbuscular mycorrhizal symbiosis development are conserved in the early divergent *Marchantia paleacea*": OG0010902_tree.txt

```
(Oryza_sativa_renamed_LOC_Os11g15040.3:0,(Oryza_sativa_renamed_LOC_Os11g15040.4:0,Oryza_sativa_renamed_LOC_Os11g15040.5:0,Oryza_sativa_renamed_LOC_Os11g15040.1:0,Oryza_sativa_renamed_LOC_Os11g15040.2:0,(Oryza_sativa_renamed_LOC_Os11g15060.1:0.04609,((Oryza_sativa_renamed_LOC_Os11g15130.1:0.16162,Oryza_sativa_renamed_LOC_Os11g15180.1:0.04166)n4:0.0906,(Oryza_sativa_renamed_LOC_Os11g15030.1:0.18079,(Oryza_sativa_renamed_LOC_Os06g13520.1:0.92041,(Oryza_sativa_renamed_LOC_Os11g15300.1:0.18239,Oryza_sativa_renamed_LOC_Os11g15410.1:0.38705)n7:0.05198)n6:0.12987)n5:0.06231)n3:0.06105)n2:0.07639)n1:0)n0;
```
