## Supplementary material for "Transcriptional responses to arbuscular mycorrhizal symbiosis development are conserved in the early divergent *Marchantia paleacea*": OG0010903_tree.txt

```
(Oryza_sativa_renamed_LOC_Os06g25550.1:0.26016,(Z_mays_renamed_A0A1D6I2S4:0.00015,(((Z_mays_renamed_A0A1D6MRL7:0.05439,Z_mays_renamed_A0A1D6QD93:0.0244)n4:0.02413,((Z_mays_renamed_A0A1D6N3P8:0.05666,Z_mays_renamed_A0A1X7YHZ6:0.01651)n6:0.00526,(Z_mays_renamed_A0A1D6FP71:0.00014,Z_mays_renamed_A0A1D6IJ41:0.0738)n7:0.71154)n5:0.0012)n3:0.00859,((Z_mays_renamed_A0A1D6H0S6:0.01128,Z_mays_renamed_A0A1D6H0S8:0.01121)n9:0.01712,(Z_mays_renamed_A0A1D6MV64:0.01172,Z_mays_renamed_A0A1D6QNI9:0.00649)n10:0.02319)n8:0.006)n2:0.0848)n1:0.26016)n0;
```
