## Supplementary material for "Transcriptional responses to arbuscular mycorrhizal symbiosis development are conserved in the early divergent *Marchantia paleacea*": OG0010904_tree.txt

```
(Z_mays_renamed_A0A1D6LS28:0.238775,(Oryza_sativa_renamed_LOC_Os09g07160.1:0.26008,(Oryza_sativa_renamed_LOC_Os10g18070.1:0.63027,(Oryza_sativa_renamed_LOC_Os12g41470.1:1.14992,((Oryza_sativa_renamed_LOC_Os11g03620.1:0.10015,(Oryza_sativa_renamed_LOC_Os11g03630.1:0.05332,Oryza_sativa_renamed_LOC_Os12g03400.1:0.00397)n6:0.09834)n5:0.37594,((Oryza_sativa_renamed_LOC_Os11g01630.1:0.27814,Oryza_sativa_renamed_LOC_Os12g01710.1:0.06321)n8:0.49869,((Oryza_sativa_renamed_LOC_Os12g10810.1:0.17414,Oryza_sativa_renamed_LOC_Os12g10820.1:0.21861)n10:0.4369,Oryza_sativa_renamed_LOC_Os08g39000.1:0.53712)n9:0.0948)n7:0.09476)n4:0.07332)n3:0.25587)n2:0.13489)n1:0.238775)n0;
```
