## Supplementary material for "Transcriptional responses to arbuscular mycorrhizal symbiosis development are conserved in the early divergent *Marchantia paleacea*": OG0010905_tree.txt

```
((P_dactylifera_renamed_XP_008777852.2:0.47512,P_dactylifera_renamed_XP_008777845.1:0.31578)n1:0.084685,((Oryza_sativa_renamed_LOC_Os11g28940.1:0.2001,(Z_mays_renamed_A0A1D6F5L8:0.22705,Z_mays_renamed_A0A1R3P0I7:0.199872)n4:0.022208)n3:0.07473,(Z_mays_renamed_B4FIU0:0.31811,(((Oryza_sativa_renamed_LOC_Os12g27950.1:0.27612,Oryza_sativa_renamed_LOC_Os12g27960.1:0.2898)n8:0.88136,(Oryza_sativa_renamed_LOC_Os12g27940.1:0.36841,(Oryza_sativa_renamed_LOC_Os12g27850.1:0.14046,Oryza_sativa_renamed_LOC_Os12g27930.1:0.22345)n10:0.06462)n9:0.27498)n7:0.04674,Oryza_sativa_renamed_LOC_Os11g30760.2:0.202833)n6:0.022537)n5:0.26879)n2:0.084685)n0;
```
