## Supplementary material for "Transcriptional responses to arbuscular mycorrhizal symbiosis development are conserved in the early divergent *Marchantia paleacea*": OG0010906_tree.txt

```
(P_abies_renamed_MA_10436814g0010:0.051645,((P_abies_renamed_MA_9778300g0010:0.13843,(P_abies_renamed_MA_106435g0010:0.11518,(P_abies_renamed_MA_10429865g0020:0.09819,P_abies_renamed_MA_193082g0010:0.25652)n4:0.01317)n3:0.01234)n2:0.01752,((P_abies_renamed_MA_9973360g0010:0.18665,P_abies_renamed_MA_777544g0010:0.10204)n6:0.04091,(P_abies_renamed_MA_10025084g0010:0.06563,(P_abies_renamed_MA_320558g0010:0.26861,(P_abies_renamed_MA_373239g0010:0.27546,(P_abies_renamed_MA_10425825g0010:0.01324,P_abies_renamed_MA_10432037g0010:0.11735)n10:0.25241)n9:0.11478)n8:0.34504)n7:0.01185)n5:0.03774)n1:0.051645)n0;
```
