## Supplementary material for "Transcriptional responses to arbuscular mycorrhizal symbiosis development are conserved in the early divergent *Marchantia paleacea*": OG0010907_tree.txt

```
(P_abies_renamed_MA_386438g0010:7e-05,((P_abies_renamed_MA_8813522g0010:0.03451,P_abies_renamed_MA_1503419g0010:0.38067)n2:0.02311,(((P_abies_renamed_MA_520110g0010:0.40487,(P_abies_renamed_MA_8664817g0010:0.03806,P_abies_renamed_MA_86945g0010:0.12285)n6:0.10791)n5:0.00804,((P_abies_renamed_MA_10338686g0010:0.03642,(P_abies_renamed_MA_10375504g0010:0.08041,P_abies_renamed_MA_10426470g0010:0.33037)n9:0.59856)n8:0.01136,P_abies_renamed_MA_885912g0010:0.05917)n7:0.11366)n4:0.08316,(P_abies_renamed_MA_10054144g0010:0.03748,P_abies_renamed_MA_1422909g0010:0.01537)n10:0.0059)n3:0.0487)n1:7e-05)n0;
```
