## Supplementary material for "Transcriptional responses to arbuscular mycorrhizal symbiosis development are conserved in the early divergent *Marchantia paleacea*": OG0010908_tree.txt

```
(P_abies_renamed_MA_10427796g0010:0.03367,(P_abies_renamed_MA_10427796g0020:0.0134,(P_abies_renamed_MA_56313g0010:0.11401,(((P_abies_renamed_MA_124741g0010:0.34651,(P_abies_renamed_MA_10193541g0010:0.11159,P_abies_renamed_MA_30056g0010:0.27258)n6:0.41878)n5:0.14182,(P_abies_renamed_MA_141303g0020:0.34409,P_abies_renamed_MA_10434363g0010:0.20264)n7:0.00202)n4:0.09565,((P_abies_renamed_MA_9708841g0010:0.0459,(P_abies_renamed_MA_747228g0010:0.00014,P_abies_renamed_MA_309957g0010:0.07443)n10:0.00015)n9:0.29969,P_abies_renamed_MA_509153g0010:0.09131)n8:0.10824)n3:0.06929)n2:0.08742)n1:0.03367)n0;
```
