## Supplementary material for "Transcriptional responses to arbuscular mycorrhizal symbiosis development are conserved in the early divergent *Marchantia paleacea*": OG0010909_tree.txt

```
(P_abies_renamed_MA_10430173g0010:0.08757,(P_abies_renamed_MA_830164g0010:0.53138,((P_abies_renamed_MA_8877266g0010:0.14825,(P_abies_renamed_MA_215034g0010:0.03032,P_abies_renamed_MA_72684g0020:0.01426)n4:0.07317)n3:0.03894,((P_abies_renamed_MA_502836g0010:0.06603,(P_abies_renamed_MA_10258501g0010:0.04503,P_abies_renamed_MA_73666g0010:0.12934)n7:0.05966)n6:0.03717,(P_abies_renamed_MA_48g0010:0.15043,(P_abies_renamed_MA_367927g0010:0.03469,(P_abies_renamed_MA_458635g0010:0.02536,P_abies_renamed_MA_4974284g0010:0.04077)n10:0.0085)n9:0.06628)n8:0.02472)n5:0.01371)n2:0.10998)n1:0.08757)n0;
```
