## Supplementary material for "Transcriptional responses to arbuscular mycorrhizal symbiosis development are conserved in the early divergent *Marchantia paleacea*": OG0010910_tree.txt

```
(P_abies_renamed_MA_10434249g0020:0.07369,((P_abies_renamed_MA_10434249g0030:0.04486,P_abies_renamed_MA_59717g0020:0.01679)n2:0.05502,((P_abies_renamed_MA_15029g0010:0.14089,((P_abies_renamed_MA_4122248g0010:0.04989,(P_abies_renamed_MA_2173923g0010:0.0245,(P_abies_renamed_MA_10300796g0010:0.00016,P_abies_renamed_MA_6985958g0010:0.00014)n8:0.3645)n7:0.39826)n6:0.10504,(P_abies_renamed_MA_331201g0010:0.03614,P_abies_renamed_MA_10425925g0010:0.02535)n9:0.00546)n5:0.20132)n4:0.02006,(P_abies_renamed_MA_10436014g0010:0.0241,P_abies_renamed_MA_10436014g0020:0.04911)n10:0.07867)n3:0.05127)n1:0.07369)n0;
```
