## Supplementary material for "Transcriptional responses to arbuscular mycorrhizal symbiosis development are conserved in the early divergent *Marchantia paleacea*": OG0010911_tree.txt

```
(P_abies_renamed_MA_10427210g0030:0.06742,((P_abies_renamed_MA_10427210g0040:0.08175,P_abies_renamed_MA_125984g0010:0.07837)n2:0.04502,(((P_abies_renamed_MA_10427493g0010:0.16089,P_abies_renamed_MA_203859g0010:0.20584)n5:0.19042,P_abies_renamed_MA_84366g0010:0.61325)n4:0.0724,(P_abies_renamed_MA_512538g0010:0.28027,(P_abies_renamed_MA_556510g0010:0.45052,(P_abies_renamed_MA_10427040g0010:0.15478,(P_abies_renamed_MA_10427040g0020:0.12974,(P_abies_renamed_MA_10427493g0030:0.08588,P_abies_renamed_MA_92733g0010:0.05443)n10:0.13817)n9:0.08503)n8:0.0689)n7:0.1447)n6:0.00342)n3:0.10428)n1:0.06742)n0;
```
