## Supplementary material for "Transcriptional responses to arbuscular mycorrhizal symbiosis development are conserved in the early divergent *Marchantia paleacea*": OG0010912_tree.txt

```
(P_abies_renamed_MA_584078g0010:0.023515,((P_abies_renamed_MA_35821g0010:0.06713,(P_abies_renamed_MA_12179g0010:0.29529,((P_abies_renamed_MA_67088g0010:0.07826,(P_abies_renamed_MA_10430715g0010:0.15085,P_abies_renamed_MA_10428426g0010:0.15663)n6:0.05787)n5:0.09379,(P_abies_renamed_MA_205576g0010:0.05062,P_abies_renamed_MA_5277138g0010:0.13337)n7:0.02617)n4:0.07234)n3:0.21787)n2:0.0024,(P_abies_renamed_MA_292538g0010:0.01966,(P_abies_renamed_MA_4850406g0010:0.14143,(P_abies_renamed_MA_10430828g0010:0.00643,P_abies_renamed_MA_3812803g0010:0.00014)n10:0.02454)n9:0.00015)n8:0.02827)n1:0.023515)n0;
```
