## Supplementary material for "Transcriptional responses to arbuscular mycorrhizal symbiosis development are conserved in the early divergent *Marchantia paleacea*": OG0010913_tree.txt

```
((A_agrestis_renamed_Aagr.utg000009l.228.1:0.02355,A_agrestis_renamed_Aagr.utg000009l.228.2:0.00016)n1:0.26857,((((P_patens_renamed_P31_20360V3.3:0,P_patens_renamed_P31_20360V3.1:0)n5:0.00014,P_patens_renamed_P31_20360V3.2:0.00015)n4:0.35501,(T_lepidozioides_scaffold-SKQD-2001988-Takakia_lepidozioides:0.00014,(T_lepidozioides_scaffold-SKQD-2001986-Takakia_lepidozioides:0.00014,T_lepidozioides_scaffold-SKQD-2001987-Takakia_lepidozioides:0.00014)n7:0.00015)n6:0.27133)n3:0.09795,(P_neesiana_scaffold-JHFI-2111148-Pellia_neesiana:0.62962,(P_abies_renamed_MA_10433434g0010:0.75621,(S_moellendorffii_renamed_EFJ07332:0.02563,S_moellendorffii_renamed_EFJ27468:0.00015)n10:0.60865)n9:0.11427)n8:0.11127)n2:0.26857)n0;
```
