## Supplementary material for "Transcriptional responses to arbuscular mycorrhizal symbiosis development are conserved in the early divergent *Marchantia paleacea*": OG0010914_tree.txt

```
(P_abies_renamed_MA_14480g0020:0.086585,(P_abies_renamed_MA_91468g0010:0.21877,((P_abies_renamed_MA_10436051g0010:0.23331,(P_abies_renamed_MA_17107g0010:0.20732,(P_abies_renamed_MA_114793g0010:0.19284,P_abies_renamed_MA_934202g0010:0.07833)n5:0.10701)n4:0.05809)n3:0.03568,(P_abies_renamed_MA_175750g0010:0.22981,(P_abies_renamed_MA_47307g0010:0.22949,((P_abies_renamed_MA_134559g0010:0.00014,P_abies_renamed_MA_9394894g0010:0.0038)n9:0.18796,(P_abies_renamed_MA_114377g0010:0.19031,P_abies_renamed_MA_49848g0010:0.25532)n10:0.15181)n8:0.09398)n7:0.1069)n6:0.01337)n2:0.1217)n1:0.086585)n0;
```
