## Supplementary material for "Transcriptional responses to arbuscular mycorrhizal symbiosis development are conserved in the early divergent *Marchantia paleacea*": OG0010915_tree.txt

```
(P_abies_renamed_MA_12352g0010:0.124965,(P_abies_renamed_MA_278486g0010:0.09794,(P_abies_renamed_MA_194707g0010:0.28436,(((P_abies_renamed_MA_89844g0010:0.0634,(P_abies_renamed_MA_136974g0020:0.04423,(P_abies_renamed_MA_796674g0010:0.05812,P_abies_renamed_MA_9501916g0010:0.00014)n7:0.02292)n6:0.04809)n5:0.0015,(P_abies_renamed_MA_161583g0010:0.00014,P_abies_renamed_MA_4924349g0010:0.01162)n8:0.03677)n4:0.039,(P_abies_renamed_MA_15311g0010:0.12367,(P_abies_renamed_MA_19801g0020:0.28321,P_abies_renamed_MA_6910g0010:0.13904)n10:0.02953)n9:0.01746)n3:0.02608)n2:0.0354)n1:0.124965)n0;
```
