## Supplementary material for "Transcriptional responses to arbuscular mycorrhizal symbiosis development are conserved in the early divergent *Marchantia paleacea*": OG0010916_tree.txt

```
(P_dactylifera_renamed_XP_008785100.1:7e-05,(P_dactylifera_renamed_XP_017697491.1:0.00014,(((P_dactylifera_renamed_XP_026660192.1:0.00014,(P_dactylifera_renamed_XP_026660191.1:0.00014,(P_dactylifera_renamed_XP_017698102.1:0,P_dactylifera_renamed_XP_008788637.1:0)n6:0.0001)n5:0.00015)n4:0.78454,((P_dactylifera_renamed_XP_026660105.1:0.00014,P_dactylifera_renamed_XP_026660104.1:0.00014)n8:0.00014,(P_dactylifera_renamed_XP_026660107.1:0.00014,P_dactylifera_renamed_XP_026660106.1:0.00014)n9:0.00015)n7:0.34231)n3:0.15193,(P_dactylifera_renamed_XP_008785097.1:0.00014,P_dactylifera_renamed_XP_008785096.1:0.00014)n10:0.00015)n2:0.00015)n1:7e-05)n0;
```
