## Supplementary material for "Transcriptional responses to arbuscular mycorrhizal symbiosis development are conserved in the early divergent *Marchantia paleacea*": OG0010917_tree.txt

```
((P_pinnata_scaffold-UUHD-2131847-Porella_pinnata:0.86145,(((P_neesiana_scaffold-JHFI-2096091-Pellia_neesiana:0.3008,(P_patens_renamed_P31_4390V3.2:1.07829,(P_patens_renamed_P31_750V3.1:0,P_patens_renamed_P31_750V3.2:0)n6:0.07959)n5:0.20474)n4:0.00138,(P_patens_renamed_P31_4440V3.1:1.33548,P_neesiana_scaffold-JHFI-2107758-Pellia_neesiana:0.415341)n7:0.046149)n3:0.12872,P_neesiana_scaffold-JHFI-2017320-Pellia_neesiana:0.47668)n2:0.10965)n1:0.116,(C_braunii_renamed_GBG77433:0.1882,(C_braunii_renamed_GBG84730:0.02375,(C_braunii_renamed_GBG84729:0.022,C_braunii_renamed_GBG84726:0.06098)n10:0.00789)n9:0.15232)n8:0.116)n0;
```
