## Supplementary material for "Transcriptional responses to arbuscular mycorrhizal symbiosis development are conserved in the early divergent *Marchantia paleacea*": OG0010918_tree.txt

```
((S_muscicola_renamed_SM000060S19633:0.0082,(S_muscicola_renamed_SM000005S17294:0.03742,S_muscicola_renamed_SM000041S15507:0.04231)n2:0.01341)n1:0.257445,((S_moellendorffii_renamed_EFJ06515:0.01099,S_moellendorffii_renamed_EFJ31090:0.00015)n4:0.72198,((P_neesiana_scaffold-JHFI-2018198-Pellia_neesiana:0.17662,P_pinnata_scaffold-UUHD-2008445-Porella_pinnata:0.1153)n6:0.17473,(P_patens_renamed_P313_17120V3.2:0.00154,(P_patens_renamed_P313_17120V3.3:0.00014,((P_patens_renamed_P313_17120V3.1:0,P_patens_renamed_P313_17120V3.4:0)n10:0.00014,P_patens_renamed_P313_17120V3.5:0.00012)n9:0.00015)n8:0.00016)n7:0.33233)n5:0.04658)n3:0.257445)n0;
```
