## Supplementary material for "Transcriptional responses to arbuscular mycorrhizal symbiosis development are conserved in the early divergent *Marchantia paleacea*": OG0010919_tree.txt

```
(P_patens_renamed_P33_5200V3.1:0,(P_patens_renamed_P33_5200V3.2:0,P_patens_renamed_P33_5270V3.1:0,(P_patens_renamed_P33_5270V3.2:0.0118,((P_patens_renamed_P33_5150V3.2:0,P_patens_renamed_P33_5150V3.1:0,P_patens_renamed_P33_5210V3.2:0,P_patens_renamed_P33_5210V3.1:0,P_patens_renamed_P33_5260V3.2:0,P_patens_renamed_P33_5260V3.1:0)n4:0.00015,(P_patens_renamed_P33_5250V3.2:0.00015,P_patens_renamed_P33_5250V3.1:0.00014)n5:0.12831)n3:0.52777)n2:0.00014)n1:0)n0;
```
