## Supplementary material for "Transcriptional responses to arbuscular mycorrhizal symbiosis development are conserved in the early divergent *Marchantia paleacea*": OG0010920_tree.txt

```
(P_patens_renamed_P322_15320V3.2:7e-05,((P_patens_renamed_P322_15320V3.1:0,P_patens_renamed_P322_15320V3.5:0)n2:0.00014,((P_patens_renamed_P322_15320V3.4:0.00291,(P_patens_renamed_P37_18590V3.1:0.75253,((P_patens_renamed_P320_23370V3.2:0.00014,(P_patens_renamed_P320_23370V3.3:0,P_patens_renamed_P320_23370V3.1:0)n8:0.00014)n7:0.13342,((P_patens_renamed_P310_25660V3.1:0,P_patens_renamed_P310_25660V3.3:0)n10:0.00015,P_patens_renamed_P310_25660V3.2:0.00014)n9:0.14458)n6:0.08539)n5:0.49984)n4:0.00015,P_patens_renamed_P322_15320V3.3:0.00014)n3:0.00015)n1:7e-05)n0;
```
