## Supplementary material for "Transcriptional responses to arbuscular mycorrhizal symbiosis development are conserved in the early divergent *Marchantia paleacea*": OG0010921_tree.txt

```
(P_patens_renamed_P314_17750V3.1:0,(P_patens_renamed_P314_17750V3.7:0,P_patens_renamed_P314_17750V3.6:0,P_patens_renamed_P314_17750V3.4:0,(P_patens_renamed_P314_17750V3.2:0.00014,((P_patens_renamed_P314_17750V3.5:0.01187,P_patens_renamed_P314_17750V3.3:0.00014)n4:0.00026,(P_patens_renamed_P32_3446V3.1:1.46015,((P_patens_renamed_P32_4250V3.1:0,P_patens_renamed_P32_4250V3.2:0,P_patens_renamed_P32_4250V3.4:0)n7:0.00014,P_patens_renamed_P32_4250V3.3:0.00015)n6:0.00016)n5:0.55347)n3:0.00016)n2:0.00016)n1:0)n0;
```
