## Supplementary material for "Transcriptional responses to arbuscular mycorrhizal symbiosis development are conserved in the early divergent *Marchantia paleacea*": OG0010922_tree.txt

```
(P_patens_renamed_P31_33180V3.1:0,(P_patens_renamed_P31_33180V3.4:0,P_patens_renamed_P31_33180V3.2:0,P_patens_renamed_P31_33180V3.5:0,P_patens_renamed_P31_33180V3.6:0,P_patens_renamed_P31_33180V3.3:0,((P_patens_renamed_P32_9420V3.2:0,P_patens_renamed_P32_9420V3.1:0)n3:0.0581,((P_patens_renamed_P314_15500V3.2:0,P_patens_renamed_P314_15500V3.1:0)n5:0.20502,(P_patens_renamed_P317_17250V3.2:0,P_patens_renamed_P317_17250V3.1:0)n6:0.1534)n4:0.21122)n2:0.21236)n1:0)n0;
```
