## Supplementary material for "Transcriptional responses to arbuscular mycorrhizal symbiosis development are conserved in the early divergent *Marchantia paleacea*": OG0010923_tree.txt

```
(P_patens_renamed_P310_3320V3.2:0,(P_patens_renamed_P310_3320V3.1:0,((P_patens_renamed_P31_25820V3.3:0,P_patens_renamed_P31_25820V3.1:0)n3:0.99113,((P_patens_renamed_P318_7860V3.2:0,P_patens_renamed_P318_7860V3.1:0)n5:0.64672,((P_patens_renamed_P31_25790V3.1:0,P_patens_renamed_P31_25790V3.2:0)n7:0.41606,((P_patens_renamed_P310_3290V3.2:0,P_patens_renamed_P310_3290V3.1:0)n9:0.02638,(P_patens_renamed_P314_3220V3.1:0,P_patens_renamed_P314_3220V3.2:0)n10:0.26061)n8:0.23387)n6:0.07331)n4:0.02869)n2:1.08001)n1:0)n0;
```
