## Supplementary material for "Transcriptional responses to arbuscular mycorrhizal symbiosis development are conserved in the early divergent *Marchantia paleacea*": OG0010924_tree.txt

```
(P_patens_renamed_P316_2440V3.1:0.03056,((P_patens_renamed_P318_15070V3.1:0.00014,P_patens_renamed_P39_24910V3.1:0.04013)n2:0.0573,((P_patens_renamed_P313_14660V3.1:0.06143,(P_patens_renamed_P315_13710V3.2:0.30387,(P_patens_renamed_P315_13710V3.1:0.00014,P_patens_renamed_P315_13720V3.1:0.00972)n6:0.00015)n5:0.07224)n4:0.01146,(P_patens_renamed_P321_4730V3.1:0.05776,(P_patens_renamed_P316_2430V3.1:0.18307,(P_patens_renamed_P31_330V3.1:0.05866,(P_patens_renamed_P36_1970V3.1:0.0116,P_patens_renamed_P32_17780V3.1:0.03249)n10:0.01409)n9:0.00464)n8:0.0118)n7:0.00788)n3:0.01176)n1:0.03056)n0;
```
