## Supplementary material for "Transcriptional responses to arbuscular mycorrhizal symbiosis development are conserved in the early divergent *Marchantia paleacea*": OG0010925_tree.txt

```
(P_patens_renamed_P324_3830V3.2:0,(P_patens_renamed_P324_3830V3.1:0,((P_patens_renamed_P323_9420V3.1:0,P_patens_renamed_P323_9420V3.2:0)n3:0.28906,((P_patens_renamed_P33_20920V3.3:0,P_patens_renamed_P33_20920V3.2:0,P_patens_renamed_P33_20920V3.1:0)n5:0.47372,((P_patens_renamed_P320_19090V3.2:0,P_patens_renamed_P320_19090V3.1:0)n7:0.3971,(P_patens_renamed_P323_6240V3.2:0,P_patens_renamed_P323_6240V3.1:0,P_patens_renamed_P323_6240V3.3:0)n8:0.42273)n6:0.38014)n4:0.04388)n2:0.39575)n1:0)n0;
```
