## Supplementary material for "Transcriptional responses to arbuscular mycorrhizal symbiosis development are conserved in the early divergent *Marchantia paleacea*": OG0010926_tree.txt

```
(P_patens_renamed_P316_980V3.1:0,(P_patens_renamed_P316_980V3.2:0,(((P_patens_renamed_P327_3300V3.4:0,P_patens_renamed_P327_3300V3.3:0,P_patens_renamed_P327_3300V3.5:0)n4:0.00014,(P_patens_renamed_P327_3300V3.2:0,P_patens_renamed_P327_3300V3.1:0)n5:0.0052)n3:0.33934,(P_patens_renamed_P316_980V3.3:0.00014,((P_patens_renamed_P316_980V3.7:0,P_patens_renamed_P316_980V3.4:0)n8:0.00015,(P_patens_renamed_P316_980V3.6:0.00015,P_patens_renamed_P316_980V3.5:0.00014)n9:0.00326)n7:0.00015)n6:0.00015)n2:0.0017)n1:0)n0;
```
