## Supplementary material for "Transcriptional responses to arbuscular mycorrhizal symbiosis development are conserved in the early divergent *Marchantia paleacea*": OG0010927_tree.txt

```
(P_pinnata_scaffold-UUHD-2147405-Porella_pinnata:0.467915,(T_lepidozioides_scaffold-SKQD-2010053-Takakia_lepidozioides:0.61758,((((P_patens_renamed_P317_14020V3.1:0.00014,P_patens_renamed_P317_14000V3.1:0.00453)n5:0.43445,P_patens_renamed_P327_4090V3.1:0.10552)n4:0.08119,(P_patens_renamed_P33_29520V3.1:0,P_patens_renamed_P33_29520V3.2:0)n6:0.29444)n3:0.04661,((P_patens_renamed_P33_29560V3.1:0,P_patens_renamed_P33_29530V3.3:0)n8:0.00015,((P_patens_renamed_P33_29530V3.2:0,P_patens_renamed_P33_29550V3.1:0)n10:0.0162,P_patens_renamed_P33_29530V3.1:0.00015)n9:0.00399)n7:0.09909)n2:0.20701)n1:0.467915)n0;
```
