## Supplementary material for "Transcriptional responses to arbuscular mycorrhizal symbiosis development are conserved in the early divergent *Marchantia paleacea*": OG0010928_tree.txt

```
(T_lepidozioides_scaffold-SKQD-2078392-Takakia_lepidozioides:0.25449,(((P_patens_renamed_P37_3560V3.1:0,P_patens_renamed_P37_3560V3.2:0)n3:0.08156,(P_patens_renamed_P311_19480V3.1:0.00014,P_patens_renamed_P311_19480V3.2:0.00016)n4:0.12925)n2:0.20144,(((P_patens_renamed_P321_15780V3.1:0,P_patens_renamed_P321_15780V3.2:0)n7:0.03699,(P_patens_renamed_P318_5280V3.2:0,P_patens_renamed_P318_5280V3.1:0)n8:0.07609)n6:0.04843,(P_patens_renamed_P322_23060V3.1:0.29262,(P_patens_renamed_P319_12650V3.2:0,P_patens_renamed_P319_12650V3.1:0)n10:0.10413)n9:0.05921)n5:0.08983)n1:0.25449)n0;
```
