## Supplementary material for "Transcriptional responses to arbuscular mycorrhizal symbiosis development are conserved in the early divergent *Marchantia paleacea*": OG0010929_tree.txt

```
(P_patens_renamed_P34_8504V3.11:0,(P_patens_renamed_P34_8504V3.12:0,(P_patens_renamed_P34_8504V3.8:0.00014,((P_patens_renamed_P34_8504V3.5:0,P_patens_renamed_P34_8504V3.4:0)n4:0.00014,((P_patens_renamed_P34_8504V3.1:0.0209,(P_patens_renamed_P34_8504V3.10:0.00016,P_patens_renamed_P34_8504V3.9:0.00014)n7:0.01725)n6:0.12806,((P_patens_renamed_P34_8504V3.3:0,P_patens_renamed_P34_8504V3.2:0)n9:0.00014,(P_patens_renamed_P34_8504V3.6:0,P_patens_renamed_P34_8504V3.7:0)n10:0.00014)n8:0.00016)n5:0.00593)n3:0.00016)n2:0.00015)n1:0)n0;
```
