## Supplementary material for "Transcriptional responses to arbuscular mycorrhizal symbiosis development are conserved in the early divergent *Marchantia paleacea*": OG0010930_tree.txt

```
(P_patens_renamed_P311_9860V3.2:0,(P_patens_renamed_P311_9860V3.1:0,(P_patens_renamed_P37_6079V3.1:0.01437,((P_patens_renamed_P37_4577V3.1:0.24629,((P_patens_renamed_P31_21250V3.3:0,P_patens_renamed_P31_21250V3.1:0,P_patens_renamed_P31_21250V3.2:0)n6:0.21686,((P_patens_renamed_P37_4540V3.1:0,P_patens_renamed_P37_4540V3.2:0)n8:0.28154,P_patens_renamed_P37_4561V3.1:0.36807)n7:0.05066)n5:0.15015)n4:0.41781,(P_patens_renamed_P311_10129V3.1:0.02947,P_patens_renamed_P320_23299V3.1:0.04425)n9:0.01372)n3:0.00016)n2:0.01427)n1:0)n0;
```
