## Supplementary material for "Transcriptional responses to arbuscular mycorrhizal symbiosis development are conserved in the early divergent *Marchantia paleacea*": OG0010931_tree.txt

```
(P_patens_renamed_P316_3080V3.2:0,(P_patens_renamed_P316_3080V3.3:0,P_patens_renamed_P316_3080V3.5:0,P_patens_renamed_P316_3080V3.6:0,P_patens_renamed_P316_3080V3.7:0,P_patens_renamed_P316_3080V3.4:0,((P_patens_renamed_P316_3080V3.8:0,P_patens_renamed_P316_3080V3.1:0)n3:0.00014,(P_patens_renamed_P316_3090V3.1:0.30622,(P_patens_renamed_P327_3620V3.2:0,P_patens_renamed_P327_3620V3.1:0,P_patens_renamed_P327_3620V3.3:0)n5:0.12981)n4:0.75095)n2:0.00014)n1:0)n0;
```
