## Supplementary material for "Transcriptional responses to arbuscular mycorrhizal symbiosis development are conserved in the early divergent *Marchantia paleacea*": OG0010932_tree.txt

```
(P_patens_renamed_P33_10940V3.6:0,(P_patens_renamed_P33_10940V3.1:0,P_patens_renamed_P33_10940V3.8:0,P_patens_renamed_P33_10940V3.9:0,P_patens_renamed_P33_10940V3.7:0,((P_patens_renamed_P33_10940V3.4:0,P_patens_renamed_P33_10940V3.2:0,P_patens_renamed_P33_10940V3.3:0,P_patens_renamed_P33_10940V3.5:0)n3:0.00014,((P_patens_renamed_P313_9170V3.2:0,P_patens_renamed_P313_9170V3.3:0)n5:0.00014,P_patens_renamed_P313_9170V3.1:0.00014)n4:0.50653)n2:0.00014)n1:0)n0;
```
