## Supplementary material for "Transcriptional responses to arbuscular mycorrhizal symbiosis development are conserved in the early divergent *Marchantia paleacea*": OG0010933_tree.txt

```
(P_patens_renamed_P314_22750V3.5:7e-05,(P_patens_renamed_P314_22750V3.2:0.00529,(P_patens_renamed_P314_22750V3.6:0.00014,((((P_patens_renamed_P32_3540V3.3:0,P_patens_renamed_P32_3540V3.1:0)n6:0.00014,P_patens_renamed_P32_3540V3.2:0.00605)n5:0.13384,(P_patens_renamed_P31_39900V3.3:0.00014,(P_patens_renamed_P31_39900V3.1:0,P_patens_renamed_P31_39900V3.2:0)n8:0.00016)n7:0.0593)n4:0.13027,(P_patens_renamed_P314_22750V3.3:0,P_patens_renamed_P314_22750V3.4:0,P_patens_renamed_P314_22750V3.1:0)n9:0.00015)n3:0.00014)n2:0.00012)n1:7e-05)n0;
```
