## Supplementary material for "Transcriptional responses to arbuscular mycorrhizal symbiosis development are conserved in the early divergent *Marchantia paleacea*": OG0010934_tree.txt

```
(P_patens_renamed_P34_26050V3.3:0,(P_patens_renamed_P34_26050V3.1:0,P_patens_renamed_P34_26050V3.2:0,(P_patens_renamed_P34_26050V3.4:0.00014,(((P_patens_renamed_P326_4990V3.2:0.01825,P_patens_renamed_P326_4990V3.1:0.00014)n5:0.24829,((P_patens_renamed_P310_12740V3.1:0,P_patens_renamed_P310_12740V3.2:0)n7:0.40278,(P_patens_renamed_P33_15190V3.2:0,P_patens_renamed_P33_15190V3.1:0)n8:0.30365)n6:0.35108)n4:0.23062,(P_patens_renamed_P34_26050V3.5:0.00062,P_patens_renamed_P34_26050V3.6:0.02426)n9:0.00739)n3:0.00015)n2:0.00014)n1:0)n0;
```
