## Supplementary material for "Transcriptional responses to arbuscular mycorrhizal symbiosis development are conserved in the early divergent *Marchantia paleacea*": OG0010935_tree.txt

```
(P_patens_renamed_P311_6700V3.3:7e-05,((P_patens_renamed_P311_6700V3.4:0.00014,((P_patens_renamed_P311_6700V3.5:0.00014,P_patens_renamed_P311_6700V3.1:0.00015)n4:0.00639,P_patens_renamed_P311_6700V3.2:0.00014)n3:0.00016)n2:0.00014,((P_patens_renamed_P31_30900V3.1:0,P_patens_renamed_P31_30900V3.2:0)n6:0.11997,(((P_patens_renamed_P311_6870V3.2:0,P_patens_renamed_P311_6870V3.1:0)n9:0.1494,(P_patens_renamed_P34_7800V3.1:0.62395,P_patens_renamed_P36_9590V3.1:0.56077)n10:0.24672)n8:0.01573,P_patens_renamed_P32_13720V3.1:0.07748)n7:0.07174)n5:0.23533)n1:7e-05)n0;
```
