## Supplementary material for "Transcriptional responses to arbuscular mycorrhizal symbiosis development are conserved in the early divergent *Marchantia paleacea*": OG0010936_tree.txt

```
(P_patens_renamed_P316_17730V3.1:0,(P_patens_renamed_P316_17730V3.3:0,P_patens_renamed_P316_17730V3.2:0,((P_patens_renamed_P316_17730V3.4:0,P_patens_renamed_P316_17730V3.6:0,P_patens_renamed_P316_17730V3.5:0,P_patens_renamed_P316_17730V3.7:0)n3:0.00016,((P_patens_renamed_P35_18490V3.3:0,P_patens_renamed_P35_18490V3.5:0)n5:0.00015,(P_patens_renamed_P35_18490V3.4:0.00014,(P_patens_renamed_P35_18490V3.2:0,P_patens_renamed_P35_18490V3.1:0)n7:0.00014)n6:0.00016)n4:0.5588)n2:0.00014)n1:0)n0;
```
