## Supplementary material for "Transcriptional responses to arbuscular mycorrhizal symbiosis development are conserved in the early divergent *Marchantia paleacea*": OG0010937_tree.txt

```
(P_patens_renamed_P316_11850V3.4:0.000855,((P_patens_renamed_P316_11850V3.6:0.00014,(P_patens_renamed_P316_11850V3.7:0.08724,((P_patens_renamed_P318_16590V3.2:0.00702,P_patens_renamed_P318_16590V3.1:0.00015)n5:0.3191,((P_patens_renamed_P327_4350V3.2:0,P_patens_renamed_P327_4350V3.1:0)n7:0.02509,P_patens_renamed_P324_4360V3.1:0.36264)n6:0.0942)n4:0.25298)n3:0.00016)n2:0.00016,((P_patens_renamed_P316_11850V3.1:0,P_patens_renamed_P316_11850V3.2:0)n9:0.00015,(P_patens_renamed_P316_11850V3.5:0.00014,P_patens_renamed_P316_11850V3.3:0.00012)n10:0.00157)n8:0.00016)n1:0.000855)n0;
```
