## Supplementary material for "Transcriptional responses to arbuscular mycorrhizal symbiosis development are conserved in the early divergent *Marchantia paleacea*": OG0010938_tree.txt

```
(P_patens_renamed_P37_1720V3.4:0,(P_patens_renamed_P37_1720V3.3:0,P_patens_renamed_P37_1720V3.5:0,P_patens_renamed_P37_1720V3.2:0,P_patens_renamed_P37_1720V3.6:0,(P_patens_renamed_P37_1720V3.1:0.00014,(P_patens_renamed_P311_23740V3.6:0.00015,((P_patens_renamed_P311_23740V3.3:0,P_patens_renamed_P311_23740V3.4:0,P_patens_renamed_P311_23740V3.2:0)n5:0.00014,(P_patens_renamed_P311_23740V3.5:0.00014,P_patens_renamed_P311_23740V3.1:0.00014)n6:0.00015)n4:0.00016)n3:0.46235)n2:0.00016)n1:0)n0;
```
