## Supplementary material for "Transcriptional responses to arbuscular mycorrhizal symbiosis development are conserved in the early divergent *Marchantia paleacea*": OG0010939_tree.txt

```
(P_patens_renamed_P32_24140V3.1:7e-05,((P_patens_renamed_P31_12940V3.2:0,P_patens_renamed_P31_12940V3.1:0)n2:0.25082,((P_patens_renamed_P32_24140V3.3:0.00014,(P_patens_renamed_P32_24140V3.5:0.00014,(P_patens_renamed_P32_24140V3.2:0.00014,P_patens_renamed_P32_24140V3.4:0.00014)n6:0.00016)n5:0.00014)n4:0.00016,((P_patens_renamed_P32_24140V3.8:0.00014,(P_patens_renamed_P32_24140V3.10:0.00607,P_patens_renamed_P32_24140V3.9:0.00014)n9:0.00014)n8:0.00016,(P_patens_renamed_P32_24140V3.7:0.00014,P_patens_renamed_P32_24140V3.6:0.00014)n10:0.00013)n7:0.00014)n3:0.00014)n1:7e-05)n0;
```
