## Supplementary material for "Transcriptional responses to arbuscular mycorrhizal symbiosis development are conserved in the early divergent *Marchantia paleacea*": OG0010940_tree.txt

```
(P_patens_renamed_P35_9550V3.6:0,(P_patens_renamed_P35_9550V3.4:0,P_patens_renamed_P35_9550V3.5:0,(((P_patens_renamed_P35_9550V3.3:0,P_patens_renamed_P35_9550V3.1:0,P_patens_renamed_P35_9550V3.2:0)n4:0.00016,P_patens_renamed_P35_9550V3.7:0.00014)n3:0.00167,(P_patens_renamed_P36_22830V3.4:0.00014,(P_patens_renamed_P36_22830V3.3:0.00014,(P_patens_renamed_P36_22830V3.5:0,P_patens_renamed_P36_22830V3.2:0,P_patens_renamed_P36_22830V3.1:0)n7:0.00014)n6:0.00014)n5:0.61138)n2:0.01449)n1:0)n0;
```
