## Supplementary material for "Transcriptional responses to arbuscular mycorrhizal symbiosis development are conserved in the early divergent *Marchantia paleacea*": OG0010941_tree.txt

```
(P_patens_renamed_P321_9570V3.1:0.132665,((P_patens_renamed_P319_17300V3.2:0,P_patens_renamed_P319_17300V3.1:0,P_patens_renamed_P319_17300V3.5:0,P_patens_renamed_P319_17300V3.6:0,P_patens_renamed_P319_17300V3.3:0,P_patens_renamed_P319_17300V3.7:0,P_patens_renamed_P319_17300V3.4:0)n2:0.22339,((P_patens_renamed_P322_8690V3.2:0,P_patens_renamed_P322_8690V3.1:0)n4:0.00015,(P_patens_renamed_P322_8690V3.3:0,P_patens_renamed_P322_8690V3.4:0)n5:0.09656)n3:0.45165)n1:0.132665)n0;
```
