## Supplementary material for "Transcriptional responses to arbuscular mycorrhizal symbiosis development are conserved in the early divergent *Marchantia paleacea*": OG0010942_tree.txt

```
(P_patens_renamed_P321_4350V3.1:7e-05,(P_patens_renamed_P321_4350V3.5:0.00014,(P_patens_renamed_P321_4350V3.4:0.00016,((P_patens_renamed_P321_4350V3.3:0.00014,((P_patens_renamed_P321_16296V3.1:0.70456,(P_patens_renamed_P321_7720V3.1:0.00016,(P_patens_renamed_P321_7720V3.3:0,P_patens_renamed_P321_7720V3.4:0,P_patens_renamed_P321_7720V3.2:0)n8:0.00014)n7:0.40791)n6:0.09145,(P_patens_renamed_P326_9180V3.1:0.438,P_patens_renamed_P321_4390V3.1:0.1456)n9:0.02961)n5:0.02089)n4:0.00014,P_patens_renamed_P321_4350V3.2:0.00014)n3:0.00014)n2:0.00014)n1:7e-05)n0;
```
