## Supplementary material for "Transcriptional responses to arbuscular mycorrhizal symbiosis development are conserved in the early divergent *Marchantia paleacea*": OG0010943_tree.txt

```
(P_patens_renamed_P33_2370V3.6:0,(P_patens_renamed_P33_2370V3.4:0,P_patens_renamed_P33_2370V3.3:0,(P_patens_renamed_P33_2370V3.5:0.0102,(P_patens_renamed_P33_2370V3.2:0.00014,(P_patens_renamed_P33_2370V3.1:0.00014,((P_patens_renamed_P313_6250V3.2:0,P_patens_renamed_P313_6250V3.1:0)n6:0.57551,((P_patens_renamed_P34_29450V3.2:0,P_patens_renamed_P34_29450V3.1:0)n8:0.45663,(P_patens_renamed_P326_14110V3.2:0,P_patens_renamed_P326_14110V3.1:0)n9:0.24779)n7:0.32509)n5:0.29303)n4:0.00012)n3:0.00573)n2:0.00015)n1:0)n0;
```
