## Supplementary material for "Transcriptional responses to arbuscular mycorrhizal symbiosis development are conserved in the early divergent *Marchantia paleacea*": OG0010944_tree.txt

```
(P_patens_renamed_P322_1560V3.1:7e-05,(P_patens_renamed_P322_1560V3.3:0.00014,(((P_patens_renamed_P319_17050V3.6:0,P_patens_renamed_P319_17050V3.7:0,P_patens_renamed_P319_17050V3.5:0)n4:0.00014,(P_patens_renamed_P319_17050V3.4:0,P_patens_renamed_P319_17050V3.2:0,P_patens_renamed_P319_17050V3.3:0,P_patens_renamed_P319_17050V3.1:0)n5:0.00014)n3:0.58659,(P_patens_renamed_P322_1560V3.2:0.00014,(P_patens_renamed_P322_1560V3.5:0,P_patens_renamed_P322_1560V3.4:0)n7:0.00015)n6:0.00181)n2:0.00023)n1:7e-05)n0;
```
