## Supplementary material for "Transcriptional responses to arbuscular mycorrhizal symbiosis development are conserved in the early divergent *Marchantia paleacea*": OG0010945_tree.txt

```
(A_agrestis_renamed_Aagr.utg000096l.20.1:0.26101,(P_patens_renamed_P38_13230V3.1:0.82968,((P_patens_renamed_P31_16980V3.3:0,P_patens_renamed_P31_16980V3.4:0,P_patens_renamed_P31_16980V3.2:0,P_patens_renamed_P31_16980V3.1:0,P_patens_renamed_P31_16980V3.5:0)n3:0.14798,((P_patens_renamed_P32_22120V3.3:0,P_patens_renamed_P32_22120V3.2:0,P_patens_renamed_P32_22120V3.1:0,P_patens_renamed_P32_22120V3.4:0)n5:0.00014,P_patens_renamed_P32_22120V3.5:0.00014)n4:0.1199)n2:0.94923)n1:0.26101)n0;
```
