## Supplementary material for "Transcriptional responses to arbuscular mycorrhizal symbiosis development are conserved in the early divergent *Marchantia paleacea*": OG0010946_tree.txt

```
(P_patens_renamed_P322_14560V3.3:7e-05,(P_patens_renamed_P322_14560V3.2:0.00014,(P_patens_renamed_P322_14560V3.1:0.00014,(((P_patens_renamed_P319_13410V3.1:0,P_patens_renamed_P319_13410V3.3:0)n5:0.12046,((P_patens_renamed_P321_18100V3.5:0,P_patens_renamed_P321_18100V3.4:0)n7:0.00475,(P_patens_renamed_P321_18100V3.1:0,P_patens_renamed_P321_18100V3.2:0,P_patens_renamed_P321_18100V3.3:0)n8:0.00016)n6:0.28075)n4:0.14348,(P_patens_renamed_P322_14560V3.4:0.00014,P_patens_renamed_P322_14560V3.5:0.00404)n9:0.00215)n3:0.00014)n2:0.00014)n1:7e-05)n0;
```
