## Supplementary material for "Transcriptional responses to arbuscular mycorrhizal symbiosis development are conserved in the early divergent *Marchantia paleacea*": OG0010947_tree.txt

```
(P_patens_renamed_P34_270V3.2:7e-05,((P_patens_renamed_P34_270V3.3:0,P_patens_renamed_P34_270V3.5:0)n2:0.00015,((P_patens_renamed_P34_270V3.1:0,P_patens_renamed_P34_270V3.4:0,P_patens_renamed_P34_270V3.6:0,P_patens_renamed_P34_270V3.7:0)n4:0.00014,(P_patens_renamed_P312_22800V3.3:0,P_patens_renamed_P312_22800V3.5:0,P_patens_renamed_P312_22800V3.4:0,P_patens_renamed_P312_22800V3.2:0,P_patens_renamed_P312_22800V3.1:0)n5:0.21291)n3:0.00014)n1:7e-05)n0;
```
