## Supplementary material for "Transcriptional responses to arbuscular mycorrhizal symbiosis development are conserved in the early divergent *Marchantia paleacea*": OG0010948_tree.txt

```
(P_patens_renamed_P32_35860V3.9:0,(P_patens_renamed_P32_35860V3.10:0,P_patens_renamed_P32_35860V3.7:0,P_patens_renamed_P32_35860V3.5:0,P_patens_renamed_P32_35860V3.8:0,P_patens_renamed_P32_35860V3.12:0,P_patens_renamed_P32_35860V3.6:0,P_patens_renamed_P32_35860V3.4:0,P_patens_renamed_P32_35860V3.1:0,((P_patens_renamed_P32_35860V3.2:0,P_patens_renamed_P32_35860V3.3:0)n3:0.00014,P_patens_renamed_P32_35860V3.11:0.04533)n2:0.00014)n1:0)n0;
```
