## Supplementary material for "Transcriptional responses to arbuscular mycorrhizal symbiosis development are conserved in the early divergent *Marchantia paleacea*": OG0010949_tree.txt

```
(T_lepidozioides_scaffold-SKQD-2073433-Takakia_lepidozioides:0.402355,((P_patens_renamed_P322_7350V3.3:0,P_patens_renamed_P322_7350V3.4:0,P_patens_renamed_P322_7350V3.1:0,P_patens_renamed_P322_7350V3.2:0)n2:0.25727,((P_patens_renamed_P319_8200V3.4:0,P_patens_renamed_P319_8200V3.3:0,P_patens_renamed_P319_8200V3.7:0,P_patens_renamed_P319_8200V3.1:0,P_patens_renamed_P319_8200V3.2:0)n4:0.00014,(P_patens_renamed_P319_8200V3.6:0,P_patens_renamed_P319_8200V3.5:0)n5:0.00014)n3:0.10314)n1:0.402355)n0;
```
