## Supplementary material for "Transcriptional responses to arbuscular mycorrhizal symbiosis development are conserved in the early divergent *Marchantia paleacea*": OG0010950_tree.txt

```
(P_patens_renamed_P37_15380V3.7:0,(P_patens_renamed_P37_15380V3.6:0,((P_patens_renamed_P37_15380V3.5:0.00014,P_patens_renamed_P37_15380V3.8:0.00016)n3:0.03512,(((P_patens_renamed_P37_15400V3.2:0,P_patens_renamed_P37_15400V3.3:0)n6:0.00015,P_patens_renamed_P37_15400V3.1:0.00014)n5:0.24578,((P_patens_renamed_P37_15370V3.1:0.20763,(P_patens_renamed_P37_15380V3.2:0,P_patens_renamed_P37_15380V3.1:0)n9:0.0049)n8:0.05122,(P_patens_renamed_P37_15380V3.3:0,P_patens_renamed_P37_15380V3.4:0)n10:0.00427)n7:0.00015)n4:0.03168)n2:0.04821)n1:0)n0;
```
