## Supplementary material for "Transcriptional responses to arbuscular mycorrhizal symbiosis development are conserved in the early divergent *Marchantia paleacea*": OG0010951_tree.txt

```
(P_patens_renamed_P326_13870V3.7:0,(P_patens_renamed_P326_13870V3.8:0,P_patens_renamed_P326_13870V3.12:0,P_patens_renamed_P326_13870V3.1:0,P_patens_renamed_P326_13870V3.9:0,P_patens_renamed_P326_13870V3.6:0,((P_patens_renamed_P326_13870V3.4:0,P_patens_renamed_P326_13870V3.5:0)n3:0.00357,(P_patens_renamed_P326_13870V3.10:0.00014,(P_patens_renamed_P326_13870V3.11:0,P_patens_renamed_P326_13870V3.2:0,P_patens_renamed_P326_13870V3.3:0)n5:0.01446)n4:0.02143)n2:0.00014)n1:0)n0;
```
