## Supplementary material for "Transcriptional responses to arbuscular mycorrhizal symbiosis development are conserved in the early divergent *Marchantia paleacea*": OG0010952_tree.txt

```
(P_patens_renamed_P325_2670V3.6:0,(P_patens_renamed_P325_2670V3.12:0,P_patens_renamed_P325_2670V3.4:0,P_patens_renamed_P325_2670V3.9:0,P_patens_renamed_P325_2670V3.11:0,P_patens_renamed_P325_2670V3.10:0,P_patens_renamed_P325_2670V3.8:0,P_patens_renamed_P325_2670V3.7:0,P_patens_renamed_P325_2670V3.5:0,(P_patens_renamed_P325_2670V3.3:0,P_patens_renamed_P325_2670V3.2:0,P_patens_renamed_P325_2670V3.1:0)n2:0.00014)n1:0)n0;
```
