## Supplementary material for "Transcriptional responses to arbuscular mycorrhizal symbiosis development are conserved in the early divergent *Marchantia paleacea*": OG0010953_tree.txt

```
(P_patens_renamed_P315_7790V3.5:0,(P_patens_renamed_P315_7790V3.10:0,P_patens_renamed_P315_7790V3.2:0,P_patens_renamed_P315_7790V3.4:0,P_patens_renamed_P315_7790V3.3:0,P_patens_renamed_P315_7790V3.8:0,P_patens_renamed_P315_7790V3.9:0,P_patens_renamed_P315_7790V3.6:0,P_patens_renamed_P315_7790V3.1:0,P_patens_renamed_P315_7790V3.7:0,(P_patens_renamed_P39_10290V3.2:0,P_patens_renamed_P39_10290V3.1:0)n2:0.3709)n1:0)n0;
```
