## Supplementary material for "Transcriptional responses to arbuscular mycorrhizal symbiosis development are conserved in the early divergent *Marchantia paleacea*": OG0010954_tree.txt

```
((T_lepidozioides_scaffold-SKQD-2004598-Takakia_lepidozioides:0.00016,T_lepidozioides_scaffold-SKQD-2004599-Takakia_lepidozioides:0.00014)n1:0.532245,((P_patens_renamed_P320_4070V3.2:0,P_patens_renamed_P320_4070V3.4:0,P_patens_renamed_P320_4070V3.5:0,P_patens_renamed_P320_4070V3.1:0,P_patens_renamed_P320_4070V3.3:0)n3:0.2644,((P_patens_renamed_P38_24110V3.5:0,P_patens_renamed_P38_24110V3.3:0,P_patens_renamed_P38_24110V3.2:0)n5:0.00014,(P_patens_renamed_P38_24110V3.4:0.00015,P_patens_renamed_P38_24110V3.1:0.00016)n6:0.01239)n4:0.2585)n2:0.532245)n0;
```
