## Supplementary material for "Transcriptional responses to arbuscular mycorrhizal symbiosis development are conserved in the early divergent *Marchantia paleacea*": OG0010955_tree.txt

```
(P_patens_renamed_P34_5160V3.1:0,(P_patens_renamed_P34_5160V3.6:0,(((P_patens_renamed_P34_5160V3.3:0,P_patens_renamed_P34_5160V3.4:0,P_patens_renamed_P34_5160V3.5:0,P_patens_renamed_P34_5160V3.2:0)n4:0.0055,((P_patens_renamed_P38_7230V3.1:0,P_patens_renamed_P38_7230V3.4:0,P_patens_renamed_P38_7230V3.3:0)n6:0.00918,P_patens_renamed_P38_7230V3.2:0.00015)n5:0.84643)n3:0.00536,(P_patens_renamed_P34_5160V3.7:0.01248,P_patens_renamed_P34_5160V3.8:0.00014)n7:0.00029)n2:0.00012)n1:0)n0;
```
