## Supplementary material for "Transcriptional responses to arbuscular mycorrhizal symbiosis development are conserved in the early divergent *Marchantia paleacea*": OG0010956_tree.txt

```
(P_patens_renamed_P319_20580V3.7:0,(P_patens_renamed_P319_20580V3.5:0,P_patens_renamed_P319_20580V3.6:0,(((P_patens_renamed_P319_20580V3.11:0,P_patens_renamed_P319_20580V3.12:0)n4:0.00281,(P_patens_renamed_P319_20580V3.1:0,P_patens_renamed_P319_20580V3.3:0,P_patens_renamed_P319_20580V3.2:0)n5:0.02491)n3:0.00524,(P_patens_renamed_P319_20580V3.4:0.04875,(P_patens_renamed_P319_20580V3.10:0,P_patens_renamed_P319_20580V3.8:0,P_patens_renamed_P319_20580V3.9:0)n7:0.04257)n6:0.00069)n2:0.00013)n1:0)n0;
```
