## Supplementary material for "Transcriptional responses to arbuscular mycorrhizal symbiosis development are conserved in the early divergent *Marchantia paleacea*": OG0010957_tree.txt

```
(P_patens_renamed_P326_14860V3.7:0,(P_patens_renamed_P326_14860V3.11:0,P_patens_renamed_P326_14860V3.10:0,P_patens_renamed_P326_14860V3.8:0,P_patens_renamed_P326_14860V3.9:0,((P_patens_renamed_P326_14860V3.3:0,P_patens_renamed_P326_14860V3.2:0,P_patens_renamed_P326_14860V3.4:0,P_patens_renamed_P326_14860V3.6:0,P_patens_renamed_P326_14860V3.5:0,P_patens_renamed_P326_14860V3.1:0)n3:0.00014,P_patens_renamed_P326_14860V3.12:0.00014)n2:0.00014)n1:0)n0;
```
