## Supplementary material for "Transcriptional responses to arbuscular mycorrhizal symbiosis development are conserved in the early divergent *Marchantia paleacea*": OG0010958_tree.txt

```
(P_patens_renamed_P35_26550V3.4:0,(P_patens_renamed_P35_26550V3.5:0,P_patens_renamed_P35_26550V3.6:0,((P_patens_renamed_P35_26550V3.9:0.00014,P_patens_renamed_P35_26550V3.10:0.00015)n3:0.00425,((P_patens_renamed_P36_4830V3.2:0.00224,P_patens_renamed_P36_4830V3.1:0.00015)n5:0.42317,(P_patens_renamed_P35_26550V3.7:0.01481,(P_patens_renamed_P35_26550V3.1:0,P_patens_renamed_P35_26550V3.3:0,P_patens_renamed_P35_26550V3.8:0,P_patens_renamed_P35_26550V3.2:0)n7:0.00014)n6:0.00014)n4:0.00016)n2:0.00014)n1:0)n0;
```
