## Supplementary material for "Transcriptional responses to arbuscular mycorrhizal symbiosis development are conserved in the early divergent *Marchantia paleacea*": OG0010959_tree.txt

```
(P_patens_renamed_P323_16570V3.7:0,(P_patens_renamed_P323_16570V3.6:0,((P_patens_renamed_P323_16570V3.5:0,P_patens_renamed_P323_16570V3.4:0)n3:0.01795,(((P_patens_renamed_P323_10880V3.2:0,P_patens_renamed_P323_10880V3.1:0)n6:0.50517,(P_patens_renamed_P320_12000V3.1:0.00823,P_patens_renamed_P320_12000V3.2:0.01577)n7:0.26249)n5:0.25395,((P_patens_renamed_P323_16570V3.8:0,P_patens_renamed_P323_16570V3.2:0,P_patens_renamed_P323_16570V3.1:0)n9:0.00014,P_patens_renamed_P323_16570V3.3:0.0333)n8:0.00127)n4:0.02318)n2:0.0149)n1:0)n0;
```
