## Supplementary material for "Transcriptional responses to arbuscular mycorrhizal symbiosis development are conserved in the early divergent *Marchantia paleacea*": OG0010960_tree.txt

```
(P_patens_renamed_P316_4930V3.3:7e-05,(P_patens_renamed_P316_4930V3.2:0.00014,((P_patens_renamed_P316_4930V3.6:0.00014,(P_patens_renamed_P316_4930V3.8:0.00014,(P_patens_renamed_P316_4930V3.7:0.00014,(P_patens_renamed_P316_4930V3.5:0.00014,P_patens_renamed_P316_5110V3.2:0.04523)n6:0.01827)n5:0.00909)n4:0.00016)n3:0.00015,(P_patens_renamed_P316_4930V3.9:0.00014,(P_patens_renamed_P316_4930V3.1:0,P_patens_renamed_P316_4930V3.4:0,P_patens_renamed_P316_5110V3.3:0,P_patens_renamed_P316_5110V3.1:0)n8:0.00014)n7:0.00015)n2:0.00014)n1:7e-05)n0;
```
