## Supplementary material for "Transcriptional responses to arbuscular mycorrhizal symbiosis development are conserved in the early divergent *Marchantia paleacea*": OG0010961_tree.txt

```
(P_patens_renamed_P326_13310V3.3:0,(P_patens_renamed_P326_13310V3.4:0,((P_patens_renamed_P326_13310V3.8:0,P_patens_renamed_P326_13310V3.7:0)n3:0.00014,((P_patens_renamed_P326_13310V3.2:0,P_patens_renamed_P326_13310V3.1:0)n5:0.00014,((P_patens_renamed_P326_13310V3.11:0.00015,(P_patens_renamed_P326_13310V3.9:0.00015,(P_patens_renamed_P326_13310V3.12:0,P_patens_renamed_P326_13310V3.10:0)n9:0.01541)n8:0.03139)n7:0.04884,(P_patens_renamed_P326_13310V3.6:0.00015,P_patens_renamed_P326_13310V3.5:0.00014)n10:0.02255)n6:0.00105)n4:0.00139)n2:0.0001)n1:0)n0;
```
