## Supplementary material for "Transcriptional responses to arbuscular mycorrhizal symbiosis development are conserved in the early divergent *Marchantia paleacea*": OG0010962_tree.txt

```
(S_moellendorffii_renamed_EFJ26430:0.59404,(S_moellendorffii_renamed_EFJ35149:0.42218,(S_moellendorffii_renamed_EFJ24287:0.36256,(((S_moellendorffii_renamed_EFJ11305:0.69897,S_moellendorffii_renamed_EFJ11361:0.48622)n5:0.18654,((S_moellendorffii_renamed_EFJ24003:0.00154,S_moellendorffii_renamed_EFJ21630:0.01968)n7:0.42906,(S_moellendorffii_renamed_EFJ13783:0.89224,(S_moellendorffii_renamed_EFJ15680:0.01547,S_moellendorffii_renamed_EFJ38836:0.4687)n9:0.38286)n8:0.0895)n6:0.43263)n4:0.15057,(S_moellendorffii_renamed_EFJ22129:0.0253,S_moellendorffii_renamed_EFJ18408:0.04915)n10:0.25804)n3:0.09176)n2:0.01681)n1:0.59404)n0;
```
