## Supplementary material for "Transcriptional responses to arbuscular mycorrhizal symbiosis development are conserved in the early divergent *Marchantia paleacea*": OG0010963_tree.txt

```
(S_moellendorffii_renamed_EFJ15713:0.00387,(S_moellendorffii_renamed_EFJ38205:0.00955,(S_moellendorffii_renamed_EFJ11309:0.021,((S_moellendorffii_renamed_EFJ09871:0.09693,S_moellendorffii_renamed_EFJ08414:0.04901)n4:0.53341,((S_moellendorffii_renamed_EFJ33790:0.0299,S_moellendorffii_renamed_EFJ12389:0.0267)n6:0.38369,(S_moellendorffii_renamed_EFJ27127:0.34535,(S_moellendorffii_renamed_EFJ34248:0.19617,(S_moellendorffii_renamed_EFJ34247:0.46268,(S_moellendorffii_renamed_EFJ15711:0.07013,S_moellendorffii_renamed_EFJ38207:0.01225)n10:0.10578)n9:0.09673)n8:0.1172)n7:0.63573)n5:0.19816)n3:0.18163)n2:0.00596)n1:0.00387)n0;
```
