## Supplementary material for "Transcriptional responses to arbuscular mycorrhizal symbiosis development are conserved in the early divergent *Marchantia paleacea*": OG0010964_tree.txt

```
(S_moellendorffii_renamed_EFJ26504:0.015435,(S_moellendorffii_renamed_EFJ14758:0.07299,(S_moellendorffii_renamed_EFJ14642:0.01109,((((S_moellendorffii_renamed_EFJ15974:0.37055,S_moellendorffii_renamed_EFJ30598:0.16872)n6:0.3985,(S_moellendorffii_renamed_EFJ15868:0.24012,(S_moellendorffii_renamed_EFJ15975:0.34855,S_moellendorffii_renamed_EFJ30599:0.06446)n8:0.04046)n7:0.18155)n5:0.15447,(S_moellendorffii_renamed_EFJ33356:0.03808,S_moellendorffii_renamed_EFJ30616:0.03675)n9:0.44342)n4:1.34937,(S_moellendorffii_renamed_EFJ15730:0.00504,S_moellendorffii_renamed_EFJ38190:0.0077)n10:0.19757)n3:0.10365)n2:0.00199)n1:0.015435)n0;
```
