## Supplementary material for "Transcriptional responses to arbuscular mycorrhizal symbiosis development are conserved in the early divergent *Marchantia paleacea*": OG0010965_tree.txt

```
(S_moellendorffii_renamed_EFJ38054:0.003225,(S_moellendorffii_renamed_EFJ31806:0.00434,(S_moellendorffii_renamed_EFJ31439:0.00685,((((S_moellendorffii_renamed_EFJ28058:0.00178,S_moellendorffii_renamed_EFJ29483:0.01551)n6:0.70592,(S_moellendorffii_renamed_EFJ28423:0.01394,S_moellendorffii_renamed_EFJ20441:0.00808)n7:0.5442)n5:0.08459,((S_moellendorffii_renamed_EFJ32550:0.01943,S_moellendorffii_renamed_EFJ16611:0.00955)n9:0.48685,(S_moellendorffii_renamed_EFJ33902:0.0056,S_moellendorffii_renamed_EFJ37414:0.01825)n10:0.458)n8:0.07825)n4:0.60884,S_moellendorffii_renamed_EFJ38705:0.00734)n3:0.03394)n2:0.0447)n1:0.003225)n0;
```
