## Supplementary material for "Transcriptional responses to arbuscular mycorrhizal symbiosis development are conserved in the early divergent *Marchantia paleacea*": OG0010966_tree.txt

```
(S_moellendorffii_renamed_EFJ16261:0.00702,((S_moellendorffii_renamed_EFJ27968:0.00912,((S_moellendorffii_renamed_EFJ17879:0.01854,S_moellendorffii_renamed_EFJ16409:0.00973)n4:0.02582,(S_moellendorffii_renamed_EFJ16407:0.01105,(S_moellendorffii_renamed_EFJ17875:0.01599,(S_moellendorffii_renamed_EFJ36737:0.05284,(S_moellendorffii_renamed_EFJ28349:0.02334,S_moellendorffii_renamed_EFJ20516:0.07643)n8:0.02441)n7:0.02887)n6:0.0183)n5:0.02801)n3:0.00975)n2:0.00377,(S_moellendorffii_renamed_EFJ17877:0.00216,(S_moellendorffii_renamed_EFJ04437:0.00836,S_moellendorffii_renamed_EFJ17876:0.00646)n10:0.00624)n9:0.00208)n1:0.00702)n0;
```
