## Supplementary material for "Transcriptional responses to arbuscular mycorrhizal symbiosis development are conserved in the early divergent *Marchantia paleacea*": OG0010967_tree.txt

```
(Z_mays_renamed_A0A1D6GUT8:0.2664,((S_moellendorffii_renamed_EFJ30027:0.07627,(S_moellendorffii_renamed_EFJ05472:0.09004,S_moellendorffii_renamed_EFJ06851:0.08483)n3:0.11032)n2:0.03156,(S_moellendorffii_renamed_EFJ09697:0.03546,((S_moellendorffii_renamed_EFJ30026:0.03303,S_moellendorffii_renamed_EFJ20790:0.03539)n6:0.01636,(S_moellendorffii_renamed_EFJ14748:0.00014,((S_moellendorffii_renamed_EFJ13821:0.05482,(S_moellendorffii_renamed_EFJ27438:0.92208,S_moellendorffii_renamed_EFJ05458:0.07148)n10:0.00271)n9:0.01696,S_moellendorffii_renamed_EFJ05498:0.00014)n8:0.01713)n7:0.00015)n5:0.01555)n4:0.03754)n1:0.2664)n0;
```
