## Supplementary material for "Transcriptional responses to arbuscular mycorrhizal symbiosis development are conserved in the early divergent *Marchantia paleacea*": OG0010968_tree.txt

```
(S_moellendorffii_renamed_EFJ28123:0.002835,((S_moellendorffii_renamed_EFJ36561:0.00565,((S_moellendorffii_renamed_EFJ05443:0.18203,S_moellendorffii_renamed_EFJ06502:0.27468)n4:0.44535,S_moellendorffii_renamed_EFJ09643:0.06881)n3:0.0494)n2:0.00093,(((S_moellendorffii_renamed_EFJ24888:0.14483,(S_moellendorffii_renamed_EFJ06854:0.00397,(S_moellendorffii_renamed_EFJ04743:0.04782,(S_moellendorffii_renamed_EFJ08224:0.01772,S_moellendorffii_renamed_EFJ04523:0.05748)n10:0.01387)n9:0.27197)n8:0.1592)n7:0.1266,S_moellendorffii_renamed_EFJ30833:0.00836)n6:0.05097,S_moellendorffii_renamed_EFJ29278:0.00397)n5:0.00746)n1:0.002835)n0;
```
