## Supplementary material for "Transcriptional responses to arbuscular mycorrhizal symbiosis development are conserved in the early divergent *Marchantia paleacea*": OG0010969_tree.txt

```
(S_moellendorffii_renamed_EFJ21167:0.01246,(S_moellendorffii_renamed_EFJ06490:0.00089,(S_moellendorffii_renamed_EFJ38801:0.03883,(S_moellendorffii_renamed_EFJ06849:0.03525,((S_moellendorffii_renamed_EFJ08187:0.13608,(S_moellendorffii_renamed_EFJ06499:0.13466,S_moellendorffii_renamed_EFJ04827:0.01657)n6:0.01215)n5:0.63127,(S_moellendorffii_renamed_EFJ26981:0.39873,(S_moellendorffii_renamed_EFJ09651:0.00757,(S_moellendorffii_renamed_EFJ08673:0.00014,(S_moellendorffii_renamed_EFJ04561:0.04266,S_moellendorffii_renamed_EFJ04632:0.05844)n10:0.01417)n9:0.00334)n8:0.37816)n7:0.06726)n4:0.27868)n3:0.01186)n2:0.00116)n1:0.01246)n0;
```
