## Supplementary material for "Transcriptional responses to arbuscular mycorrhizal symbiosis development are conserved in the early divergent *Marchantia paleacea*": OG0010970_tree.txt

```
(S_moellendorffii_renamed_EFJ10851:0.009865,(S_moellendorffii_renamed_EFJ18736:0.07329,(S_moellendorffii_renamed_EFJ19195:0.37243,((S_moellendorffii_renamed_EFJ08088:0.15997,((S_moellendorffii_renamed_EFJ08535:0.08656,(S_moellendorffii_renamed_EFJ08087:0.46458,S_moellendorffii_renamed_EFJ29266:0.10612)n7:0.08561)n6:0.25948,(S_moellendorffii_renamed_EFJ38608:0.33427,S_moellendorffii_renamed_EFJ20227:0.04847)n8:0.07223)n5:0.22724)n4:0.14162,((S_moellendorffii_renamed_EFJ10168:0.1676,S_moellendorffii_renamed_EFJ29717:0.41231)n10:0.56273,S_moellendorffii_renamed_EFJ24707:0.02192)n9:0.08427)n3:0.15486)n2:0.17328)n1:0.009865)n0;
```
