## Supplementary material for "Transcriptional responses to arbuscular mycorrhizal symbiosis development are conserved in the early divergent *Marchantia paleacea*": OG0010971_tree.txt

```
(S_moellendorffii_renamed_EFJ18452:0.05396,(S_moellendorffii_renamed_EFJ36591:0.15422,(S_moellendorffii_renamed_EFJ17547:0.25935,(S_moellendorffii_renamed_EFJ17543:0.87584,(((S_moellendorffii_renamed_EFJ32368:0.00803,S_moellendorffii_renamed_EFJ20875:0.00014)n6:0.01184,(S_moellendorffii_renamed_EFJ32369:0.00014,S_moellendorffii_renamed_EFJ20876:0.00325)n7:0.01378)n5:0.7708,((S_moellendorffii_renamed_EFJ33560:0.03288,S_moellendorffii_renamed_EFJ36916:0.01116)n9:0.49983,(S_moellendorffii_renamed_EFJ33645:0.02871,S_moellendorffii_renamed_EFJ36991:1.098)n10:0.28185)n8:0.32898)n4:0.71391)n3:0.15469)n2:0.08113)n1:0.05396)n0;
```
