## Supplementary material for "Transcriptional responses to arbuscular mycorrhizal symbiosis development are conserved in the early divergent *Marchantia paleacea*": OG0010972_tree.txt

```
(A_agrestis_renamed_Aagr.utg000069l.35.1:0.486795,(((S_moellendorffii_renamed_EFJ18476:0.03672,S_moellendorffii_renamed_EFJ36571:0.24556)n3:0.36562,((S_moellendorffii_renamed_EFJ04982:0.01313,S_moellendorffii_renamed_EFJ36042:0.01722)n5:0.0061,(S_moellendorffii_renamed_EFJ04986:0.01647,S_moellendorffii_renamed_EFJ36441:0.03626)n6:0.00435)n4:0.25413)n2:0.33796,((S_moellendorffii_renamed_EFJ29948:0.02154,S_moellendorffii_renamed_EFJ25097:0.03751)n8:0.13046,(S_moellendorffii_renamed_EFJ09685:0.01016,(S_moellendorffii_renamed_EFJ33399:0.02187,S_moellendorffii_renamed_EFJ33053:0.01609)n10:0.0077)n9:0.06655)n7:0.2875)n1:0.486795)n0;
```
