## Supplementary material for "Transcriptional responses to arbuscular mycorrhizal symbiosis development are conserved in the early divergent *Marchantia paleacea*": OG0010973_tree.txt

```
(S_moellendorffii_renamed_EFJ38793:0.070345,((((S_moellendorffii_renamed_EFJ29576:0.01931,(S_moellendorffii_renamed_EFJ12185:0.06191,S_moellendorffii_renamed_EFJ29344:0.06342)n5:0.03346)n4:0.02143,(S_moellendorffii_renamed_EFJ38113:0.09314,(S_moellendorffii_renamed_EFJ28069:0.00546,S_moellendorffii_renamed_EFJ29341:0.01176)n7:0.09229)n6:0.01507)n3:0.00015,S_moellendorffii_renamed_EFJ38795:0.00935)n2:0.03699,(S_moellendorffii_renamed_EFJ29577:0.04721,(S_moellendorffii_renamed_EFJ38796:0.04742,(S_moellendorffii_renamed_EFJ38794:0.18456,S_moellendorffii_renamed_EFJ38797:0.02767)n10:0.09628)n9:0.08328)n8:0.00173)n1:0.070345)n0;
```
