## Supplementary material for "Transcriptional responses to arbuscular mycorrhizal symbiosis development are conserved in the early divergent *Marchantia paleacea*": OG0010974_tree.txt

```
(S_moellendorffii_renamed_EFJ16770:0.015965,(S_moellendorffii_renamed_EFJ06699:0.02232,((S_moellendorffii_renamed_EFJ16899:0.00706,S_moellendorffii_renamed_EFJ05520:0.0169)n3:0.08163,((S_moellendorffii_renamed_EFJ38022:0.00795,(S_moellendorffii_renamed_EFJ38021:0.00795,S_moellendorffii_renamed_EFJ38019:0.00015)n6:0.00264)n5:0.00015,((S_moellendorffii_renamed_EFJ38020:0.01204,(S_moellendorffii_renamed_EFJ24492:0.01593,S_moellendorffii_renamed_EFJ13219:0.00792)n9:0.01066)n8:0.00016,(S_moellendorffii_renamed_EFJ31842:0.01051,S_moellendorffii_renamed_EFJ31843:0.00806)n10:0.00271)n7:0.00506)n4:0.02028)n2:0.22514)n1:0.015965)n0;
```
