## Supplementary material for "Transcriptional responses to arbuscular mycorrhizal symbiosis development are conserved in the early divergent *Marchantia paleacea*": OG0010975_tree.txt

```
(S_moellendorffii_renamed_EFJ07065:0.02805,(S_moellendorffii_renamed_EFJ18837:0.01088,(S_moellendorffii_renamed_EFJ07063:0.04618,(((S_moellendorffii_renamed_EFJ18838:0.12922,(S_moellendorffii_renamed_EFJ07019:0.02963,(S_moellendorffii_renamed_EFJ09910:0.4309,(S_moellendorffii_renamed_EFJ06808:0.01358,(S_moellendorffii_renamed_EFJ21877:0.02128,(S_moellendorffii_renamed_EFJ06806:0.00014,S_moellendorffii_renamed_EFJ21875:0.02156)n10:0.00014)n9:0.00711)n8:0.46478)n7:0.43346)n6:0.02631)n5:0.00015,S_moellendorffii_renamed_EFJ07066:0.038)n4:0.02314,S_moellendorffii_renamed_EFJ11554:0.26261)n3:0.04085)n2:0.01806)n1:0.02805)n0;
```
