## Supplementary material for "Transcriptional responses to arbuscular mycorrhizal symbiosis development are conserved in the early divergent *Marchantia paleacea*": OG0010976_tree.txt

```
(S_moellendorffii_renamed_EFJ35172:0.00928,((S_moellendorffii_renamed_EFJ24120:0.0401,(((S_moellendorffii_renamed_EFJ23013:0.07042,S_moellendorffii_renamed_EFJ23014:0.09073)n5:0.09974,(S_moellendorffii_renamed_EFJ05256:0.0851,S_moellendorffii_renamed_EFJ05273:0.33972)n6:0.96541)n4:0.00012,(S_moellendorffii_renamed_EFJ26667:0.01745,S_moellendorffii_renamed_EFJ26952:0.27297)n7:0.24565)n3:0.29614)n2:0.00971,(S_moellendorffii_renamed_EFJ35176:0.01943,(S_moellendorffii_renamed_EFJ21475:0.04452,(S_moellendorffii_renamed_EFJ35179:0.03631,S_moellendorffii_renamed_EFJ35177:0.48691)n10:0.01016)n9:0.01057)n8:0.00933)n1:0.00928)n0;
```
