## Supplementary material for "Transcriptional responses to arbuscular mycorrhizal symbiosis development are conserved in the early divergent *Marchantia paleacea*": OG0010977_tree.txt

```
(Z_mays_renamed_A0A1D6Q0M4:0.24263,((Z_mays_renamed_A0A1D6I3N5:0.02312,Z_mays_renamed_A0A1D6J8F3:0.42574)n2:0.30948,((Z_mays_renamed_A0A1D6GCE2:0.9825,((Z_mays_renamed_A0A1D6EBJ0:0.00014,(Z_mays_renamed_A0A1D6EBJ1:0.00519,Z_mays_renamed_A0A1D6LDD5:0.00887)n7:0.23802)n6:0.15326,Z_mays_renamed_A0A1D6PQ39:0.98513)n5:0.03559)n4:0.25181,(Z_mays_renamed_A0A1D6JJ77:0.37492,(Z_mays_renamed_K7UPK1:0.00016,(Z_mays_renamed_A0A1D6GZB2:0.02877,Z_mays_renamed_A0A1D6GZC0:0.19651)n10:0.07062)n9:0.31449)n8:0.18434)n3:0.43386)n1:0.24263)n0;
```
