## Supplementary material for "Transcriptional responses to arbuscular mycorrhizal symbiosis development are conserved in the early divergent *Marchantia paleacea*": OG0010978_tree.txt

```
(Z_mays_renamed_A0A1D6HU89:0.04933,((Z_mays_renamed_A0A1D6MLI0:0.30177,Z_mays_renamed_A0A1D6NGY2:0.0911)n2:0.09382,(Z_mays_renamed_A0A1D6QUN2:0.19828,(Z_mays_renamed_A0A1D6KFD3:0.03762,(((Z_mays_renamed_A0A1D6K8I5:0.18807,Z_mays_renamed_A0A1D6JST4:0.24613)n7:0.04013,((Z_mays_renamed_A0A1D6EFU5:0.02378,Z_mays_renamed_A0A1D6LEV3:0.02658)n9:1.49694,(Z_mays_renamed_A0A1D6I8R9:0.34897,Z_mays_renamed_K7VXY0:0.11856)n10:1.40505)n8:0.22472)n6:0.00014,Z_mays_renamed_A0A1D6JNK4:0.05628)n5:0.05686)n4:0.05653)n3:0.01439)n1:0.04933)n0;
```
