## Supplementary material for "Transcriptional responses to arbuscular mycorrhizal symbiosis development are conserved in the early divergent *Marchantia paleacea*": OG0010979_tree.txt

```
(Z_mays_renamed_A0A1D6KF68:0.0718,(Z_mays_renamed_C0P6K5:0.05037,(Z_mays_renamed_A0A1D6KEP6:0.20212,(((((Z_mays_renamed_A0A1D6I4Z0:0.18509,Z_mays_renamed_A0A1D6MB52:0.04225)n7:0.01081,(Z_mays_renamed_A0A1D6Q3Z9:0.19832,(Z_mays_renamed_A0A1D6EX02:0.00014,Z_mays_renamed_A0A1D6EX04:0.00843)n9:0.29346)n8:0.09871)n6:0.04947,(Z_mays_renamed_A0A1D6FDW3:0.19473,Z_mays_renamed_B6U535:0.47349)n10:0.089)n5:0.07599,Z_mays_renamed_B4FEC9:0.0086)n4:0.01208,Z_mays_renamed_A0A1D6QF24:0.03065)n3:0.01329)n2:0.00778)n1:0.0718)n0;
```
