## Supplementary material for "Transcriptional responses to arbuscular mycorrhizal symbiosis development are conserved in the early divergent *Marchantia paleacea*": OG0010980_tree.txt

```
(Z_mays_renamed_A0A1D6LIY6:0.01246,(((Z_mays_renamed_A0A1D6Q399:0.02604,Z_mays_renamed_K7TKF8:0.00873)n3:0.00845,((((Z_mays_renamed_A0A1D6Q2V2:0.02241,Z_mays_renamed_A0A1D6KXW7:0.00016)n7:0.04344,Z_mays_renamed_A0A1D6Q417:0.04369)n6:0.07163,Z_mays_renamed_A0A1D6MRA6:0.00014)n5:0.08074,Z_mays_renamed_A0A1D6NWJ2:0.40174)n4:0.64301)n2:0.00015,(Z_mays_renamed_A0A1D6MSA0:0.1279,(Z_mays_renamed_A0A1D6LIX8:0.53324,(Z_mays_renamed_A0A1D6Q0W3:0.07474,Z_mays_renamed_A0A1D6FJU4:0.01645)n10:0.06864)n9:0.03322)n8:0.03312)n1:0.01246)n0;
```
