## Supplementary material for "Transcriptional responses to arbuscular mycorrhizal symbiosis development are conserved in the early divergent *Marchantia paleacea*": OG0010981_tree.txt

```
(Z_mays_renamed_A0A1D6HCI7:0.093345,(Z_mays_renamed_A0A1D6LUX6:0.00014,(Z_mays_renamed_A0A1D6PKP5:0.30373,(Z_mays_renamed_A0A1D6MX12:0.18763,((Z_mays_renamed_A0A1D6LKG5:0.00014,Z_mays_renamed_A0A1D6MIR1:0.18251)n5:0.79818,((Z_mays_renamed_A0A1D6Q2S2:0.20984,(Z_mays_renamed_A0A1D6J6R8:0.02728,Z_mays_renamed_A0A1D6Q763:0.2781)n8:0.62898)n7:0.21423,(Z_mays_renamed_A0A1D6LVS1:0.01364,(Z_mays_renamed_A0A1D6Q6R4:0.00014,Z_mays_renamed_A0A1D6Q9B2:0.02767)n10:0.00014)n9:0.00016)n6:0.31269)n4:0.04763)n3:0.14029)n2:0.00548)n1:0.093345)n0;
```
