## Supplementary material for "Transcriptional responses to arbuscular mycorrhizal symbiosis development are conserved in the early divergent *Marchantia paleacea*": OG0010982_tree.txt

```
(Z_mays_renamed_A0A1D6HH68:7e-05,(Z_mays_renamed_spQ1ZYQ8:0.00362,((Z_mays_renamed_A0A1D6HH74:0.06304,((Z_mays_renamed_A0A1D6HH71:0.04384,Z_mays_renamed_A0A1D6HH72:0.00014)n5:0.00675,((Z_mays_renamed_A0A1D6HH67:0.12538,(Z_mays_renamed_spP0C1Y5:0.01024,(Z_mays_renamed_A0A1D6MRN4:0.01052,Z_mays_renamed_Q19K79:0.00785)n9:0.00461)n8:0.05741)n7:0.01409,Z_mays_renamed_A0A1D6HH73:0.01207)n6:0.00519)n4:0.00758)n3:0.01466,(Z_mays_renamed_A0A1D6HH70:0.00391,Z_mays_renamed_A0A1D6HH69:0.00016)n10:0.00711)n2:0.00015)n1:7e-05)n0;
```
