## Supplementary material for "Transcriptional responses to arbuscular mycorrhizal symbiosis development are conserved in the early divergent *Marchantia paleacea*": OG0010983_tree.txt

```
(Z_mays_renamed_A0A1X7YID1:0.025395,((Z_mays_renamed_A0A1D6PEZ1:0.00383,((Z_mays_renamed_A0A1D6QBN6:0.00588,(Z_mays_renamed_A0A1D6NV27:0.01316,(Z_mays_renamed_A0A1D6NNA9:0.0037,(Z_mays_renamed_A0A1D6J5G1:0.02151,Z_mays_renamed_A0A1D6JAX6:0.02956)n7:0.00014)n6:0.21522)n5:0.00015)n4:0.00737,(Z_mays_renamed_A0A1D6MHR1:0.00014,(Z_mays_renamed_A0A1D6JRU0:0.00194,Z_mays_renamed_A0A1D6L6I0:0.00196)n9:0.00772)n8:0.00015)n3:0.00015)n2:0.00418,(Z_mays_renamed_A0A1D6K349:0.00221,Z_mays_renamed_A0A1X7YHX4:0.00014)n10:0.00014)n1:0.025395)n0;
```
