## Supplementary material for "Transcriptional responses to arbuscular mycorrhizal symbiosis development are conserved in the early divergent *Marchantia paleacea*": OG0010984_tree.txt

```
(A_agrestis_renamed_Aagr.utg000002l.631.1:0.09507,(A_agrestis_renamed_Aagr.utg000049l.263.1:0.22902,((A_agrestis_renamed_Aagr.utg000006l.311.1:1.09849,A_agrestis_renamed_Aagr.utg000029l.57.1:0.03911)n3:0.38566,((A_agrestis_renamed_Aagr.utg000077l.150.1:0.36517,(A_agrestis_renamed_Aagr.utg000006l.776.1:0.05672,A_agrestis_renamed_Aagr.utg000043l.70.1:0.16764)n6:0.58921)n5:0.10495,((A_agrestis_renamed_Aagr.utg000050l.25.1:0.68446,A_agrestis_renamed_Aagr.utg000092l.10.1:0.10577)n8:0.60784,(A_agrestis_renamed_Aagr.utg000001l.284.1:0.80909,(A_agrestis_renamed_Aagr.utg000001l.277.1:0.22957,A_agrestis_renamed_Aagr.utg000018l.56.1:0.0002)n10:0.62877)n9:0.08307)n7:0.29073)n4:0.10666)n2:0.51972)n1:0.09507)n0;
```
