## Supplementary material for "Transcriptional responses to arbuscular mycorrhizal symbiosis development are conserved in the early divergent *Marchantia paleacea*": OG0010985_tree.txt

```
(A_agrestis_renamed_Aagr.utg000012l.419.1:0.506985,(((A_agrestis_renamed_Aagr.utg000109l.142.1:0.416,A_agrestis_renamed_Aagr.utg000152l.21.1:0.29364)n3:0.81993,((A_agrestis_renamed_Aagr.utg000042l.182.1:0.33489,A_agrestis_renamed_Aagr.utg000091l.397.1:0.59248)n5:0.21932,((A_agrestis_renamed_Aagr.utg000091l.329.1:0.23303,A_agrestis_renamed_Aagr.utg000033l.207.1:0.58656)n7:0.10193,(A_agrestis_renamed_Aagr.utg000103l.100.1:0.15349,A_agrestis_renamed_Aagr.utg000006l.1106.1:0.70462)n8:0.17098)n6:0.19494)n4:0.20945)n2:0.13476,(A_agrestis_renamed_Aagr.utg000003l.375.1:0.88732,(A_agrestis_renamed_Aagr.utg000002l.12.1:0.44239,A_agrestis_renamed_Aagr.utg000091l.647.1:0.94759)n10:0.5714)n9:0.23865)n1:0.506985)n0;
```
