## Supplementary material for "Transcriptional responses to arbuscular mycorrhizal symbiosis development are conserved in the early divergent *Marchantia paleacea*": OG0010986_tree.txt

```
(A_agrestis_renamed_Aagr.utg000043l.77.1:7.5e-05,(A_agrestis_renamed_Aagr.utg000043l.77.2:0.05289,((((A_agrestis_renamed_Aagr.utg000013l.166.1:0.00014,(((A_agrestis_renamed_Aagr.utg000082l.27.1:0.76628,A_agrestis_renamed_Aagr.utg000040l.43.1:0.53951)n8:0.27412,A_agrestis_renamed_Aagr.utg000010l.160.1:0.35067)n7:0.49373,(A_agrestis_renamed_Aagr.utg000057l.424.1:0.42229,A_agrestis_renamed_Aagr.utg000065l.98.1:1.19797)n9:0.24741)n6:0.14012)n5:0.07098,A_agrestis_renamed_Aagr.utg000057l.425.1:0.00326)n4:0.09705,A_agrestis_renamed_Aagr.utg000057l.384.1:0.44717)n3:0.18202,(A_agrestis_renamed_Aagr.utg000002l.364.1:0.21777,A_agrestis_renamed_Aagr.utg000049l.639.1:0.27908)n10:0.01888)n2:0.14316)n1:7.5e-05)n0;
```
