## Supplementary material for "Transcriptional responses to arbuscular mycorrhizal symbiosis development are conserved in the early divergent *Marchantia paleacea*": OG0010987_tree.txt

```
(A_agrestis_renamed_Aagr.utg000050l.496.1:0.28391,((A_agrestis_renamed_Aagr.utg000100l.5.1:0.30017,(A_agrestis_renamed_Aagr.utg000098l.53.1:0.09849,A_agrestis_renamed_Aagr.utg000111l.107.1:0.09971)n3:0.08505)n2:0.48125,((A_agrestis_renamed_Aagr.utg000116l.416.1:1.06685,(A_agrestis_renamed_Aagr.utg000006l.323.1:0.03723,A_agrestis_renamed_Aagr.utg000006l.1035.1:0.00014)n6:0.65454)n5:0.35018,(A_agrestis_renamed_Aagr.utg000058l.463.1:0.52599,(A_agrestis_renamed_Aagr.utg000140l.19.1:0.46739,(A_agrestis_renamed_Aagr.utg000126l.115.1:0.01724,(A_agrestis_renamed_Aagr.utg000006l.1224.1:0.0719,A_agrestis_renamed_Aagr.utg000040l.96.1:0.03396)n10:0.12014)n9:0.24308)n8:0.17946)n7:0.22516)n4:0.26303)n1:0.28391)n0;
```
