## Supplementary material for "Transcriptional responses to arbuscular mycorrhizal symbiosis development are conserved in the early divergent *Marchantia paleacea*": OG0010988_tree.txt

```
(A_agrestis_renamed_Aagr.utg000065l.139.1:0.2577,(A_agrestis_renamed_Aagr.utg000140l.17.1:0.49723,((A_agrestis_renamed_Aagr.utg000081l.146.1:0.06183,((A_agrestis_renamed_Aagr.utg000027l.29.1:0,A_agrestis_renamed_Aagr.utg000027l.33.1:0)n5:0.33058,(A_agrestis_renamed_Aagr.utg000035l.24.1:0.00015,(A_agrestis_renamed_Aagr.utg000018l.20.1:0.08237,(A_agrestis_renamed_Aagr.utg000094l.1.1:0.13117,A_agrestis_renamed_Aagr.utg000140l.15.1:0.12155)n8:0.0841)n7:0.164)n6:0.07236)n4:0.2961)n3:0.01561,(A_agrestis_renamed_Aagr.utg000069l.81.1:0.09922,(A_agrestis_renamed_Aagr.utg000043l.31.1:1.32029,A_agrestis_renamed_Aagr.utg000097l.12.1:0.07121)n10:0.64868)n9:0.04417)n2:0.52529)n1:0.2577)n0;
```
