## Supplementary material for "Transcriptional responses to arbuscular mycorrhizal symbiosis development are conserved in the early divergent *Marchantia paleacea*": OG0010989_tree.txt

```
(A_agrestis_renamed_Aagr.utg000028l.46.1:0.00338,(A_agrestis_renamed_Aagr.utg000028l.43.1:0.03554,(A_agrestis_renamed_Aagr.utg000032l.43.1:0.00014,(A_agrestis_renamed_Aagr.utg000032l.60.1:0.98796,((A_agrestis_renamed_Aagr.utg000028l.6.1:0.0277,A_agrestis_renamed_Aagr.utg000032l.68.1:0.00014)n5:0.05866,(((A_agrestis_renamed_Aagr.utg000083l.551.1:0.50353,A_agrestis_renamed_Aagr.utg000028l.15.1:1.14699)n8:0.13244,(A_agrestis_renamed_Aagr.utg000032l.65.1:0.0651,(A_agrestis_renamed_Aagr.utg000032l.59.1:0.00014,A_agrestis_renamed_Aagr.utg000032l.59.2:0.00014)n10:0.14388)n9:0.20598)n7:0.1211,A_agrestis_renamed_Aagr.utg000028l.7.1:0.05479)n6:0.0216)n4:0.13468)n3:0.76648)n2:0.06603)n1:0.00338)n0;
```
