## Supplementary material for "Transcriptional responses to arbuscular mycorrhizal symbiosis development are conserved in the early divergent *Marchantia paleacea*": OG0010990_tree.txt

```
((S_muscicola_renamed_SM000030S11343:0.00014,(S_muscicola_renamed_SM000028S10166:0.03342,S_muscicola_renamed_SM000076S21800:0.01604)n2:0.04184)n1:0.38879,(C_braunii_renamed_GBG63017:1.21871,(((A_agrestis_renamed_Aagr.utg000083l.197.1:0.49853,(A_agrestis_renamed_Aagr.utg000083l.194.1:0.12153,A_agrestis_renamed_Aagr.utg000083l.193.1:0.10775)n7:0.09366)n6:0.22177,(A_agrestis_renamed_Aagr.utg000083l.147.1:0.00014,A_agrestis_renamed_Aagr.utg000083l.147.2:0.00015)n8:0.25711)n5:0.04824,(A_agrestis_renamed_Aagr.utg000050l.601.1:0.23332,(A_agrestis_renamed_Aagr.utg000087l.94.1:0.9637,A_agrestis_renamed_Aagr.utg000083l.199.1:0.03024)n10:0.08621)n9:0.01934)n4:0.5201)n3:0.38879)n0;
```
