## Supplementary material for "Transcriptional responses to arbuscular mycorrhizal symbiosis development are conserved in the early divergent *Marchantia paleacea*": OG0010991_tree.txt

```
(A_agrestis_renamed_Aagr.utg000057l.5.1:0.26842,(((A_agrestis_renamed_Aagr.utg000057l.7.2:0.00014,A_agrestis_renamed_Aagr.utg000057l.7.1:0.00014)n3:0.4542,(A_agrestis_renamed_Aagr.utg000057l.4.1:0.06989,(A_agrestis_renamed_Aagr.utg000057l.2.1:0.07916,(A_agrestis_renamed_Aagr.utg000069l.115.2:0,A_agrestis_renamed_Aagr.utg000069l.115.1:0)n6:0.01469)n5:0.06105)n4:0.05399)n2:0.12499,((A_agrestis_renamed_Aagr.utg000057l.6.1:0.35703,(A_agrestis_renamed_Aagr.utg000057l.3.1:0.02484,A_agrestis_renamed_Aagr.utg000069l.116.1:0.10534)n9:0.16804)n8:0.38273,(A_agrestis_renamed_Aagr.utg000069l.112.1:0.26667,A_agrestis_renamed_Aagr.utg000126l.27.1:0.43096)n10:0.04061)n7:0.2493)n1:0.26842)n0;
```
