## Supplementary material for "Transcriptional responses to arbuscular mycorrhizal symbiosis development are conserved in the early divergent *Marchantia paleacea*": OG0010992_tree.txt

```
(A_agrestis_renamed_Aagr.utg000063l.222.1:1.10497,((C_braunii_renamed_GBG87564:0.13648,C_braunii_renamed_GBG87562:0.31772)n2:0.44257,(((C_braunii_renamed_GBG89260:0.63152,((C_braunii_renamed_GBG60775:0.06003,C_braunii_renamed_GBG60776:0.0322)n7:0.28881,(C_braunii_renamed_GBG71276:0.18484,C_braunii_renamed_GBG81034:0.19474)n8:0.15968)n6:0.31419)n5:0.20458,C_braunii_renamed_GBG87945:0.90849)n4:0.05969,(C_braunii_renamed_GBG64917:0.65188,(C_braunii_renamed_GBG60764:0.8327,C_braunii_renamed_GBG89747:0.81817)n10:0.1924)n9:0.17892)n3:0.09353)n1:1.10497)n0;
```
