## Supplementary material for "Transcriptional responses to arbuscular mycorrhizal symbiosis development are conserved in the early divergent *Marchantia paleacea*": OG0010993_tree.txt

```
(C_braunii_renamed_GBG89749:0.439115,(C_braunii_renamed_GBG84385:0.69233,(C_braunii_renamed_GBG75461:0.58678,(C_braunii_renamed_GBG84148:0.60703,(C_braunii_renamed_GBG81040:0.24313,(((C_braunii_renamed_GBG82121:0.39426,C_braunii_renamed_GBG91058:0.53199)n7:0.09248,(C_braunii_renamed_GBG59198:0.01281,C_braunii_renamed_GBG67288:0.09872)n8:0.53725)n6:0.12326,(C_braunii_renamed_GBG70355:0.34419,(C_braunii_renamed_GBG72522:0.77531,C_braunii_renamed_GBG75969:0.42206)n10:0.12273)n9:0.25345)n5:0.10871)n4:0.41278)n3:0.47919)n2:0.1258)n1:0.439115)n0;
```
