## Supplementary material for "Transcriptional responses to arbuscular mycorrhizal symbiosis development are conserved in the early divergent *Marchantia paleacea*": OG0010994_tree.txt

```
(C_braunii_renamed_GBG87579:0.33306,((C_braunii_renamed_GBG83110:0.18925,(C_braunii_renamed_GBG83165:0.3308,C_braunii_renamed_GBG83554:0.0193)n3:0.13046)n2:0.03325,(C_braunii_renamed_GBG59395:0.13668,(C_braunii_renamed_GBG65749:0.0454,((((C_braunii_renamed_GBG70102:0.12636,C_braunii_renamed_GBG88303:0.04369)n9:0.04885,(C_braunii_renamed_GBG63375:0.13379,C_braunii_renamed_GBG91215:0.08994)n10:0.09813)n8:0.09571,C_braunii_renamed_GBG83011:0.07172)n7:0.02106,C_braunii_renamed_GBG88360:0.03718)n6:0.38477)n5:0.24821)n4:0.04546)n1:0.33306)n0;
```
