## Supplementary material for "Transcriptional responses to arbuscular mycorrhizal symbiosis development are conserved in the early divergent *Marchantia paleacea*": OG0010995_tree.txt

```
(C_braunii_renamed_GBG91551:0.052055,((C_braunii_renamed_GBG70843:0.0392,C_braunii_renamed_GBG70841:0.05192)n2:0.0668,(C_braunii_renamed_GBG91552:0.09077,(C_braunii_renamed_GBG70840:0.18526,(C_braunii_renamed_GBG70814:0.16915,((C_braunii_renamed_GBG86075:0.01884,C_braunii_renamed_GBG91720:0.00321)n7:0.3497,(C_braunii_renamed_GBG90560:0.32957,(C_braunii_renamed_GBG59820:0.30336,(C_braunii_renamed_GBG68083:0.39924,C_braunii_renamed_GBG82107:0.3528)n10:0.03045)n9:0.05113)n8:0.17044)n6:0.20845)n5:0.0205)n4:0.02482)n3:0.01797)n1:0.052055)n0;
```
