## Supplementary material for "Transcriptional responses to arbuscular mycorrhizal symbiosis development are conserved in the early divergent *Marchantia paleacea*": OG0010996_tree.txt

```
(C_braunii_renamed_GBG62897:0.26573,(C_braunii_renamed_GBG88640:0.78098,((C_braunii_renamed_GBG84183:1.0182,(C_braunii_renamed_GBG77927:0.94755,(C_braunii_renamed_GBG70195:0.01686,C_braunii_renamed_GBG86029:0.31397)n5:1.01482)n4:0.72524)n3:0.03166,(C_braunii_renamed_GBG65573:0.39445,(C_braunii_renamed_GBG61451:0.56347,((C_braunii_renamed_GBG90793:0.47813,C_braunii_renamed_GBG75311:0.27256)n9:0.08748,(C_braunii_renamed_GBG92104:0.51744,C_braunii_renamed_GBG80633:0.43063)n10:0.15871)n8:0.03034)n7:0.04692)n6:0.14)n2:0.13216)n1:0.26573)n0;
```
