## Supplementary material for "Transcriptional responses to arbuscular mycorrhizal symbiosis development are conserved in the early divergent *Marchantia paleacea*": OG0010997_tree.txt

```
(C_braunii_renamed_GBG70325:0.033235,((C_braunii_renamed_GBG61991:0.01935,(C_braunii_renamed_GBG62396:0.21275,C_braunii_renamed_GBG65200:0.97922)n3:0.55512)n2:0.03424,((C_braunii_renamed_GBG83115:0.09477,C_braunii_renamed_GBG88005:0.00014)n5:1.39622,(C_braunii_renamed_GBG86252:0.0827,((C_braunii_renamed_GBG66472:0.06178,C_braunii_renamed_GBG86647:0.08621)n8:0.0084,(C_braunii_renamed_GBG76550:0.05547,(C_braunii_renamed_GBG84973:0.07208,C_braunii_renamed_GBG65634:0.0528)n10:0.00605)n9:0.02014)n7:0.0039)n6:0.00586)n4:0.00844)n1:0.033235)n0;
```
