## Supplementary material for "Transcriptional responses to arbuscular mycorrhizal symbiosis development are conserved in the early divergent *Marchantia paleacea*": OG0010998_tree.txt

```
(C_braunii_renamed_GBG69931:0.556935,((C_braunii_renamed_GBG85758:0.00015,C_braunii_renamed_GBG87574:0.16154)n2:1.16732,(C_braunii_renamed_GBG92159:1.1807,(((C_braunii_renamed_GBG62153:0.63838,C_braunii_renamed_GBG81221:0.76516)n6:0.13273,(C_braunii_renamed_GBG80135:0.88329,C_braunii_renamed_GBG64164:0.66008)n7:0.03509)n5:0.21442,(C_braunii_renamed_GBG48071:0.98007,(C_braunii_renamed_GBG87354:0.79667,(C_braunii_renamed_GBG72611:0.22249,C_braunii_renamed_GBG85410:0.41872)n10:0.56161)n9:0.19185)n8:0.17512)n4:0.24062)n3:0.11067)n1:0.556935)n0;
```
