## Supplementary material for "Transcriptional responses to arbuscular mycorrhizal symbiosis development are conserved in the early divergent *Marchantia paleacea*": OG0010999_tree.txt

```
(C_braunii_renamed_GBG82246:0.222515,((C_braunii_renamed_GBG78231:0.02044,C_braunii_renamed_GBG93280:0.03514)n2:0.07352,(((C_braunii_renamed_GBG47857:0.19764,(C_braunii_renamed_GBG71522:0.01721,C_braunii_renamed_GBG71524:0.05389)n6:0.08608)n5:0.23659,((C_braunii_renamed_GBG86317:0.48661,C_braunii_renamed_GBG86318:0.61661)n8:0.70363,(C_braunii_renamed_GBG69116:0.50445,(C_braunii_renamed_GBG78234:0.00016,C_braunii_renamed_GBG78235:0.17356)n10:0.21139)n9:0.37152)n7:0.51723)n4:0.26593,C_braunii_renamed_GBG78233:0.30754)n3:0.03718)n1:0.222515)n0;
```
