## Supplementary material for "Transcriptional responses to arbuscular mycorrhizal symbiosis development are conserved in the early divergent *Marchantia paleacea*": OG0011000_tree.txt

```
(S_muscicola_renamed_SM000001S04783:0.04884,(S_muscicola_renamed_SM000127S26649:0.03002,(S_muscicola_renamed_SM000044S15977:0.02089,(S_muscicola_renamed_SM000044S15978:0.03351,(((S_muscicola_renamed_SM000127S26641:0.00015,(S_muscicola_renamed_SM000001S04753:0.03094,S_muscicola_renamed_SM000044S15952:0.03779)n7:0.02225)n6:0.34548,(S_muscicola_renamed_SM000092S24498:0.01269,(S_muscicola_renamed_SM000031S11589:0.01686,S_muscicola_renamed_SM000218S06597:0.00861)n9:0.00922)n8:0.28688)n5:1.22713,(S_muscicola_renamed_SM000001S04784:0.06945,S_muscicola_renamed_SM000085S23270:0.02284)n10:0.12891)n4:0.07178)n3:0.04473)n2:0.03507)n1:0.04884)n0;
```
