## Supplementary material for "Transcriptional responses to arbuscular mycorrhizal symbiosis development are conserved in the early divergent *Marchantia paleacea*": OG0011001_tree.txt

```
(S_muscicola_renamed_SM000285S10796:0.0098,(S_muscicola_renamed_SM000123S25848:0.39842,(((((S_muscicola_renamed_SM000123S25840:0.02973,(S_muscicola_renamed_SM000095S24952:0.02714,S_muscicola_renamed_SM000012S25396:0.05325)n7:0.00787)n6:0.14159,(S_muscicola_renamed_SM000289S10407:0.38754,S_muscicola_renamed_SM000390S14729:0.02426)n8:0.1331)n5:0.56215,(S_muscicola_renamed_SM000105S13877:0.05719,(S_muscicola_renamed_SM000095S24967:0.48891,S_muscicola_renamed_SM000210S06738:0.07456)n10:0.01521)n9:0.0516)n4:0.0135,S_muscicola_renamed_SM000375S13742:0.06778)n3:0.01801,S_muscicola_renamed_SM000390S14733:0.16103)n2:0.03161)n1:0.0098)n0;
```
