## Supplementary material for "Transcriptional responses to arbuscular mycorrhizal symbiosis development are conserved in the early divergent *Marchantia paleacea*": OG0011002_tree.txt

```
(S_muscicola_renamed_SM000060S19673:0.011865,(S_muscicola_renamed_SM000213S06825:0.03671,(S_muscicola_renamed_SM000041S15547:0.02679,(((S_muscicola_renamed_SM005733S18599:0.01387,(S_muscicola_renamed_SM005123S17843:0.00014,S_muscicola_renamed_SM005323S18029:0.05676)n6:0.00685)n5:0.41848,(S_muscicola_renamed_SM002235S07008:0.00016,(S_muscicola_renamed_SM006281S20107:0.0091,S_muscicola_renamed_SM005224S17510:0.00753)n8:0.03158)n7:0.32889)n4:0.88315,(S_muscicola_renamed_SM001930S05202:0.00015,(S_muscicola_renamed_SM000041S15546:0.04345,S_muscicola_renamed_SM000213S06822:0.0136)n10:0.03487)n9:0.57937)n3:0.52312)n2:0.05011)n1:0.011865)n0;
```
