## Supplementary material for "Transcriptional responses to arbuscular mycorrhizal symbiosis development are conserved in the early divergent *Marchantia paleacea*": OG0011003_tree.txt

```
((A_agrestis_renamed_Aagr.utg000010l.55.4:0.0127,(A_agrestis_renamed_Aagr.utg000010l.55.2:0.06576,(A_agrestis_renamed_Aagr.utg000010l.55.1:0.00014,A_agrestis_renamed_Aagr.utg000010l.55.3:0.00014)n3:0.00016)n2:0.00294)n1:0.192605,((P_neesiana_scaffold-JHFI-2017031-Pellia_neesiana:0.10193,(M_polymorpha_renamed_Mapoly0006s0221.1:0.11989,P_patens_renamed_P36_29330V3.1:0.47827)n6:0.05148)n5:0.13874,((S_moellendorffii_renamed_EFJ28131:0.05154,S_moellendorffii_renamed_EFJ29413:0.00014)n8:0.33869,(A_filiculoides_renamed_Azfi_s0001.g000531:0.10137,P_pinnata_scaffold-UUHD-2136837-Porella_pinnata:0.93934)n9:0.17036)n7:0.03232)n4:0.192605)n0;
```
