## Supplementary material for "Transcriptional responses to arbuscular mycorrhizal symbiosis development are conserved in the early divergent *Marchantia paleacea*": OG0011004_tree.txt

```
(A_filiculoides_renamed_Azfi_s0058.g034411:0.345155,((A_filiculoides_renamed_Azfi_s0154.g053552:0.25956,(A_filiculoides_renamed_Azfi_s0057.g034355:0.43792,A_filiculoides_renamed_Azfi_s0183.g056505:0.75464)n3:0.28556)n2:0.58496,(((A_filiculoides_renamed_Azfi_s0029.g024214:0,A_filiculoides_renamed_Azfi_s3891.g117237:0)n6:0.14239,A_filiculoides_renamed_Azfi_s0116.g046360:0.17916)n5:0.3987,(A_filiculoides_renamed_Azfi_s0049.g030830:0.29927,(A_filiculoides_renamed_Azfi_s0049.g030835:0.23504,(A_filiculoides_renamed_Azfi_s0001.g000991:0.05744,A_filiculoides_renamed_Azfi_s0006.g010308:0.20901)n9:0.1728)n8:0.32625)n7:0.23043)n4:0.10932)n1:0.345155)n0;
```
