## Supplementary material for "Transcriptional responses to arbuscular mycorrhizal symbiosis development are conserved in the early divergent *Marchantia paleacea*": OG0011005_tree.txt

```
(A_agrestis_renamed_Aagr.utg000006l.1272.1:0.460095,(P_pinnata_scaffold-UUHD-2137283-Porella_pinnata:1.07315,((A_filiculoides_renamed_Azfi_s0002.g001190:0.563,(S_moellendorffii_renamed_EFJ12238:0.01798,S_moellendorffii_renamed_EFJ04607:0.01161)n4:0.68362)n3:0.15282,((P_patens_renamed_P317_951V3.1:0.28691,T_lepidozioides_scaffold-SKQD-2008317-Takakia_lepidozioides:0.1512)n6:0.39593,(M_polymorpha_renamed_Mapoly0039s0056.1:0.00955,(M_paleacea_Rhiz_final_MPA7368.2.p1:0.00554,(M_paleacea_Rhiz_final_MPA7368.1.p1:0.00015,M_paleacea_Rhiz_final_MPA7368.3.p1:0.00014)n9:0.00856)n8:0.1456)n7:0.39443)n5:0.37354)n2:0.09855)n1:0.460095)n0;
```
