## Supplementary material for "Transcriptional responses to arbuscular mycorrhizal symbiosis development are conserved in the early divergent *Marchantia paleacea*": OG0011006_tree.txt

```
(A_filiculoides_renamed_Azfi_s0024.g020476:0,(A_filiculoides_renamed_Azfi_s0024.g020478:0,((A_filiculoides_renamed_Azfi_s0007.g011099:0.05008,((A_filiculoides_renamed_Azfi_s0136.g050969:0.08314,(A_filiculoides_renamed_Azfi_s0049.g030740:0.07808,A_filiculoides_renamed_Azfi_s0087.g042382:0.21264)n6:0.05566)n5:0.0411,A_filiculoides_renamed_Azfi_s0230.g059199:0.24149)n4:0.05277)n3:0.11279,(A_filiculoides_renamed_Azfi_s0082.g038694:0.66568,(A_filiculoides_renamed_Azfi_s0069.g036505:0.62696,(A_filiculoides_renamed_Azfi_s0002.g001461:0.52794,A_filiculoides_renamed_Azfi_s0039.g026473:1.32504)n9:0.63518)n8:0.31445)n7:0.29587)n2:0.74766)n1:0)n0;
```
