## Supplementary material for "Transcriptional responses to arbuscular mycorrhizal symbiosis development are conserved in the early divergent *Marchantia paleacea*": OG0011007_tree.txt

```
(A_filiculoides_renamed_Azfi_s0003.g007736:0.863885,(P_abies_renamed_MA_42116g0010:0.48923,(A_trichopoda_renamed_ERN12400:0.33787,((P_dactylifera_renamed_XP_008779524.1:0.14961,(Oryza_sativa_renamed_LOC_Os07g30930.1:0.07983,Z_mays_renamed_C0HH67:0.10053)n5:0.33877)n4:0.17783,(B_vulgaris_renamed_KMT02289:0.33132,(A_thaliana_renamed_AT1G03560.1:0.24457,(L_angustifolius_renamed_OIW08200:0.14226,(L_japonicus_renamed_Lj0g3v0129989.1:0.14214,M_truncatula_renamed_MTR_8054410:0.13448)n9:0.08629)n8:0.17257)n7:0.0455)n6:0.08471)n3:0.06932)n2:0.06853)n1:0.863885)n0;
```
