## Supplementary material for "Transcriptional responses to arbuscular mycorrhizal symbiosis development are conserved in the early divergent *Marchantia paleacea*": OG0011008_tree.txt

```
((C_braunii_renamed_GBG59286:1.37843,((P_patens_renamed_P311_20970V3.1:0,P_patens_renamed_P311_20970V3.2:0)n3:0.63523,(M_polymorpha_renamed_Mapoly0158s0018.1:0.024,((M_paleacea_Rhiz_final_MPA28214.1.p1:0.00014,M_paleacea_Rhiz_final_MPA28214.2.p1:0.00014)n6:0.11411,M_paleacea_Rhiz_final_MPA28214.3.p1:0.042084)n5:0.004676)n4:0.07882)n2:0.22146)n1:0.03595,(A_agrestis_renamed_Aagr.utg000018l.309.1:0.55273,((S_moellendorffii_renamed_EFJ06493:0.00442,S_moellendorffii_renamed_EFJ09865:0.02076)n9:0.70406,A_filiculoides_renamed_Azfi_s0003.g007931:0.98051)n8:0.08266)n7:0.03595)n0;
```
