## Supplementary material for "Transcriptional responses to arbuscular mycorrhizal symbiosis development are conserved in the early divergent *Marchantia paleacea*": OG0011009_tree.txt

```
(((A_filiculoides_renamed_Azfi_s0004.g008626:0.21488,A_filiculoides_renamed_Azfi_s0050.g031041:0.15377)n2:0.32104,((S_moellendorffii_renamed_EFJ36631:0.54914,(S_moellendorffii_renamed_EFJ17985:0.01569,S_moellendorffii_renamed_EFJ37112:0.01659)n5:0.31973)n4:0.15057,C_braunii_renamed_GBG65193:0.85211)n3:0.09759)n1:0.0413,(((M_paleacea_Rhiz_final_MPA13099.1.p1:0.04176,M_polymorpha_renamed_Mapoly0160s0015.1:0.00843)n8:0.29554,P_patens_renamed_P323_8210V3.1:0.39691)n7:0.08861,(M_flagellaris_scaffold-UCRN-2009432-Megaceros_tosanus:0.13008,A_agrestis_renamed_Aagr.utg000002l.561.1:0.21586)n9:0.27597)n6:0.0413)n0;
```
