## Supplementary material for "Transcriptional responses to arbuscular mycorrhizal symbiosis development are conserved in the early divergent *Marchantia paleacea*": OG0011010_tree.txt

```
(A_filiculoides_renamed_Azfi_s0004.g008700:0.43099,(A_filiculoides_renamed_Azfi_s2688.g112650:0.35513,(A_filiculoides_renamed_Azfi_s0431.g069348:0.328,((A_filiculoides_renamed_Azfi_s0017.g014518:0.03958,(A_filiculoides_renamed_Azfi_s0019.g015024:0.01577,A_filiculoides_renamed_Azfi_s0190.g056885:0.04733)n5:0.00626)n4:0.3465,(A_filiculoides_renamed_Azfi_s0010.g012213:0.39648,((A_filiculoides_renamed_Azfi_s0485.g073391:0.27343,(A_filiculoides_renamed_Azfi_s0052.g031544:0.11015,A_filiculoides_renamed_Azfi_s0208.g058018:0.0195)n9:0.05662)n8:0.22197,A_filiculoides_renamed_Azfi_s1215.g099836:0.13279)n7:0.0472)n6:0.00015)n3:0.22074)n2:0.17987)n1:0.43099)n0;
```
