## Supplementary material for "Transcriptional responses to arbuscular mycorrhizal symbiosis development are conserved in the early divergent *Marchantia paleacea*": OG0011011_tree.txt

```
((C_braunii_renamed_GBG59257:0.03167,C_braunii_renamed_GBG59255:0.14462)n1:0.53214,((S_moellendorffii_renamed_EFJ17448:0.10884,S_moellendorffii_renamed_EFJ04659:0.00734)n3:0.32169,(A_filiculoides_renamed_Azfi_s0006.g009622:0.44752,((P_patens_renamed_P322_3730V3.2:0.19012,P_patens_renamed_P322_3730V3.1:0.00014)n6:0.80193,(M_polymorpha_renamed_Mapoly0005s0270.1:0.00015,((M_paleacea_Rhiz_final_MPA14961.1.p1:0,M_paleacea_Rhiz_final_MPA14961.2.p1:0)n9:0.00014,M_paleacea_Rhiz_final_MPA14962.1.p2:0.00015)n8:0.19734)n7:0.36332)n5:0.24536)n4:0.11383)n2:0.53214)n0;
```
