## Supplementary material for "Transcriptional responses to arbuscular mycorrhizal symbiosis development are conserved in the early divergent *Marchantia paleacea*": OG0011012_tree.txt

```
(((S_moellendorffii_renamed_EFJ34287:0.00539,S_moellendorffii_renamed_EFJ31313:0.00138)n2:0.35861,((S_moellendorffii_renamed_EFJ10594:0.01868,S_moellendorffii_renamed_EFJ35334:0.0142)n4:0.17035,(S_moellendorffii_renamed_EFJ09365:0.00512,S_moellendorffii_renamed_EFJ34990:0.00257)n5:0.16611)n3:0.15929)n1:0.376825,((A_filiculoides_renamed_Azfi_s0007.g010795:0.48979,A_filiculoides_renamed_Azfi_s0007.g010835:0.29769)n7:0.12748,(A_filiculoides_renamed_Azfi_s0120.g046809:0.30233,(A_filiculoides_renamed_Azfi_s0213.g058289:0.28816,A_filiculoides_renamed_Azfi_s0870.g090592:0.30976)n9:0.07584)n8:0.20357)n6:0.376825)n0;
```
