## Supplementary material for "Transcriptional responses to arbuscular mycorrhizal symbiosis development are conserved in the early divergent *Marchantia paleacea*": OG0011013_tree.txt

```
((C_braunii_renamed_GBG70979:0.71576,(S_muscicola_renamed_SM000144S00672:0.04589,(S_muscicola_renamed_SM000015S01211:0.04522,S_muscicola_renamed_SM000280S10714:0.01042)n3:0.01632)n2:0.90626)n1:0.281195,((P_patens_renamed_P314_3010V3.4:0,P_patens_renamed_P314_3010V3.3:0,P_patens_renamed_P314_3010V3.1:0,P_patens_renamed_P314_3010V3.2:0)n5:0.29454,(A_filiculoides_renamed_Azfi_s0008.g011580:0.87025,(S_moellendorffii_renamed_EFJ24609:0,S_moellendorffii_renamed_EFJ13262:0)n7:0.69319)n6:0.23168)n4:0.281195)n0;
```
