## Supplementary material for "Transcriptional responses to arbuscular mycorrhizal symbiosis development are conserved in the early divergent *Marchantia paleacea*": OG0011014_tree.txt

```
(A_agrestis_renamed_Aagr.utg000047l.44.1:0.15983,(((P_patens_renamed_P31_30770V3.1:0.55044,(P_patens_renamed_P310_8630V3.1:0.0118,P_patens_renamed_P310_8630V3.2:0.00016)n4:0.16043)n3:0.13481,(M_polymorpha_renamed_MapolyY_B0009.1:0.18269,M_polymorpha_renamed_MapolyY_B0010.1:0.554967)n5:0.061663)n2:0.03878,((A_filiculoides_renamed_Azfi_s0010.g012245:0.25925,A_filiculoides_renamed_Azfi_s0020.g015413:0.37236)n7:0.77933,(S_moellendorffii_renamed_EFJ17907:1.34818,(S_moellendorffii_renamed_EFJ29966:0.00015,S_moellendorffii_renamed_EFJ25077:0.00355)n9:0.27427)n8:0.35539)n6:0.16852)n1:0.15983)n0;
```
