## Supplementary material for "Transcriptional responses to arbuscular mycorrhizal symbiosis development are conserved in the early divergent *Marchantia paleacea*": OG0011015_tree.txt

```
((A_filiculoides_renamed_Azfi_s0010.g012285:0.3365,(S_muscicola_renamed_SM000040S14813:0.05871,(S_muscicola_renamed_SM000055S18267:0.04373,S_muscicola_renamed_SM000139S00108:0.10143)n3:0.13088)n2:0.85433)n1:0.045095,(A_agrestis_renamed_Aagr.utg000027l.361.1:0.60966,((T_lepidozioides_scaffold-SKQD-2074437-Takakia_lepidozioides:0.31143,((P_patens_renamed_P318_11930V3.1:0,P_patens_renamed_P318_11930V3.2:0)n8:0.26139,P_patens_renamed_P316_2530V3.1:0.44259)n7:0.05841)n6:0.16647,(M_paleacea_Rhiz_final_MPA12454.2.p1:0.02353,M_polymorpha_renamed_Mapoly0050s0109.1:0.02706)n9:0.51372)n5:0.21804)n4:0.045095)n0;
```
