## Supplementary material for "Transcriptional responses to arbuscular mycorrhizal symbiosis development are conserved in the early divergent *Marchantia paleacea*": OG0011016_tree.txt

```
(((S_muscicola_renamed_SM000047S16813:0.02073,(S_muscicola_renamed_SM000191S05243:0.0665,S_muscicola_renamed_SM000344S13011:0.04037)n3:0.05826)n2:0.54281,A_agrestis_renamed_Aagr.utg000125l.183.1:0.31911)n1:0.04047,((S_moellendorffii_renamed_EFJ32289:0.48906,(A_filiculoides_renamed_Azfi_s2274.g110114:0.14885,(A_filiculoides_renamed_Azfi_s0210.g058092:0.35797,(A_filiculoides_renamed_Azfi_s0014.g013472:0.03218,A_filiculoides_renamed_Azfi_s0014.g013474:1.151)n8:0.32501)n7:0.30131)n6:0.1995)n5:0.10055,(P_patens_renamed_P319_9110V3.1:0.00014,P_patens_renamed_P319_9110V3.2:0.00016)n9:0.40134)n4:0.04047)n0;
```
