## Supplementary material for "Transcriptional responses to arbuscular mycorrhizal symbiosis development are conserved in the early divergent *Marchantia paleacea*": OG0011017_tree.txt

```
(A_agrestis_renamed_Aagr.utg000119l.53.1:0.30333,(A_filiculoides_renamed_Azfi_s0015.g013697:0.84258,((P_patens_renamed_P37_5251V3.2:0.00014,P_patens_renamed_P37_5251V3.1:0.00014)n3:0.87554,(M_polymorpha_renamed_Mapoly0059s0081.1:0.0341,(M_paleacea_Rhiz_final_MPA27439.1.p1:0.15572,((M_paleacea_Rhiz_final_MPA27440.1.p1:0.00013,M_paleacea_Rhiz_final_MPA27441.1.p1:0.0919)n7:0.04618,(M_paleacea_Rhiz_final_MPA27447.3.p1:0.00014,(M_paleacea_Rhiz_final_MPA27447.1.p1:0.00011,M_paleacea_Rhiz_final_MPA27447.2.p1:0.00014)n9:0.00419)n8:0.053424)n6:0.0053424)n5:0.0005936)n4:0.04444)n2:0.19721)n1:0.30333)n0;
```
