## Supplementary material for "Transcriptional responses to arbuscular mycorrhizal symbiosis development are conserved in the early divergent *Marchantia paleacea*": OG0011018_tree.txt

```
(((M_polymorpha_renamed_MapolyY_A0013.1:0.37473,(B_vulgaris_renamed_KMS94089:1.0981,(P_patens_renamed_P325_5830V3.1:0.00015,P_patens_renamed_P325_5830V3.2:0.00014)n4:0.38155)n3:0.14734)n2:0.0574,((M_flagellaris_scaffold-UCRN-2050660-Megaceros_tosanus:0.09572,A_agrestis_renamed_Aagr.utg000083l.245.1:0.09958)n6:0.50497,A_agrestis_renamed_Aagr.utg000083l.246.1:0.492165)n5:0.054685)n1:0.1011,(A_filiculoides_renamed_Azfi_s0015.g013866:0.4669,(S_moellendorffii_renamed_EFJ20292:0.00198,(S_moellendorffii_renamed_EFJ23290:0.00014,S_moellendorffii_renamed_EFJ20293:0.0389)n9:0.03998)n8:0.37115)n7:0.06934)n0;
```
