## Supplementary material for "Transcriptional responses to arbuscular mycorrhizal symbiosis development are conserved in the early divergent *Marchantia paleacea*": OG0011019_tree.txt

```
(C_braunii_renamed_GBG85309:0.6012,(((A_filiculoides_renamed_Azfi_s0061.g035002:1.02917,A_filiculoides_renamed_Azfi_s0015.g014009:0.64099)n3:0.46341,(((S_moellendorffii_renamed_EFJ09420:0.02907,S_moellendorffii_renamed_EFJ34597:0.00014)n6:0.64173,(M_polymorpha_renamed_Mapoly0029s0056.1:0.0799,((M_paleacea_Rhiz_final_MPA8572.1.p1:0.01067,M_paleacea_Rhiz_final_MPA8572.2.p1:0.00014)n9:0.00014,M_paleacea_Rhiz_final_MPA8572.3.p1:0.00014)n8:0.00014)n7:0.70007)n5:0.21444,S_moellendorffii_renamed_EFJ34984:0.910458)n4:0.101162)n2:0.19089,P_abies_renamed_MA_10432842g0010:0.56791)n1:0.6012)n0;
```
