## Supplementary material for "Transcriptional responses to arbuscular mycorrhizal symbiosis development are conserved in the early divergent *Marchantia paleacea*": OG0011020_tree.txt

```
((A_filiculoides_renamed_Azfi_s0015.g014117:0.77137,(S_moellendorffii_renamed_EFJ08624:0.01561,S_moellendorffii_renamed_EFJ19792:0.00823)n2:0.41449)n1:0.168515,((A_agrestis_renamed_Aagr.utg000035l.126.2:0.11374,((A_agrestis_renamed_Aagr.utg000035l.126.5:0,A_agrestis_renamed_Aagr.utg000035l.126.3:0,A_agrestis_renamed_Aagr.utg000035l.126.4:0)n6:0.13308,A_agrestis_renamed_Aagr.utg000035l.126.1:0.00014)n5:0.00015)n4:0.5508,(S_muscicola_renamed_SM000030S11334:0.01369,(S_muscicola_renamed_SM000076S21812:0.07578,S_muscicola_renamed_SM000028S10160:0.05456)n8:0.02491)n7:0.39075)n3:0.168515)n0;
```
