## Supplementary material for "Transcriptional responses to arbuscular mycorrhizal symbiosis development are conserved in the early divergent *Marchantia paleacea*": OG0011021_tree.txt

```
(A_agrestis_renamed_Aagr.utg000063l.417.1:0.413365,(A_filiculoides_renamed_Azfi_s0016.g014239:0.97832,((T_lepidozioides_scaffold-SKQD-2079105-Takakia_lepidozioides:0.35666,((P_patens_renamed_P319_8690V3.1:0,P_patens_renamed_P319_8690V3.2:0)n5:0.87019,((P_patens_renamed_P312_22160V3.1:0,P_patens_renamed_P312_22160V3.2:0,P_patens_renamed_P312_22160V3.4:0)n7:0.00014,P_patens_renamed_P312_22160V3.3:0.00438)n6:0.15431)n4:0.37671)n3:0.46789,(M_paleacea_Rhiz_final_MPA19228.1.p1:0.02395,M_polymorpha_renamed_Mapoly0111s0030.1:0.04009)n8:0.6152)n2:0.12844)n1:0.413365)n0;
```
