## Supplementary material for "Transcriptional responses to arbuscular mycorrhizal symbiosis development are conserved in the early divergent *Marchantia paleacea*": OG0011022_tree.txt

```
((M_paleacea_Rhiz_final_MPA17378.1.p1:0.72831,(P_patens_renamed_P326_1130V3.1:0.00016,P_patens_renamed_P326_1130V3.2:0.00014)n2:0.31997)n1:0.05163,(A_filiculoides_renamed_Azfi_s0017.g014512:0.7495,(S_moellendorffii_renamed_EFJ13329:0.79116,(((S_moellendorffii_renamed_EFJ17687:0.08428,S_moellendorffii_renamed_EFJ16220:0.00014)n7:0.26251,(S_moellendorffii_renamed_EFJ08116:0.01825,S_moellendorffii_renamed_EFJ24570:0.01257)n8:0.01585)n6:0.03912,(S_moellendorffii_renamed_EFJ08055:0.01616,S_moellendorffii_renamed_EFJ24738:0.02655)n9:0.0374)n5:0.33755)n4:0.12399)n3:0.05163)n0;
```
