## Supplementary material for "Transcriptional responses to arbuscular mycorrhizal symbiosis development are conserved in the early divergent *Marchantia paleacea*": OG0011023_tree.txt

```
((C_braunii_renamed_GBG66675:0.6701,P_abies_renamed_MA_6803592g0010:0.27932)n1:8e-05,(((A_agrestis_renamed_Aagr.utg000058l.416.1:0.00014,A_agrestis_renamed_Aagr.utg000058l.416.2:0.00014)n4:0.00014,(A_agrestis_renamed_Aagr.utg000058l.416.4:0.03809,A_agrestis_renamed_Aagr.utg000058l.416.3:0.31929)n5:0.06701)n3:0.37492,(A_filiculoides_renamed_Azfi_s0018.g014745:0.41015,(P_patens_renamed_P311_10290V3.4:0.08651,((P_patens_renamed_P311_10290V3.2:0,P_patens_renamed_P311_10290V3.3:0)n9:0.00014,P_patens_renamed_P311_10290V3.1:0.00016)n8:0.00016)n7:0.33855)n6:0.048)n2:8e-05)n0;
```
