## Supplementary material for "Transcriptional responses to arbuscular mycorrhizal symbiosis development are conserved in the early divergent *Marchantia paleacea*": OG0011024_tree.txt

```
((A_filiculoides_renamed_Azfi_s0019.g015163:0.81512,(S_muscicola_renamed_SM000087S23398:0.03701,(S_muscicola_renamed_SM000013S26410:0.03859,S_muscicola_renamed_SM000045S16266:0.04867)n3:0.01923)n2:0.67235)n1:0.039795,((M_flagellaris_scaffold-UCRN-2008797-Megaceros_tosanus:0.3103,A_agrestis_renamed_Aagr.utg000010l.477.1:0.30075)n5:0.37957,(T_lepidozioides_scaffold-SKQD-2003382-Takakia_lepidozioides:0.11176,(P_patens_renamed_P316_7230V3.3:0.00292,((P_patens_renamed_P316_7230V3.1:0,P_patens_renamed_P316_7230V3.4:0)n9:0.00014,P_patens_renamed_P316_7230V3.2:0.00014)n8:0.00014)n7:0.38824)n6:0.2349)n4:0.039795)n0;
```
