## Supplementary material for "Transcriptional responses to arbuscular mycorrhizal symbiosis development are conserved in the early divergent *Marchantia paleacea*": OG0011025_tree.txt

```
(A_filiculoides_renamed_Azfi_s0118.g046636:0.23311,(A_filiculoides_renamed_Azfi_s0287.g063172:0.13043,(A_filiculoides_renamed_Azfi_s0986.g094474:0.33559,(A_filiculoides_renamed_Azfi_s0138.g051120:0.39267,((A_filiculoides_renamed_Azfi_s0069.g036602:0.08646,A_filiculoides_renamed_Azfi_s1277.g100747:0.7369)n5:0.32713,(A_filiculoides_renamed_Azfi_s0063.g035381:0.60313,(A_filiculoides_renamed_Azfi_s0020.g015561:0.10728,((A_filiculoides_renamed_Azfi_s0069.g036627:0.07224,A_filiculoides_renamed_Azfi_s0075.g037617:0.45161)n9:0.03479,A_filiculoides_renamed_Azfi_s0429.g069312:0.49034)n8:0.08692)n7:0.15345)n6:0.10802)n4:0.34167)n3:0.39321)n2:0.13994)n1:0.23311)n0;
```
