## Supplementary material for "Transcriptional responses to arbuscular mycorrhizal symbiosis development are conserved in the early divergent *Marchantia paleacea*": OG0011026_tree.txt

```
((A_filiculoides_renamed_Azfi_s0022.g015958:0.38922,A_agrestis_renamed_Aagr.utg000079l.27.1:0.77133)n1:0.024305,(C_braunii_renamed_GBG82427:0.84023,((S_moellendorffii_renamed_EFJ05246:0.0021,S_moellendorffii_renamed_EFJ08829:0.0049)n4:0.55445,((P_patens_renamed_P311_17790V3.2:0,P_patens_renamed_P311_17790V3.1:0)n6:0.49825,(M_polymorpha_renamed_Mapoly0005s0195.1:0.0326,(M_paleacea_Rhiz_final_MPA25876.1.p1:0.00015,(M_paleacea_Rhiz_final_MPA25876.2.p1:0.03271,M_paleacea_Rhiz_final_MPA25875.1.p1:0.00014)n9:0.00136)n8:0.02483)n7:0.44652)n5:0.17381)n3:0.09536)n2:0.024305)n0;
```
