## Supplementary material for "Transcriptional responses to arbuscular mycorrhizal symbiosis development are conserved in the early divergent *Marchantia paleacea*": OG0011027_tree.txt

```
(((M_flagellaris_scaffold-UCRN-2002001-Megaceros_tosanus:0,M_flagellaris_scaffold-UCRN-2002002-Megaceros_tosanus:0)n2:0.08817,A_agrestis_renamed_Aagr.utg000087l.135.1:0.09986)n1:0.14519,((A_filiculoides_renamed_Azfi_s0024.g020457:0.31491,(P_patens_renamed_P311_23700V3.3:0.00421,(P_patens_renamed_P311_23700V3.1:0,P_patens_renamed_P311_23700V3.4:0,P_patens_renamed_P311_23700V3.2:0)n6:0.00014)n5:0.25339)n4:0.14357,(P_pinnata_scaffold-UUHD-2148242-Porella_pinnata:0.03712,(M_polymorpha_renamed_Mapoly0028s0011.1:0.26241,P_neesiana_scaffold-JHFI-2111656-Pellia_neesiana:0.10757)n8:0.07845)n7:0.21564)n3:0.14519)n0;
```
