## Supplementary material for "Transcriptional responses to arbuscular mycorrhizal symbiosis development are conserved in the early divergent *Marchantia paleacea*": OG0011028_tree.txt

```
((C_braunii_renamed_GBG71877:1.22538,(((M_paleacea_Rhiz_final_MPA22152.1.p1:0.04708,M_polymorpha_renamed_Mapoly0019s0025.1:0.00015)n4:0.68915,(A_filiculoides_renamed_Azfi_s0035.g025633:0.64696,P_abies_renamed_MA_97401g0010:0.60951)n5:0.16489)n3:0.138,(M_paleacea_Rhiz_final_MPA3738.1.p1:1.58301,(S_muscicola_renamed_SM000008S22203:0.02563,(S_muscicola_renamed_SM000039S14512:0.03486,S_muscicola_renamed_SM000042S15377:0.06436)n8:0.0335)n7:0.7247)n6:0.203967)n2:0.022663)n1:0.05778,(A_agrestis_renamed_Aagr.utg000018l.530.1:0.00014,A_agrestis_renamed_Aagr.utg000116l.300.1:0.3911)n9:0.59708)n0;
```
