## Supplementary material for "Transcriptional responses to arbuscular mycorrhizal symbiosis development are conserved in the early divergent *Marchantia paleacea*": OG0011029_tree.txt

```
(A_agrestis_renamed_Aagr.utg000012l.8.1:0.382695,(A_filiculoides_renamed_Azfi_s0045.g029902:0.68648,((P_neesiana_scaffold-JHFI-2112499-Pellia_neesiana:0.41028,((M_paleacea_Rhiz_final_MPA7904.1.p1:0,M_paleacea_Rhiz_final_MPA7904.2.p1:0)n5:0.10758,M_polymorpha_renamed_Mapoly0039s0007.1:0.00016)n4:0.24944)n3:0.30084,((P_patens_renamed_P317_360V3.1:0.00014,P_patens_renamed_P317_360V3.2:0.00014)n7:0.86934,(S_moellendorffii_renamed_EFJ36665:0.33551,(S_moellendorffii_renamed_EFJ26246:0.00015,S_moellendorffii_renamed_EFJ14543:0.01803)n9:0.56708)n8:0.36053)n6:0.09911)n2:0.20008)n1:0.382695)n0;
```
