## Supplementary material for "Transcriptional responses to arbuscular mycorrhizal symbiosis development are conserved in the early divergent *Marchantia paleacea*": OG0011030_tree.txt

```
(A_agrestis_renamed_Aagr.utg000006l.1012.1:0.472515,((P_pinnata_scaffold-UUHD-2007657-Porella_pinnata:0.54388,(S_moellendorffii_renamed_EFJ05262:0.7663,((M_paleacea_Rhiz_final_MPA20478.1.p1:0,M_paleacea_Rhiz_final_MPA20478.2.p1:0)n5:0.10142,M_polymorpha_renamed_Mapoly0059s0004.1:0.01953)n4:0.79591)n3:0.12814)n2:0.11246,(P_abies_renamed_MA_47113g0010:1.06802,(A_filiculoides_renamed_Azfi_s0045.g029950:1.18651,(Oryza_sativa_renamed_LOC_Os08g41400.1:0.71544,(Z_mays_renamed_A0A1D6ESM6:0.73832,Z_mays_renamed_A0A1D6KJP5:0.32805)n9:0.03645)n8:0.38478)n7:0.21553)n6:0.27357)n1:0.472515)n0;
```
