## Supplementary material for "Transcriptional responses to arbuscular mycorrhizal symbiosis development are conserved in the early divergent *Marchantia paleacea*": OG0011031_tree.txt

```
((A_agrestis_renamed_Aagr.utg000033l.152.1:0.85473,(P_abies_renamed_MA_10431846g0010:0.75858,(T_lepidozioides_scaffold-SKQD-2009834-Takakia_lepidozioides:0.18579,(P_patens_renamed_P39_26140V3.2:0,P_patens_renamed_P39_26140V3.1:0)n4:0.41571)n3:0.1003)n2:0.22133)n1:0.041325,(C_braunii_renamed_GBG62471:1.15479,(A_filiculoides_renamed_Azfi_s0047.g030264:0.66307,((P_pinnata_scaffold-UUHD-2016558-Porella_pinnata:0,P_pinnata_scaffold-UUHD-2016559-Porella_pinnata:0)n8:0.0405,(M_paleacea_Rhiz_final_MPA13417.1.p1:0.05983,M_polymorpha_renamed_Mapoly0086s0014.1:0.06419)n9:0.29083)n7:0.06719)n6:0.06355)n5:0.041325)n0;
```
