## Supplementary material for "Transcriptional responses to arbuscular mycorrhizal symbiosis development are conserved in the early divergent *Marchantia paleacea*": OG0011032_tree.txt

```
((M_flagellaris_scaffold-UCRN-2046133-Megaceros_tosanus:0.00901,A_agrestis_renamed_Aagr.utg000049l.171.1:0.05672)n1:0.1109,((P_pinnata_scaffold-UUHD-2149157-Porella_pinnata:0.04138,(P_pinnata_scaffold-UUHD-2004653-Porella_pinnata:0.00011,P_pinnata_scaffold-UUHD-2004654-Porella_pinnata:0.00014)n4:0.06477)n3:0.8259,((A_filiculoides_renamed_Azfi_s0048.g030447:0.26572,(S_moellendorffii_renamed_EFJ24283:0.00198,S_moellendorffii_renamed_EFJ35546:0.0072)n7:0.26229)n6:0.08655,(M_polymorpha_renamed_Mapoly0077s0010.1:0.29842,(P_patens_renamed_P319_1870V3.1:0,P_patens_renamed_P319_1870V3.2:0)n9:0.35193)n8:0.09045)n5:0.03553)n2:0.1109)n0;
```
