## Supplementary material for "Transcriptional responses to arbuscular mycorrhizal symbiosis development are conserved in the early divergent *Marchantia paleacea*": OG0011033_tree.txt

```
(A_agrestis_renamed_Aagr.utg000059l.112.1:0.134235,((A_filiculoides_renamed_Azfi_s0050.g031050:0.24867,(M_polymorpha_renamed_Mapoly0143s0021.1:0.17313,((P_patens_renamed_P324_16100V3.1:0,P_patens_renamed_P324_16100V3.2:0)n5:0.29197,(M_paleacea_Rhiz_final_MPA3843.1.p1:0.77955,P_pinnata_scaffold-UUHD-2127577-Porella_pinnata:1.08)n6:0.19351)n4:0.08306)n3:0.10768)n2:0.00012,((S_moellendorffii_renamed_EFJ05638:0,S_moellendorffii_renamed_EFJ29143:0)n8:0.337,(S_moellendorffii_renamed_EFJ19374:0,S_moellendorffii_renamed_EFJ21180:0)n9:0.256653)n7:0.028517)n1:0.11831)n0;
```
