## Supplementary material for "Transcriptional responses to arbuscular mycorrhizal symbiosis development are conserved in the early divergent *Marchantia paleacea*": OG0011034_tree.txt

```
(A_filiculoides_renamed_Azfi_s0054.g033592:0.384685,((S_muscicola_renamed_SM000067S20364:0.06099,(S_muscicola_renamed_SM000009S23448:0.00014,S_muscicola_renamed_SM000277S10341:0.12975)n3:0.0091)n2:0.70128,((A_agrestis_renamed_Aagr.utg000059l.24.3:0.00014,(A_agrestis_renamed_Aagr.utg000059l.24.1:0.00014,(A_agrestis_renamed_Aagr.utg000059l.24.2:0.14586,A_agrestis_renamed_Aagr.utg000059l.24.5:0.00014)n7:0.00015)n6:0.00015)n5:0.00016,(A_agrestis_renamed_Aagr.utg000059l.24.6:0.00014,(A_agrestis_renamed_Aagr.utg000059l.24.4:0.00014,A_agrestis_renamed_Aagr.utg000059l.24.7:0.01057)n9:0.00016)n8:0.00015)n4:0.59502)n1:0.384685)n0;
```
