## Supplementary material for "Transcriptional responses to arbuscular mycorrhizal symbiosis development are conserved in the early divergent *Marchantia paleacea*": OG0011035_tree.txt

```
((((Z_mays_renamed_A0A1D6FLE8:0.10711,Z_mays_renamed_A0A1D6MR51:0.00014)n3:0.07115,((L_angustifolius_renamed_OIV94906:0.0862,(S_moellendorffii_renamed_EFJ23947:0.43745,(P_pinnata_scaffold-UUHD-2133908-Porella_pinnata:0.11712,P_pinnata_scaffold-UUHD-2008539-Porella_pinnata:0.08301)n7:0.25545)n6:0.15251)n5:0.04361,L_angustifolius_renamed_OIW08029:0.000135)n4:1.5e-05)n2:0.08136,(A_trichopoda_renamed_ERN12525:0.32495,A_filiculoides_renamed_Azfi_s0065.g035840:0.03752)n8:0.00785)n1:0.01649,(S_muscicola_renamed_SM000064S19750:0.04676,S_muscicola_renamed_SM000235S08116:0.01125)n9:0.01649)n0;
```
