## Supplementary material for "Transcriptional responses to arbuscular mycorrhizal symbiosis development are conserved in the early divergent *Marchantia paleacea*": OG0011036_tree.txt

```
((M_flagellaris_scaffold-UCRN-2004862-Megaceros_tosanus:0.27791,A_agrestis_renamed_Aagr.utg000100l.370.1:0.3572)n1:0.21597,(A_filiculoides_renamed_Azfi_s0065.g035869:0.80996,((T_lepidozioides_scaffold-SKQD-2006908-Takakia_lepidozioides:0.19369,(P_patens_renamed_P39_6660V3.4:0.01205,((P_patens_renamed_P39_6660V3.3:0,P_patens_renamed_P39_6660V3.1:0)n7:0.00014,P_patens_renamed_P39_6660V3.2:0.00014)n6:0.00014)n5:0.38596)n4:0.32048,(M_polymorpha_renamed_Mapoly0019s0098.1:0.55159,(P_neesiana_scaffold-JHFI-2110660-Pellia_neesiana:0.20564,P_pinnata_scaffold-UUHD-2012214-Porella_pinnata:0.23116)n9:0.1455)n8:0.30645)n3:0.19469)n2:0.21597)n0;
```
