## Supplementary material for "Transcriptional responses to arbuscular mycorrhizal symbiosis development are conserved in the early divergent *Marchantia paleacea*": OG0011037_tree.txt

```
(A_filiculoides_renamed_Azfi_s0068.g036425:0.70377,((T_lepidozioides_scaffold-SKQD-2012524-Takakia_lepidozioides:0.22168,T_lepidozioides_scaffold-SKQD-2076089-Takakia_lepidozioides:0.39918)n2:0.33844,((P_patens_renamed_P31_25980V3.3:0,P_patens_renamed_P31_25980V3.2:0,P_patens_renamed_P31_25980V3.1:0)n4:0.24189,((P_patens_renamed_P32_13450V3.4:0,P_patens_renamed_P32_13450V3.1:0,P_patens_renamed_P32_13450V3.5:0,P_patens_renamed_P32_13450V3.3:0)n6:0.00014,P_patens_renamed_P32_13450V3.2:0.01182)n5:0.26101)n3:0.348)n1:0.70377)n0;
```
