## Supplementary material for "Transcriptional responses to arbuscular mycorrhizal symbiosis development are conserved in the early divergent *Marchantia paleacea*": OG0011038_tree.txt

```
((((P_patens_renamed_P321_19660V3.1:0,P_patens_renamed_P321_19660V3.2:0)n3:0.17895,T_lepidozioides_scaffold-SKQD-2072729-Takakia_lepidozioides:0.19094)n2:0.07118,((S_muscicola_renamed_SM000032S12104:0.06356,S_muscicola_renamed_SM000071S21107:0.00563)n5:1.26997,(A_filiculoides_renamed_Azfi_s0072.g036949:0.20171,P_abies_renamed_MA_8686g0010:0.19544)n6:0.07688)n4:0.04718)n1:0.0235,((M_flagellaris_scaffold-UCRN-2011724-Megaceros_tosanus:0.10166,A_agrestis_renamed_Aagr.utg000125l.77.1:0.12306)n8:0.18772,(S_moellendorffii_renamed_EFJ13117:0.02504,S_moellendorffii_renamed_EFJ14132:0.00479)n9:0.25343)n7:0.0235)n0;
```
