## Supplementary material for "Transcriptional responses to arbuscular mycorrhizal symbiosis development are conserved in the early divergent *Marchantia paleacea*": OG0011039_tree.txt

```
((A_filiculoides_renamed_Azfi_s0084.g038902:0.71424,A_filiculoides_renamed_Azfi_s0142.g051415:0.9901)n1:0.321645,(P_patens_renamed_P322_280V3.1:0.25267,(P_patens_renamed_P316_16518V3.1:0.24458,(P_patens_renamed_P311_14221V3.1:0.40875,((P_patens_renamed_P327_500V3.1:0.23472,P_patens_renamed_P322_21036V3.1:0.21804)n6:0.31433,((P_patens_renamed_P320_6510V3.2:0,P_patens_renamed_P320_6510V3.1:0)n8:0.21883,(P_patens_renamed_P31_6310V3.1:0.24477,P_patens_renamed_P37_12456V3.1:0.93254)n9:0.06291)n7:0.05983)n5:0.3177)n4:0.00013)n3:0.38673)n2:0.321645)n0;
```
