## Supplementary material for "Transcriptional responses to arbuscular mycorrhizal symbiosis development are conserved in the early divergent *Marchantia paleacea*": OG0011040_tree.txt

```
(A_agrestis_renamed_Aagr.utg000042l.230.1:0.430185,(((S_moellendorffii_renamed_EFJ30763:0.00943,S_moellendorffii_renamed_EFJ22880:0.01366)n3:0.90704,(A_filiculoides_renamed_Azfi_s0084.g038921:0.27895,A_filiculoides_renamed_Azfi_s0518.g075220:0.29757)n4:0.57383)n2:0.34388,((P_patens_renamed_P34_17140V3.1:0.04768,(P_patens_renamed_P34_17140V3.2:0.00016,P_patens_renamed_P321_10210V3.1:0.71881)n7:0.07198)n6:0.4237,(M_polymorpha_renamed_Mapoly0009s0210.1:0.00303,(M_paleacea_Rhiz_final_MPA9595.1.p1:0.00014,M_paleacea_Rhiz_final_MPA9595.2.p1:0.00015)n9:0.00874)n8:0.50365)n5:0.37436)n1:0.430185)n0;
```
