## Supplementary material for "Transcriptional responses to arbuscular mycorrhizal symbiosis development are conserved in the early divergent *Marchantia paleacea*": OG0011041_tree.txt

```
((C_braunii_renamed_GBG67336:1.21081,((P_neesiana_scaffold-JHFI-2111619-Pellia_neesiana:0.60655,(M_polymorpha_renamed_Mapoly0086s0047.1:0.00638,(M_paleacea_Rhiz_final_MPA17398.1.p1:0.06964,M_paleacea_Rhiz_final_MPA17399.1.p1:0.083115)n5:0.009235)n4:0.05748)n3:0.17966,((P_patens_renamed_P33_16870V3.2:0,P_patens_renamed_P33_16870V3.1:0)n7:0.20984,T_lepidozioides_scaffold-SKQD-2061750-Takakia_lepidozioides:0.18503)n6:0.23568)n2:0.04443)n1:0.01511,(A_agrestis_renamed_Aagr.utg000049l.731.1:0.77888,(A_filiculoides_renamed_Azfi_s0090.g042716:0.76381,S_moellendorffii_renamed_EFJ09694:0.54487)n9:0.08455)n8:0.01511)n0;
```
