## Supplementary material for "Transcriptional responses to arbuscular mycorrhizal symbiosis development are conserved in the early divergent *Marchantia paleacea*": OG0011042_tree.txt

```
((A_filiculoides_renamed_Azfi_s0092.g043050:0.39778,C_braunii_renamed_GBG87133:0.81764)n1:0.08568,(A_agrestis_renamed_Aagr.utg000111l.237.1:0.13914,((P_neesiana_scaffold-JHFI-2001441-Pellia_neesiana:0.05047,(M_paleacea_Rhiz_final_MPA8228.1.p1:0.38322,M_polymorpha_renamed_Mapoly0033s0049.1:0.07112)n5:0.08546)n4:0.36099,((P_patens_renamed_P39_15710V3.2:0.00014,P_patens_renamed_P39_15710V3.1:0.00015)n7:0.00016,((P_patens_renamed_P39_15710V3.4:0,P_patens_renamed_P39_15710V3.3:0)n9:0.00014,P_patens_renamed_P39_15710V3.5:0.00967)n8:0.01494)n6:0.44158)n3:0.03212)n2:0.08568)n0;
```
