## Supplementary material for "Transcriptional responses to arbuscular mycorrhizal symbiosis development are conserved in the early divergent *Marchantia paleacea*": OG0011043_tree.txt

```
((A_filiculoides_renamed_Azfi_s0093.g043368:0.42594,(((P_patens_renamed_P36_10350V3.2:0,P_patens_renamed_P36_10350V3.1:0)n4:0.00016,(P_patens_renamed_P36_10350V3.3:0.06447,P_patens_renamed_P36_10350V3.4:0.23576)n5:0.16167)n3:0.34701,(P_pinnata_scaffold-UUHD-2147545-Porella_pinnata:0.15191,(M_paleacea_Rhiz_final_MPA15669.1.p2:0.05465,M_polymorpha_renamed_Mapoly0028s0030.1:0.02732)n7:0.30781)n6:0.13524)n2:0.2049)n1:0.26134,(S_muscicola_renamed_SM000029S10462:0.05102,(S_muscicola_renamed_SM000019S05140:0.08748,S_muscicola_renamed_SM000064S19745:0.03531)n9:0.04549)n8:0.26134)n0;
```
