## Supplementary material for "Transcriptional responses to arbuscular mycorrhizal symbiosis development are conserved in the early divergent *Marchantia paleacea*": OG0011044_tree.txt

```
((A_filiculoides_renamed_Azfi_s0095.g043652:0.40034,(S_moellendorffii_renamed_EFJ23673:0.00563,S_moellendorffii_renamed_EFJ34377:0.02133)n2:0.52517)n1:0.248785,(M_flagellaris_scaffold-UCRN-2053487-Megaceros_tosanus:0.14717,((A_agrestis_renamed_Aagr.utg000008l.265.1:0.00014,A_agrestis_renamed_Aagr.utg000008l.265.2:0.00014)n5:0.00016,((A_agrestis_renamed_Aagr.utg000008l.265.3:0.00014,A_agrestis_renamed_Aagr.utg000008l.265.6:0.00014)n7:0.0056,(A_agrestis_renamed_Aagr.utg000008l.265.7:0.00014,(A_agrestis_renamed_Aagr.utg000008l.265.4:0,A_agrestis_renamed_Aagr.utg000008l.265.5:0)n9:0.00016)n8:0.01105)n6:0.01404)n4:0.16571)n3:0.248785)n0;
```
