## Supplementary material for "Transcriptional responses to arbuscular mycorrhizal symbiosis development are conserved in the early divergent *Marchantia paleacea*": OG0011045_tree.txt

```
((A_agrestis_renamed_Aagr.utg000124l.98.1:0.09494,(A_agrestis_renamed_Aagr.utg000109l.101.1:0.10056,A_agrestis_renamed_Aagr.utg000042l.87.1:0.0689)n2:0.00012)n1:0.268575,(B_vulgaris_renamed_KMS93713:0.59003,(A_filiculoides_renamed_Azfi_s0100.g044341:1.17304,((P_neesiana_scaffold-JHFI-2001159-Pellia_neesiana:0,P_neesiana_scaffold-JHFI-2001159-Pellia_neesiana:0,P_neesiana_scaffold-JHFI-2001159-Pellia_neesiana:0)n6:0.72677,(P_neesiana_scaffold-JHFI-2002416-Pellia_neesiana:0.20871,(P_neesiana_scaffold-JHFI-2010467-Pellia_neesiana:0,P_neesiana_scaffold-JHFI-2010467-Pellia_neesiana:0)n8:0.37235)n7:0.27594)n5:0.18093)n4:0.20939)n3:0.268575)n0;
```
