## Supplementary material for "Transcriptional responses to arbuscular mycorrhizal symbiosis development are conserved in the early divergent *Marchantia paleacea*": OG0011046_tree.txt

```
((P_pinnata_scaffold-UUHD-2135314-Porella_pinnata:0.00014,A_agrestis_renamed_Aagr.utg000109l.153.1:1.34539)n1:0.01528,((M_paleacea_Rhiz_final_MPA6419.2.p1:0.31861,M_polymorpha_renamed_Mapoly0095s0051.1:0.00087)n3:0.34729,((T_lepidozioides_scaffold-SKQD-2073852-Takakia_lepidozioides:0.19352,(P_patens_renamed_P322_17590V3.5:0.02392,P_patens_renamed_P322_17590V3.6:0.01821)n6:0.40988)n5:0.22547,(C_braunii_renamed_GBG92143:0.80728,(A_filiculoides_renamed_Azfi_s0109.g045363:0.98553,(S_moellendorffii_renamed_EFJ06921:0.00014,S_moellendorffii_renamed_EFJ34429:0.01056)n9:0.39131)n8:0.0803)n7:0.11959)n4:0.33542)n2:0.01528)n0;
```
