## Supplementary material for "Transcriptional responses to arbuscular mycorrhizal symbiosis development are conserved in the early divergent *Marchantia paleacea*": OG0011047_tree.txt

```
(A_filiculoides_renamed_Azfi_s0110.g045523:0.314385,(((T_lepidozioides_scaffold-SKQD-2011461-Takakia_lepidozioides:0,T_lepidozioides_scaffold-SKQD-2011462-Takakia_lepidozioides:0)n3:0.33553,(P_patens_renamed_P31_4750V3.1:0.00014,P_patens_renamed_P31_4750V3.2:0.29621)n4:0.30048)n2:0.5397,((M_polymorpha_renamed_Mapoly0108s0042.1:0.09228,M_polymorpha_renamed_Mapoly0108s0025.1:0.06274)n6:0.09013,(M_paleacea_Rhiz_final_MPA15419.1.p1:0.17939,((M_paleacea_Rhiz_final_MPA13772.1.p1:0,M_paleacea_Rhiz_final_MPA13773.2.p1:0)n9:0.00014,M_paleacea_Rhiz_final_MPA13773.1.p1:0.00014)n8:0.044397)n7:0.004933)n5:0.21541)n1:0.314385)n0;
```
