## Supplementary material for "Transcriptional responses to arbuscular mycorrhizal symbiosis development are conserved in the early divergent *Marchantia paleacea*": OG0011048_tree.txt

```
((M_flagellaris_scaffold-UCRN-2047513-Megaceros_tosanus:0.49457,(P_neesiana_scaffold-JHFI-2100664-Pellia_neesiana:0,P_neesiana_scaffold-JHFI-2100664-Pellia_neesiana:0)n2:0.55752)n1:0.032085,((M_flagellaris_scaffold-UCRN-2006788-Megaceros_tosanus:0.48425,((Oryza_sativa_renamed_LOC_Os03g50800.1:0.72321,(Z_mays_renamed_A0A1D6GTU6:0.01023,Z_mays_renamed_A0A1D6PRT1:0.04809)n7:0.33799)n6:0.08153,(A_filiculoides_renamed_Azfi_s0393.g067830:1.11669,A_filiculoides_renamed_Azfi_s0111.g045634:0.64044)n8:0.07116)n5:0.22498)n4:0.24005,(P_neesiana_scaffold-JHFI-2012025-Pellia_neesiana:0.9647,S_moellendorffii_renamed_EFJ23700:0.47932)n9:0.2917)n3:0.032085)n0;
```
