## Supplementary material for "Transcriptional responses to arbuscular mycorrhizal symbiosis development are conserved in the early divergent *Marchantia paleacea*": OG0011049_tree.txt

```
((A_filiculoides_renamed_Azfi_s0112.g045794:0.24854,((S_moellendorffii_renamed_EFJ34912:0.00015,S_moellendorffii_renamed_EFJ10079:0.0769)n3:0.58405,(T_lepidozioides_scaffold-SKQD-2075160-Takakia_lepidozioides:0.35861,((P_patens_renamed_P312_18500V3.2:0,P_patens_renamed_P312_18500V3.1:0)n6:0.10836,(P_patens_renamed_P316_22900V3.1:0,P_patens_renamed_P316_22900V3.2:0)n7:0.03539)n5:0.32664)n4:0.09956)n2:0.14672)n1:0.25883,(S_muscicola_renamed_SM000045S16239:0.01043,(S_muscicola_renamed_SM001583S02107:0.09699,S_muscicola_renamed_SM000087S23412:0.03442)n9:0.0244)n8:0.25883)n0;
```
