## Supplementary material for "Transcriptional responses to arbuscular mycorrhizal symbiosis development are conserved in the early divergent *Marchantia paleacea*": OG0011050_tree.txt

```
(((M_polymorpha_renamed_Mapoly0052s0084.1:0.34638,(P_neesiana_scaffold-JHFI-2009100-Pellia_neesiana:0.11942,C_braunii_renamed_GBG73001:1.28896)n3:0.26328)n2:0.0739,(P_patens_renamed_P312_5950V3.1:0.01034,P_patens_renamed_P312_5950V3.2:0.00232)n4:0.40431)n1:0.02738,(((M_flagellaris_scaffold-UCRN-2048554-Megaceros_tosanus:0.39595,(M_flagellaris_scaffold-UCRN-2008284-Megaceros_tosanus:0.00014,M_flagellaris_scaffold-UCRN-2008285-Megaceros_tosanus:0.00014)n8:0.04994)n7:0.16906,A_agrestis_renamed_Aagr.utg000028l.133.1:0.20153)n6:0.1975,(S_moellendorffii_renamed_EFJ17450:0.78113,A_filiculoides_renamed_Azfi_s0137.g051059:0.59945)n9:0.04718)n5:0.02738)n0;
```
