## Supplementary material for "Transcriptional responses to arbuscular mycorrhizal symbiosis development are conserved in the early divergent *Marchantia paleacea*": OG0011051_tree.txt

```
(A_filiculoides_renamed_Azfi_s0139.g051218:0.783095,(P_abies_renamed_MA_10436070g0040:0.74741,(A_trichopoda_renamed_ERN00545:0.36197,((A_thaliana_renamed_AT4G13690.1:0.7118,(L_angustifolius_renamed_OIW01755:0.17298,(L_japonicus_renamed_Lj5g3v1696940.1:0.19653,(M_truncatula_renamed_MTR_1090010:0.03958,M_truncatula_renamed_MTR_6023085:0.22745)n7:0.21451)n6:0.10192)n5:0.39913)n4:0.24953,(B_vulgaris_renamed_KMT15296:0.63616,(P_dactylifera_renamed_XP_008802421.1:0.37676,Z_mays_renamed_A0A1D6KTL0:1.09199)n9:0.16902)n8:0.06179)n3:0.3375)n2:0.11798)n1:0.783095)n0;
```
