## Supplementary material for "Transcriptional responses to arbuscular mycorrhizal symbiosis development are conserved in the early divergent *Marchantia paleacea*": OG0011052_tree.txt

```
((C_braunii_renamed_GBG69234:0.7417,((P_patens_renamed_P319_4880V3.1:0,P_patens_renamed_P319_4880V3.2:0)n3:0.00603,P_patens_renamed_P319_4880V3.3:0.02118)n2:0.27974)n1:0.05628,(A_filiculoides_renamed_Azfi_s0168.g054618:0.66793,((M_polymorpha_renamed_Mapoly0002s0098.1:0.42023,(P_pinnata_scaffold-UUHD-2143849-Porella_pinnata:0.11987,(P_neesiana_scaffold-JHFI-2011250-Pellia_neesiana:0.00014,P_neesiana_scaffold-JHFI-2011251-Pellia_neesiana:0.00014)n8:0.24507)n7:0.12181)n6:0.20621,(A_agrestis_renamed_Aagr.utg000058l.445.1:0.42357,T_lepidozioides_scaffold-SKQD-2076356-Takakia_lepidozioides:0.21134)n9:0.06377)n5:0.07289)n4:0.05628)n0;
```
