## Supplementary material for "Transcriptional responses to arbuscular mycorrhizal symbiosis development are conserved in the early divergent *Marchantia paleacea*": OG0011053_tree.txt

```
((A_agrestis_renamed_Aagr.utg000035l.314.1:0.00014,A_agrestis_renamed_Aagr.utg000035l.301.1:0.00014)n1:0.18568,(T_lepidozioides_scaffold-SKQD-2067293-Takakia_lepidozioides:0.04248,(((L_japonicus_renamed_Lj0g3v0278949.2:0.06962,Z_mays_renamed_A0A1D6GR79:0.44693)n5:0.00201,(A_filiculoides_renamed_Azfi_s0173.g055814:0.69511,(P_abies_renamed_MA_1005g0010:0.29211,P_abies_renamed_MA_10435903g0020:0.22977)n7:0.02553)n6:0.14579)n4:0.054,(A_filiculoides_renamed_Azfi_s0250.g060252:0.5603,(A_filiculoides_renamed_Azfi_s0292.g063366:0.38941,P_abies_renamed_MA_10436137g0010:0.24776)n9:0.115776)n8:0.012864)n3:0.08215)n2:0.18568)n0;
```
