## Supplementary material for "Transcriptional responses to arbuscular mycorrhizal symbiosis development are conserved in the early divergent *Marchantia paleacea*": OG0011054_tree.txt

```
((S_muscicola_renamed_SM000007S20774:0.00712,(S_muscicola_renamed_SM000037S13551:0.2266,S_muscicola_renamed_SM000134S26920:0.0386)n2:0.07982)n1:0.401665,(((S_moellendorffii_renamed_EFJ38754:0.0121,S_moellendorffii_renamed_EFJ29529:0.00014)n5:0.85797,(P_patens_renamed_P36_20360V3.1:0,P_patens_renamed_P36_20360V3.2:0)n6:0.34865)n4:0.11768,(A_filiculoides_renamed_Azfi_s0191.g057021:0.83471,(P_neesiana_scaffold-JHFI-2111575-Pellia_neesiana:0.31666,(M_paleacea_Rhiz_final_MPA18055.1.p1:0.06068,M_polymorpha_renamed_Mapoly0088s0012.1:0.03631)n9:0.27003)n8:0.09862)n7:0.07265)n3:0.401665)n0;
```
