## Supplementary material for "Transcriptional responses to arbuscular mycorrhizal symbiosis development are conserved in the early divergent *Marchantia paleacea*": OG0011055_tree.txt

```
(C_braunii_renamed_GBG84061:0.374555,((S_moellendorffii_renamed_EFJ14519:0.50408,(S_moellendorffii_renamed_EFJ10576:0.00016,(S_moellendorffii_renamed_EFJ08557:0.04059,(S_moellendorffii_renamed_EFJ19964:0.00014,S_moellendorffii_renamed_EFJ10577:0.0447)n5:0.00605)n4:0.00301)n3:0.48903)n2:0.29554,(M_paleacea_Rhiz_final_MPA5775.1.p1:1.28892,((A_filiculoides_renamed_Azfi_s0208.g057985:0.00015,A_filiculoides_renamed_Azfi_s2697.g112705:0.00276)n8:0.41977,(T_lepidozioides_scaffold-SKQD-2010027-Takakia_lepidozioides:0,T_lepidozioides_scaffold-SKQD-2010028-Takakia_lepidozioides:0)n9:0.34195)n7:0.06674)n6:0.05465)n1:0.374555)n0;
```
