## Supplementary material for "Transcriptional responses to arbuscular mycorrhizal symbiosis development are conserved in the early divergent *Marchantia paleacea*": OG0011056_tree.txt

```
(((A_agrestis_renamed_Aagr.utg000077l.383.1:0.16748,(M_flagellaris_scaffold-UCRN-2005505-Megaceros_tosanus:0.00015,M_flagellaris_scaffold-UCRN-2005506-Megaceros_tosanus:0.00014)n3:0.16985)n2:0.3227,((S_moellendorffii_renamed_EFJ07001:0.00936,S_moellendorffii_renamed_EFJ18995:0.00014)n5:0.59026,((M_paleacea_Rhiz_final_MPA6132.1.p1:0.05106,M_polymorpha_renamed_Mapoly0037s0031.1:0.01244)n7:0.40705,(P_neesiana_scaffold-JHFI-2013451-Pellia_neesiana:0.25013,P_neesiana_scaffold-JHFI-2110015-Pellia_neesiana:0.23058)n8:0.02562)n6:0.04901)n4:0.05369)n1:0.08682,(A_filiculoides_renamed_Azfi_s0254.g060441:0.73379,C_braunii_renamed_GBG69390:1.13201)n9:0.08682)n0;
```
