## Supplementary material for "Transcriptional responses to arbuscular mycorrhizal symbiosis development are conserved in the early divergent *Marchantia paleacea*": OG0011057_tree.txt

```
(A_agrestis_renamed_Aagr.utg000057l.260.1:0.26766,(((P_patens_renamed_P317_16870V3.2:0.00016,P_patens_renamed_P317_16870V3.1:0.00342)n3:0.53788,((M_paleacea_Rhiz_final_MPA6063.1.p1:0.00014,(M_paleacea_Rhiz_final_MPA6063.2.p2:0.01639,M_paleacea_Rhiz_final_MPA6063.3.p1:0.67645)n6:0.04976)n5:0.01494,M_polymorpha_renamed_Mapoly0065s0086.1:0.02573)n4:0.37877)n2:0.11948,((S_moellendorffii_renamed_EFJ18442:0,S_moellendorffii_renamed_EFJ36601:0)n8:0.38482,(A_filiculoides_renamed_Azfi_s0293.g063476:0.00014,A_filiculoides_renamed_Azfi_s3933.g117352:0.02985)n9:0.60534)n7:0.19799)n1:0.26766)n0;
```
