## Supplementary material for "Transcriptional responses to arbuscular mycorrhizal symbiosis development are conserved in the early divergent *Marchantia paleacea*": OG0011058_tree.txt

```
(A_filiculoides_renamed_Azfi_s0345.g065803:0.823725,((P_patens_renamed_P317_800V3.8:0.0058,(P_patens_renamed_P317_800V3.9:0.00014,P_patens_renamed_P317_800V3.3:0.00014)n3:0.00023)n2:0.00015,((P_patens_renamed_P317_800V3.6:0,P_patens_renamed_P317_800V3.10:0,P_patens_renamed_P317_800V3.7:0)n5:0.0121,((P_patens_renamed_P317_800V3.5:0,P_patens_renamed_P317_800V3.4:0)n7:0.00014,(P_patens_renamed_P317_800V3.1:0,P_patens_renamed_P317_800V3.2:0)n8:0.00014)n6:0.00404)n4:0.03101)n1:0.823725)n0;
```
