## Supplementary material for "Transcriptional responses to arbuscular mycorrhizal symbiosis development are conserved in the early divergent *Marchantia paleacea*": OG0011059_tree.txt

```
(A_agrestis_renamed_Aagr.utg000124l.11.1:0.373805,((P_abies_renamed_MA_10437268g0010:0.84834,(A_filiculoides_renamed_Azfi_s1116.g097742:0.13512,(A_filiculoides_renamed_Azfi_s0357.g066788:0.04574,A_filiculoides_renamed_Azfi_s4014.g117650:0.12177)n4:0.37644)n3:1.08865)n2:0.16343,((P_patens_renamed_P34_27740V3.3:0,P_patens_renamed_P34_27740V3.2:0,P_patens_renamed_P34_27740V3.1:0)n6:0.95346,(M_polymorpha_renamed_Mapoly0010s0103.1:0.06045,(M_paleacea_Rhiz_final_MPA18585.1.p1:0.00014,M_paleacea_Rhiz_final_MPA18585.2.p1:0.00014)n8:0.0946)n7:0.91189)n5:0.12746)n1:0.373805)n0;
```
