## Supplementary material for "Transcriptional responses to arbuscular mycorrhizal symbiosis development are conserved in the early divergent *Marchantia paleacea*": OG0011060_tree.txt

```
(A_agrestis_renamed_Aagr.utg000038l.33.1:0.45563,(((M_polymorpha_renamed_Mapoly0115s0002.1:0.04485,((M_paleacea_Rhiz_final_MPA10182.2.p1:0,M_paleacea_Rhiz_final_MPA10182.3.p1:0)n5:0.00014,M_paleacea_Rhiz_final_MPA10182.1.p1:0.05845)n4:0.03311)n3:0.6119,((P_patens_renamed_P39_14690V3.1:0,P_patens_renamed_P39_14690V3.2:0)n7:0.74997,P_patens_renamed_P39_14687V3.1:0.790812)n6:0.087868)n2:0.11451,(A_filiculoides_renamed_Azfi_s0431.g069357:1.12784,(S_moellendorffii_renamed_EFJ18053:0.06319,S_moellendorffii_renamed_EFJ37133:0.02699)n9:0.59315)n8:0.13876)n1:0.07254)n0;
```
