## Supplementary material for "Transcriptional responses to arbuscular mycorrhizal symbiosis development are conserved in the early divergent *Marchantia paleacea*": OG0011061_tree.txt

```
((C_braunii_renamed_GBG92056:0.60654,(P_pinnata_scaffold-UUHD-2136326-Porella_pinnata:0.44271,P_pinnata_scaffold-UUHD-2143996-Porella_pinnata:0.44403)n2:0.46335)n1:0.035365,((P_patens_renamed_P322_7958V3.2:0.00014,P_patens_renamed_P322_7958V3.1:0.0053)n4:0.62935,((S_moellendorffii_renamed_EFJ27487:0.2072,(S_moellendorffii_renamed_EFJ17213:0.00015,S_moellendorffii_renamed_EFJ30961:0.01171)n7:0.36714)n6:0.15243,(M_polymorpha_renamed_MapolyY_A0042.1:0.46421,(A_filiculoides_renamed_Azfi_s0454.g071300:0.34805,A_agrestis_renamed_Aagr.utg000081l.276.1:0.41621)n9:0.07805)n8:0.07644)n5:0.14238)n3:0.035365)n0;
```
