## Supplementary material for "Transcriptional responses to arbuscular mycorrhizal symbiosis development are conserved in the early divergent *Marchantia paleacea*": OG0011062_tree.txt

```
((A_agrestis_renamed_Aagr.utg000006l.1060.1:0.65572,C_braunii_renamed_GBG61597:0.73375)n1:0.02207,(((S_moellendorffii_renamed_EFJ23186:0.00663,S_moellendorffii_renamed_EFJ25190:0.00984)n4:0.65405,(S_moellendorffii_renamed_EFJ06427:0.05905,S_moellendorffii_renamed_EFJ08762:0.00015)n5:0.46488)n3:0.38272,((P_patens_renamed_P324_11710V3.1:0.79747,(M_paleacea_Rhiz_final_MPA10761.1.p1:0.50711,M_polymorpha_renamed_Mapoly0002s0265.1:0.16458)n8:0.55426)n7:0.11481,(A_filiculoides_renamed_Azfi_s0591.g078730:0.18922,A_filiculoides_renamed_Azfi_s1036.g095898:0.00013)n9:0.79858)n6:0.09511)n2:0.02207)n0;
```
