## Supplementary material for "Transcriptional responses to arbuscular mycorrhizal symbiosis development are conserved in the early divergent *Marchantia paleacea*": OG0011063_tree.txt

```
((A_filiculoides_renamed_Azfi_s4591.g120298:0.5973,((S_muscicola_renamed_SM000177S03169:0.00016,(S_muscicola_renamed_SM000063S20011:0.01077,S_muscicola_renamed_SM000087S23344:0.01072)n4:0.01059)n3:0.05543,(S_muscicola_renamed_SM000063S20012:0.00016,(S_muscicola_renamed_SM000177S03170:0.01924,S_muscicola_renamed_SM000087S23345:0.003)n6:0.00783)n5:0.071667)n2:0.007963)n1:0.072845,((P_patens_renamed_P312_21890V3.1:0,P_patens_renamed_P312_21890V3.2:0)n8:0.17308,(A_agrestis_renamed_Aagr.utg000006l.254.1:0,A_agrestis_renamed_Aagr.utg000006l.250.1:0)n9:0.14241)n7:0.17533)n0;
```
