## Supplementary material for "Transcriptional responses to arbuscular mycorrhizal symbiosis development are conserved in the early divergent *Marchantia paleacea*": OG0011064_tree.txt

```
(A_thaliana_renamed_AT3G55252.1:0.137625,((((A_thaliana_renamed_AT1G26798.1:0.07673,A_thaliana_renamed_AT1G26797.1:0.12161)n4:0.20793,(A_thaliana_renamed_AT1G26799.1:0.33246,(A_thaliana_renamed_AT1G26795.1:0.11821,A_thaliana_renamed_AT1G26796.1:0.11496)n6:0.1412)n5:0.13226)n3:0.81008,(A_thaliana_renamed_AT3G55677.1:0.32148,(A_thaliana_renamed_AT3G55665.1:0.13018,A_thaliana_renamed_AT3G55672.1:0.06387)n8:0.06922)n7:0.18418)n2:0.30144,(A_thaliana_renamed_AT3G54925.1:0.24388,A_thaliana_renamed_AT3G55254.1:0.09958)n9:0.04912)n1:0.137625)n0;
```
