## Supplementary material for "Transcriptional responses to arbuscular mycorrhizal symbiosis development are conserved in the early divergent *Marchantia paleacea*": OG0011065_tree.txt

```
(A_thaliana_renamed_AT2G23250.1:0.346775,((M_truncatula_renamed_MTR_5016480:0.36308,(L_angustifolius_renamed_OIW13272:0.21488,L_angustifolius_renamed_OIW10938:0.20061)n3:0.07866)n2:0.13172,((M_truncatula_renamed_MTR_4095008:0.07543,M_truncatula_renamed_MTR_4094920:0.08811)n5:0.17166,(L_angustifolius_renamed_OIV93777:0.12153,((L_angustifolius_renamed_OIV93778:0.0753,L_angustifolius_renamed_OIV93776:0.12714)n8:0.02542,(L_angustifolius_renamed_OIV93779:0.05602,L_angustifolius_renamed_OIV93780:0.09094)n9:0.03059)n7:0.02537)n6:0.17995)n4:0.07785)n1:0.346775)n0;
```
