## Supplementary material for "Transcriptional responses to arbuscular mycorrhizal symbiosis development are conserved in the early divergent *Marchantia paleacea*": OG0011066_tree.txt

```
(A_thaliana_renamed_AT2G16225.1:0.264175,((A_thaliana_renamed_AT1G10715.1:0.58199,A_thaliana_renamed_AT1G27135.1:0.42725)n2:0.02733,(((A_thaliana_renamed_AT2G16535.1:0.10878,A_thaliana_renamed_AT2G16505.1:0.22818)n5:1.0709,(A_thaliana_renamed_AT5G50345.1:0.72967,A_thaliana_renamed_AT4G15953.1:0.61102)n6:0.00023)n4:0.70122,(A_thaliana_renamed_AT1G10717.1:0.19537,(A_thaliana_renamed_AT1G10745.1:0.73466,(A_thaliana_renamed_AT2G41415.1:0.6698,A_thaliana_renamed_AT1G10747.1:0.17562)n9:0.16923)n8:0.16158)n7:0.12705)n3:0.03355)n1:0.264175)n0;
```
