## Supplementary material for "Transcriptional responses to arbuscular mycorrhizal symbiosis development are conserved in the early divergent *Marchantia paleacea*": OG0011067_tree.txt

```
(A_thaliana_renamed_AT1G55950.1:0.112905,(A_thaliana_renamed_AT2G01370.1:0.07892,(A_thaliana_renamed_AT1G66420.1:0.4968,(A_thaliana_renamed_AT4G00610.1:0.79327,(((A_thaliana_renamed_AT1G44810.1:0.22247,(A_thaliana_renamed_AT4G00250.1:0.09273,A_thaliana_renamed_AT4G00238.1:0.08498)n7:0.26461)n6:0.24546,(A_thaliana_renamed_AT2G20805.1:1.31277,(A_thaliana_renamed_AT4G00390.1:0.19,A_thaliana_renamed_AT1G61730.1:0.04823)n9:0.1349)n8:0.2144)n5:0.10159,A_thaliana_renamed_AT2G20613.1:0.57813)n4:0.05123)n3:0.08846)n2:0.38367)n1:0.112905)n0;
```
