## Supplementary material for "Transcriptional responses to arbuscular mycorrhizal symbiosis development are conserved in the early divergent *Marchantia paleacea*": OG0011068_tree.txt

```
(P_abies_renamed_MA_64750g0010:0.34007,(A_trichopoda_renamed_ERN17598:0.33214,(((A_thaliana_renamed_AT1G19290.1:0,A_thaliana_renamed_AT1G19290.2:0)n4:0.49755,(B_vulgaris_renamed_KMT02298:0.39591,(L_angustifolius_renamed_OIW15134:0.38193,(L_japonicus_renamed_Lj6g3v1093460.1:0.16341,M_truncatula_renamed_MTR_2049740:0.1599)n7:0.05011)n6:0.24363)n5:0.04551)n3:0.17367,(P_dactylifera_renamed_XP_008790235.1:0.19113,(Oryza_sativa_renamed_LOC_Os05g19390.1:0.16944,Z_mays_renamed_A0A1D6IK19:0.27769)n9:0.39504)n8:0.10717)n2:0.11164)n1:0.34007)n0;
```
