## Supplementary material for "Transcriptional responses to arbuscular mycorrhizal symbiosis development are conserved in the early divergent *Marchantia paleacea*": OG0011069_tree.txt

```
(A_trichopoda_renamed_ERN13677:0.067035,(((Oryza_sativa_renamed_LOC_Os01g68030.1:0.03966,Z_mays_renamed_K7V2H9:0.01962)n3:0.14344,P_dactylifera_renamed_XP_008797106.1:0.05822)n2:0.05068,((B_vulgaris_renamed_KMT07605:0.01949,(L_japonicus_renamed_Lj0g3v0205139.1:0.00014,L_japonicus_renamed_Lj2g3v2904780.1:0.04108)n6:1.30291)n5:0.17106,(A_thaliana_renamed_AT1G67785.1:0.18164,(M_truncatula_renamed_MTR_8089640:0.09305,(L_angustifolius_renamed_OIW18104:0.02746,L_angustifolius_renamed_OIW00375:0.00014)n9:0.15248)n8:0.02735)n7:0.01038)n4:0.105)n1:0.067035)n0;
```
