## Supplementary material for "Transcriptional responses to arbuscular mycorrhizal symbiosis development are conserved in the early divergent *Marchantia paleacea*": OG0011070_tree.txt

```
(Z_mays_renamed_Q6R9F6:0.17205,((L_japonicus_renamed_Lj0g3v0062559.1:0.35919,(L_angustifolius_renamed_OIW04868:0.43026,(L_angustifolius_renamed_OIV96953:0.24531,(L_angustifolius_renamed_OIW15541:0.64222,L_angustifolius_renamed_OIV98805:0.00014)n5:0.01739)n4:0.14253)n3:0.73361)n2:0.29968,(A_thaliana_renamed_ATMG00670.1:0.70293,(A_thaliana_renamed_ATMG01020.1:0.02643,((A_thaliana_renamed_AT2G07674.2:0.00014,A_thaliana_renamed_AT2G07674.1:0.00014)n9:0.00014,A_thaliana_renamed_ATMG01010.1:0.00014)n8:0.00992)n7:0.12701)n6:0.2973)n1:0.17205)n0;
```
