## Supplementary material for "Transcriptional responses to arbuscular mycorrhizal symbiosis development are conserved in the early divergent *Marchantia paleacea*": OG0011071_tree.txt

```
(A_thaliana_renamed_AT4G21400.2:7e-05,(((A_thaliana_renamed_AT4G21400.6:0,A_thaliana_renamed_AT4G21400.4:0,A_thaliana_renamed_AT4G21400.5:0)n3:0.00014,A_thaliana_renamed_AT4G21400.1:0.00014)n2:0.00606,(A_thaliana_renamed_AT4G21400.3:0.00014,(A_thaliana_renamed_AT4G21400.7:0.00014,(A_thaliana_renamed_AT4G21400.8:0.00014,(A_thaliana_renamed_AT4G21410.2:0.00014,(A_thaliana_renamed_AT4G21410.3:0.00014,A_thaliana_renamed_AT4G21410.1:0.00014)n8:0.00014)n7:0.22003)n6:0.00015)n5:0.00015)n4:0.00015)n1:7e-05)n0;
```
