## Supplementary material for "Transcriptional responses to arbuscular mycorrhizal symbiosis development are conserved in the early divergent *Marchantia paleacea*": OG0011072_tree.txt

```
(A_thaliana_renamed_AT2G41445.4:7e-05,((A_thaliana_renamed_AT2G41445.1:0.00014,A_thaliana_renamed_AT2G41445.2:0.00014)n2:0.00014,(A_thaliana_renamed_AT2G41445.3:0.00014,(A_thaliana_renamed_AT3G57390.2:0.96128,((A_thaliana_renamed_AT2G41440.2:0.00014,(A_thaliana_renamed_AT2G41440.3:0,A_thaliana_renamed_AT2G41440.1:0,A_thaliana_renamed_AT2G41440.4:0)n7:0.00014)n6:0.22719,(A_thaliana_renamed_AT2G41470.1:0.00917,A_thaliana_renamed_AT2G41470.2:0.00014)n8:0.37626)n5:0.10862)n4:0.56342)n3:0.00016)n1:7e-05)n0;
```
