## Supplementary material for "Transcriptional responses to arbuscular mycorrhizal symbiosis development are conserved in the early divergent *Marchantia paleacea*": OG0011073_tree.txt

```
(A_trichopoda_renamed_ERN02337:0.276085,((P_dactylifera_renamed_XP_008811598.1:0.19808,(Oryza_sativa_renamed_LOC_Os01g32170.1:0.1789,Z_mays_renamed_A0A1D6GUX3:0.22556)n3:0.48324)n2:0.26351,((A_thaliana_renamed_AT5G11310.1:0.437,(B_vulgaris_renamed_KMT16879:0.00014,B_vulgaris_renamed_KMT16878:0.00014)n6:0.75256)n5:0.0747,(M_truncatula_renamed_MTR_1011520:0.1489,(L_angustifolius_renamed_OIW03072:0.16966,(L_japonicus_renamed_Lj0g3v0294019.1:0.09026,L_japonicus_renamed_Lj4g3v0083860.1:0.159345)n9:0.017705)n8:0.0397)n7:0.03851)n4:0.17049)n1:0.276085)n0;
```
