## Supplementary material for "Transcriptional responses to arbuscular mycorrhizal symbiosis development are conserved in the early divergent *Marchantia paleacea*": OG0011074_tree.txt

```
(((A_trichopoda_renamed_ERN00088:0.89272,T_lepidozioides_scaffold-SKQD-2070543-Takakia_lepidozioides:0.50239)n2:0.10822,(M_paleacea_Rhiz_final_MPA15601.1.p1:1.01289,(L_japonicus_renamed_Lj0g3v0110289.1:0.36275,Z_mays_renamed_A0A1D6HFJ8:0.68381)n4:0.32193)n3:0.18901)n1:0.06963,((T_lepidozioides_scaffold-SKQD-2072352-Takakia_lepidozioides:0.48774,(A_thaliana_renamed_AT4G16233.1:0.449,(L_angustifolius_renamed_OIW10971:0.12598,L_japonicus_renamed_Lj0g3v0243489.1:0.18101)n8:0.42873)n7:0.09444)n6:0.13575,(A_trichopoda_renamed_ERN00751:0.60645,P_abies_renamed_MA_102837g0010:0.73534)n9:0.12597)n5:0.06963)n0;
```
