## Supplementary material for "Transcriptional responses to arbuscular mycorrhizal symbiosis development are conserved in the early divergent *Marchantia paleacea*": OG0011075_tree.txt

```
(P_abies_renamed_MA_97789g0010:0.39666,(A_trichopoda_renamed_ERN14530:0.47593,((P_dactylifera_renamed_XP_008799071.1:0.13897,(Oryza_sativa_renamed_LOC_Os04g35650.1:0.10683,(Z_mays_renamed_A0A1D6J734:0.36246,Z_mays_renamed_K7TKJ8:0.03402)n5:0.13232)n4:0.43678)n3:0.16546,(B_vulgaris_renamed_KMT19676:0.45811,(A_thaliana_renamed_AT3G26540.1:0.50358,(L_japonicus_renamed_Lj2g3v3184310.1:0.15527,(L_angustifolius_renamed_OIW14466:0.09232,M_truncatula_renamed_MTR_3088820:0.23331)n9:0.03546)n8:0.21408)n7:0.09194)n6:0.13457)n2:0.12606)n1:0.39666)n0;
```
