## Supplementary material for "Transcriptional responses to arbuscular mycorrhizal symbiosis development are conserved in the early divergent *Marchantia paleacea*": OG0011076_tree.txt

```
(B_vulgaris_renamed_KMT01100:0.69708,((A_thaliana_renamed_AT1G65370.1:0.19636,((A_thaliana_renamed_AT1G65050.1:0,A_thaliana_renamed_AT1G65050.2:0)n4:0.21327,(A_thaliana_renamed_AT1G65150.2:0,A_thaliana_renamed_AT1G65150.1:0)n5:0.0599)n3:0.19054)n2:0.26847,(A_thaliana_renamed_AT2G15710.1:0.31567,(A_thaliana_renamed_AT3G22085.1:0.407,(A_thaliana_renamed_AT3G22080.1:0.32628,(A_thaliana_renamed_AT1G69660.1:0.16704,A_thaliana_renamed_AT1G69650.1:0.21516)n9:0.06972)n8:0.05246)n7:0.06218)n6:0.11976)n1:0.69708)n0;
```
