## Supplementary material for "Transcriptional responses to arbuscular mycorrhizal symbiosis development are conserved in the early divergent *Marchantia paleacea*": OG0011077_tree.txt

```
((A_thaliana_renamed_AT1G03940.1:0.00422,A_thaliana_renamed_AT1G03495.1:0.03413)n1:0.44744,((L_angustifolius_renamed_OIV96750:0.2321,((L_japonicus_renamed_Lj3g3v2768200.1:0.33888,L_japonicus_renamed_Lj3g3v2768220.1:0.09849)n5:0.10435,(M_truncatula_renamed_MTR_8012750:0.25586,(M_truncatula_renamed_MTR_2089765:0.12841,(M_truncatula_renamed_MTR_2089670:0.13772,M_truncatula_renamed_MTR_2089665:0.11498)n8:0.07592)n7:0.06955)n6:0.15479)n4:0.04437)n3:0.20991,(L_angustifolius_renamed_OIW05420:0.2785,M_truncatula_renamed_MTR_7015860:0.481968)n9:0.053552)n2:0.44744)n0;
```
