## Supplementary material for "Transcriptional responses to arbuscular mycorrhizal symbiosis development are conserved in the early divergent *Marchantia paleacea*": OG0011078_tree.txt

```
(B_vulgaris_renamed_KMS96927:0.48417,((A_thaliana_renamed_AT1G30860.1:0.29643,(A_thaliana_renamed_AT2G34920.2:0.00014,A_thaliana_renamed_AT2G34920.1:0.00015)n3:0.35879)n2:0.47309,((L_angustifolius_renamed_OIW18091:0.23929,(L_japonicus_renamed_Lj4g3v0189760.1:0.20483,M_truncatula_renamed_MTR_4094795:0.31613)n6:0.06841)n5:0.16274,((L_japonicus_renamed_Lj6g3v1417010.1:0.29642,M_truncatula_renamed_MTR_2437720:0.23378)n8:0.07133,(L_angustifolius_renamed_OIW14268:0.12997,L_angustifolius_renamed_OIV91662:0.17701)n9:0.103446)n7:0.011494)n4:0.30378)n1:0.48417)n0;
```
