## Supplementary material for "Transcriptional responses to arbuscular mycorrhizal symbiosis development are conserved in the early divergent *Marchantia paleacea*": OG0011079_tree.txt

```
(A_trichopoda_renamed_ERM99860:0.26621,(((P_dactylifera_renamed_XP_008793744.2:0,P_dactylifera_renamed_XP_008778671.2:0)n3:0.33761,(Z_mays_renamed_A0A1D6HQR2:0.18855,(Oryza_sativa_renamed_LOC_Os07g01480.1:0.00015,Oryza_sativa_renamed_LOC_Os07g01480.2:0.00467)n5:0.38584)n4:0.51095)n2:0.19232,(B_vulgaris_renamed_KMS98530:0.33725,(A_thaliana_renamed_AT3G01440.1:0.34731,(L_angustifolius_renamed_OIW15460:0.14131,(L_japonicus_renamed_Lj3g3v1556590.1:0.12694,M_truncatula_renamed_MTR_2082580:0.12307)n9:0.06134)n8:0.1941)n7:0.12607)n6:0.09791)n1:0.26621)n0;
```
