## Supplementary material for "Transcriptional responses to arbuscular mycorrhizal symbiosis development are conserved in the early divergent *Marchantia paleacea*": OG0011080_tree.txt

```
(B_vulgaris_renamed_KMT00727:0.11919,(((L_angustifolius_renamed_OIW19881:0.07623,L_angustifolius_renamed_OIW04890:0.2869)n3:0.08401,(L_japonicus_renamed_Lj3g3v2225730.1:0.18639,(M_truncatula_renamed_MTR_4011270:0.0693,(M_truncatula_renamed_MTR_4011230:0.00014,M_truncatula_renamed_MTR_4011250:0.02134)n6:0.02417)n5:0.09771)n4:0.04768)n2:0.14503,((A_thaliana_renamed_AT3G15670.1:0.11724,(A_thaliana_renamed_AT1G52690.1:0,A_thaliana_renamed_AT1G52690.2:0)n9:0.13778)n8:0.23801,A_thaliana_renamed_AT1G15415.1:0.75069)n7:0.08341)n1:0.11673)n0;
```
