## Supplementary material for "Transcriptional responses to arbuscular mycorrhizal symbiosis development are conserved in the early divergent *Marchantia paleacea*": OG0011081_tree.txt

```
(A_thaliana_renamed_AT1G47450.1:0.165065,(A_thaliana_renamed_AT1G47470.1:0.03606,((A_thaliana_renamed_AT1G52970.1:1.18941,(A_thaliana_renamed_AT1G45190.1:0.02861,A_thaliana_renamed_AT3G11990.1:0.06217)n4:0.02306)n3:0.01966,((A_thaliana_renamed_AT5G35405.1:0.0696,(A_thaliana_renamed_AT4G13263.1:0.04092,A_thaliana_renamed_AT4G13261.1:0.01226)n7:0.01264)n6:0.12995,(A_thaliana_renamed_AT2G04037.1:0.11231,(A_thaliana_renamed_AT2G04041.1:0.09549,A_thaliana_renamed_AT2G04031.1:0.08872)n9:0.02062)n8:0.25914)n5:0.10076)n2:0.02094)n1:0.165065)n0;
```
