## Supplementary material for "Transcriptional responses to arbuscular mycorrhizal symbiosis development are conserved in the early divergent *Marchantia paleacea*": OG0011082_tree.txt

```
(A_trichopoda_renamed_ERN16105:0.34205,(((A_thaliana_renamed_AT5G04840.2:0.00386,A_thaliana_renamed_AT5G04840.1:0.00015)n3:0.50854,(B_vulgaris_renamed_KMT09003:0.30066,B_vulgaris_renamed_KMT09004:0.03405)n4:0.66341)n2:0.07006,((P_dactylifera_renamed_XP_026658808.1:0.14592,(P_dactylifera_renamed_XP_008799706.1:0,P_dactylifera_renamed_XP_008799707.1:0)n7:0.08213)n6:0.24733,(Oryza_sativa_renamed_LOC_Os02g33560.1:0.11447,(Z_mays_renamed_B4FMP5:0.07299,Z_mays_renamed_C0PJE6:0.07079)n9:0.08876)n8:0.27997)n5:0.27687)n1:0.34205)n0;
```
