## Supplementary material for "Transcriptional responses to arbuscular mycorrhizal symbiosis development are conserved in the early divergent *Marchantia paleacea*": OG0011083_tree.txt

```
(A_trichopoda_renamed_ERN11916:0.545915,(((P_dactylifera_renamed_XP_008794611.1:0.00014,(P_dactylifera_renamed_XP_008794610.1:0.00014,P_dactylifera_renamed_XP_008794609.1:0.00015)n4:0.00015)n3:0.42951,(Oryza_sativa_renamed_LOC_Os01g68960.1:0.14943,Z_mays_renamed_A0A1D6G671:0.41908)n5:0.662)n2:0.42617,((L_japonicus_renamed_Lj3g3v0730430.1:0.16615,M_truncatula_renamed_MTR_8013040:0.18771)n7:0.21188,((B_vulgaris_renamed_KMT05650:0.06103,B_vulgaris_renamed_KMT05651:0.00016)n9:0.70843,A_thaliana_renamed_AT3G07150.1:0.44458)n8:0.08789)n6:0.14539)n1:0.545915)n0;
```
