## Supplementary material for "Transcriptional responses to arbuscular mycorrhizal symbiosis development are conserved in the early divergent *Marchantia paleacea*": OG0011084_tree.txt

```
(L_japonicus_renamed_Lj5g3v2060970.1:0.661015,((A_thaliana_renamed_AT5G41300.1:0.24602,(A_thaliana_renamed_AT5G41280.1:0.05557,A_thaliana_renamed_AT5G41290.1:0.11778)n3:0.09068)n2:0.29849,(A_thaliana_renamed_AT1G63600.1:0.20531,((A_thaliana_renamed_AT1G63590.1:0.25865,A_thaliana_renamed_AT1G63580.1:0.22408)n6:0.24202,(A_thaliana_renamed_AT1G63550.1:0.19565,((A_thaliana_renamed_AT1G63570.3:0,A_thaliana_renamed_AT1G63570.1:0)n9:0.00015,A_thaliana_renamed_AT1G63570.2:0.00014)n8:0.19003)n7:0.19487)n5:0.06502)n4:0.24515)n1:0.661015)n0;
```
