## Supplementary material for "Transcriptional responses to arbuscular mycorrhizal symbiosis development are conserved in the early divergent *Marchantia paleacea*": OG0011085_tree.txt

```
(A_thaliana_renamed_AT1G09665.1:0.13353,((A_thaliana_renamed_AT1G57830.1:0.25602,A_thaliana_renamed_AT1G60320.1:0.15606)n2:0.14736,((A_thaliana_renamed_AT5G44900.1:0.77443,A_thaliana_renamed_AT1G57670.1:0.70488)n4:0.17376,((A_thaliana_renamed_AT2G03030.1:0.00801,A_thaliana_renamed_AT2G03300.1:0.00669)n6:0.14088,(A_thaliana_renamed_AT1G47370.1:0.39114,(A_thaliana_renamed_AT1G57850.1:0.00679,(A_thaliana_renamed_AT1G57850.3:0.00014,A_thaliana_renamed_AT1G57850.2:0.23368)n9:0.01325)n8:0.13971)n7:0.17675)n5:0.17747)n3:0.02479)n1:0.13353)n0;
```
