## Supplementary material for "Transcriptional responses to arbuscular mycorrhizal symbiosis development are conserved in the early divergent *Marchantia paleacea*": OG0011086_tree.txt

```
(A_thaliana_renamed_AT1G80960.1:0,(A_thaliana_renamed_AT1G80960.4:0,A_thaliana_renamed_AT1G80960.2:0,(A_thaliana_renamed_AT1G80960.3:0.00014,(A_thaliana_renamed_AT1G80960.5:0.00979,(A_thaliana_renamed_AT1G80960.6:0.00434,(A_thaliana_renamed_AT3G60790.1:0.58421,(A_thaliana_renamed_AT1G78470.1:0.41673,(A_thaliana_renamed_AT1G67390.1:0.21786,(A_thaliana_renamed_AT5G35945.1:0.14177,A_thaliana_renamed_AT3G43410.1:0.04668)n8:0.26175)n7:0.26058)n6:0.07714)n5:0.52359)n4:0.00015)n3:0.00016)n2:0.00014)n1:0)n0;
```
