## Supplementary material for "Transcriptional responses to arbuscular mycorrhizal symbiosis development are conserved in the early divergent *Marchantia paleacea*": OG0011087_tree.txt

```
((A_trichopoda_renamed_ERN02199:0.2159,A_trichopoda_renamed_ERN02198:0.21752)n1:0.515845,(A_thaliana_renamed_AT4G13075.1:0.48358,(A_thaliana_renamed_AT3G25165.1:0.43411,((A_thaliana_renamed_AT3G25170.3:0,A_thaliana_renamed_AT3G25170.2:0,A_thaliana_renamed_AT3G25170.1:0)n5:0.21516,(A_thaliana_renamed_AT2G19020.1:0.1425,(A_thaliana_renamed_AT2G19040.1:0.04339,(A_thaliana_renamed_AT2G19030.1:0.01432,A_thaliana_renamed_AT2G19045.1:0.0143)n8:0.00016)n7:0.10097)n6:0.30213)n4:0.11645)n3:0.10766)n2:0.515845)n0;
```
