## Supplementary material for "Transcriptional responses to arbuscular mycorrhizal symbiosis development are conserved in the early divergent *Marchantia paleacea*": OG0011088_tree.txt

```
((A_thaliana_renamed_AT1G79910.1:0.00014,(A_thaliana_renamed_AT1G79910.3:0.00014,A_thaliana_renamed_AT1G79910.2:0.04872)n2:0.01521)n1:0.40666,(L_japonicus_renamed_Lj3g3v0211960.1:0.17415,(((L_angustifolius_renamed_OIW09093:0.17422,L_angustifolius_renamed_OIW03821:0.1241)n6:0.12153,(L_angustifolius_renamed_OIV94593:0.00592,(L_angustifolius_renamed_OIW11874:0.00014,L_angustifolius_renamed_OIW11870:0.00015)n8:0.00015)n7:0.230112)n5:0.025568,(M_truncatula_renamed_MTR_2102030:0.29254,M_truncatula_renamed_MTR_4012540:0.345276)n9:0.038364)n4:0.24348)n3:0.12276)n0;
```
