## Supplementary material for "Transcriptional responses to arbuscular mycorrhizal symbiosis development are conserved in the early divergent *Marchantia paleacea*": OG0011089_tree.txt

```
(A_thaliana_renamed_AT3G07730.1:7e-05,(A_thaliana_renamed_AT3G07730.2:0.00016,(A_thaliana_renamed_AT4G01170.1:0.04578,((A_thaliana_renamed_AT1G77270.2:0,A_thaliana_renamed_AT1G77270.1:0)n4:0.74503,(A_thaliana_renamed_AT1G21560.4:0.04273,((A_thaliana_renamed_AT1G21560.3:0,A_thaliana_renamed_AT1G21560.5:0,A_thaliana_renamed_AT1G21560.2:0,A_thaliana_renamed_AT1G21560.6:0)n7:0.00014,A_thaliana_renamed_AT1G21560.1:0.00014)n6:0.00015)n5:0.74569)n3:0.71749)n2:0.06796)n1:7e-05)n0;
```
