## Supplementary material for "Transcriptional responses to arbuscular mycorrhizal symbiosis development are conserved in the early divergent *Marchantia paleacea*": OG0011090_tree.txt

```
((P_dactylifera_renamed_XP_008779561.1:0.24421,(Oryza_sativa_renamed_LOC_Os07g22670.1:0.18734,Z_mays_renamed_B6SVQ8:0.18965)n2:0.47947)n1:0.277275,(A_thaliana_renamed_AT3G60400.1:0.40645,(B_vulgaris_renamed_KMS99963:0.53476,(L_angustifolius_renamed_OIW17606:0.21048,((M_truncatula_renamed_MTR_7080620:0.17944,(L_japonicus_renamed_Lj1g3v2862750.1:0.00598,L_japonicus_renamed_Lj1g3v2862750.2:0.00014)n8:0.14518)n7:0.18948,(L_japonicus_renamed_Lj3g3v0514080.1:0.16447,M_truncatula_renamed_MTR_8005155:0.27599)n9:0.04257)n6:0.00473)n5:0.13579)n4:0.06814)n3:0.277275)n0;
```
