## Supplementary material for "Transcriptional responses to arbuscular mycorrhizal symbiosis development are conserved in the early divergent *Marchantia paleacea*": OG0011091_tree.txt

```
(A_thaliana_renamed_AT4G12020.4:7e-05,(A_thaliana_renamed_AT4G12020.5:0.00014,(A_thaliana_renamed_AT4G12020.2:0.00014,((A_thaliana_renamed_AT4G12020.11:0.00158,(A_thaliana_renamed_AT4G12020.3:0.00014,A_thaliana_renamed_AT4G12020.10:0.00014)n5:0.00037)n4:0.00016,((A_thaliana_renamed_AT4G12020.8:0,A_thaliana_renamed_AT4G12020.6:0)n7:0.00065,(A_thaliana_renamed_AT4G12020.7:0.00014,(A_thaliana_renamed_AT4G12020.9:0,A_thaliana_renamed_AT4G12020.1:0)n9:0.00014)n8:0.00014)n6:0.00373)n3:0.00013)n2:0.00014)n1:7e-05)n0;
```
