## Supplementary material for "Transcriptional responses to arbuscular mycorrhizal symbiosis development are conserved in the early divergent *Marchantia paleacea*": OG0011092_tree.txt

```
(A_thaliana_renamed_AT1G11450.3:7.5e-05,((A_thaliana_renamed_AT1G11450.4:0.01936,(A_thaliana_renamed_AT1G11460.1:0.07046,((A_thaliana_renamed_AT4G01430.2:0.02647,(A_thaliana_renamed_AT4G01430.3:0.00015,A_thaliana_renamed_AT4G01430.1:0.00014)n6:0.00016)n5:0.27945,(A_thaliana_renamed_AT1G01070.1:0.00014,A_thaliana_renamed_AT1G01070.2:0.04643)n7:0.07321)n4:0.13831)n3:0.04215)n2:0.00016,((A_thaliana_renamed_AT1G11450.1:0.00014,A_thaliana_renamed_AT1G11450.2:0.00014)n9:0.00015,A_thaliana_renamed_AT1G11450.5:0.00014)n8:0.00014)n1:7.5e-05)n0;
```
