## Supplementary material for "Transcriptional responses to arbuscular mycorrhizal symbiosis development are conserved in the early divergent *Marchantia paleacea*": OG0011093_tree.txt

```
((A_trichopoda_renamed_ERN13357:0.03863,A_trichopoda_renamed_ERM95408:0.01202)n1:0.37306,((P_dactylifera_renamed_XP_008792140.1:0.29192,(Oryza_sativa_renamed_LOC_Os07g47370.1:0.15797,Z_mays_renamed_A0A1D6IN83:0.18445)n4:0.37772)n3:0.13186,(B_vulgaris_renamed_KMT02886:0.3496,((A_thaliana_renamed_AT4G32430.2:0.0377,A_thaliana_renamed_AT4G32430.1:0.00015)n7:0.47013,(L_angustifolius_renamed_OIW20657:0.11616,(L_japonicus_renamed_Lj3g3v2723660.1:0.12284,M_truncatula_renamed_MTR_8035960:0.12293)n9:0.05233)n8:0.16186)n6:0.03999)n5:0.18917)n2:0.37306)n0;
```
