## Supplementary material for "Transcriptional responses to arbuscular mycorrhizal symbiosis development are conserved in the early divergent *Marchantia paleacea*": OG0011094_tree.txt

```
(A_thaliana_renamed_AT3G32030.1:0.139775,(((A_thaliana_renamed_AT1G31950.2:0.02342,(A_thaliana_renamed_AT1G31950.3:0.00014,A_thaliana_renamed_AT1G31950.1:0.00014)n4:0.00014)n3:0.117,(A_thaliana_renamed_AT3G14520.1:0.06134,(A_thaliana_renamed_AT3G14540.2:0.00396,A_thaliana_renamed_AT3G14540.1:0.00014)n6:0.07726)n5:0.04689)n2:0.26337,(A_thaliana_renamed_AT3G14490.1:0.23947,(A_thaliana_renamed_AT1G33750.1:0.34546,(A_thaliana_renamed_AT3G29410.1:0.00016,A_thaliana_renamed_AT3G29410.2:0.00014)n9:0.32773)n8:0.04216)n7:0.03107)n1:0.139775)n0;
```
