## Supplementary material for "Transcriptional responses to arbuscular mycorrhizal symbiosis development are conserved in the early divergent *Marchantia paleacea*": OG0011095_tree.txt

```
((B_vulgaris_renamed_KMS96253:0.11157,B_vulgaris_renamed_KMS96252:0.1755)n1:0.03555,(A_thaliana_renamed_AT3G20470.1:0.45362,(((M_truncatula_renamed_MTR_3052820:0,M_truncatula_renamed_MTR_3052810:0)n5:0.00728,M_truncatula_renamed_MTR_3052800:0.05407)n4:0.14052,((L_angustifolius_renamed_OIW19422:0,L_angustifolius_renamed_OIW13425:0)n7:0.08664,(L_japonicus_renamed_Lj0g3v0338789.1:0.00014,(L_japonicus_renamed_Lj0g3v0338779.1:0.02027,L_japonicus_renamed_Lj0g3v0338779.2:0.00038)n9:0.04333)n8:0.1189)n6:0.044)n3:0.13525)n2:0.03555)n0;
```
