## Supplementary material for "Transcriptional responses to arbuscular mycorrhizal symbiosis development are conserved in the early divergent *Marchantia paleacea*": OG0011096_tree.txt

```
(A_trichopoda_renamed_ERN17101:0.3484,((P_dactylifera_renamed_XP_008786724.1:0.16429,(Z_mays_renamed_A0A1D6JMD7:0.12861,(Oryza_sativa_renamed_LOC_Os03g03630.1:0.03404,Oryza_sativa_renamed_LOC_Os11g48010.1:0.31708)n4:0.05663)n3:0.43488)n2:0.34965,((B_vulgaris_renamed_KMT15314:0.00014,B_vulgaris_renamed_KMT15315:0.03946)n6:0.43872,(A_thaliana_renamed_AT2G42110.1:0.27008,(L_japonicus_renamed_Lj1g3v4317700.1:0.06937,(L_angustifolius_renamed_OIV95447:0.20178,M_truncatula_renamed_MTR_7093220:0.15877)n9:0.03274)n8:0.38021)n7:0.07427)n5:0.21948)n1:0.3484)n0;
```
