## Supplementary material for "Transcriptional responses to arbuscular mycorrhizal symbiosis development are conserved in the early divergent *Marchantia paleacea*": OG0011097_tree.txt

```
((A_thaliana_renamed_AT1G61170.1:0.22787,A_thaliana_renamed_AT1G11125.1:0.30676)n1:0.37956,((L_angustifolius_renamed_OIW13674:0.09926,(L_angustifolius_renamed_OIV96140:0.15764,L_angustifolius_renamed_OIV91770:0.12158)n4:0.00469)n3:0.15298,(((L_japonicus_renamed_Lj0g3v0319999.1:0.39756,L_japonicus_renamed_Lj6g3v2056780.1:0.17222)n7:0.3109,(M_truncatula_renamed_MTR_2012750:0.00015,M_truncatula_renamed_MTR_4057515:0.54228)n8:0.21476)n6:0.03322,(L_japonicus_renamed_Lj4g3v0450070.1:0.31182,M_truncatula_renamed_MTR_4089190:0.28093)n9:0.364824)n5:0.040536)n2:0.09521)n0;
```
