## Supplementary material for "Transcriptional responses to arbuscular mycorrhizal symbiosis development are conserved in the early divergent *Marchantia paleacea*": OG0011098_tree.txt

```
(A_agrestis_renamed_Aagr.utg000119l.128.1:0.204745,((M_polymorpha_renamed_Mapoly0181s0011.1:0.39801,(P_patens_renamed_P322_2080V3.1:0.2045,P_patens_renamed_P322_2080V3.2:0.00016)n3:0.09857)n2:0.20697,(B_vulgaris_renamed_KMS99897:0.04589,((A_thaliana_renamed_AT1G02160.2:0.25476,A_thaliana_renamed_AT1G02160.1:0.00014)n6:0.15322,((P_dactylifera_renamed_XP_008812706.1:0.16904,Z_mays_renamed_A0A1D6DUP4:0.11452)n8:0.11016,(L_japonicus_renamed_Lj0g3v0182039.1:0.02699,M_truncatula_renamed_MTR_7050540:0.03905)n9:0.02045)n7:0.02019)n5:0.0573)n4:0.34952)n1:0.204745)n0;
```
