## Supplementary material for "Transcriptional responses to arbuscular mycorrhizal symbiosis development are conserved in the early divergent *Marchantia paleacea*": OG0011099_tree.txt

```
((S_moellendorffii_renamed_ADH10399:0.00015,S_moellendorffii_renamed_EFJ05029:0.01277)n1:0.39321,(M_truncatula_renamed_MTR_4051350:0.2007,((L_angustifolius_renamed_OIW20055:0.13147,L_japonicus_renamed_Lj1g3v4093440.1:0.04844)n4:0.02653,(A_thaliana_renamed_ATCG00650.1:0.041,(P_dactylifera_renamed_YP_003540953.1:0.0394,(Z_mays_renamed_spP25459:0.04324,(Oryza_sativa_renamed_LOC_Os10g21312.1:0.00576,(Oryza_sativa_renamed_LOC_Os06g39716.1:0.00577,Oryza_sativa_renamed_LOC_Os08g15308.1:0.00014)n9:0.00014)n8:0.02931)n7:0.25769)n6:0.08484)n5:0.08324)n3:0.06674)n2:0.39321)n0;
```
