## Supplementary material for "Transcriptional responses to arbuscular mycorrhizal symbiosis development are conserved in the early divergent *Marchantia paleacea*": OG0011100_tree.txt

```
(P_abies_renamed_MA_171349g0010:0.802995,(A_trichopoda_renamed_ERN14956:0.39116,((P_dactylifera_renamed_XP_008798710.1:0.42373,(Oryza_sativa_renamed_LOC_Os04g42540.1:0.11323,Z_mays_renamed_C0PIC7:0.20552)n4:0.37722)n3:0.15421,(B_vulgaris_renamed_KMT09126:0.61633,(A_thaliana_renamed_AT4G15140.1:0.78618,(L_angustifolius_renamed_OIW05400:0.1934,((L_japonicus_renamed_Lj0g3v0200889.1:0,L_japonicus_renamed_Lj0g3v0200889.2:0)n9:0.12123,M_truncatula_renamed_MTR_3082070:0.14896)n8:0.15503)n7:0.27125)n6:0.20693)n5:0.41928)n2:0.48869)n1:0.802995)n0;
```
