## Supplementary material for "Transcriptional responses to arbuscular mycorrhizal symbiosis development are conserved in the early divergent *Marchantia paleacea*": OG0011101_tree.txt

```
((S_moellendorffii_renamed_EFJ23876:0.02075,S_moellendorffii_renamed_EFJ10010:0.02815)n1:0.600975,((A_thaliana_renamed_AT5G37550.1:0.45335,A_thaliana_renamed_AT1G66190.1:0.16643)n3:0.4818,(((L_angustifolius_renamed_OIW14155:0.10197,L_angustifolius_renamed_OIV95717:0.15073)n6:0.19515,(M_truncatula_renamed_MTR_3065210:0.37212,A_trichopoda_renamed_ERM95883:0.87632)n7:0.10055)n5:0.08762,(L_angustifolius_renamed_OIW04443:0.46224,(L_japonicus_renamed_Lj2g3v2554860.1:0.32316,M_truncatula_renamed_MTR_5077940:0.31815)n9:0.07032)n8:0.04891)n4:0.4039)n2:0.600975)n0;
```
