## Supplementary material for "Transcriptional responses to arbuscular mycorrhizal symbiosis development are conserved in the early divergent *Marchantia paleacea*": OG0011102_tree.txt

```
((B_vulgaris_renamed_KMT20438:0.10635,B_vulgaris_renamed_KMT20435:0.28575)n1:0.3047,((A_thaliana_renamed_AT4G00310.1:0,A_thaliana_renamed_AT4G00310.2:0)n3:0.53103,((L_japonicus_renamed_Lj1g3v2724960.1:0.42278,(L_angustifolius_renamed_OIV89923:0.1199,L_angustifolius_renamed_OIV89742:0.38548)n6:0.17245)n5:0.14203,(M_truncatula_renamed_MTR_8028870:0.2143,(M_truncatula_renamed_MTR_3015950:0.18646,(M_truncatula_renamed_MTR_8028845:0.11198,M_truncatula_renamed_MTR_8028835:0.06404)n9:0.04926)n8:0.04887)n7:0.23278)n4:0.28456)n2:0.3047)n0;
```
