## Supplementary material for "Transcriptional responses to arbuscular mycorrhizal symbiosis development are conserved in the early divergent *Marchantia paleacea*": OG0011103_tree.txt

```
((P_abies_renamed_MA_183668g0010:0.16158,P_abies_renamed_MA_93382g0010:0.00164)n1:0.235235,(A_trichopoda_renamed_ERN20507:0.45542,((L_japonicus_renamed_Lj0g3v0326919.1:0.05511,(L_angustifolius_renamed_OIV99160:0.2025,M_truncatula_renamed_MTR_8060850:0.11135)n5:0.03659)n4:0.09645,((Oryza_sativa_renamed_LOC_Os01g10400.2:0.0954,Oryza_sativa_renamed_LOC_Os05g11320.1:0.16629)n7:0.28791,(B_vulgaris_renamed_KMS97998:0.5298,(A_thaliana_renamed_AT3G15353.2:0.00014,A_thaliana_renamed_AT3G15353.1:0.00014)n9:0.17196)n8:0.05738)n6:0.12828)n3:0.07958)n2:0.235235)n0;
```
