## Supplementary material for "Transcriptional responses to arbuscular mycorrhizal symbiosis development are conserved in the early divergent *Marchantia paleacea*": OG0011104_tree.txt

```
((P_abies_renamed_MA_117218g0010:0.55798,(P_abies_renamed_MA_64950g0010:0.13206,P_abies_renamed_MA_84890g0010:0.08828)n2:0.4977)n1:0.220475,(((A_thaliana_renamed_AT4G27590.2:0.02315,A_thaliana_renamed_AT4G27590.1:0.00014)n5:0.35394,(L_angustifolius_renamed_OIW04344:0.10854,(L_japonicus_renamed_Lj2g3v2207710.1:0.04298,M_truncatula_renamed_MTR_5069205:0.24852)n7:0.07577)n6:0.12259)n4:0.24736,(P_dactylifera_renamed_XP_008808278.1:0.23643,(Oryza_sativa_renamed_LOC_Os04g49260.1:0.12916,Z_mays_renamed_A0A1D6E1X5:0.11656)n9:0.21122)n8:0.0882)n3:0.220475)n0;
```
