## Supplementary material for "Transcriptional responses to arbuscular mycorrhizal symbiosis development are conserved in the early divergent *Marchantia paleacea*": OG0011105_tree.txt

```
(A_trichopoda_renamed_ERN19589:0.1696,(((P_dactylifera_renamed_XP_017702324.1:0.05703,P_dactylifera_renamed_XP_008784421.1:0.05385)n3:0.10779,(Oryza_sativa_renamed_LOC_Os02g21280.1:0.11964,Z_mays_renamed_K7TZ39:0.14979)n4:0.04777)n2:0.09022,(A_thaliana_renamed_AT5G54855.1:0.25269,(B_vulgaris_renamed_KMT12683:0.2452,((L_angustifolius_renamed_OIW09498:0.12407,L_angustifolius_renamed_OIV95543:0.13844)n8:0.10807,(L_japonicus_renamed_Lj0g3v0362679.1:0.11752,M_truncatula_renamed_MTR_3051110:0.08388)n9:0.08284)n7:0.10708)n6:0.08085)n5:0.07168)n1:0.1696)n0;
```
