## Supplementary material for "Transcriptional responses to arbuscular mycorrhizal symbiosis development are conserved in the early divergent *Marchantia paleacea*": OG0011106_tree.txt

```
(A_trichopoda_renamed_ERN19002:0.211735,((P_dactylifera_renamed_XP_008804906.2:0.15076,(Oryza_sativa_renamed_LOC_Os06g47920.1:0.11944,Z_mays_renamed_A0A1D6GUF4:0.14119)n3:0.30503)n2:0.2161,((L_angustifolius_renamed_OIW19227:0.14813,((L_japonicus_renamed_Lj4g3v2604450.1:0,L_japonicus_renamed_Lj4g3v2604460.1:0)n7:0.13138,M_truncatula_renamed_MTR_8086040:0.17048)n6:0.06447)n5:0.13389,(B_vulgaris_renamed_KMT02216:0.34636,(A_thaliana_renamed_AT5G44230.2:0.00014,A_thaliana_renamed_AT5G44230.1:0.00016)n9:0.40847)n8:0.08036)n4:0.14015)n1:0.211735)n0;
```
