## Supplementary material for "Transcriptional responses to arbuscular mycorrhizal symbiosis development are conserved in the early divergent *Marchantia paleacea*": OG0011107_tree.txt

```
((B_vulgaris_renamed_KMT11919:0.52042,(L_angustifolius_renamed_OIW11116:0.48761,((L_japonicus_renamed_Lj4g3v3004070.1:0.26844,M_truncatula_renamed_MTR_8099495:0.27055)n4:0.31464,(L_japonicus_renamed_Lj4g3v3004080.1:0.35582,M_truncatula_renamed_MTR_8099515:0.19502)n5:0.171243)n3:0.019027)n2:0.22169)n1:0.11855,((B_vulgaris_renamed_KMT16056:0.42756,B_vulgaris_renamed_KMT16055:0.15429)n7:0.53579,((L_japonicus_renamed_Lj1g3v0968910.1:0.19398,M_truncatula_renamed_MTR_3091200:0.18092)n9:0.32409,A_thaliana_renamed_AT5G53110.1:0.54851)n8:0.11349)n6:0.11855)n0;
```
