## Supplementary material for "Transcriptional responses to arbuscular mycorrhizal symbiosis development are conserved in the early divergent *Marchantia paleacea*": OG0011108_tree.txt

```
((A_thaliana_renamed_AT5G59050.2:0.12084,(A_thaliana_renamed_AT5G59050.3:0.00014,(A_thaliana_renamed_AT5G59050.1:0.00014,A_thaliana_renamed_AT5G59050.4:0.00015)n3:0.00015)n2:0.005)n1:0.56261,((L_japonicus_renamed_Lj3g3v1680460.1:0.8911,(M_truncatula_renamed_MTR_2097800:0.49984,L_angustifolius_renamed_OIW03720:0.36777)n6:0.06471)n5:0.06556,((L_angustifolius_renamed_OIW05738:0.20893,L_angustifolius_renamed_OIV99407:0.24601)n8:0.11151,(L_japonicus_renamed_Lj3g3v3236620.1:0.19984,M_truncatula_renamed_MTR_4064947:0.50806)n9:0.1205)n7:0.04088)n4:0.56261)n0;
```
