## Supplementary material for "Transcriptional responses to arbuscular mycorrhizal symbiosis development are conserved in the early divergent *Marchantia paleacea*": OG0011109_tree.txt

```
(A_thaliana_renamed_AT5G61190.5:7e-05,(A_thaliana_renamed_AT5G61190.9:0.00014,(((A_thaliana_renamed_AT5G61190.6:0.00014,A_thaliana_renamed_AT5G61190.10:0.00014)n4:0.00014,(A_thaliana_renamed_AT5G61190.11:0.00014,((A_thaliana_renamed_AT5G61190.2:0,A_thaliana_renamed_AT5G61190.4:0)n7:0.01837,A_thaliana_renamed_AT5G61190.8:0.00336)n6:0.00237)n5:0.00016)n3:0.00014,((A_thaliana_renamed_AT5G61190.3:0,A_thaliana_renamed_AT5G61190.7:0)n9:0.00014,A_thaliana_renamed_AT5G61190.1:0.00014)n8:0.00014)n2:0.00014)n1:7e-05)n0;
```
