## Supplementary material for "Transcriptional responses to arbuscular mycorrhizal symbiosis development are conserved in the early divergent *Marchantia paleacea*": OG0011110_tree.txt

```
(A_trichopoda_renamed_ERM94196:0.50224,((Oryza_sativa_renamed_LOC_Os02g51640.1:0.26591,Z_mays_renamed_B6T8N6:0.29766)n2:0.93165,((A_thaliana_renamed_AT5G10110.1:0.33232,(A_thaliana_renamed_AT5G65120.2:0.03851,A_thaliana_renamed_AT5G65120.1:0.00014)n5:0.41299)n4:0.36384,(B_vulgaris_renamed_KMT08816:0.74423,(M_truncatula_renamed_MTR_8090365:0.2636,(L_japonicus_renamed_Lj4g3v2820170.1:0.25445,(L_angustifolius_renamed_OIW17876:0.19995,L_angustifolius_renamed_OIW00417:0.17347)n9:0.30523)n8:0.08616)n7:0.35636)n6:0.15526)n3:0.17762)n1:0.50224)n0;
```
