## Supplementary material for "Transcriptional responses to arbuscular mycorrhizal symbiosis development are conserved in the early divergent *Marchantia paleacea*": OG0011111_tree.txt

```
((S_moellendorffii_renamed_ADH10441:0.00014,S_moellendorffii_renamed_EFJ05009:0.00014)n1:0.1899,(M_truncatula_renamed_MTR_8056780:0.00015,(A_thaliana_renamed_ATCG00300.1:0.01361,(B_vulgaris_renamed_KMS96939:0.03412,(P_dactylifera_renamed_YP_003540928.1:0.01702,(Z_mays_renamed_spQ33300:0.07108,((Oryza_sativa_renamed_LOC_Os01g58038.1:0,Oryza_sativa_renamed_LOC_Os02g24628.1:0,Oryza_sativa_renamed_LOC_Os04g16876.1:0)n8:0.00016,Oryza_sativa_renamed_LOC_Os10g21214.1:0.01554)n7:0.01203)n6:0.06711)n5:0.01595)n4:0.01375)n3:0.01871)n2:0.1899)n0;
```
