## Supplementary material for "Transcriptional responses to arbuscular mycorrhizal symbiosis development are conserved in the early divergent *Marchantia paleacea*": OG0011112_tree.txt

```
(A_trichopoda_renamed_ERN05369:0.34302,((P_dactylifera_renamed_XP_008782602.1:0.21295,(Oryza_sativa_renamed_LOC_Os05g27340.1:0.22339,Z_mays_renamed_A0A1D6M2U7:0.26563)n3:0.6081)n2:0.4062,(B_vulgaris_renamed_KMT05428:0.84734,(A_thaliana_renamed_AT2G30270.1:0.35689,((M_truncatula_renamed_MTR_5074550:0.05124,M_truncatula_renamed_MTR_5074560:0.18637)n7:0.1125,(L_angustifolius_renamed_OIW02598:0.25351,(L_japonicus_renamed_Lj0g3v0277019.1:0.02118,L_japonicus_renamed_Lj2g3v2365920.1:0.05806)n9:0.20243)n8:0.11339)n6:0.29378)n5:0.09099)n4:0.21843)n1:0.34302)n0;
```
