## Supplementary material for "Transcriptional responses to arbuscular mycorrhizal symbiosis development are conserved in the early divergent *Marchantia paleacea*": OG0011113_tree.txt

```
(A_trichopoda_renamed_ERN05498:0.15152,((P_dactylifera_renamed_XP_026657961.1:0.10882,(Z_mays_renamed_A0A1D6JQ20:0.15196,(Oryza_sativa_renamed_LOC_Os03g07340.1:0.04379,(Oryza_sativa_renamed_LOC_Os09g26770.3:0.02573,Oryza_sativa_renamed_LOC_Os09g26770.2:0.00016)n5:0.09585)n4:0.08717)n3:0.22401)n2:0.12729,((M_truncatula_renamed_MTR_5041290:0.16441,(L_angustifolius_renamed_OIW02136:0.19553,L_japonicus_renamed_Lj2g3v1277770.1:0.06256)n8:0.04403)n7:0.14797,(A_thaliana_renamed_AT1G14205.1:0.29207,B_vulgaris_renamed_KMT17700:0.29247)n9:0.06465)n6:0.0515)n1:0.15152)n0;
```
