## Supplementary material for "Transcriptional responses to arbuscular mycorrhizal symbiosis development are conserved in the early divergent *Marchantia paleacea*": OG0011114_tree.txt

```
(P_abies_renamed_MA_81230g0010:0.441225,((A_thaliana_renamed_AT5G64770.1:0.81,(L_angustifolius_renamed_OIW18188:0.095,(((M_truncatula_renamed_MTR_3095180:0.32731,L_japonicus_renamed_Lj1g3v1222540.1:0.16627)n6:0.07561,(M_truncatula_renamed_MTR_8092340:0.18318,(L_angustifolius_renamed_OIW18187:0.27118,(L_japonicus_renamed_Lj0g3v0191919.1:0.00014,L_japonicus_renamed_Lj4g3v2775630.1:0.00967)n9:0.1566)n8:0.05091)n7:0.03463)n5:0.63049,M_truncatula_renamed_MTR_8092320:0.144855)n4:0.0144855)n3:0.0016095)n2:0.11302,L_japonicus_renamed_Lj1g3v1222520.2:0.08981)n1:0.21193)n0;
```
