## Supplementary material for "Transcriptional responses to arbuscular mycorrhizal symbiosis development are conserved in the early divergent *Marchantia paleacea*": OG0011115_tree.txt

```
(A_trichopoda_renamed_ERM97736:0.342145,((P_dactylifera_renamed_XP_008781676.1:0.45319,((Z_mays_renamed_A0A1D6HAJ4:0.10469,Z_mays_renamed_K7VCN3:0.11929)n4:0.74342,(Oryza_sativa_renamed_LOC_Os11g09040.1:0.49086,Oryza_sativa_renamed_LOC_Os12g08160.1:0.687177)n5:0.076353)n3:0.12653)n2:0.33456,((M_truncatula_renamed_MTR_2005910:0.15516,(L_japonicus_renamed_Lj6g3v2274990.1:0.1092,L_angustifolius_renamed_OIV96241:0.22772)n8:0.03786)n7:0.27628,(A_thaliana_renamed_AT1G58070.1:0.55287,B_vulgaris_renamed_KMS98182:0.69698)n9:0.14774)n6:0.17001)n1:0.342145)n0;
```
