## Supplementary material for "Transcriptional responses to arbuscular mycorrhizal symbiosis development are conserved in the early divergent *Marchantia paleacea*": OG0011116_tree.txt

```
(A_trichopoda_renamed_ERN11056:0.11919,((Oryza_sativa_renamed_LOC_Os11g34730.1:0.30501,Z_mays_renamed_A0A1D6F6J3:0.29765)n2:0.50472,((A_thaliana_renamed_AT2G39518.1:0.22047,A_thaliana_renamed_AT2G39530.1:0.12417)n4:0.32363,((M_truncatula_renamed_MTR_6073040:0,M_truncatula_renamed_MTR_6073090:0)n6:0.84825,((M_truncatula_renamed_MTR_7024750:0.07208,M_truncatula_renamed_MTR_7024730:0.07874)n8:0.09376,(L_japonicus_renamed_Lj0g3v0148289.1:0.13953,L_japonicus_renamed_Lj0g3v0342909.1:0.46899)n9:0.04336)n7:0.409635)n5:0.045515)n3:0.31954)n1:0.14759)n0;
```
