## Supplementary material for "Transcriptional responses to arbuscular mycorrhizal symbiosis development are conserved in the early divergent *Marchantia paleacea*": OG0011117_tree.txt

```
(B_vulgaris_renamed_KMT15293:0.26353,((A_thaliana_renamed_AT2G42030.1:0.45031,(A_thaliana_renamed_AT3G58030.4:0,A_thaliana_renamed_AT3G58030.2:0,A_thaliana_renamed_AT3G58030.1:0,A_thaliana_renamed_AT3G58030.3:0)n3:0.15486)n2:0.2813,((L_japonicus_renamed_Lj1g3v4340050.1:0.06584,M_truncatula_renamed_MTR_7093390:0.1622)n5:0.06576,(L_angustifolius_renamed_OIW13325:0.0522,(L_angustifolius_renamed_OIW17398:0.13704,L_angustifolius_renamed_OIV95455:0.06709)n7:0.01621)n6:0.06238)n4:0.13244)n1:0.26353)n0;
```
