## Supplementary material for "Transcriptional responses to arbuscular mycorrhizal symbiosis development are conserved in the early divergent *Marchantia paleacea*": OG0011118_tree.txt

```
((Oryza_sativa_renamed_LOC_Os02g47950.1:0.40995,(Z_mays_renamed_K7UYL7:0.00594,Z_mays_renamed_A0A1D6HHV3:0.094806)n2:0.010534)n1:0.08453,((B_vulgaris_renamed_KMT08409:0.87385,((L_japonicus_renamed_Lj0g3v0002849.1:0,L_japonicus_renamed_Lj0g3v0131699.1:0,L_japonicus_renamed_Lj0g3v0154149.1:0)n6:0.22624,M_truncatula_renamed_MTR_8069910:0.21718)n5:0.24643)n4:0.33829,((A_thaliana_renamed_AT1G26140.1:0.189,A_thaliana_renamed_AT1G68700.1:0.42769)n8:0.3974,A_thaliana_renamed_AT3G25597.1:0.447579)n7:0.049731)n3:0.11657)n0;
```
