## Supplementary material for "Transcriptional responses to arbuscular mycorrhizal symbiosis development are conserved in the early divergent *Marchantia paleacea*": OG0011119_tree.txt

```
(A_trichopoda_renamed_ERN09263:0.241085,((P_dactylifera_renamed_XP_008782326.1:0.1937,((Oryza_sativa_renamed_LOC_Os11g39360.2:0,Oryza_sativa_renamed_LOC_Os11g39360.1:0)n4:0.11694,Z_mays_renamed_K7TUV3:0.15634)n3:0.37686)n2:0.1589,((L_angustifolius_renamed_OIV98713:0.11375,(L_japonicus_renamed_Lj3g3v2441870.1:0.09606,(M_truncatula_renamed_MTR_7007400:0.02885,M_truncatula_renamed_MTR_7405940:0.00747)n8:0.10342)n7:0.03136)n6:0.12258,(A_thaliana_renamed_AT4G19890.1:0.30211,B_vulgaris_renamed_KMS95370:0.31205)n9:0.09009)n5:0.2284)n1:0.241085)n0;
```
