## Supplementary material for "Transcriptional responses to arbuscular mycorrhizal symbiosis development are conserved in the early divergent *Marchantia paleacea*": OG0011120_tree.txt

```
((((L_japonicus_renamed_Lj6g3v1946360.1:0.14676,M_truncatula_renamed_MTR_2019160:0.22489)n3:0.15017,(L_angustifolius_renamed_OIV95762:0.19628,L_angustifolius_renamed_OIV91971:0.1355)n4:0.13947)n2:0.58573,(A_thaliana_renamed_AT2G34610.1:0.49924,A_thaliana_renamed_AT1G30190.1:0.26707)n5:0.70416)n1:0.35234,(P_dactylifera_renamed_XP_008775493.2:0.6129,((Z_mays_renamed_A0A1D6KX37:1.04725,Oryza_sativa_renamed_LOC_Os03g44250.1:0.77323)n8:0.22347,(Oryza_sativa_renamed_LOC_Os12g42220.1:0.73521,Z_mays_renamed_A0A1X7YH75:0.30027)n9:0.27326)n7:0.41)n6:0.35234)n0;
```
