## Supplementary material for "Transcriptional responses to arbuscular mycorrhizal symbiosis development are conserved in the early divergent *Marchantia paleacea*": OG0011121_tree.txt

```
(A_trichopoda_renamed_ERN18485:0.39946,((P_dactylifera_renamed_XP_008785298.1:0.49763,(Oryza_sativa_renamed_LOC_Os02g26300.1:0.45986,Z_mays_renamed_A0A1D6MBW9:0.56092)n3:0.72144)n2:0.30138,((B_vulgaris_renamed_KMT06231:0.00015,B_vulgaris_renamed_KMT06232:0.00014)n5:1.06572,((A_thaliana_renamed_AT4G27510.1:0.00014,A_thaliana_renamed_AT4G27510.2:0.00152)n7:0.77974,(L_japonicus_renamed_Lj0g3v0309009.1:0.26991,(L_angustifolius_renamed_OIW01761:0.28555,M_truncatula_renamed_MTR_1072850:0.27436)n9:0.04828)n8:0.48063)n6:0.0671)n4:0.31636)n1:0.39946)n0;
```
