## Supplementary material for "Transcriptional responses to arbuscular mycorrhizal symbiosis development are conserved in the early divergent *Marchantia paleacea*": OG0011122_tree.txt

```
(P_abies_renamed_MA_10434962g0010:0.80135,((A_thaliana_renamed_AT3G22100.1:0.8772,(P_dactylifera_renamed_XP_008776122.1:0.69094,(A_trichopoda_renamed_ERN16108:0.22003,A_trichopoda_renamed_ERN12736:0.07826)n4:0.63725)n3:0.11618)n2:0.08822,((B_vulgaris_renamed_KMT02110:0.9157,B_vulgaris_renamed_KMT12805:1.89766)n6:0.36674,(L_angustifolius_renamed_OIW04013:0.32551,(L_japonicus_renamed_Lj0g3v0307149.1:0.31472,(M_truncatula_renamed_MTR_2089070:0.07559,M_truncatula_renamed_MTR_3082450:0.21606)n9:0.30453)n8:0.06494)n7:0.13852)n5:0.09683)n1:0.80135)n0;
```
