## Supplementary material for "Transcriptional responses to arbuscular mycorrhizal symbiosis development are conserved in the early divergent *Marchantia paleacea*": OG0011123_tree.txt

```
(A_trichopoda_renamed_ERN13919:0.32485,((P_dactylifera_renamed_XP_008791492.1:0.3284,(Oryza_sativa_renamed_LOC_Os05g49810.1:0.04128,Z_mays_renamed_A0A1D6MDH8:0.24243)n3:0.55337)n2:0.22627,(B_vulgaris_renamed_KMT04516:0.31007,(A_thaliana_renamed_AT2G27430.1:0.36721,((L_angustifolius_renamed_OIW13717:0.07233,L_angustifolius_renamed_OIV91693:0.11742)n7:0.05022,((L_japonicus_renamed_Lj0g3v0162479.1:0,L_japonicus_renamed_Lj6g3v1995780.1:0)n9:0.12349,M_truncatula_renamed_MTR_2015870:0.11186)n8:0.01745)n6:0.19171)n5:0.09273)n4:0.13944)n1:0.32485)n0;
```
