## Supplementary material for "Transcriptional responses to arbuscular mycorrhizal symbiosis development are conserved in the early divergent *Marchantia paleacea*": OG0011124_tree.txt

```
(P_abies_renamed_MA_7639g0010:0.419735,(A_trichopoda_renamed_ERN11269:0.56108,((P_dactylifera_renamed_XP_008802451.1:0.18375,Z_mays_renamed_A0A1D6JQC7:0.62296)n3:0.17472,(B_vulgaris_renamed_KMS96220:0.32401,(A_thaliana_renamed_AT3G42725.1:0.67463,((L_japonicus_renamed_Lj4g3v2192520.1:0,L_japonicus_renamed_Lj4g3v2192540.1:0)n7:0.08627,(M_truncatula_renamed_MTR_4125370:0.12809,(L_angustifolius_renamed_OIV99722:0.00014,L_angustifolius_renamed_OIV99721:0.00015)n9:0.15103)n8:0.04714)n6:0.0912)n5:0.07029)n4:0.14579)n2:0.09048)n1:0.419735)n0;
```
