## Supplementary material for "Transcriptional responses to arbuscular mycorrhizal symbiosis development are conserved in the early divergent *Marchantia paleacea*": OG0011125_tree.txt

```
((P_abies_renamed_MA_10227167g0010:0.00483,P_abies_renamed_MA_8816169g0010:0.0006)n1:0.57666,(A_trichopoda_renamed_ERN11796:0.54341,((P_dactylifera_renamed_XP_008801956.1:0.21591,(Oryza_sativa_renamed_LOC_Os03g11710.1:0.16546,Z_mays_renamed_A0A1D6JTB3:0.19481)n5:0.60269)n4:0.20773,(A_thaliana_renamed_AT3G08490.1:0.64294,(B_vulgaris_renamed_KMT18834:0.74544,(L_angustifolius_renamed_OIV92557:0.11689,(L_japonicus_renamed_Lj3g3v0839390.1:0.10234,M_truncatula_renamed_MTR_3033530:0.17386)n9:0.08424)n8:0.27545)n7:0.06202)n6:0.12095)n3:0.23346)n2:0.57666)n0;
```
