## Supplementary material for "Transcriptional responses to arbuscular mycorrhizal symbiosis development are conserved in the early divergent *Marchantia paleacea*": OG0011126_tree.txt

```
(P_abies_renamed_MA_928126g0010:0.502385,((M_truncatula_renamed_MTR_6033505:0.2499,(L_angustifolius_renamed_OIW20047:0.07585,L_angustifolius_renamed_OIW01453:0.13108)n3:0.29494)n2:0.17883,((A_thaliana_renamed_AT5G49015.2:0,A_thaliana_renamed_AT5G49015.3:0,A_thaliana_renamed_AT5G49015.1:0)n5:0.32007,(B_vulgaris_renamed_KMT17369:0.66853,(P_dactylifera_renamed_XP_008785288.1:0.78567,(Oryza_sativa_renamed_LOC_Os04g44070.1:0.41759,Z_mays_renamed_A0A1D6E5X8:0.32387)n8:0.65297)n7:0.10562)n6:0.38363)n4:0.22874)n1:0.502385)n0;
```
