## Supplementary material for "Transcriptional responses to arbuscular mycorrhizal symbiosis development are conserved in the early divergent *Marchantia paleacea*": OG0011127_tree.txt

```
(A_trichopoda_renamed_ERM94260:0.33576,((P_dactylifera_renamed_XP_008801011.1:0.13213,(Oryza_sativa_renamed_LOC_Os03g56400.1:0.13293,Z_mays_renamed_A0A1D6L6E9:0.13118)n3:0.22469)n2:0.09228,((A_thaliana_renamed_AT2G22070.1:0.28198,B_vulgaris_renamed_KMT06218:0.22404)n5:0.05385,(M_truncatula_renamed_MTR_1103840:0.10435,(L_angustifolius_renamed_OIV91504:0.10423,(L_japonicus_renamed_Lj5g3v2046080.1:0,L_japonicus_renamed_Lj5g3v2046080.2:0,L_japonicus_renamed_Lj5g3v2046090.1:0)n8:0.1059)n7:0.02265)n6:0.13765)n4:0.08336)n1:0.33576)n0;
```
