## Supplementary material for "Transcriptional responses to arbuscular mycorrhizal symbiosis development are conserved in the early divergent *Marchantia paleacea*": OG0011128_tree.txt

```
(A_thaliana_renamed_AT3G53350.4:0,(A_thaliana_renamed_AT3G53350.6:0,(A_thaliana_renamed_AT3G53350.8:0.00014,((A_thaliana_renamed_AT2G37080.1:0,A_thaliana_renamed_AT2G37080.2:0)n4:0.31836,(((A_thaliana_renamed_AT3G53350.7:0,A_thaliana_renamed_AT3G53350.1:0,A_thaliana_renamed_AT3G53350.5:0)n7:0.00014,(A_thaliana_renamed_AT3G53350.3:0,A_thaliana_renamed_AT3G53350.2:0)n8:0.00014)n6:0.00016,A_thaliana_renamed_AT3G53350.9:0.00014)n5:0.00014)n3:0.01187)n2:0.00014)n1:0)n0;
```
