## Supplementary material for "Transcriptional responses to arbuscular mycorrhizal symbiosis development are conserved in the early divergent *Marchantia paleacea*": OG0011129_tree.txt

```
(A_agrestis_renamed_Aagr.utg000050l.412.1:0.635725,(A_trichopoda_renamed_ERN11160:0.33337,(B_vulgaris_renamed_KMT14368:0.64989,(Z_mays_renamed_A0A096SQT8:0.59112,((P_dactylifera_renamed_XP_008791874.2:0,P_dactylifera_renamed_XP_017698703.2:0,P_dactylifera_renamed_XP_008791875.2:0)n5:0.49994,(A_thaliana_renamed_AT2G20480.1:0.28631,(L_angustifolius_renamed_OIW07469:0.1705,(M_truncatula_renamed_MTR_4095740:0.00916,M_truncatula_renamed_MTR_5011330:0.62025)n8:0.22923)n7:0.1619)n6:0.1416)n4:0.09352)n3:0.18914)n2:0.26308)n1:0.635725)n0;
```
