## Supplementary material for "Transcriptional responses to arbuscular mycorrhizal symbiosis development are conserved in the early divergent *Marchantia paleacea*": OG0011130_tree.txt

```
(P_abies_renamed_MA_6174661g0010:0.623175,(((A_thaliana_renamed_AT1G07476.1:0.20298,A_thaliana_renamed_AT1G07473.1:0.12752)n3:0.81746,((L_angustifolius_renamed_OIW03717:0.21579,L_japonicus_renamed_Lj3g3v1680400.1:0.21186)n5:0.01899,(M_truncatula_renamed_MTR_2097730:0.28936,M_truncatula_renamed_MTR_4064870:0.711)n6:0.079)n4:0.03935)n2:0.33377,((Oryza_sativa_renamed_LOC_Os03g16410.1:0.38205,Z_mays_renamed_B6SK93:0.28736)n8:0.16775,(P_dactylifera_renamed_XP_008785601.1:0.55227,P_dactylifera_renamed_XP_008801649.1:0.17714)n9:0.40353)n7:0.36065)n1:0.623175)n0;
```
