## Supplementary material for "Transcriptional responses to arbuscular mycorrhizal symbiosis development are conserved in the early divergent *Marchantia paleacea*": OG0011131_tree.txt

```
(P_abies_renamed_MA_5791g0010:0.182585,((A_trichopoda_renamed_ERN09950:0.25615,(P_dactylifera_renamed_XP_008784778.1:0.13159,(Oryza_sativa_renamed_LOC_Os03g38490.1:0.0821,Z_mays_renamed_K7TSG0:0.06734)n4:0.20547)n3:0.10912)n2:0.06273,((A_thaliana_renamed_AT3G06790.2:0.00014,A_thaliana_renamed_AT3G06790.1:0.00746)n6:0.23616,((M_truncatula_renamed_MTR_4120340:0.09136,(L_angustifolius_renamed_OIW00127:0.06239,L_japonicus_renamed_Lj4g3v2290290.1:0.13776)n9:0.0308)n8:0.12497,B_vulgaris_renamed_KMT18219:0.27903)n7:0.05228)n5:0.05253)n1:0.182585)n0;
```
