## Supplementary material for "Transcriptional responses to arbuscular mycorrhizal symbiosis development are conserved in the early divergent *Marchantia paleacea*": OG0011132_tree.txt

```
(A_thaliana_renamed_AT1G34460.2:0,(A_thaliana_renamed_AT1G34460.4:0,(A_thaliana_renamed_AT1G34460.7:0.00014,(((A_thaliana_renamed_AT1G34460.5:0.01983,(A_thaliana_renamed_AT1G34460.9:0.00014,(A_thaliana_renamed_AT1G34460.6:0,A_thaliana_renamed_AT1G34460.3:0,A_thaliana_renamed_AT1G34460.8:0,A_thaliana_renamed_AT1G34460.1:0)n7:0.00015)n6:0.01098)n5:0.00624,A_thaliana_renamed_AT5G06150.2:0.06468)n4:0.0004,A_thaliana_renamed_AT3G27185.1:0.36317)n3:0.00644)n2:0.00014)n1:0)n0;
```
