## Supplementary material for "Transcriptional responses to arbuscular mycorrhizal symbiosis development are conserved in the early divergent *Marchantia paleacea*": OG0011133_tree.txt

```
(A_trichopoda_renamed_ERM99667:0.27554,((P_dactylifera_renamed_XP_026665202.1:0.16178,(Oryza_sativa_renamed_LOC_Os07g19400.1:0.07338,(Z_mays_renamed_A0A1D6ELX6:0.05762,Z_mays_renamed_A0A1D6HXB9:0.04767)n4:0.15205)n3:0.38439)n2:0.22443,((L_angustifolius_renamed_OIW11128:0.11189,(M_truncatula_renamed_MTR_5008690:0.2449,(L_japonicus_renamed_Lj2g3v1550110.1:0.08298,L_japonicus_renamed_Lj2g3v2103070.1:0.14093)n8:0.05682)n7:0.04154)n6:0.1965,(B_vulgaris_renamed_KMS96811:0.40226,A_thaliana_renamed_AT1G71490.1:0.40103)n9:0.06535)n5:0.12041)n1:0.27554)n0;
```
