## Supplementary material for "Transcriptional responses to arbuscular mycorrhizal symbiosis development are conserved in the early divergent *Marchantia paleacea*": OG0011134_tree.txt

```
(P_abies_renamed_MA_127513g0010:0.28948,(B_vulgaris_renamed_KMS99025:0.22118,((P_dactylifera_renamed_XP_008803088.2:0.10954,(Oryza_sativa_renamed_LOC_Os01g43040.1:0.07913,Z_mays_renamed_A0A1D6I973:0.10202)n4:0.35708)n3:0.38266,((L_angustifolius_renamed_OIV98915:0.08289,(L_japonicus_renamed_Lj0g3v0343699.1:0.10243,(M_truncatula_renamed_MTR_2067960:0.11488,M_truncatula_renamed_MTR_6033595:0.02225)n8:0.09797)n7:0.06348)n6:0.12378,(A_thaliana_renamed_AT4G33495.1:0.18175,A_trichopoda_renamed_ERN19334:0.28995)n9:0.08557)n5:0.06359)n2:0.0634)n1:0.28948)n0;
```
