## Supplementary material for "Transcriptional responses to arbuscular mycorrhizal symbiosis development are conserved in the early divergent *Marchantia paleacea*": OG0011135_tree.txt

```
(B_vulgaris_renamed_KMT10266:0.507235,(A_thaliana_renamed_AT5G05190.1:0.67789,(((L_angustifolius_renamed_OIV98081:0.17559,L_angustifolius_renamed_OIV96883:0.22889)n4:0.15424,((L_japonicus_renamed_Lj1g3v1123920.1:0.00871,L_japonicus_renamed_Lj1g3v1134010.1:0.10383)n6:0.31603,(M_truncatula_renamed_MTR_3093780:0.17731,M_truncatula_renamed_MTR_7107300:0.62963)n7:0.13936)n5:0.07422)n3:0.08305,(L_angustifolius_renamed_OIW02529:0.28035,(L_japonicus_renamed_Lj2g3v2171880.1:0.27088,M_truncatula_renamed_MTR_5068060:0.31448)n9:0.07754)n8:0.05085)n2:0.72295)n1:0.507235)n0;
```
