## Supplementary material for "Transcriptional responses to arbuscular mycorrhizal symbiosis development are conserved in the early divergent *Marchantia paleacea*": OG0011136_tree.txt

```
(((P_dactylifera_renamed_XP_008785503.1:0.11305,P_dactylifera_renamed_XP_008783907.1:0.15275)n2:0.37018,(Oryza_sativa_renamed_LOC_Os02g15250.1:0.34757,Z_mays_renamed_A0A1D6H5J1:0.29743)n3:0.44081)n1:0.16388,(B_vulgaris_renamed_KMS96417:0.61598,(A_thaliana_renamed_AT2G42560.1:0.72763,((M_truncatula_renamed_MTR_4079690:1.08238,L_angustifolius_renamed_OIW08326:0.33146)n7:0.03939,(L_angustifolius_renamed_OIW15506:0.24906,(L_japonicus_renamed_Lj3g3v2848870.1:0.1935,M_truncatula_renamed_MTR_2091170:0.31657)n9:0.05665)n8:0.06441)n6:0.26793)n5:0.1007)n4:0.16388)n0;
```
