## Supplementary material for "Transcriptional responses to arbuscular mycorrhizal symbiosis development are conserved in the early divergent *Marchantia paleacea*": OG0011137_tree.txt

```
((P_dactylifera_renamed_XP_008775413.1:0.83426,(A_thaliana_renamed_AT3G04900.1:0.95543,(L_japonicus_renamed_Lj0g3v0105219.1:0.39938,M_truncatula_renamed_MTR_2018790:0.37064)n3:0.53185)n2:0.36902)n1:0.416265,((P_abies_renamed_MA_132265g0020:0.01796,P_abies_renamed_MA_906240g0010:0.09053)n5:0.1637,((P_abies_renamed_MA_32960g0010:0.06243,P_abies_renamed_MA_808345g0010:0.0245)n7:0.25023,(P_abies_renamed_MA_20255g0010:0.2474,(P_abies_renamed_MA_418913g0010:0.00239,P_abies_renamed_MA_8368223g0010:0.06986)n9:0.16272)n8:0.08269)n6:0.05728)n4:0.416265)n0;
```
