## Supplementary material for "Transcriptional responses to arbuscular mycorrhizal symbiosis development are conserved in the early divergent *Marchantia paleacea*": OG0011138_tree.txt

```
(A_trichopoda_renamed_ERN07041:0.199445,((P_dactylifera_renamed_XP_008813084.1:0.25058,(Oryza_sativa_renamed_LOC_Os08g17080.1:0.1672,Z_mays_renamed_C0PAL0:0.16314)n3:0.35116)n2:0.22562,(B_vulgaris_renamed_KMT11142:0.63684,((A_thaliana_renamed_AT1G80880.3:0,A_thaliana_renamed_AT1G80880.2:0,A_thaliana_renamed_AT1G80880.1:0)n6:0.52249,(L_angustifolius_renamed_OIW15699:0.10313,(L_japonicus_renamed_Lj0g3v0292069.1:0.10064,M_truncatula_renamed_MTR_8098955:0.18301)n8:0.10063)n7:0.2697)n5:0.08103)n4:0.2641)n1:0.199445)n0;
```
