## Supplementary material for "Transcriptional responses to arbuscular mycorrhizal symbiosis development are conserved in the early divergent *Marchantia paleacea*": OG0011139_tree.txt

```
(P_abies_renamed_MA_128433g0010:0.37896,((P_dactylifera_renamed_XP_026658345.1:0.16345,(Oryza_sativa_renamed_LOC_Os06g12360.1:0.16832,Z_mays_renamed_A0A1D6NRP6:0.16018)n3:0.39688)n2:0.1323,(B_vulgaris_renamed_KMT06357:0.32701,(A_thaliana_renamed_AT1G62260.1:0.43514,(L_angustifolius_renamed_OIW21851:0.09336,((M_truncatula_renamed_MTR_4094402:0.00705,M_truncatula_renamed_MTR_4094402:0.00014)n8:0.16703,(L_japonicus_renamed_Lj4g3v0335810.1:0,L_japonicus_renamed_Lj4g3v0335810.2:0)n9:0.09655)n7:0.02499)n6:0.14241)n5:0.06217)n4:0.13963)n1:0.37896)n0;
```
