## Supplementary material for "Transcriptional responses to arbuscular mycorrhizal symbiosis development are conserved in the early divergent *Marchantia paleacea*": OG0011140_tree.txt

```
(A_trichopoda_renamed_ERN02208:0.476055,((P_dactylifera_renamed_XP_008800831.1:0.00014,P_dactylifera_renamed_XP_026663486.1:0.00392)n2:0.76361,(B_vulgaris_renamed_KMT17595:0.85032,(A_thaliana_renamed_AT4G15820.1:0.76799,(L_angustifolius_renamed_OIW00021:0.51161,((((L_japonicus_renamed_Lj0g3v0355919.1:0.23913,L_japonicus_renamed_Lj4g3v2313480.1:0.00014)n9:0.00016,L_japonicus_renamed_Lj0g3v0355919.2:0.00015)n8:0.00653,L_japonicus_renamed_Lj4g3v2314740.1:0.12125)n7:0.15549,M_truncatula_renamed_MTR_4119920:0.24233)n6:0.1638)n5:0.44401)n4:0.21131)n3:0.16157)n1:0.476055)n0;
```
