## Supplementary material for "Transcriptional responses to arbuscular mycorrhizal symbiosis development are conserved in the early divergent *Marchantia paleacea*": OG0011141_tree.txt

```
(A_trichopoda_renamed_ERM94807:0.29005,((P_dactylifera_renamed_XP_008805919.1:0.19903,(Oryza_sativa_renamed_LOC_Os04g51350.1:0.0697,Z_mays_renamed_A0A1D6E0M3:0.17807)n3:0.3544)n2:0.20954,(B_vulgaris_renamed_KMT09124:0.38728,((A_thaliana_renamed_AT3G22150.2:0,A_thaliana_renamed_AT3G22150.1:0)n6:0.32933,(L_angustifolius_renamed_OIW16454:0.12373,(M_truncatula_renamed_MTR_5098860:0.19823,(L_japonicus_renamed_Lj2g3v3339790.1:0,L_japonicus_renamed_Lj2g3v3339790.2:0)n9:0.13243)n8:0.03122)n7:0.18995)n5:0.02167)n4:0.15659)n1:0.29005)n0;
```
