## Supplementary material for "Transcriptional responses to arbuscular mycorrhizal symbiosis development are conserved in the early divergent *Marchantia paleacea*": OG0011142_tree.txt

```
((M_polymorpha_renamed_Mapoly0016s0086.1:0.07355,(P_patens_renamed_P36_8240V3.2:0.14418,(P_patens_renamed_P35_19670V3.1:0,P_patens_renamed_P35_19670V3.2:0)n3:0.00014)n2:0.37559)n1:0.145085,((P_abies_renamed_MA_65237g0010:0.2154,P_abies_renamed_MA_7841660g0010:0.07623)n5:0.3348,(B_vulgaris_renamed_KMS98724:0.31935,(L_angustifolius_renamed_OIW07672:0.08716,((A_thaliana_renamed_AT4G13520.2:0,A_thaliana_renamed_AT4G13520.1:0)n9:0.11974,A_thaliana_renamed_AT3G24280.1:0.6369)n8:0.24721)n7:0.04453)n6:0.33196)n4:0.145085)n0;
```
