## Supplementary material for "Transcriptional responses to arbuscular mycorrhizal symbiosis development are conserved in the early divergent *Marchantia paleacea*": OG0011143_tree.txt

```
(A_trichopoda_renamed_ERN09522:0.42208,(P_dactylifera_renamed_XP_008797931.1:0.35632,((Oryza_sativa_renamed_LOC_Os04g44200.1:0.26034,Z_mays_renamed_A0A1D6E5W5:0.18103)n3:0.40567,(A_thaliana_renamed_AT2G01918.1:0.88192,(B_vulgaris_renamed_KMT13358:0.49378,(L_angustifolius_renamed_OIW14125:0.09394,(M_truncatula_renamed_MTR_3064070:0.17904,(L_japonicus_renamed_Lj0g3v0026819.1:0.00014,(L_japonicus_renamed_Lj0g3v0095339.1:0,L_japonicus_renamed_Lj0g3v0132819.1:0)n9:0.00014)n8:0.2468)n7:0.08014)n6:0.23016)n5:0.15823)n4:0.12214)n2:0.03641)n1:0.42208)n0;
```
