## Supplementary material for "Transcriptional responses to arbuscular mycorrhizal symbiosis development are conserved in the early divergent *Marchantia paleacea*": OG0011144_tree.txt

```
(P_abies_renamed_MA_69436g0010:0.331435,((A_trichopoda_renamed_ERN04200:0.07526,(A_trichopoda_renamed_ERN04199:0.1059,A_trichopoda_renamed_ERN04201:0.01705)n3:0.03412)n2:0.37619,((Oryza_sativa_renamed_LOC_Os09g25050.1:0.21679,Z_mays_renamed_A0A1D6I463:0.15559)n5:0.65496,(B_vulgaris_renamed_KMT10776:0.54584,(A_thaliana_renamed_AT5G61400.1:0.68667,(L_angustifolius_renamed_OIV97105:0.30281,(L_japonicus_renamed_Lj1g3v0525420.1:0.2414,M_truncatula_renamed_MTR_3037490:0.25737)n9:0.0439)n8:0.25877)n7:0.08102)n6:0.14577)n4:0.14415)n1:0.331435)n0;
```
