## Supplementary material for "Transcriptional responses to arbuscular mycorrhizal symbiosis development are conserved in the early divergent *Marchantia paleacea*": OG0011145_tree.txt

```
((((P_dactylifera_renamed_XP_008787114.1:0,P_dactylifera_renamed_XP_008787113.1:0)n3:0.00014,P_dactylifera_renamed_XP_026659731.1:0.04216)n2:0.47232,(Z_mays_renamed_C0PI39:0.02828,(Oryza_sativa_renamed_LOC_Os07g40450.1:0.00014,Oryza_sativa_renamed_LOC_Os07g40450.2:0.00448)n5:0.22147)n4:0.64422)n1:0.193035,(B_vulgaris_renamed_KMT06998:0.81213,(A_thaliana_renamed_AT2G03310.1:0.869,(M_truncatula_renamed_MTR_4082330:0.2898,(L_angustifolius_renamed_OIV94237:0.34985,L_japonicus_renamed_Lj4g3v0363540.1:0.2094)n9:0.1061)n8:0.49502)n7:0.13635)n6:0.193035)n0;
```
