## Supplementary material for "Transcriptional responses to arbuscular mycorrhizal symbiosis development are conserved in the early divergent *Marchantia paleacea*": OG0011146_tree.txt

```
(T_lepidozioides_scaffold-SKQD-2067188-Takakia_lepidozioides:0.141665,((A_thaliana_renamed_AT1G40087.1:0.0135,A_thaliana_renamed_AT3G30200.1:0.02273)n2:0.37227,(L_japonicus_renamed_Lj0g3v0181809.1:0.48865,(L_japonicus_renamed_Lj0g3v0211909.1:0.81334,(L_japonicus_renamed_Lj6g3v0635190.3:0.44223,((L_japonicus_renamed_Lj4g3v3017370.2:0.00015,(L_japonicus_renamed_Lj0g3v0261539.1:0.00875,L_japonicus_renamed_Lj0g3v0261539.2:0.00014)n8:0.00017)n7:0.24878,(L_japonicus_renamed_Lj0g3v0303389.1:0.01831,L_japonicus_renamed_Lj0g3v0303389.2:0.00014)n9:0.20055)n6:0.39381)n5:0.00015)n4:0.24813)n3:0.49313)n1:0.141665)n0;
```
