## Supplementary material for "Transcriptional responses to arbuscular mycorrhizal symbiosis development are conserved in the early divergent *Marchantia paleacea*": OG0011147_tree.txt

```
(P_dactylifera_renamed_XP_008796380.1:0.25371,((A_thaliana_renamed_AT4G21865.1:0.73825,((L_japonicus_renamed_Lj5g3v0942170.1:0.00015,((L_angustifolius_renamed_OIW13129:0.22139,L_angustifolius_renamed_OIV90635:0.31228)n6:0.17068,((M_truncatula_renamed_MTR_1073260:0.00016,M_truncatula_renamed_MTR_1073260:0.08136)n8:0.00674,(M_truncatula_renamed_MTR_1073260:0.00015,M_truncatula_renamed_MTR_1073260:0.00014)n9:0.00015)n7:0.26462)n5:0.08143)n4:0.51624,L_japonicus_renamed_Lj0g3v0116869.1:0.74313)n3:0.08257)n2:0.14328,B_vulgaris_renamed_KMS95619:0.6893)n1:0.25371)n0;
```
