## Supplementary material for "Transcriptional responses to arbuscular mycorrhizal symbiosis development are conserved in the early divergent *Marchantia paleacea*": OG0011148_tree.txt

```
(P_abies_renamed_MA_157164g0010:0.793885,(B_vulgaris_renamed_KMT10133:0.41194,(A_thaliana_renamed_AT3G25480.1:0.5084,(A_trichopoda_renamed_ERN20207:0.79996,((M_truncatula_renamed_MTR_7080890:0.17766,(L_japonicus_renamed_Lj1g3v2894990.1:0.00481,L_japonicus_renamed_Lj1g3v2894990.2:0.00014)n6:0.17066)n5:0.281,(P_dactylifera_renamed_XP_008788262.1:0.34757,(Z_mays_renamed_A0A1D6G7A3:0.30305,(Oryza_sativa_renamed_LOC_Os01g66600.1:0.00014,Oryza_sativa_renamed_LOC_Os01g66600.2:0.00276)n9:0.07475)n8:0.32035)n7:0.17435)n4:0.06198)n3:0.07412)n2:0.04661)n1:0.793885)n0;
```
