## Supplementary material for "Transcriptional responses to arbuscular mycorrhizal symbiosis development are conserved in the early divergent *Marchantia paleacea*": OG0011149_tree.txt

```
(P_abies_renamed_MA_34657g0010:0.71966,((L_angustifolius_renamed_OIV97540:0.32337,(M_truncatula_renamed_MTR_3117050:0.36211,(L_japonicus_renamed_Lj0g3v0248379.1:0.05918,L_japonicus_renamed_Lj1g3v3382450.1:0.00015)n4:0.30785)n3:0.10398)n2:0.09658,(L_angustifolius_renamed_OIW05680:0.27506,((L_japonicus_renamed_Lj3g3v3363550.1:0.30024,(M_truncatula_renamed_MTR_4070630:0.18526,(M_truncatula_renamed_MTR_4070660:0.09794,M_truncatula_renamed_MTR_4070640:0.14776)n9:0.04402)n8:0.2641)n7:0.0621,A_thaliana_renamed_AT4G34560.1:1.00689)n6:0.02996)n5:0.15883)n1:0.71966)n0;
```
