## Supplementary material for "Transcriptional responses to arbuscular mycorrhizal symbiosis development are conserved in the early divergent *Marchantia paleacea*": OG0011150_tree.txt

```
((B_vulgaris_renamed_KMT03587:0.0206,(B_vulgaris_renamed_KMT17730:0.07249,(B_vulgaris_renamed_KMT03586:0.01792,B_vulgaris_renamed_KMT03547:0.00015)n3:0.335)n2:0.08988)n1:0.30987,(A_thaliana_renamed_AT4G02040.1:0.65134,(L_japonicus_renamed_Lj6g3v1088930.1:0.46285,((L_angustifolius_renamed_OIV98495:0.25544,M_truncatula_renamed_MTR_2461300:0.38332)n7:0.05841,(M_truncatula_renamed_MTR_4116830:0.20448,(L_angustifolius_renamed_OIW18616:0.20344,L_angustifolius_renamed_OIV99869:0.21774)n9:0.23895)n8:0.163971)n6:0.018219)n5:0.04523)n4:0.30987)n0;
```
