## Supplementary material for "Transcriptional responses to arbuscular mycorrhizal symbiosis development are conserved in the early divergent *Marchantia paleacea*": OG0011151_tree.txt

```
(A_trichopoda_renamed_ERN06070:0.627035,(((A_thaliana_renamed_AT5G11440.1:0,A_thaliana_renamed_AT5G11440.2:0)n3:0.25402,((A_thaliana_renamed_AT5G25540.1:0,A_thaliana_renamed_AT5G25540.3:0)n5:0.00015,A_thaliana_renamed_AT5G25540.2:0.06878)n4:0.30882)n2:0.21661,(B_vulgaris_renamed_KMT16893:0.71559,((M_truncatula_renamed_MTR_1011280:0.00014,M_truncatula_renamed_MTR_1011280:0.00692)n8:0.24995,(L_angustifolius_renamed_OIW15046:0.16192,L_angustifolius_renamed_OIV96511:0.17973)n9:0.1768)n7:0.09504)n6:0.48207)n1:0.627035)n0;
```
