## Supplementary material for "Transcriptional responses to arbuscular mycorrhizal symbiosis development are conserved in the early divergent *Marchantia paleacea*": OG0011152_tree.txt

```
((P_dactylifera_renamed_XP_008787069.1:0.19454,(Oryza_sativa_renamed_LOC_Os02g44250.1:0.05966,(Z_mays_renamed_A0A1D6I9C1:1.03055,Z_mays_renamed_A0A1D6HF53:0.11402)n3:0.04534)n2:0.7183)n1:0.133265,((B_vulgaris_renamed_KMT12542:0.0507,B_vulgaris_renamed_KMS96159:0.41496)n5:0.55124,(A_thaliana_renamed_AT4G22600.1:0.63092,(L_japonicus_renamed_Lj6g3v1161820.1:0.23446,(M_truncatula_renamed_MTR_2044090:0.2709,(L_angustifolius_renamed_OIW21741:0.00016,L_angustifolius_renamed_OIW18419:0.22229)n9:0.17856)n8:0.03448)n7:0.31648)n6:0.08948)n4:0.133265)n0;
```
