## Supplementary material for "Transcriptional responses to arbuscular mycorrhizal symbiosis development are conserved in the early divergent *Marchantia paleacea*": OG0011153_tree.txt

```
(A_trichopoda_renamed_ERM95538:0.279295,((P_dactylifera_renamed_XP_008804143.1:0.00014,P_dactylifera_renamed_XP_026664416.1:0.00014)n2:0.26914,((L_angustifolius_renamed_OIW19078:0.07111,(M_truncatula_renamed_MTR_4014430:0.12085,(L_japonicus_renamed_Lj1g3v2373690.1:0,L_japonicus_renamed_Lj3g3v1378430.1:0)n6:0.06912)n5:0.01071)n4:0.08268,(((A_thaliana_renamed_AT5G01620.2:0,A_thaliana_renamed_AT5G01620.1:0)n9:0.00014,A_thaliana_renamed_AT5G01620.3:0.00015)n8:0.27,B_vulgaris_renamed_KMT12399:0.22968)n7:0.04751)n3:0.20225)n1:0.279295)n0;
```
