## Supplementary material for "Transcriptional responses to arbuscular mycorrhizal symbiosis development are conserved in the early divergent *Marchantia paleacea*": OG0011154_tree.txt

```
((P_dactylifera_renamed_XP_008776132.1:0.24538,((Z_mays_renamed_A0A1D6J6U0:0.09167,Z_mays_renamed_B4FZX1:0.04311)n3:0.20684,(Oryza_sativa_renamed_LOC_Os08g13990.1:0.10353,(Oryza_sativa_renamed_LOC_Os11g17530.1:0,Oryza_sativa_renamed_LOC_Os11g17530.2:0)n5:0.06508)n4:0.20946)n2:0.30444)n1:0.15225,(B_vulgaris_renamed_KMT16278:0.42934,(A_thaliana_renamed_AT2G37320.1:0.49861,(M_truncatula_renamed_MTR_7082550:0.09243,(L_japonicus_renamed_Lj0g3v0121809.1:0.1326,L_japonicus_renamed_Lj0g3v0304909.1:0.02632)n9:0.12121)n8:0.29502)n7:0.0645)n6:0.15225)n0;
```
