## Supplementary material for "Transcriptional responses to arbuscular mycorrhizal symbiosis development are conserved in the early divergent *Marchantia paleacea*": OG0011155_tree.txt

```
(P_abies_renamed_MA_525159g0010:0.432905,((A_thaliana_renamed_AT1G07740.1:0.41972,(B_vulgaris_renamed_KMT05330:0.33618,(M_truncatula_renamed_MTR_4062480:0.21089,(L_angustifolius_renamed_OIV99368:0.17927,(L_japonicus_renamed_Lj3g3v3152970.1:0.00014,L_japonicus_renamed_Lj3g3v3152980.1:0.00014)n6:0.11483)n5:0.06476)n4:0.23833)n3:0.05802)n2:0.10608,(A_trichopoda_renamed_ERN12595:0.81848,(P_dactylifera_renamed_XP_008811776.1:0.29007,(Oryza_sativa_renamed_LOC_Os05g47510.1:0.1347,Z_mays_renamed_A0A1D6FJH7:0.11492)n9:0.57941)n8:0.30803)n7:0.06585)n1:0.432905)n0;
```
