## Supplementary material for "Transcriptional responses to arbuscular mycorrhizal symbiosis development are conserved in the early divergent *Marchantia paleacea*": OG0011156_tree.txt

```
(A_thaliana_renamed_AT4G14520.11:0,(A_thaliana_renamed_AT4G14520.4:0,A_thaliana_renamed_AT4G14520.7:0,A_thaliana_renamed_AT4G14520.8:0,A_thaliana_renamed_AT4G14520.9:0,A_thaliana_renamed_AT4G14520.6:0,A_thaliana_renamed_AT4G14520.1:0,A_thaliana_renamed_AT4G14520.10:0,A_thaliana_renamed_AT4G14520.3:0,A_thaliana_renamed_AT4G14520.5:0,A_thaliana_renamed_AT4G14520.2:0)n1:0)n0;
```
