## Supplementary material for "Transcriptional responses to arbuscular mycorrhizal symbiosis development are conserved in the early divergent *Marchantia paleacea*": OG0011157_tree.txt

```
(P_abies_renamed_MA_80720g0010:0.39124,(A_trichopoda_renamed_ERN20177:0.4057,((P_dactylifera_renamed_XP_008790016.1:0.29629,(Oryza_sativa_renamed_LOC_Os05g11700.1:0.21714,Z_mays_renamed_B4FPH2:0.17653)n4:0.40158)n3:0.19226,((L_angustifolius_renamed_OIV99016:0.21379,(L_japonicus_renamed_Lj3g3v0426270.1:0.13857,M_truncatula_renamed_MTR_8058400:0.28529)n7:0.16869)n6:0.23281,(B_vulgaris_renamed_KMT05259:0.40003,(A_thaliana_renamed_AT1G53330.2:0.00014,A_thaliana_renamed_AT1G53330.1:0.00014)n9:0.45907)n8:0.13032)n5:0.10702)n2:0.16582)n1:0.39124)n0;
```
