## Supplementary material for "Transcriptional responses to arbuscular mycorrhizal symbiosis development are conserved in the early divergent *Marchantia paleacea*": OG0011158_tree.txt

```
(A_thaliana_renamed_AT5G01730.5:0,(A_thaliana_renamed_AT5G01730.3:0,A_thaliana_renamed_AT5G01730.2:0,(A_thaliana_renamed_AT5G01730.6:0.00014,((A_thaliana_renamed_AT5G01730.1:0,A_thaliana_renamed_AT5G01730.4:0)n4:0.00014,(((A_thaliana_renamed_AT5G01730.7:0,A_thaliana_renamed_AT5G01730.8:0)n7:0.00014,A_thaliana_renamed_AT5G01730.9:0.00014)n6:0.00109,(A_thaliana_renamed_AT5G01730.11:0.00014,A_thaliana_renamed_AT5G01730.10:0.00014)n8:0.00085)n5:0.00141)n3:0.00016)n2:0.00014)n1:0)n0;
```
