## Supplementary material for "Transcriptional responses to arbuscular mycorrhizal symbiosis development are conserved in the early divergent *Marchantia paleacea*": OG0011159_tree.txt

```
(A_trichopoda_renamed_ERN17361:0.39016,(Oryza_sativa_renamed_LOC_Os06g10700.1:0.73358,((P_dactylifera_renamed_XP_008786950.1:0.03531,P_dactylifera_renamed_XP_008779130.1:0.04075)n3:0.24042,(B_vulgaris_renamed_KMT14363:0.28204,(A_thaliana_renamed_AT1G60870.1:0.46994,(L_angustifolius_renamed_OIW13608:0.12044,(M_truncatula_renamed_MTR_2007190:0.08828,((L_japonicus_renamed_Lj6g3v2272070.1:0,L_japonicus_renamed_Lj6g3v2272080.1:0)n9:0.00014,L_japonicus_renamed_Lj6g3v2272080.2:0.01637)n8:0.06378)n7:0.03384)n6:0.02687)n5:0.06724)n4:0.29405)n2:0.16881)n1:0.39016)n0;
```
