## Supplementary material for "Transcriptional responses to arbuscular mycorrhizal symbiosis development are conserved in the early divergent *Marchantia paleacea*": OG0011160_tree.txt

```
(((L_angustifolius_renamed_OIW20854:0.22534,L_angustifolius_renamed_OIW19802:0.16061)n2:0.18903,(M_truncatula_renamed_MTR_1418545:0.34348,(L_japonicus_renamed_Lj5g3v0308430.1:0.01839,L_japonicus_renamed_Lj5g3v0308440.1:0.00266)n4:0.24746)n3:0.07084)n1:0.56727,(A_thaliana_renamed_AT4G24230.6:0.00015,((A_thaliana_renamed_AT4G24230.2:0,A_thaliana_renamed_AT4G24230.5:0,A_thaliana_renamed_AT4G24230.3:0,A_thaliana_renamed_AT4G24230.4:0)n7:0.00521,A_thaliana_renamed_AT4G24230.1:0.00014)n6:0.00015)n5:0.56727)n0;
```
