## Supplementary material for "Transcriptional responses to arbuscular mycorrhizal symbiosis development are conserved in the early divergent *Marchantia paleacea*": OG0011161_tree.txt

```
(A_trichopoda_renamed_ERN06911:0.217965,((P_dactylifera_renamed_XP_008811800.1:0.17274,((Z_mays_renamed_A0A1D6EEE2:0.0997,Z_mays_renamed_A0A1D6LEL5:0.00015)n4:0.17496,(Oryza_sativa_renamed_LOC_Os08g02540.1:0.09232,Oryza_sativa_renamed_LOC_Os01g53820.1:1.42151)n5:0.157946)n3:0.03543)n2:0.17333,(B_vulgaris_renamed_KMS99193:0.60082,(A_thaliana_renamed_AT3G01820.1:0.38737,(L_japonicus_renamed_Lj1g3v3834180.1:0.1247,(L_angustifolius_renamed_OIW09427:0.13637,L_angustifolius_renamed_OIW02983:0.12896)n9:0.04182)n8:0.24475)n7:0.11077)n6:0.09719)n1:0.217965)n0;
```
