## Supplementary material for "Transcriptional responses to arbuscular mycorrhizal symbiosis development are conserved in the early divergent *Marchantia paleacea*": OG0011162_tree.txt

```
(A_trichopoda_renamed_ERN18786:0.22413,((P_dactylifera_renamed_XP_026663899.1:0.23932,((Oryza_sativa_renamed_LOC_Os10g33700.1:0,Oryza_sativa_renamed_LOC_Os10g33700.2:0)n4:0.14953,Z_mays_renamed_C0HIS7:0.26416)n3:0.61343)n2:0.20809,(B_vulgaris_renamed_KMS98013:0.4152,(A_thaliana_renamed_AT1G08610.1:0.46621,((L_angustifolius_renamed_OIW07167:0.12095,L_angustifolius_renamed_OIV90776:0.11419)n8:0.18592,(L_japonicus_renamed_Lj5g3v1355060.1:0.15599,M_truncatula_renamed_MTR_1080120:0.31347)n9:0.05009)n7:0.28482)n6:0.07875)n5:0.15536)n1:0.22413)n0;
```
