## Supplementary material for "Transcriptional responses to arbuscular mycorrhizal symbiosis development are conserved in the early divergent *Marchantia paleacea*": OG0011163_tree.txt

```
((Oryza_sativa_renamed_LOC_Os06g22050.1:0.21806,Z_mays_renamed_K7VCY2:0.36904)n1:0.38939,(((A_thaliana_renamed_AT1G75550.1:0.00015,A_thaliana_renamed_AT1G75550.2:0.08989)n4:0.69982,B_vulgaris_renamed_KMT20645:0.19621)n3:0.17152,((L_japonicus_renamed_Lj0g3v0300639.1:0.06947,M_truncatula_renamed_MTR_1023270:0.03878)n6:0.20346,(L_japonicus_renamed_Lj0g3v0300629.1:0.41875,((L_angustifolius_renamed_OIV96320:0.36644,M_truncatula_renamed_MTR_3113080:0.29701)n9:0.06991,L_angustifolius_renamed_OIW15594:0.159732)n8:0.017748)n7:0.02488)n5:0.06975)n2:0.38939)n0;
```
