## Supplementary material for "Transcriptional responses to arbuscular mycorrhizal symbiosis development are conserved in the early divergent *Marchantia paleacea*": OG0011164_tree.txt

```
((M_truncatula_renamed_MTR_6061110:0.63288,M_truncatula_renamed_MTR_6038420:0.5432)n1:0.542195,((A_trichopoda_renamed_ERM96104:0.00943,A_trichopoda_renamed_ERM98548:0.00014)n3:0.32322,((A_trichopoda_renamed_ERN04848:0.90521,(A_trichopoda_renamed_ERM96149:0.46358,A_trichopoda_renamed_ERN00998:0.38049)n6:0.31051)n5:0.08386,(A_trichopoda_renamed_ERN18013:0.71381,((A_trichopoda_renamed_ERM97237:0.18298,A_trichopoda_renamed_ERM95277:0.6694)n9:0.09926,A_trichopoda_renamed_ERN11276:0.47119)n8:0.25685)n7:0.09565)n4:0.19796)n2:0.542195)n0;
```
