## Supplementary material for "Transcriptional responses to arbuscular mycorrhizal symbiosis development are conserved in the early divergent *Marchantia paleacea*": OG0011165_tree.txt

```
((A_trichopoda_renamed_ERM98857:0.53182,(A_trichopoda_renamed_ERM99109:0.4846,(A_trichopoda_renamed_ERN00338:0.17119,(A_trichopoda_renamed_ERM99649:0.10357,A_trichopoda_renamed_ERN20011:0.29216)n4:0.0729)n3:0.13695)n2:0.59354)n1:0.269355,(P_abies_renamed_MA_10123548g0010:2.0212,((P_abies_renamed_MA_165346g0020:1.45611,P_abies_renamed_MA_244683g0020:0.13037)n7:0.0419,(P_abies_renamed_MA_5548g0020:0.06296,(P_abies_renamed_MA_475302g0010:0.19186,P_abies_renamed_MA_10426443g0010:0.18119)n9:0.04988)n8:0.07618)n6:0.59232)n5:0.269355)n0;
```
