## Supplementary material for "Transcriptional responses to arbuscular mycorrhizal symbiosis development are conserved in the early divergent *Marchantia paleacea*": OG0011166_tree.txt

```
(((S_muscicola_renamed_SM000195S05283:0.09189,(S_muscicola_renamed_SM000222S07004:0.16662,S_muscicola_renamed_SM000206S06250:0.0994)n3:0.0254)n2:0.90801,((M_paleacea_Rhiz_final_MPA22944.1.p1:0,M_paleacea_Rhiz_final_MPA22944.2.p1:0)n5:0.01376,M_polymorpha_renamed_Mapoly0014s0094.1:0.02012)n4:0.42841)n1:0.037045,(A_agrestis_renamed_Aagr.utg000017l.135.1:0.71362,((P_patens_renamed_P317_16010V3.2:0,P_patens_renamed_P317_16010V3.1:0)n8:0.71526,(A_trichopoda_renamed_ERN19961:0.58031,P_abies_renamed_MA_298246g0010:0.2544)n9:0.24431)n7:0.06571)n6:0.037045)n0;
```
