## Supplementary material for "Transcriptional responses to arbuscular mycorrhizal symbiosis development are conserved in the early divergent *Marchantia paleacea*": OG0011167_tree.txt

```
(P_neesiana_scaffold-JHFI-2109155-Pellia_neesiana:0.34961,(((P_abies_renamed_MA_10435715g0010:0.12874,P_abies_renamed_MA_353527g0010:0.01606)n3:0.06096,(P_abies_renamed_MA_5905352g0010:0.05028,P_abies_renamed_MA_10094856g0010:0.06002)n4:0.01533)n2:0.52338,((P_dactylifera_renamed_XP_008779258.2:0.00014,P_dactylifera_renamed_XP_008779273.1:0.00016)n6:0.52836,((A_trichopoda_renamed_ERN19857:0.03542,A_trichopoda_renamed_ERM93444:0.0624)n8:0.3974,(A_trichopoda_renamed_ERN01600:0.28052,A_trichopoda_renamed_ERN03717:0.32416)n9:0.18628)n7:0.0645)n5:0.4217)n1:0.34961)n0;
```
