## Supplementary material for "Transcriptional responses to arbuscular mycorrhizal symbiosis development are conserved in the early divergent *Marchantia paleacea*": OG0011168_tree.txt

```
(A_trichopoda_renamed_ERN08573:0.14164,((A_trichopoda_renamed_ERN17820:0.14361,(A_trichopoda_renamed_ERN13285:0.04337,((((A_trichopoda_renamed_ERN19984:0.89735,A_trichopoda_renamed_ERN10274:0.66146)n7:0.07454,A_trichopoda_renamed_ERN05689:1.30012)n6:0.08864,A_trichopoda_renamed_ERN01889:0.23048)n5:0.07188,A_trichopoda_renamed_ERN07805:0.499)n4:0.3847)n3:0.267)n2:0.04755,(A_trichopoda_renamed_ERM98395:0.26,(A_trichopoda_renamed_ERN11344:0.24137,A_trichopoda_renamed_ERN10159:0.17884)n9:0.04089)n8:0.09757)n1:0.14164)n0;
```
