## Supplementary material for "Transcriptional responses to arbuscular mycorrhizal symbiosis development are conserved in the early divergent *Marchantia paleacea*": OG0011169_tree.txt

```
(((P_pinnata_scaffold-UUHD-2146199-Porella_pinnata:0,P_pinnata_scaffold-UUHD-2146199-Porella_pinnata:0,P_pinnata_scaffold-UUHD-2146199-Porella_pinnata:0)n2:0.15534,(P_pinnata_scaffold-UUHD-2016544-Porella_pinnata:0,P_pinnata_scaffold-UUHD-2016544-Porella_pinnata:0)n3:0.52828)n1:0.33531,((S_moellendorffii_renamed_EFJ32671:0.14773,S_moellendorffii_renamed_EFJ20755:0.02092)n5:0.34094,((P_abies_renamed_MA_10428745g0010:0.30686,P_abies_renamed_MA_8889417g0010:0.20105)n7:0.38925,(A_trichopoda_renamed_ERN05783:1.08519,A_trichopoda_renamed_ERN05785:1.27259)n8:0.00067)n6:1.0008)n4:0.33531)n0;
```
