## Supplementary material for "Transcriptional responses to arbuscular mycorrhizal symbiosis development are conserved in the early divergent *Marchantia paleacea*": OG0011170_tree.txt

```
(A_trichopoda_renamed_ERN16705:0.105785,((A_trichopoda_renamed_ERN07032:0.17066,(A_trichopoda_renamed_ERM96721:0.1923,(A_trichopoda_renamed_ERM98274:0.22503,(A_trichopoda_renamed_ERN17030:0.0359,A_trichopoda_renamed_ERM97298:0.01855)n5:0.05418)n4:0.22231)n3:0.05338)n2:0.02191,((A_trichopoda_renamed_ERN09229:0.16945,A_trichopoda_renamed_ERN10469:0.21467)n7:0.14247,(A_trichopoda_renamed_ERN02628:0.09495,(A_trichopoda_renamed_ERM97818:0.08512,A_trichopoda_renamed_ERM97601:0.17721)n9:0.10263)n8:0.09431)n6:0.01568)n1:0.105785)n0;
```
