## Supplementary material for "Transcriptional responses to arbuscular mycorrhizal symbiosis development are conserved in the early divergent *Marchantia paleacea*": OG0011171_tree.txt

```
(S_moellendorffii_renamed_EFJ31251:0.351895,((A_trichopoda_renamed_ERN03678:0.43982,(P_abies_renamed_MA_194127g0010:0.24498,P_abies_renamed_MA_45786g0010:0.46279)n3:0.11725)n2:0.09325,(B_vulgaris_renamed_KMT16448:0.46525,((M_truncatula_renamed_MTR_5068770:0.10605,(L_japonicus_renamed_Lj2g3v2196570.1:0.00015,L_japonicus_renamed_Lj2g3v2196580.1:0.00014)n7:0.11287)n6:0.03603,(L_angustifolius_renamed_OIW16532:0.26581,(L_angustifolius_renamed_OIW19496:0.00611,L_angustifolius_renamed_OIW02511:0.00015)n9:0.07195)n8:0.03456)n5:0.27961)n4:0.17759)n1:0.351895)n0;
```
