## Supplementary material for "Transcriptional responses to arbuscular mycorrhizal symbiosis development are conserved in the early divergent *Marchantia paleacea*": OG0011172_tree.txt

```
(A_trichopoda_renamed_ERN03617:0.03892,(A_trichopoda_renamed_ERN02995:0.06649,(A_trichopoda_renamed_ERN03619:0.38274,(A_trichopoda_renamed_ERN03620:0.07956,(A_trichopoda_renamed_ERN03686:0.16679,((A_trichopoda_renamed_ERN15777:0.17093,(((A_trichopoda_renamed_ERM95982:0.70407,A_trichopoda_renamed_ERM99835:0.22357)n9:0.07673,A_trichopoda_renamed_ERN07571:0.02434)n8:0.01157,A_trichopoda_renamed_ERM98867:0.03049)n7:0.17217)n6:0.14878,A_trichopoda_renamed_ERN02588:0.23971)n5:0.14597)n4:0.18744)n3:0.04922)n2:0.03179)n1:0.03892)n0;
```
