## Supplementary material for "Transcriptional responses to arbuscular mycorrhizal symbiosis development are conserved in the early divergent *Marchantia paleacea*": OG0011173_tree.txt

```
(A_trichopoda_renamed_ERM96255:0.547325,(P_dactylifera_renamed_XP_008785057.1:0.16729,((B_vulgaris_renamed_KMT01340:0.93709,(B_vulgaris_renamed_KMT01342:0.57331,B_vulgaris_renamed_KMT01341:0.41691)n4:0.36007)n3:0.55439,((Oryza_sativa_renamed_LOC_Os02g44720.1:0.14198,(Z_mays_renamed_B6UHT4:0.04148,Z_mays_renamed_K7U761:0.13412)n7:0.00787)n6:0.68975,(Oryza_sativa_renamed_LOC_Os02g44710.1:0.09722,(Z_mays_renamed_B6U1H7:0.05684,Z_mays_renamed_K7UHT0:0.11598)n9:0.04915)n8:0.507141)n5:0.056349)n2:0.22703)n1:0.547325)n0;
```
