## Supplementary material for "Transcriptional responses to arbuscular mycorrhizal symbiosis development are conserved in the early divergent *Marchantia paleacea*": OG0011174_tree.txt

```
(A_trichopoda_renamed_ERN02138:0.19905,(A_trichopoda_renamed_ERN18940:0.03055,((((A_trichopoda_renamed_ERN18028:0.00014,(A_trichopoda_renamed_ERN02140:0.48167,A_trichopoda_renamed_ERN20567:0.01647)n6:1.76926)n5:0.066,(A_trichopoda_renamed_ERN18024:0.05466,A_trichopoda_renamed_ERN20570:0.04016)n7:0.00014)n4:0.0036,(A_trichopoda_renamed_ERN18027:0.028,A_trichopoda_renamed_ERN16748:0.10806)n8:0.00989)n3:0.00937,(A_trichopoda_renamed_ERN18941:0.0551,A_trichopoda_renamed_ERN18030:0.04247)n9:0.02464)n2:0.00549)n1:0.19905)n0;
```
