## Supplementary material for "Transcriptional responses to arbuscular mycorrhizal symbiosis development are conserved in the early divergent *Marchantia paleacea*": OG0011175_tree.txt

```
(A_trichopoda_renamed_ERM99104:0.139015,((A_trichopoda_renamed_ERM99241:0.20038,A_trichopoda_renamed_ERN06710:0.28512)n2:0.0426,((A_trichopoda_renamed_ERN01896:0.15285,A_trichopoda_renamed_ERN01904:0.09834)n4:0.05896,(A_trichopoda_renamed_ERN04032:0.11175,(A_trichopoda_renamed_ERN18049:0.12167,((A_trichopoda_renamed_ERN18828:0.25953,A_trichopoda_renamed_ERN10642:0.19349)n8:0.06746,(A_trichopoda_renamed_ERM95685:0.13732,A_trichopoda_renamed_ERN03115:0.24585)n9:0.06599)n7:0.03047)n6:0.04241)n5:0.0417)n3:0.05406)n1:0.139015)n0;
```
