## Supplementary material for "Transcriptional responses to arbuscular mycorrhizal symbiosis development are conserved in the early divergent *Marchantia paleacea*": OG0011176_tree.txt

```
(A_trichopoda_renamed_ERM97044:0.04783,(((A_trichopoda_renamed_ERN03761:0.012,A_trichopoda_renamed_ERN10131:0.00014)n3:0.2538,((A_trichopoda_renamed_ERM98336:0.19959,(A_trichopoda_renamed_ERN03765:0.02284,A_trichopoda_renamed_ERN03767:0.03957)n6:0.06916)n5:0.34188,(A_trichopoda_renamed_ERN03768:0.2423,A_trichopoda_renamed_ERN03769:0.22255)n7:0.13249)n4:0.18789)n2:0.17998,(A_trichopoda_renamed_ERN03766:0.12569,(A_trichopoda_renamed_ERN03764:0.04705,A_trichopoda_renamed_ERN13855:0.32896)n9:0.01367)n8:0.07793)n1:0.04783)n0;
```
