## Supplementary material for "Transcriptional responses to arbuscular mycorrhizal symbiosis development are conserved in the early divergent *Marchantia paleacea*": OG0011177_tree.txt

```
(A_trichopoda_renamed_ERN03911:0.330225,(((Oryza_sativa_renamed_LOC_Os01g08580.1:0.25586,Z_mays_renamed_B4FTE5:0.21099)n3:0.53614,(P_dactylifera_renamed_XP_008786398.1:0.05617,P_dactylifera_renamed_XP_026661908.1:0.30431)n4:0.29274)n2:0.22022,(B_vulgaris_renamed_KMT03047:0.52613,((L_angustifolius_renamed_OIW21716:0.12066,L_angustifolius_renamed_OIW10029:0.10933)n7:0.08912,(M_truncatula_renamed_MTR_8083500:0.24679,(L_japonicus_renamed_Lj0g3v0049089.1:0.00014,L_japonicus_renamed_Lj4g3v3092820.1:0.00321)n9:0.16679)n8:0.06803)n6:0.1798)n5:0.14829)n1:0.330225)n0;
```
