## Supplementary material for "Transcriptional responses to arbuscular mycorrhizal symbiosis development are conserved in the early divergent *Marchantia paleacea*": OG0011178_tree.txt

```
(P_abies_renamed_MA_46121g0010:0.460005,(A_trichopoda_renamed_ERM99206:0.61139,((L_japonicus_renamed_Lj6g3v1951750.1:0.00015,L_japonicus_renamed_Lj6g3v1951750.2:0.00014)n3:0.11823,(((L_angustifolius_renamed_OIW14035:0.11693,L_angustifolius_renamed_OIV89442:0.06455)n6:0.10208,L_angustifolius_renamed_OIW21294:0.176886)n5:0.019654,((M_truncatula_renamed_MTR_2018670:0.00014,(M_truncatula_renamed_MTR_2018670:0.00069,M_truncatula_renamed_MTR_2018670:0.00014)n9:0.00949)n8:0.07412,M_truncatula_renamed_MTR_8079475:0.237798)n7:0.026422)n4:0.09229)n2:0.0691)n1:0.460005)n0;
```
