## Supplementary material for "Transcriptional responses to arbuscular mycorrhizal symbiosis development are conserved in the early divergent *Marchantia paleacea*": OG0011179_tree.txt

```
(((S_muscicola_renamed_SM000007S20754:0.00016,(S_muscicola_renamed_SM000021S06419:0.03951,S_muscicola_renamed_SM000037S13509:0.02892)n3:0.00609)n2:0.60864,(P_abies_renamed_MA_718633g0010:0.38363,(A_trichopoda_renamed_ERN02670:0.38595,P_dactylifera_renamed_XP_008785000.1:0.24213)n5:0.17621)n4:0.13982)n1:0.02008,((M_flagellaris_scaffold-UCRN-2050494-Megaceros_tosanus:0.15362,A_agrestis_renamed_Aagr.utg000003l.262.1:0.11291)n7:0.2986,((P_patens_renamed_P317_6460V3.2:0,P_patens_renamed_P317_6460V3.1:0)n9:0.32957,T_lepidozioides_scaffold-SKQD-2077191-Takakia_lepidozioides:0.15866)n8:0.1342)n6:0.02008)n0;
```
