## Supplementary material for "Transcriptional responses to arbuscular mycorrhizal symbiosis development are conserved in the early divergent *Marchantia paleacea*": OG0011180_tree.txt

```
(A_agrestis_renamed_Aagr.utg000091l.28.1:0.310095,(((P_neesiana_scaffold-JHFI-2100362-Pellia_neesiana:0.19676,T_lepidozioides_scaffold-SKQD-2068492-Takakia_lepidozioides:0.29173)n3:0.34661,(M_truncatula_renamed_MTR_6086240:0.83424,(B_vulgaris_renamed_KMS65147:0.69823,(A_trichopoda_renamed_ERN05107:0.57118,L_japonicus_renamed_Lj0g3v0359579.1:0.14548)n6:0.47594)n5:0.28608)n4:0.32389)n2:0.2389,((P_neesiana_scaffold-JHFI-2008700-Pellia_neesiana:0.01484,P_neesiana_scaffold-JHFI-2008701-Pellia_neesiana:0.00014)n8:0.39088,(A_trichopoda_renamed_ERN06759:0.02109,A_trichopoda_renamed_ERN11837:0.03367)n9:0.380988)n7:0.042332)n1:0.310095)n0;
```
