## Supplementary material for "Transcriptional responses to arbuscular mycorrhizal symbiosis development are conserved in the early divergent *Marchantia paleacea*": OG0011181_tree.txt

```
((S_moellendorffii_renamed_EFJ37928:0.01778,S_moellendorffii_renamed_EFJ31925:0.0223)n1:0.49235,(A_trichopoda_renamed_ERM99509:0.47182,((L_angustifolius_renamed_OIV92669:0.07757,(M_truncatula_renamed_MTR_5023040:0.10855,(L_japonicus_renamed_Lj0g3v0101829.1:0.01235,(L_japonicus_renamed_Lj2g3v1647890.1:0,L_japonicus_renamed_Lj2g3v1659560.1:0)n7:0.00016)n6:0.09916)n5:0.03513)n4:0.31081,(P_dactylifera_renamed_XP_008793549.1:0.14133,(Oryza_sativa_renamed_LOC_Os12g19260.1:0.19919,Z_mays_renamed_B4FW77:0.15022)n9:0.29938)n8:0.139)n3:0.10036)n2:0.49235)n0;
```
