## Supplementary material for "Transcriptional responses to arbuscular mycorrhizal symbiosis development are conserved in the early divergent *Marchantia paleacea*": OG0011182_tree.txt

```
(A_trichopoda_renamed_ERN10288:0.22512,((L_angustifolius_renamed_OIW07721:0.23808,((L_japonicus_renamed_Lj0g3v0048609.1:0.00016,L_japonicus_renamed_Lj6g3v0001260.1:0.00014)n4:0.09213,(M_truncatula_renamed_MTR_1041310:0.05269,M_truncatula_renamed_MTR_2006810:0.20115)n5:0.14748)n3:0.07163)n2:0.41847,((P_dactylifera_renamed_XP_017697788.1:0,P_dactylifera_renamed_XP_026659727.1:0)n7:0.20837,(Z_mays_renamed_A0A1D6K607:0.20604,(Oryza_sativa_renamed_LOC_Os01g25530.1:0.07631,Oryza_sativa_renamed_LOC_Os02g44970.1:0.09902)n9:0.15349)n8:0.4)n6:0.13899)n1:0.22512)n0;
```
