## Supplementary material for "Transcriptional responses to arbuscular mycorrhizal symbiosis development are conserved in the early divergent *Marchantia paleacea*": OG0011183_tree.txt

```
((A_trichopoda_renamed_ERN04307:0.3625,A_trichopoda_renamed_ERN20132:0.2312)n1:0.173245,((P_dactylifera_renamed_XP_008804650.1:0.03122,P_dactylifera_renamed_XP_008804679.1:0.15884)n3:0.21585,((Z_mays_renamed_A0A1D6EIW7:0.26941,(Oryza_sativa_renamed_LOC_Os11g02800.1:0.02211,Oryza_sativa_renamed_LOC_Os12g02760.1:0.01477)n6:0.1753)n5:0.05297,(Oryza_sativa_renamed_LOC_Os11g02770.1:0.57168,(Z_mays_renamed_A0A1D6QGP9:0.31873,(Z_mays_renamed_A0A1D6NQL9:0.04624,Z_mays_renamed_K7TLU5:0.06993)n9:0.162513)n8:0.018057)n7:0.14013)n4:0.22537)n2:0.173245)n0;
```
