## Supplementary material for "Transcriptional responses to arbuscular mycorrhizal symbiosis development are conserved in the early divergent *Marchantia paleacea*": OG0011184_tree.txt

```
(A_trichopoda_renamed_ERN17123:0.54316,((Z_mays_renamed_A0A1D6J265:0.04582,Z_mays_renamed_A0A1D6QK78:0.08037)n2:0.01118,(Z_mays_renamed_A0A1D6PCF9:0.5433,(Z_mays_renamed_A0A1D6J263:0.00014,(Z_mays_renamed_A0A1D6JVT5:0.53804,(Z_mays_renamed_A0A1D6PVX1:0.38391,(Z_mays_renamed_A0A1D6NS13:0.01398,((Z_mays_renamed_A0A1D6NS12:0.00014,Z_mays_renamed_A0A1D6N120:0.18333)n9:0.18078,Z_mays_renamed_A0A1D6EP28:0.01297)n8:0.38338)n7:0.08974)n6:0.43262)n5:0.00015)n4:0.29402)n3:1.86164)n1:0.54316)n0;
```
