## Supplementary material for "Transcriptional responses to arbuscular mycorrhizal symbiosis development are conserved in the early divergent *Marchantia paleacea*": OG0011185_tree.txt

```
((P_abies_renamed_MA_246547g0010:0.0708,L_angustifolius_renamed_OIV91209:0.47907)n1:0.06718,(((M_truncatula_renamed_MTR_1068690:1.1182,(A_trichopoda_renamed_ERN17224:0.42495,A_trichopoda_renamed_ERN04478:0.122094)n5:0.013566)n4:0.09319,L_angustifolius_renamed_OIW21206:0.09263)n3:0.10864,((P_abies_renamed_MA_12849g0010:0.29375,(P_pinnata_scaffold-UUHD-2143146-Porella_pinnata:0.13415,(P_neesiana_scaffold-JHFI-2002394-Pellia_neesiana:0.05327,P_neesiana_scaffold-JHFI-2009962-Pellia_neesiana:0.01337)n9:0.14435)n8:0.31331)n7:0.186435,P_neesiana_scaffold-JHFI-2104482-Pellia_neesiana:0.137772)n6:0.015308)n2:0.10768)n0;
```
