## Supplementary material for "Transcriptional responses to arbuscular mycorrhizal symbiosis development are conserved in the early divergent *Marchantia paleacea*": OG0011186_tree.txt

```
(A_trichopoda_renamed_ERN02860:0.005745,(A_trichopoda_renamed_ERN02857:0.02978,((A_trichopoda_renamed_ERN02856:0.03058,A_trichopoda_renamed_ERN02859:0.02669)n3:0.0044,((A_trichopoda_renamed_ERN02855:0.01245,(A_trichopoda_renamed_ERN01452:0.26215,((A_trichopoda_renamed_ERN08227:0.16305,A_trichopoda_renamed_ERN12922:0.28397)n8:0.28893,(A_trichopoda_renamed_ERN15122:0.28776,A_trichopoda_renamed_ERN08228:0.17811)n9:0.10584)n7:0.05929)n6:0.10058)n5:0.00016,A_trichopoda_renamed_ERN02858:0.08426)n4:0.00426)n2:0.00681)n1:0.005745)n0;
```
