## Supplementary material for "Transcriptional responses to arbuscular mycorrhizal symbiosis development are conserved in the early divergent *Marchantia paleacea*": OG0011187_tree.txt

```
((A_trichopoda_renamed_ERN06648:0.35805,(P_dactylifera_renamed_XP_008787984.1:0.27201,(Oryza_sativa_renamed_LOC_Os02g47930.1:0.25394,(Z_mays_renamed_A0A1D6HHV0:0.12663,Z_mays_renamed_K7TZT4:0.0883)n4:0.17052)n3:0.19932)n2:0.59598)n1:0.454035,((P_abies_renamed_MA_10428102g0010:0.23689,P_abies_renamed_MA_5364g0010:0.11588)n6:0.00012,(P_abies_renamed_MA_141240g0010:0.16742,((P_abies_renamed_MA_37806g0010:0.23752,P_abies_renamed_MA_94330g0010:0.16476)n9:0.08607,P_abies_renamed_MA_60369g0010:0.16731)n8:0.03627)n7:0.06941)n5:0.454035)n0;
```
