## Supplementary material for "Transcriptional responses to arbuscular mycorrhizal symbiosis development are conserved in the early divergent *Marchantia paleacea*": OG0011188_tree.txt

```
(P_pinnata_scaffold-UUHD-2011081-Porella_pinnata:0.43046,((A_trichopoda_renamed_ERN09751:0.33917,A_trichopoda_renamed_ERN09776:0.16392)n2:0.27976,(B_vulgaris_renamed_KMT15714:0.18123,((M_truncatula_renamed_MTR_5024410:0.51225,S_moellendorffii_renamed_EFJ13738:0.63213)n5:0.1074,((Z_mays_renamed_A0A1D6P530:0.00015,(Z_mays_renamed_A0A1D6QHP2:0.00014,(Z_mays_renamed_A0A1D6J0Q8:0.02828,Z_mays_renamed_A0A1D6Q1L0:0.00014)n9:0.02719)n8:0.08954)n7:0.57184,L_japonicus_renamed_Lj2g3v2736550.1:0.38503)n6:0.05643)n4:0.08039)n3:0.12026)n1:0.43046)n0;
```
