## Supplementary material for "Transcriptional responses to arbuscular mycorrhizal symbiosis development are conserved in the early divergent *Marchantia paleacea*": OG0011189_tree.txt

```
(A_trichopoda_renamed_ERN16755:0.30174,(((B_vulgaris_renamed_KMT09950:0.34653,B_vulgaris_renamed_KMT09949:0.12362)n3:0.45467,(L_japonicus_renamed_Lj1g3v4862910.1:0.33431,(M_truncatula_renamed_MTR_7109440:0.70094,M_truncatula_renamed_MTR_7109420:0.00011)n5:0.23238)n4:0.44552)n2:0.17637,((Oryza_sativa_renamed_LOC_Os01g19880.1:0.30979,(Z_mays_renamed_A0A1D6MRS9:0.09741,Z_mays_renamed_B6UIJ8:0.08787)n8:0.21202)n7:0.73973,(P_dactylifera_renamed_XP_008781080.1:0.15884,P_dactylifera_renamed_XP_008786238.1:0.11759)n9:0.1426)n6:0.36337)n1:0.30174)n0;
```
