## Supplementary material for "Transcriptional responses to arbuscular mycorrhizal symbiosis development are conserved in the early divergent *Marchantia paleacea*": OG0011190_tree.txt

```
(A_agrestis_renamed_Aagr.utg000087l.13.3:0.114415,(M_paleacea_Rhiz_final_MPA23448.1.p1:0.31261,((P_abies_renamed_MA_10434756g0010:0.26921,P_abies_renamed_MA_10427602g0010:0.23661)n3:0.02629,((((A_trichopoda_renamed_ERN03515:0.03958,A_trichopoda_renamed_ERN03516:0.02961)n7:0.16607,(L_japonicus_renamed_Lj4g3v0445380.1:0.07527,L_japonicus_renamed_Lj6g3v2084660.1:0.2156)n8:0.17343)n6:0.00013,(L_japonicus_renamed_Lj3g3v0464750.1:0.35163,A_trichopoda_renamed_ERN18501:0.313218)n9:0.034802)n5:0.15498,L_japonicus_renamed_Lj4g3v3058240.1:0.226197)n4:0.025133)n2:0.20895)n1:0.09327)n0;
```
