## Supplementary material for "Transcriptional responses to arbuscular mycorrhizal symbiosis development are conserved in the early divergent *Marchantia paleacea*": OG0011191_tree.txt

```
(A_trichopoda_renamed_ERN15679:0.28815,((B_vulgaris_renamed_KMT11439:0.32384,(L_japonicus_renamed_Lj2g3v1549690.1:0.03267,(L_angustifolius_renamed_OIW10723:0.05688,M_truncatula_renamed_MTR_5026790:0.14399)n4:0.02573)n3:0.18415)n2:0.22566,((P_dactylifera_renamed_XP_026664093.1:0.22676,P_dactylifera_renamed_XP_008802989.1:0.00014)n6:0.30254,((Oryza_sativa_renamed_LOC_Os08g08230.1:0.15349,Z_mays_renamed_K7U0U7:0.27906)n8:0.0874,(Oryza_sativa_renamed_LOC_Os07g26960.1:0.33767,Z_mays_renamed_C0HHH1:0.237)n9:0.15857)n7:0.29414)n5:0.12053)n1:0.28815)n0;
```
