## Supplementary material for "Transcriptional responses to arbuscular mycorrhizal symbiosis development are conserved in the early divergent *Marchantia paleacea*": OG0011192_tree.txt

```
(A_trichopoda_renamed_ERN12035:0.507785,((Oryza_sativa_renamed_LOC_Os04g57650.1:0.0791,Z_mays_renamed_A0A1D6JHU4:0.19527)n2:0.17535,(((P_dactylifera_renamed_XP_026665848.1:0,P_dactylifera_renamed_XP_008809464.1:0)n5:0.00016,(P_dactylifera_renamed_XP_026665849.1:0,P_dactylifera_renamed_XP_008809465.1:0)n6:0.00014)n4:0.14098,((P_dactylifera_renamed_XP_026664642.1:0,P_dactylifera_renamed_XP_008804005.1:0)n8:0.06528,(P_dactylifera_renamed_XP_008813155.1:0,P_dactylifera_renamed_XP_008813167.1:0)n9:0.12622)n7:0.030339)n3:0.003371)n1:0.16768)n0;
```
