## Supplementary material for "Transcriptional responses to arbuscular mycorrhizal symbiosis development are conserved in the early divergent *Marchantia paleacea*": OG0011193_tree.txt

```
(T_lepidozioides_scaffold-SKQD-2013085-Takakia_lepidozioides:0.179885,((S_moellendorffii_renamed_EFJ24146:0.00498,S_moellendorffii_renamed_EFJ35207:0.0096)n2:0.55468,(A_trichopoda_renamed_ERN03410:0.27891,((P_dactylifera_renamed_XP_008778880.2:0.22229,(Oryza_sativa_renamed_LOC_Os02g56160.1:0.1034,(Z_mays_renamed_A0A1D6HNQ0:0.06921,Z_mays_renamed_K7U934:0.05234)n7:0.10413)n6:0.38635)n5:0.04344,(M_truncatula_renamed_MTR_2012790:0.09814,(L_japonicus_renamed_Lj6g3v2055760.1:0.09212,L_japonicus_renamed_Lj4g3v0450130.1:0.349983)n9:0.038887)n8:0.06413)n4:0.14275)n3:0.74635)n1:0.179885)n0;
```
