## Supplementary material for "Transcriptional responses to arbuscular mycorrhizal symbiosis development are conserved in the early divergent *Marchantia paleacea*": OG0011194_tree.txt

```
((M_paleacea_Rhiz_final_MPA18936.1.p1:0.19545,M_polymorpha_renamed_Mapoly0032s0161.1:0.45436)n1:0.22223,((A_trichopoda_renamed_ERN12144:0.31628,(A_trichopoda_renamed_ERN12145:0.11397,A_trichopoda_renamed_ERN12143:0.14487)n4:0.11053)n3:0.32899,((P_abies_renamed_MA_10390447g0020:0.00014,(P_abies_renamed_MA_10321369g0020:0.00913,P_abies_renamed_MA_10371870g0010:0.08641)n7:0.00016)n6:0.00016,((P_abies_renamed_MA_10381974g0010:0.02108,P_abies_renamed_MA_10340972g0030:0.00014)n9:0.00015,P_abies_renamed_MA_10328123g0010:0.00014)n8:0.01042)n5:0.42414)n2:0.22223)n0;
```
