## Supplementary material for "Transcriptional responses to arbuscular mycorrhizal symbiosis development are conserved in the early divergent *Marchantia paleacea*": OG0011195_tree.txt

```
(B_vulgaris_renamed_KMS96334:0.021175,((B_vulgaris_renamed_KMS99729:0.05726,(B_vulgaris_renamed_KMT17956:0.00016,(B_vulgaris_renamed_KMT02820:0.04208,(B_vulgaris_renamed_KMS94157:0.85059,B_vulgaris_renamed_KMT06171:0.69806)n5:0.47422)n4:0.02305)n3:0.04164)n2:0.05169,((B_vulgaris_renamed_KMT04329:0.02124,B_vulgaris_renamed_KMT15298:0.05754)n7:0.04433,(B_vulgaris_renamed_KMT10826:0.00015,(B_vulgaris_renamed_KMT01621:0.00014,B_vulgaris_renamed_KMT18890:0.00016)n9:0.01463)n8:0.03852)n6:0.03595)n1:0.021175)n0;
```
