## Supplementary material for "Transcriptional responses to arbuscular mycorrhizal symbiosis development are conserved in the early divergent *Marchantia paleacea*": OG0011196_tree.txt

```
(C_braunii_renamed_GBG90591:0.83686,(B_vulgaris_renamed_KMS95545:0.94687,(((B_vulgaris_renamed_KMT17832:0.88687,B_vulgaris_renamed_KMS94779:0.64301)n4:0.36869,(B_vulgaris_renamed_KMT07258:0.29603,B_vulgaris_renamed_KMT13338:0.4093)n5:0.11731)n3:0.10544,(B_vulgaris_renamed_KMT17780:0.1251,(B_vulgaris_renamed_KMT00174:0.00016,(B_vulgaris_renamed_KMT13532:0.18839,(B_vulgaris_renamed_KMT18014:0.17578,B_vulgaris_renamed_KMT02324:0.04633)n9:0.83062)n8:0.25906)n7:0.24813)n6:0.07757)n2:0.27844)n1:0.83686)n0;
```
