## Supplementary material for "Transcriptional responses to arbuscular mycorrhizal symbiosis development are conserved in the early divergent *Marchantia paleacea*": OG0011197_tree.txt

```
(B_vulgaris_renamed_KMT11303:7e-05,(B_vulgaris_renamed_KMT11304:0.00014,(((B_vulgaris_renamed_KMS95833:0.0519,B_vulgaris_renamed_KMS98274:0.03469)n4:0.40632,(B_vulgaris_renamed_KMS96163:0.00014,B_vulgaris_renamed_KMT08089:0.28441)n5:0.06608)n3:0.11689,((B_vulgaris_renamed_KMT17371:0.04792,B_vulgaris_renamed_KMT17372:0.00313)n7:0.57495,(B_vulgaris_renamed_KMT05910:0.84335,(B_vulgaris_renamed_KMT18301:0.00014,B_vulgaris_renamed_KMT18300:0.00015)n9:0.76525)n8:0.21113)n6:0.55677)n2:0.00015)n1:7e-05)n0;
```
