## Supplementary material for "Transcriptional responses to arbuscular mycorrhizal symbiosis development are conserved in the early divergent *Marchantia paleacea*": OG0011198_tree.txt

```
(B_vulgaris_renamed_KMT17644:0.231005,((B_vulgaris_renamed_KMS97911:0.15219,B_vulgaris_renamed_KMT08974:0.16783)n2:0.10004,(B_vulgaris_renamed_KMT13587:0.24237,(B_vulgaris_renamed_KMT13183:1.02423,(((B_vulgaris_renamed_KMS95027:0.10528,B_vulgaris_renamed_KMT19779:0.06991)n7:0.16307,(B_vulgaris_renamed_KMT10923:0.04585,(B_vulgaris_renamed_KMS98172:0.03074,B_vulgaris_renamed_KMT07463:0.0356)n9:0.2715)n8:0.18953)n6:0.11014,B_vulgaris_renamed_KMS98160:1.39256)n5:0.19481)n4:0.07905)n3:0.12571)n1:0.231005)n0;
```
