## Supplementary material for "Transcriptional responses to arbuscular mycorrhizal symbiosis development are conserved in the early divergent *Marchantia paleacea*": OG0011199_tree.txt

```
(((Oryza_sativa_renamed_LOC_Os10g41420.1:0.04586,Z_mays_renamed_A0A096T1S9:0.10161)n2:0.48982,(P_dactylifera_renamed_XP_008786184.1:0.11948,P_dactylifera_renamed_XP_008794911.1:0.01702)n3:0.10094)n1:0.486155,(B_vulgaris_renamed_KMT16856:0.67181,(L_angustifolius_renamed_OIV98700:0.16566,((L_japonicus_renamed_Lj1g3v2908520.1:0.20861,(M_truncatula_renamed_MTR_7092710:0.19417,M_truncatula_renamed_MTR_7092700:0.04715)n8:0.13307)n7:0.049,(L_japonicus_renamed_Lj5g3v0523180.1:0.24346,M_truncatula_renamed_MTR_7081655:0.13755)n9:0.190656)n6:0.021184)n5:0.03443)n4:0.486155)n0;
```
