## Supplementary material for "Transcriptional responses to arbuscular mycorrhizal symbiosis development are conserved in the early divergent *Marchantia paleacea*": OG0011200_tree.txt

```
((B_vulgaris_renamed_KMS93873:0.42042,C_braunii_renamed_GBG62730:0.59581)n1:0.212875,((((P_patens_renamed_P315_3770V3.2:0,P_patens_renamed_P315_3770V3.1:0)n5:0.3721,T_lepidozioides_scaffold-SKQD-2065739-Takakia_lepidozioides:0.08595)n4:0.41068,(B_vulgaris_renamed_KMS93419:0.94424,(S_moellendorffii_renamed_EFJ23974:0.00014,S_moellendorffii_renamed_EFJ21597:0.01454)n7:0.84549)n6:0.22222)n3:0.24129,(C_braunii_renamed_GBG62728:0.44606,(C_braunii_renamed_GBG63764:0.28242,C_braunii_renamed_GBG63718:0.31586)n9:0.197208)n8:0.021912)n2:0.09803)n0;
```
