## Supplementary material for "Transcriptional responses to arbuscular mycorrhizal symbiosis development are conserved in the early divergent *Marchantia paleacea*": OG0011201_tree.txt

```
(((B_vulgaris_renamed_KMT07307:0.07945,B_vulgaris_renamed_KMT07306:0.00015)n2:0.37169,(L_angustifolius_renamed_OIV97986:0.09796,(M_truncatula_renamed_MTR_3090550:0.09894,(L_japonicus_renamed_Lj1g3v0913250.1:0.00014,L_japonicus_renamed_Lj1g3v0913250.2:0.00015)n5:0.09464)n4:0.04346)n3:0.18411)n1:0.07486,(M_truncatula_renamed_MTR_5034990:0.64185,(B_vulgaris_renamed_KMS95059:0.48387,(M_truncatula_renamed_MTR_4106720:0.11014,(L_angustifolius_renamed_OIW18353:0.15635,L_japonicus_renamed_Lj4g3v1535180.1:0.13058)n9:0.02708)n8:0.34076)n7:0.19703)n6:0.07486)n0;
```
