## Supplementary material for "Transcriptional responses to arbuscular mycorrhizal symbiosis development are conserved in the early divergent *Marchantia paleacea*": OG0011202_tree.txt

```
(B_vulgaris_renamed_KMT06139:0.460145,((B_vulgaris_renamed_KMS93970:0.4032,(B_vulgaris_renamed_KMT20346:1.17648,(B_vulgaris_renamed_KMT05723:0.28997,(B_vulgaris_renamed_KMS94794:0.14336,B_vulgaris_renamed_KMT05719:0.051)n5:0.25274)n4:0.49138)n3:0.17736)n2:0.35346,((B_vulgaris_renamed_KMS95214:0.64577,B_vulgaris_renamed_KMT14982:0.2575)n7:0.20351,(B_vulgaris_renamed_KMT09142:1.35534,(B_vulgaris_renamed_KMT14979:0.12043,B_vulgaris_renamed_KMT07900:1.11456)n9:0.167)n8:0.0847)n6:0.04334)n1:0.460145)n0;
```
