## Supplementary material for "Transcriptional responses to arbuscular mycorrhizal symbiosis development are conserved in the early divergent *Marchantia paleacea*": OG0011203_tree.txt

```
((B_vulgaris_renamed_KMS96933:0.8559,(P_dactylifera_renamed_XP_008812668.1:1.25853,P_dactylifera_renamed_XP_017702230.1:0.619128)n2:0.068792)n1:0.249325,(L_angustifolius_renamed_OIV91304:0.08271,((M_truncatula_renamed_MTR_7107570:0.22925,(L_angustifolius_renamed_OIW17408:0.22175,(L_japonicus_renamed_Lj0g3v0173999.1:0,L_japonicus_renamed_Lj1g3v4764240.1:0)n7:0.12979)n6:0.10981)n5:0.1527,((M_truncatula_renamed_MTR_1089000:0.00015,M_truncatula_renamed_MTR_1084220:0.13668)n9:0.62463,L_angustifolius_renamed_OIW06769:0.199746)n8:0.022194)n4:0.17231)n3:0.09052)n0;
```
