## Supplementary material for "Transcriptional responses to arbuscular mycorrhizal symbiosis development are conserved in the early divergent *Marchantia paleacea*": OG0011204_tree.txt

```
(B_vulgaris_renamed_KMT00320:7e-05,(B_vulgaris_renamed_KMT00322:0.05496,((B_vulgaris_renamed_KMT00321:0.00015,B_vulgaris_renamed_KMT00319:0.02589)n3:0.10088,(B_vulgaris_renamed_KMT00318:0.14964,((B_vulgaris_renamed_KMT00332:0.53242,(B_vulgaris_renamed_KMT00333:0.93463,(B_vulgaris_renamed_KMT00313:0.12628,(B_vulgaris_renamed_KMT00316:0.17739,B_vulgaris_renamed_KMT00314:0.447)n9:0.06271)n8:0.59384)n7:0.13049)n6:0.05499,B_vulgaris_renamed_KMT00334:0.61576)n5:0.08709)n4:0.04466)n2:0.19302)n1:7e-05)n0;
```
