## Supplementary material for "Transcriptional responses to arbuscular mycorrhizal symbiosis development are conserved in the early divergent *Marchantia paleacea*": OG0011205_tree.txt

```
(P_abies_renamed_MA_10426420g0010:0.473415,(B_vulgaris_renamed_KMT02384:0.3343,(P_dactylifera_renamed_XP_008799786.1:0.39294,(M_truncatula_renamed_MTR_1024065:0.57778,(M_truncatula_renamed_MTR_1056260:0.38688,(((L_japonicus_renamed_Lj1g3v2070910.1:0.13343,M_truncatula_renamed_MTR_7014920:0.49398)n7:0.05332,(M_truncatula_renamed_MTR_8465620:0.5815,L_japonicus_renamed_Lj0g3v0173959.1:0.226476)n8:0.025164)n6:0.15653,(L_japonicus_renamed_Lj0g3v0060009.1:0,L_japonicus_renamed_Lj6g3v1732730.1:0)n9:0.193626)n5:0.0193626)n4:0.00193626)n3:0.00021514)n2:0.04496)n1:0.17327)n0;
```
