## Supplementary material for "Transcriptional responses to arbuscular mycorrhizal symbiosis development are conserved in the early divergent *Marchantia paleacea*": OG0011206_tree.txt

```
((B_vulgaris_renamed_KMT16139:0.22332,L_angustifolius_renamed_OIV92241:0.49067)n1:0.22151,(Z_mays_renamed_A0A1D6Q676:0.35791,((Z_mays_renamed_A0A1D6IX63:0.43919,Z_mays_renamed_A0A1D6H304:0.04935)n4:0.08263,(Z_mays_renamed_A0A1D6I0H8:0.04331,(Z_mays_renamed_A0A1D6QNY7:0.00014,((Z_mays_renamed_A0A1D6I1P0:0.00015,Z_mays_renamed_A0A1D6IZ06:0.00089)n8:0.00748,(Z_mays_renamed_A0A1D6P104:0.02415,Z_mays_renamed_A0A1D6Q040:0.23441)n9:0.01636)n7:0.00015)n6:0.01649)n5:0.03765)n3:0.15048)n2:0.22151)n0;
```
