## Supplementary material for "Transcriptional responses to arbuscular mycorrhizal symbiosis development are conserved in the early divergent *Marchantia paleacea*": OG0011207_tree.txt

```
(B_vulgaris_renamed_KMS95319:0.556505,(((L_angustifolius_renamed_OIW19266:0.15671,(L_angustifolius_renamed_OIW17942:0.12118,L_angustifolius_renamed_OIW00532:0.14632)n4:0.01149)n3:0.10308,(L_japonicus_renamed_Lj4g3v2628850.1:0.20682,M_truncatula_renamed_MTR_6068870:0.34997)n5:0.10709)n2:0.0758,((L_angustifolius_renamed_OIW15138:0.16139,L_angustifolius_renamed_OIV97282:0.23521)n7:0.11271,(M_truncatula_renamed_MTR_2049330:0.41698,(L_japonicus_renamed_Lj4g3v2295560.1:0.02795,L_japonicus_renamed_Lj6g3v1093580.1:0.00014)n9:0.34667)n8:0.04446)n6:0.08585)n1:0.556505)n0;
```
