## Supplementary material for "Transcriptional responses to arbuscular mycorrhizal symbiosis development are conserved in the early divergent *Marchantia paleacea*": OG0011208_tree.txt

```
((P_dactylifera_renamed_XP_026661949.1:0.07805,(P_dactylifera_renamed_XP_008793209.1:0.00015,(P_dactylifera_renamed_XP_017697064.1:0,P_dactylifera_renamed_XP_026662297.1:0,P_dactylifera_renamed_XP_026662360.1:0,P_dactylifera_renamed_XP_008793130.1:0)n3:0.00365)n2:0.13065)n1:0.234825,(B_vulgaris_renamed_KMT20361:0.71448,((L_angustifolius_renamed_OIW17203:0.20379,L_angustifolius_renamed_OIV91989:0.12014)n6:0.31429,(L_japonicus_renamed_Lj1g3v5032330.1:0.16843,M_truncatula_renamed_MTR_7116930:0.38725)n7:0.20735)n5:0.4383)n4:0.234825)n0;
```
