## Supplementary material for "Transcriptional responses to arbuscular mycorrhizal symbiosis development are conserved in the early divergent *Marchantia paleacea*": OG0011209_tree.txt

```
((T_lepidozioides_scaffold-SKQD-2066591-Takakia_lepidozioides:0.2271,A_agrestis_renamed_Aagr.utg000097l.38.1:0.36786)n1:0.03007,(((S_moellendorffii_renamed_EFJ07337:0.79615,(C_braunii_renamed_GBG59139:0.38629,(P_pinnata_scaffold-UUHD-2014219-Porella_pinnata:0.73331,B_vulgaris_renamed_KMS94546:0.86214)n6:0.36381)n5:0.11866)n4:0.15793,P_patens_renamed_P315_9090V3.1:0.15402)n3:0.04469,(M_polymorpha_renamed_Mapoly0001s0288.1:0.03245,(M_paleacea_Rhiz_final_MPA11372.2.p1:0.04152,(M_paleacea_Rhiz_final_MPA11372.3.p1:0.0029,M_paleacea_Rhiz_final_MPA11372.1.p1:0.03308)n9:0.00018)n8:0.14527)n7:0.29077)n2:0.03007)n0;
```
