## Supplementary material for "Transcriptional responses to arbuscular mycorrhizal symbiosis development are conserved in the early divergent *Marchantia paleacea*": OG0011210_tree.txt

```
(B_vulgaris_renamed_KMS96774:0.434275,(P_abies_renamed_MA_917487g0010:0.47347,((P_abies_renamed_MA_4249g0010:0.00014,P_abies_renamed_MA_486536g0010:0.09264)n3:0.07584,((P_abies_renamed_MA_13904g0030:0.07055,P_abies_renamed_MA_9132788g0010:0.13287)n5:0.05656,((P_abies_renamed_MA_963g0010:0.04005,(P_abies_renamed_MA_25036g0020:0.05862,P_abies_renamed_MA_671488g0010:0.04544)n8:0.0342)n7:0.10851,(P_abies_renamed_MA_133943g0010:0.01918,P_abies_renamed_MA_436687g0010:0.17355)n9:0.05283)n6:0.04313)n4:0.00016)n2:0.18472)n1:0.434275)n0;
```
