## Supplementary material for "Transcriptional responses to arbuscular mycorrhizal symbiosis development are conserved in the early divergent *Marchantia paleacea*": OG0011211_tree.txt

```
(((B_vulgaris_renamed_KMS96776:0.08917,B_vulgaris_renamed_KMS96777:0.08886)n2:0.65899,(M_truncatula_renamed_MTR_4090545:0.19992,(L_angustifolius_renamed_OIW10417:0.09233,L_angustifolius_renamed_OIW20638:0.16652)n4:0.05239)n3:0.13704)n1:0.21007,((M_truncatula_renamed_MTR_2012480:0.14572,(M_truncatula_renamed_MTR_3083295:0,M_truncatula_renamed_MTR_3083285:0,M_truncatula_renamed_MTR_3083270:0)n7:0.16674)n6:0.37868,(B_vulgaris_renamed_KMS96778:0.68541,M_truncatula_renamed_MTR_4090350:0.63214)n8:0.215973)n5:0.023997)n0;
```
