## Supplementary material for "Transcriptional responses to arbuscular mycorrhizal symbiosis development are conserved in the early divergent *Marchantia paleacea*": OG0011212_tree.txt

```
((P_neesiana_scaffold-JHFI-2010777-Pellia_neesiana:0,P_neesiana_scaffold-JHFI-2010778-Pellia_neesiana:0,P_neesiana_scaffold-JHFI-2010779-Pellia_neesiana:0)n1:0.310955,((P_dactylifera_renamed_XP_026656957.1:0.33157,((S_moellendorffii_renamed_EFJ17003:0.59685,(S_moellendorffii_renamed_EFJ19257:0.49561,S_moellendorffii_renamed_EFJ10513:0.07614)n6:0.13752)n5:0.68439,(L_japonicus_renamed_Lj0g3v0354189.1:0.55318,B_vulgaris_renamed_KMT14422:0.17333)n7:0.07406)n4:0.12395)n3:0.07634,(P_dactylifera_renamed_XP_026657386.1:0.44679,L_japonicus_renamed_Lj3g3v0895940.2:0.410616)n8:0.045624)n2:0.310955)n0;
```
