## Supplementary material for "Transcriptional responses to arbuscular mycorrhizal symbiosis development are conserved in the early divergent *Marchantia paleacea*": OG0011213_tree.txt

```
(((T_lepidozioides_scaffold-SKQD-2071611-Takakia_lepidozioides:0.21444,(P_pinnata_scaffold-UUHD-2141683-Porella_pinnata:0.1052,P_neesiana_scaffold-JHFI-2092745-Pellia_neesiana:0.0655)n3:0.14387)n2:0.27669,(T_lepidozioides_scaffold-SKQD-2063031-Takakia_lepidozioides:0.61772,(P_neesiana_scaffold-JHFI-2102813-Pellia_neesiana:0.09946,P_pinnata_scaffold-UUHD-2014091-Porella_pinnata:0.0681)n5:0.105669)n4:0.011741)n1:0.03882,((Z_mays_renamed_A0A1D6GG87:0.06647,Z_mays_renamed_A0A1D6H7Z8:0.04116)n7:0.05674,((P_abies_renamed_MA_686028g0010:0.014,P_abies_renamed_MA_9824554g0010:0.00016)n9:0.13864,B_vulgaris_renamed_KMT14095:0.26587)n8:0.00782)n6:0.03882)n0;
```
