## Supplementary material for "Transcriptional responses to arbuscular mycorrhizal symbiosis development are conserved in the early divergent *Marchantia paleacea*": OG0011214_tree.txt

```
(((P_dactylifera_renamed_XP_026664597.1:0,P_dactylifera_renamed_XP_008803808.1:0)n2:0.20409,(Oryza_sativa_renamed_LOC_Os02g58330.1:0.26378,Z_mays_renamed_A0A1D6HQ78:0.17319)n3:0.44347)n1:0.063235,(B_vulgaris_renamed_KMT13353:0.39943,((L_japonicus_renamed_Lj1g3v0672670.1:0,L_japonicus_renamed_Lj1g3v0672670.2:0,L_japonicus_renamed_Lj1g3v0672670.3:0,L_japonicus_renamed_Lj1g3v0672670.4:0)n6:0.08292,(L_angustifolius_renamed_OIV96179:0.16972,M_truncatula_renamed_MTR_0011s0300:0.13072)n7:0.08929)n5:0.92865)n4:0.063235)n0;
```
