## Supplementary material for "Transcriptional responses to arbuscular mycorrhizal symbiosis development are conserved in the early divergent *Marchantia paleacea*": OG0011215_tree.txt

```
(M_truncatula_renamed_MTR_6038010:0.41247,((L_angustifolius_renamed_OIV91422:0.47142,L_japonicus_renamed_Lj0g3v0113439.1:0.78929)n2:0.08321,(L_japonicus_renamed_Lj0g3v0333559.1:0.20317,((((L_angustifolius_renamed_OIW06389:0,L_angustifolius_renamed_OIW06387:0)n7:0.00536,L_angustifolius_renamed_OIW06388:0.12696)n6:0.20343,(L_angustifolius_renamed_OIW07817:0.0855,(L_angustifolius_renamed_OIW03034:0.47357,L_angustifolius_renamed_OIW03033:0.19831)n9:0.48825)n8:0.03446)n5:0.06473,L_angustifolius_renamed_OIW21536:0.27148)n4:0.10015)n3:0.07344)n1:0.00816)n0;
```
