## Supplementary material for "Transcriptional responses to arbuscular mycorrhizal symbiosis development are conserved in the early divergent *Marchantia paleacea*": OG0011216_tree.txt

```
((M_truncatula_renamed_MTR_1025290:0.38722,(M_truncatula_renamed_MTR_1025310:0.42821,M_truncatula_renamed_MTR_3115630:0.54984)n2:0.26505)n1:0.09401,(((L_angustifolius_renamed_OIW14817:0.22492,L_angustifolius_renamed_OIV97589:0.15811)n5:0.19537,(L_japonicus_renamed_Lj1g3v2184150.1:0.25398,L_japonicus_renamed_Lj6g3v2218260.1:0.54307)n6:0.31428)n4:0.205775,(L_japonicus_renamed_Lj0g3v0257179.1:0.51851,(L_angustifolius_renamed_OIW12016:0.15678,(L_angustifolius_renamed_OIW15662:0.22006,L_angustifolius_renamed_OIW03542:0.16039)n9:0.04584)n8:0.23545)n7:0.051039)n3:0.005671)n0;
```
