## Supplementary material for "Transcriptional responses to arbuscular mycorrhizal symbiosis development are conserved in the early divergent *Marchantia paleacea*": OG0011217_tree.txt

```
((L_angustifolius_renamed_OIW00061:0.26408,((L_japonicus_renamed_Lj4g3v0153830.1:0.00014,L_japonicus_renamed_Lj4g3v0153840.1:0.00014)n3:0.13997,(L_japonicus_renamed_Lj4g3v0153860.1:0.09957,L_japonicus_renamed_Lj4g3v0153870.1:0.05365)n4:0.10379)n2:0.19307)n1:0.11551,((M_truncatula_renamed_MTR_2023010:0.13482,(L_japonicus_renamed_Lj0g3v0154379.1:0.10342,L_japonicus_renamed_Lj6g3v1877740.1:0.00895)n7:0.32036)n6:0.07141,(L_angustifolius_renamed_OIW13989:0.20323,(L_angustifolius_renamed_OIV95837:0.27917,L_angustifolius_renamed_OIV91932:0.14851)n9:0.02179)n8:0.13461)n5:0.11551)n0;
```
