## Supplementary material for "Transcriptional responses to arbuscular mycorrhizal symbiosis development are conserved in the early divergent *Marchantia paleacea*": OG0011218_tree.txt

```
((L_japonicus_renamed_Lj6g3v1904530.1:0.23541,M_truncatula_renamed_MTR_2034220:0.38092)n1:0.29272,((L_angustifolius_renamed_OIW13742:0.20326,L_angustifolius_renamed_OIV91775:0.17077)n3:0.08654,(L_angustifolius_renamed_OIV95933:0.24927,(L_angustifolius_renamed_OIW13746:0.01239,(L_angustifolius_renamed_OIW13748:0.00051,((L_angustifolius_renamed_OIW13745:0,L_angustifolius_renamed_OIW13744:0,L_angustifolius_renamed_OIW13743:0)n8:0.00014,L_angustifolius_renamed_OIW13747:0.01532)n7:0.00382)n6:0.00943)n5:0.30413)n4:0.18586)n2:0.29272)n0;
```
