## Supplementary material for "Transcriptional responses to arbuscular mycorrhizal symbiosis development are conserved in the early divergent *Marchantia paleacea*": OG0011219_tree.txt

```
((L_angustifolius_renamed_OIW05022:0.58861,(L_japonicus_renamed_Lj1g3v4409660.1:0.21058,M_truncatula_renamed_MTR_7094260:0.45066)n2:0.05221)n1:0.1202,(M_truncatula_renamed_MTR_1089890:0.41046,(((L_angustifolius_renamed_OIW08302:0.1991,L_angustifolius_renamed_OIV99168:0.0807)n6:0.35737,(M_truncatula_renamed_MTR_7094270:0.24651,L_japonicus_renamed_Lj1g3v4408650.1:0.49062)n7:0.05719)n5:0.12965,((L_japonicus_renamed_Lj0g3v0120729.1:0.20279,M_truncatula_renamed_MTR_1053705:0.42454)n9:0.33092,L_angustifolius_renamed_OIW12688:0.270036)n8:0.030004)n4:0.02881)n3:0.1202)n0;
```
