## Supplementary material for "Transcriptional responses to arbuscular mycorrhizal symbiosis development are conserved in the early divergent *Marchantia paleacea*": OG0011220_tree.txt

```
((L_angustifolius_renamed_OIW13059:0.30236,L_angustifolius_renamed_OIW01493:0.22971)n1:0.07775,(((L_japonicus_renamed_Lj5g3v1529860.1:0.00014,L_japonicus_renamed_Lj5g3v1529860.2:0.00014)n4:0.25757,(L_japonicus_renamed_Lj1g3v4740410.2:0.00014,(L_japonicus_renamed_Lj0g3v0195299.1:0.00014,L_japonicus_renamed_Lj1g3v4740410.1:0.00016)n6:0.00014)n5:0.17005)n3:0.12326,((M_truncatula_renamed_MTR_1084150:0.14601,M_truncatula_renamed_MTR_4015240:0.69562)n8:0.0607,(M_truncatula_renamed_MTR_5080030:0.35657,M_truncatula_renamed_MTR_5095070:0.19272)n9:0.05786)n7:0.22005)n2:0.07775)n0;
```
