## Supplementary material for "Transcriptional responses to arbuscular mycorrhizal symbiosis development are conserved in the early divergent *Marchantia paleacea*": OG0011221_tree.txt

```
(L_angustifolius_renamed_OIV92372:0.01058,(L_angustifolius_renamed_OIV89153:0.01525,(L_angustifolius_renamed_OIV89362:0.00686,((L_angustifolius_renamed_OIW00770:0.06183,(L_angustifolius_renamed_OIW11793:0.00797,(L_angustifolius_renamed_OIV89364:0.01532,(L_angustifolius_renamed_OIV89363:0.0138,L_angustifolius_renamed_OIV89354:0.00015)n7:0.00937)n6:0.0042)n5:0.01148)n4:0.03238,(L_angustifolius_renamed_OIW00768:0.07754,(L_angustifolius_renamed_OIW00772:0.0628,L_angustifolius_renamed_OIW00771:0.28321)n9:0.03023)n8:0.12706)n3:0.02402)n2:0.01517)n1:0.01058)n0;
```
