## Supplementary material for "Transcriptional responses to arbuscular mycorrhizal symbiosis development are conserved in the early divergent *Marchantia paleacea*": OG0011222_tree.txt

```
((L_angustifolius_renamed_OIW10395:0.0985,(L_angustifolius_renamed_OIV95880:0.06173,L_angustifolius_renamed_OIV91716:0.04099)n2:0.16112)n1:0.018195,((M_truncatula_renamed_MTR_4088160:0.02415,(M_truncatula_renamed_MTR_4088195:0.01857,M_truncatula_renamed_MTR_4088170:0.04516)n5:0.01985)n4:0.07983,(L_japonicus_renamed_Lj4g3v0486150.1:0.03141,((L_japonicus_renamed_Lj4g3v0485090.1:0,L_japonicus_renamed_Lj4g3v0485100.1:0)n8:0.04897,(L_japonicus_renamed_Lj4g3v0485970.1:0.00014,L_japonicus_renamed_Lj4g3v0485980.1:0.00014)n9:0.0619)n7:0.0246)n6:0.04508)n3:0.018195)n0;
```
