## Supplementary material for "Transcriptional responses to arbuscular mycorrhizal symbiosis development are conserved in the early divergent *Marchantia paleacea*": OG0011223_tree.txt

```
(L_angustifolius_renamed_OIW09051:0.123595,((M_truncatula_renamed_MTR_2085155:0.01535,M_truncatula_renamed_MTR_2086010:0.13632)n2:0.27891,((L_japonicus_renamed_Lj0g3v0166019.1:0.10258,(L_japonicus_renamed_Lj3g3v1145890.1:0.0105,L_japonicus_renamed_Lj3g3v1145890.2:0.00015)n5:0.16205)n4:0.13838,(L_japonicus_renamed_Lj3g3v1145880.4:0.07793,((L_japonicus_renamed_Lj3g3v1145880.1:0,L_japonicus_renamed_Lj3g3v1145880.2:0,L_japonicus_renamed_Lj3g3v1145880.5:0)n8:0.00014,L_japonicus_renamed_Lj3g3v1145880.3:0.0714)n7:0.00015)n6:0.09075)n3:0.18347)n1:0.123595)n0;
```
