## Supplementary material for "Transcriptional responses to arbuscular mycorrhizal symbiosis development are conserved in the early divergent *Marchantia paleacea*": OG0011224_tree.txt

```
(L_angustifolius_renamed_OIV98884:0.080215,((L_angustifolius_renamed_OIV98868:0.05499,(L_angustifolius_renamed_OIV98885:0.00016,L_angustifolius_renamed_OIV98886:0.02033)n3:0.12977)n2:0.39773,((L_angustifolius_renamed_OIW07841:0.02505,(L_angustifolius_renamed_OIW07845:0.00899,L_angustifolius_renamed_OIW07843:0.0138)n6:0.0259)n5:0.01855,((L_angustifolius_renamed_OIW07840:0,L_angustifolius_renamed_OIW07844:0,L_angustifolius_renamed_OIW07842:0)n8:0.00014,L_angustifolius_renamed_OIW07846:0.01351)n7:0.0202)n4:0.09475)n1:0.080215)n0;
```
