## Supplementary material for "Transcriptional responses to arbuscular mycorrhizal symbiosis development are conserved in the early divergent *Marchantia paleacea*": OG0011225_tree.txt

```
(((M_truncatula_renamed_MTR_3104370:0.43311,M_truncatula_renamed_MTR_7110040:0.38533)n2:0.3436,(L_angustifolius_renamed_OIW05633:0.74457,L_angustifolius_renamed_OIW05189:0.6277)n3:0.16811)n1:0.356035,((Z_mays_renamed_C0P374:0.29195,(Z_mays_renamed_K7TIK5:0.27152,Z_mays_renamed_K7V5I7:0.19331)n6:0.09624)n5:0.05888,(Z_mays_renamed_K7VE71:0.60542,(Z_mays_renamed_A0A060D7S7:0.32776,(Z_mays_renamed_A0A1D6Q2E4:0.06707,Z_mays_renamed_K7UGF1:0.00014)n9:0.45101)n8:0.11057)n7:0.04683)n4:0.356035)n0;
```
