## Supplementary material for "Transcriptional responses to arbuscular mycorrhizal symbiosis development are conserved in the early divergent *Marchantia paleacea*": OG0011226_tree.txt

```
(L_japonicus_renamed_Lj0g3v0016039.1:7e-05,((L_japonicus_renamed_Lj2g3v1105050.1:0,L_japonicus_renamed_Lj2g3v1105090.1:0)n2:0.00766,(L_japonicus_renamed_Lj4g3v1316270.1:0.00762,(((L_japonicus_renamed_Lj2g3v0000030.1:0.0123,L_japonicus_renamed_Lj3g3v1631760.1:0.46336)n6:0.02097,(L_japonicus_renamed_Lj0g3v0007669.1:0.29651,(L_japonicus_renamed_Lj0g3v0022389.1:0.01337,(L_japonicus_renamed_Lj2g3v0063640.1:0.00014,L_japonicus_renamed_Lj5g3v0878360.1:0.02037)n9:0.00015)n8:0.24575)n7:0.70528)n5:0.01195,L_japonicus_renamed_Lj0g3v0221089.1:1.17673)n4:0.01016)n3:0.00764)n1:7e-05)n0;
```
