## Supplementary material for "Transcriptional responses to arbuscular mycorrhizal symbiosis development are conserved in the early divergent *Marchantia paleacea*": OG0011227_tree.txt

```
((M_truncatula_renamed_MTR_7011880:0.84985,(M_truncatula_renamed_MTR_6049290:0.25328,M_truncatula_renamed_MTR_3011520:1.42743)n2:0.17348)n1:0.28397,(L_japonicus_renamed_Lj0g3v0118449.1:0.30489,(L_japonicus_renamed_Lj0g3v0018569.1:0.06151,(((L_japonicus_renamed_Lj0g3v0043939.1:0,L_japonicus_renamed_Lj0g3v0189599.1:0)n7:0.12805,(L_japonicus_renamed_Lj0g3v0204849.1:0.03954,L_japonicus_renamed_Lj1g3v0415960.1:0.05576)n8:0.0687)n6:0.01709,(L_japonicus_renamed_Lj4g3v1201950.1:1.20436,L_japonicus_renamed_Lj0g3v0007989.1:0.00015)n9:0.36187)n5:0.06029)n4:0.00905)n3:0.28397)n0;
```
