## Supplementary material for "Transcriptional responses to arbuscular mycorrhizal symbiosis development are conserved in the early divergent *Marchantia paleacea*": OG0011228_tree.txt

```
(L_japonicus_renamed_Lj0g3v0232469.1:7e-05,(L_japonicus_renamed_Lj0g3v0242449.1:0.00015,((L_japonicus_renamed_Lj6g3v1211970.1:0.40882,(L_japonicus_renamed_Lj0g3v0221389.1:0.02669,(L_japonicus_renamed_Lj0g3v0316929.1:0,L_japonicus_renamed_Lj0g3v0316929.2:0)n5:0.07618)n4:0.11595)n3:0.78966,(L_japonicus_renamed_Lj0g3v0352139.1:0.07055,(L_japonicus_renamed_Lj0g3v0014459.1:0.2834,(L_japonicus_renamed_Lj6g3v1211960.1:0.08701,(L_japonicus_renamed_Lj1g3v1222480.1:0.02939,L_japonicus_renamed_Lj6g3v0673200.1:0.04738)n9:0.04915)n8:0.05206)n7:0.00087)n6:0.04738)n2:0.024)n1:7e-05)n0;
```
