## Supplementary material for "Transcriptional responses to arbuscular mycorrhizal symbiosis development are conserved in the early divergent *Marchantia paleacea*": OG0011229_tree.txt

```
(L_japonicus_renamed_Lj0g3v0034019.1:0.029965,((L_japonicus_renamed_Lj0g3v0099159.1:0.04856,L_japonicus_renamed_Lj0g3v0339499.1:0.04263)n2:0.00255,((L_japonicus_renamed_Lj1g3v0452320.1:0.00014,L_japonicus_renamed_Lj1g3v0453360.1:0.00642)n4:0.32085,(L_japonicus_renamed_Lj0g3v0203159.1:0.58448,((L_japonicus_renamed_Lj0g3v0201749.1:0.39346,L_japonicus_renamed_Lj0g3v0328749.1:0.42883)n7:0.5072,(L_japonicus_renamed_Lj1g3v2938490.1:0.65943,(L_japonicus_renamed_Lj0g3v0234599.1:0.11664,L_japonicus_renamed_Lj0g3v0304509.1:0.1007)n9:0.46678)n8:0.04967)n6:0.14919)n5:0.16723)n3:0.51423)n1:0.029965)n0;
```
