## Supplementary material for "Transcriptional responses to arbuscular mycorrhizal symbiosis development are conserved in the early divergent *Marchantia paleacea*": OG0011230_tree.txt

```
(M_truncatula_renamed_MTR_4415060:0.257605,((L_japonicus_renamed_Lj0g3v0044869.1:0,L_japonicus_renamed_Lj0g3v0044889.1:0,L_japonicus_renamed_Lj0g3v0240129.1:0,L_japonicus_renamed_Lj0g3v0240149.1:0,L_japonicus_renamed_Lj1g3v2416500.1:0,L_japonicus_renamed_Lj1g3v2416520.1:0)n2:0.02448,((L_japonicus_renamed_Lj1g3v3529340.1:0,L_japonicus_renamed_Lj2g3v1389230.1:0)n4:0.00014,(L_japonicus_renamed_Lj1g3v3529360.1:0,L_japonicus_renamed_Lj2g3v1389250.1:0)n5:0.00014)n3:0.02388)n1:0.257605)n0;
```
