## Supplementary material for "Transcriptional responses to arbuscular mycorrhizal symbiosis development are conserved in the early divergent *Marchantia paleacea*": OG0011231_tree.txt

```
((A_agrestis_renamed_Aagr.utg000003l.457.1:0.2997,(((M_paleacea_Rhiz_final_MPA9075.1.p2:1.21185,P_pinnata_scaffold-UUHD-2130598-Porella_pinnata:0.38262)n4:0.17758,((M_truncatula_renamed_MTR_6046330:0.01822,M_truncatula_renamed_MTR_7012030:0.00014)n6:0.76749,(L_japonicus_renamed_Lj0g3v0112509.1:0.35267,(L_japonicus_renamed_Lj0g3v0057299.2:0.09364,L_japonicus_renamed_Lj0g3v0177819.1:0.08408)n8:0.089217)n7:0.009913)n5:0.05401)n3:0.02583,M_paleacea_Rhiz_final_MPA10964.1.p1:0.217404)n2:0.024156)n1:0.050915,(M_flagellaris_scaffold-UCRN-2007828-Megaceros_tosanus:0.09909,M_flagellaris_scaffold-UCRN-2050844-Megaceros_tosanus:0.05949)n9:0.36616)n0;
```
