## Supplementary material for "Transcriptional responses to arbuscular mycorrhizal symbiosis development are conserved in the early divergent *Marchantia paleacea*": OG0011232_tree.txt

```
(L_japonicus_renamed_Lj0g3v0137409.1:0.11339,((L_japonicus_renamed_Lj2g3v1019710.1:0.33538,L_japonicus_renamed_Lj5g3v0308470.1:0.51491)n2:0.53213,((L_japonicus_renamed_Lj0g3v0070769.1:0.52892,L_japonicus_renamed_Lj0g3v0209639.1:0.69896)n4:0.14836,(L_japonicus_renamed_Lj0g3v0311979.1:0.3071,(L_japonicus_renamed_Lj0g3v0279959.1:0.24928,(L_japonicus_renamed_Lj0g3v0200989.1:0.4336,(L_japonicus_renamed_Lj2g3v2793400.1:0.18515,(L_japonicus_renamed_Lj0g3v0335999.1:0.02258,L_japonicus_renamed_Lj3g3v1876060.1:0.01162)n9:0.13247)n8:0.16832)n7:0.15332)n6:0.06178)n5:0.01868)n3:0.13475)n1:0.11339)n0;
```
