## Supplementary material for "Transcriptional responses to arbuscular mycorrhizal symbiosis development are conserved in the early divergent *Marchantia paleacea*": OG0011233_tree.txt

```
(L_japonicus_renamed_Lj0g3v0355209.1:0.09834,(((L_japonicus_renamed_Lj1g3v3892210.1:0.13529,(L_japonicus_renamed_Lj0g3v0103979.1:0.08333,L_japonicus_renamed_Lj0g3v0353129.1:0.09637)n4:0.08088)n3:0.02241,(L_japonicus_renamed_Lj1g3v3892240.1:0.46522,L_japonicus_renamed_Lj3g3v1014340.1:0.29258)n5:0.03009)n2:0.06633,((L_japonicus_renamed_Lj6g3v0227250.1:0.20414,(L_japonicus_renamed_Lj0g3v0192469.1:0.12711,L_japonicus_renamed_Lj0g3v0320919.1:0.21556)n8:0.03314)n7:0.02013,(L_japonicus_renamed_Lj3g3v1145960.1:0.12374,L_japonicus_renamed_Lj6g3v2274290.1:0.27153)n9:0.01297)n6:0.0154)n1:0.09834)n0;
```
