## Supplementary material for "Transcriptional responses to arbuscular mycorrhizal symbiosis development are conserved in the early divergent *Marchantia paleacea*": OG0011234_tree.txt

```
(L_japonicus_renamed_Lj3g3v1981260.2:0.397145,(L_japonicus_renamed_Lj4g3v1316300.1:0.86781,(L_japonicus_renamed_Lj0g3v0164229.1:0.79942,(L_japonicus_renamed_Lj4g3v0336460.1:0.04913,(((L_japonicus_renamed_Lj0g3v0225939.1:0.21876,L_japonicus_renamed_Lj2g3v0894360.1:0.75769)n6:0.29708,(L_japonicus_renamed_Lj0g3v0123539.1:0.70342,L_japonicus_renamed_Lj4g3v0620050.1:0.26568)n7:0.18436)n5:0.71393,(L_japonicus_renamed_Lj0g3v0129859.1:0.43435,(L_japonicus_renamed_Lj0g3v0116249.1:0.39948,L_japonicus_renamed_Lj0g3v0228329.1:0.53698)n9:0.24474)n8:0.3828)n4:0.03453)n3:0.198)n2:0.32167)n1:0.397145)n0;
```
