## Supplementary material for "Transcriptional responses to arbuscular mycorrhizal symbiosis development are conserved in the early divergent *Marchantia paleacea*": OG0011235_tree.txt

```
(L_japonicus_renamed_Lj2g3v1520910.1:0.10981,((L_japonicus_renamed_Lj2g3v1522960.1:0.07529,L_japonicus_renamed_Lj2g3v1533000.1:0.15976)n2:0.04199,(L_japonicus_renamed_Lj2g3v1520930.1:0.29623,((L_japonicus_renamed_Lj0g3v0128559.1:0.5107,(L_japonicus_renamed_Lj0g3v0340429.1:0.12481,L_japonicus_renamed_Lj0g3v0357259.1:0.10947)n6:0.18141)n5:0.07574,((L_japonicus_renamed_Lj0g3v0340419.1:0.00014,L_japonicus_renamed_Lj2g3v1521950.1:0.00014)n8:0.26499,(L_japonicus_renamed_Lj0g3v0194669.1:0.00016,L_japonicus_renamed_Lj2g3v1532990.1:0.00014)n9:0.2161)n7:0.05275)n4:0.05464)n3:0.03111)n1:0.10981)n0;
```
