## Supplementary material for "Transcriptional responses to arbuscular mycorrhizal symbiosis development are conserved in the early divergent *Marchantia paleacea*": OG0011236_tree.txt

```
(L_japonicus_renamed_Lj0g3v0134889.1:0.17866,((M_truncatula_renamed_MTR_3006490:1.11661,M_truncatula_renamed_MTR_7037360:0.7435)n2:0.92297,(M_truncatula_renamed_MTR_5081920:0.21395,(M_truncatula_renamed_MTR_5085970:0.16011,((M_truncatula_renamed_MTR_5089150:0.53875,(M_truncatula_renamed_MTR_4011860:0.03269,M_truncatula_renamed_MTR_5089160:0.1366)n7:0.02268)n6:0.08705,(M_truncatula_renamed_MTR_5085930:0.29629,(M_truncatula_renamed_MTR_5085910:0.14605,M_truncatula_renamed_MTR_5085920:0.16124)n9:0.02011)n8:0.0265)n5:0.02261)n4:0.01476)n3:0.00014)n1:0.17866)n0;
```
