## Supplementary material for "Transcriptional responses to arbuscular mycorrhizal symbiosis development are conserved in the early divergent *Marchantia paleacea*": OG0011237_tree.txt

```
(Oryza_sativa_renamed_LOC_Os07g22660.1:0.549075,(((L_japonicus_renamed_Lj1g3v1380970.1:0.79701,(L_japonicus_renamed_Lj0g3v0167459.1:0.85122,(L_japonicus_renamed_Lj1g3v3381410.1:0.92384,(L_japonicus_renamed_Lj0g3v0318389.1:0.16245,L_japonicus_renamed_Lj4g3v1880430.1:0.24341)n6:0.15572)n5:0.34168)n4:0.11294)n3:0.14206,M_truncatula_renamed_MTR_2048940:0.63915)n2:0.15672,((L_japonicus_renamed_Lj0g3v0145799.1:0.6205,L_japonicus_renamed_Lj0g3v0238269.1:0.59293)n8:0.19173,(M_truncatula_renamed_MTR_6045083:1.35508,M_truncatula_renamed_MTR_2095350:0.97745)n9:0.304317)n7:0.033813)n1:0.549075)n0;
```
