## Supplementary material for "Transcriptional responses to arbuscular mycorrhizal symbiosis development are conserved in the early divergent *Marchantia paleacea*": OG0011238_tree.txt

```
(L_japonicus_renamed_Lj0g3v0341039.1:0.53036,(((((L_japonicus_renamed_Lj5g3v0670780.1:0.09449,(L_japonicus_renamed_Lj3g3v2921020.2:0.03538,(L_japonicus_renamed_Lj0g3v0154829.1:0.00813,L_japonicus_renamed_Lj0g3v0154829.2:0.00799)n7:0.07336)n6:0.25783)n5:0.00014,L_japonicus_renamed_Lj0g3v0349329.1:0.04895)n4:0.05461,L_japonicus_renamed_Lj0g3v0164019.1:0.05497)n3:0.33293,(L_japonicus_renamed_Lj1g3v4275510.1:0,L_japonicus_renamed_Lj1g3v4275510.2:0)n8:0.00014)n2:0.0001,(L_japonicus_renamed_Lj3g3v2809080.1:0.00014,L_japonicus_renamed_Lj3g3v2809080.2:0.00014)n9:0.01747)n1:0.53036)n0;
```
