## Supplementary material for "Transcriptional responses to arbuscular mycorrhizal symbiosis development are conserved in the early divergent *Marchantia paleacea*": OG0011239_tree.txt

```
(M_truncatula_renamed_MTR_1094105:0.32972,(L_japonicus_renamed_Lj3g3v1993840.1:0.79523,(L_japonicus_renamed_Lj0g3v0173159.1:0.06244,((L_japonicus_renamed_Lj0g3v0275629.1:0.26,L_japonicus_renamed_Lj1g3v1091320.1:0.27165)n4:0.37322,((L_japonicus_renamed_Lj1g3v1363230.1:0.41329,L_japonicus_renamed_Lj6g3v0635210.1:0.24692)n6:0.29426,((L_japonicus_renamed_Lj0g3v0327609.1:0.00014,L_japonicus_renamed_Lj6g3v0497280.1:0.00456)n8:0.00075,(L_japonicus_renamed_Lj1g3v0948620.1:0.00226,L_japonicus_renamed_Lj4g3v2593540.1:0.00226)n9:0.00015)n7:0.28952)n5:0.01338)n3:0.17489)n2:0.01456)n1:0.32972)n0;
```
