## Supplementary material for "Transcriptional responses to arbuscular mycorrhizal symbiosis development are conserved in the early divergent *Marchantia paleacea*": OG0011240_tree.txt

```
((L_japonicus_renamed_Lj0g3v0213009.1:0.56222,Oryza_sativa_renamed_LOC_Os03g22530.1:0.91311)n1:0.271725,((P_abies_renamed_MA_1006327g0010:0.1831,((P_abies_renamed_MA_4654636g0010:0.06255,(P_abies_renamed_MA_10429961g0010:0.05888,P_abies_renamed_MA_10435462g0010:0.06073)n6:0.0322)n5:0.22434,(P_abies_renamed_MA_219456g0010:0.24496,P_abies_renamed_MA_6944718g0010:0.24386)n7:0.18183)n4:0.09014)n3:0.0228,(P_abies_renamed_MA_10309446g0010:0.10037,(P_abies_renamed_MA_10383303g0010:0.05989,P_abies_renamed_MA_837697g0010:0.00015)n9:0.07692)n8:0.02106)n2:0.271725)n0;
```
