## Supplementary material for "Transcriptional responses to arbuscular mycorrhizal symbiosis development are conserved in the early divergent *Marchantia paleacea*": OG0011241_tree.txt

```
(P_patens_renamed_P317_18590V3.1:0.42623,((L_japonicus_renamed_Lj0g3v0281789.2:0.00014,(L_japonicus_renamed_Lj0g3v0281789.1:0.00014,L_japonicus_renamed_Lj0g3v0281789.3:0.1641)n3:0.03593)n2:0.60264,((((L_japonicus_renamed_Lj3g3v2720180.1:0.00014,L_japonicus_renamed_Lj5g3v0626570.1:0.1492)n7:0.11901,(L_japonicus_renamed_Lj2g3v2087700.1:0.1827,L_japonicus_renamed_Lj6g3v0938240.1:0.15593)n8:0.32493)n6:0.36134,L_japonicus_renamed_Lj0g3v0234229.1:0.04223)n5:0.0063,(L_japonicus_renamed_Lj0g3v0234229.2:0.00014,L_japonicus_renamed_Lj0g3v0234229.3:0.00014)n9:0.00014)n4:0.28857)n1:0.42623)n0;
```
