## Supplementary material for "Transcriptional responses to arbuscular mycorrhizal symbiosis development are conserved in the early divergent *Marchantia paleacea*": OG0011242_tree.txt

```
(L_japonicus_renamed_Lj0g3v0299089.1:0.331465,(M_truncatula_renamed_MTR_2079810:0.12088,((M_truncatula_renamed_MTR_8074910:0.75614,M_truncatula_renamed_MTR_8069490:0.68985)n3:0.04864,((M_truncatula_renamed_MTR_3013950:0.01876,M_truncatula_renamed_MTR_0267s0050:0.02861)n5:0.26634,(M_truncatula_renamed_MTR_7056820:0.27561,(M_truncatula_renamed_MTR_8098640:0.17942,(M_truncatula_renamed_MTR_0128s0110:0.04422,(M_truncatula_renamed_MTR_4037465:0.00597,M_truncatula_renamed_MTR_0128s0090:0.59627)n9:0.08631)n8:0.05629)n7:0.16024)n6:0.09072)n4:0.11188)n2:0.04207)n1:0.331465)n0;
```
