## Supplementary material for "Transcriptional responses to arbuscular mycorrhizal symbiosis development are conserved in the early divergent *Marchantia paleacea*": OG0011243_tree.txt

```
(L_japonicus_renamed_Lj1g3v3116520.1:0.18223,(M_truncatula_renamed_MTR_7018760:0.0354,(M_truncatula_renamed_MTR_7018650:0.31162,(M_truncatula_renamed_MTR_7018640:0.17612,(M_truncatula_renamed_MTR_7018660:0.25041,((M_truncatula_renamed_MTR_7018850:0.08974,(M_truncatula_renamed_MTR_7018780:0.00015,M_truncatula_renamed_MTR_7018780:0.00014)n7:0.07601)n6:0.09354,(M_truncatula_renamed_MTR_7018670:0.19799,(M_truncatula_renamed_MTR_7018840:0.01186,M_truncatula_renamed_MTR_7018810:0.01494)n9:0.15172)n8:0.05536)n5:0.04229)n4:0.03442)n3:0.07939)n2:0.11824)n1:0.18223)n0;
```
