## Supplementary material for "Transcriptional responses to arbuscular mycorrhizal symbiosis development are conserved in the early divergent *Marchantia paleacea*": OG0011244_tree.txt

```
((L_japonicus_renamed_Lj1g3v4058580.1:0.00014,L_japonicus_renamed_Lj1g3v4058600.1:0.00352)n1:0.228275,(M_truncatula_renamed_MTR_7088290:0.30002,(((M_truncatula_renamed_MTR_7088120:0.05763,M_truncatula_renamed_MTR_7088660:0.04625)n5:0.1179,(M_truncatula_renamed_MTR_5036460:0.10975,M_truncatula_renamed_MTR_7088110:0.35386)n6:0.09348)n4:0.09866,(M_truncatula_renamed_MTR_7088650:0.13929,(M_truncatula_renamed_MTR_7088640:0.10373,(M_truncatula_renamed_MTR_1007017:0.41715,M_truncatula_renamed_MTR_1006975:0.07901)n9:0.1143)n8:0.06743)n7:0.14559)n3:0.13914)n2:0.228275)n0;
```
