## Supplementary material for "Transcriptional responses to arbuscular mycorrhizal symbiosis development are conserved in the early divergent *Marchantia paleacea*": OG0011245_tree.txt

```
((P_pinnata_scaffold-UUHD-2134898-Porella_pinnata:0.63052,((L_japonicus_renamed_Lj2g3v0621600.1:0,L_japonicus_renamed_Lj3g3v1238860.1:0)n3:0.24347,((T_lepidozioides_scaffold-SKQD-2077625-Takakia_lepidozioides:0.00417,T_lepidozioides_scaffold-SKQD-2069248-Takakia_lepidozioides:0.44942)n5:0.12093,P_neesiana_scaffold-JHFI-2009439-Pellia_neesiana:0.07826)n4:0.03664)n2:0.1287)n1:0.165735,(A_agrestis_renamed_Aagr.utg000076l.46.5:0.03035,((A_agrestis_renamed_Aagr.utg000076l.46.4:0.00014,A_agrestis_renamed_Aagr.utg000076l.46.2:0.00014)n8:0.01514,(A_agrestis_renamed_Aagr.utg000076l.46.3:0.00015,A_agrestis_renamed_Aagr.utg000076l.46.1:0.00014)n9:0.00014)n7:0.00015)n6:0.165735)n0;
```
