## Supplementary material for "Transcriptional responses to arbuscular mycorrhizal symbiosis development are conserved in the early divergent *Marchantia paleacea*": OG0011246_tree.txt

```
((L_japonicus_renamed_Lj3g3v2662060.1:0.357,((P_abies_renamed_MA_559848g0010:0.10265,P_abies_renamed_MA_8997906g0010:0.34642)n3:0.31455,(P_abies_renamed_MA_10431334g0010:0.25208,P_abies_renamed_MA_10435922g0010:0.18384)n4:0.22106)n2:0.10096)n1:0.061875,(M_paleacea_Rhiz_final_MPA9077.1.p1:0.95482,(P_pinnata_scaffold-UUHD-2006825-Porella_pinnata:0.08972,(P_pinnata_scaffold-UUHD-2002853-Porella_pinnata:0.00012,((P_pinnata_scaffold-UUHD-2002854-Porella_pinnata:0.00014,P_pinnata_scaffold-UUHD-2002855-Porella_pinnata:0.01051)n9:0.00301,P_pinnata_scaffold-UUHD-2002856-Porella_pinnata:0.00014)n8:0.00022)n7:0.00016)n6:0.615)n5:0.061875)n0;
```
