## Supplementary material for "Transcriptional responses to arbuscular mycorrhizal symbiosis development are conserved in the early divergent *Marchantia paleacea*": OG0011247_tree.txt

```
(((P_abies_renamed_MA_340470g0010:0.31491,P_pinnata_scaffold-UUHD-2145855-Porella_pinnata:0.29648)n2:0.32991,S_muscicola_renamed_SM013728S00145:0.00014)n1:0.008685,(S_muscicola_renamed_SM013464S26845:0.00015,(L_japonicus_renamed_Lj3g3v3243150.1:0.81549,(P_abies_renamed_MA_164088g0010:0.77882,((P_patens_renamed_P31_2700V3.1:0.00014,(P_patens_renamed_P31_2960V3.1:0.00014,P_patens_renamed_P31_2960V3.4:0.00014)n8:0.00015)n7:0.0988,(P_patens_renamed_P31_2830V3.1:0.12689,P_patens_renamed_P31_2700V3.2:0.06174)n9:0.006174)n6:0.000686)n5:0.04517)n4:0.28398)n3:0.008685)n0;
```
