## Supplementary material for "Transcriptional responses to arbuscular mycorrhizal symbiosis development are conserved in the early divergent *Marchantia paleacea*": OG0011248_tree.txt

```
(((S_moellendorffii_renamed_EFJ10455:0.00376,(S_moellendorffii_renamed_EFJ19121:0.00014,S_moellendorffii_renamed_EFJ19116:0.00345)n3:0.0084)n2:0.75915,((P_patens_renamed_P38_16140V3.2:0,P_patens_renamed_P38_16140V3.1:0)n5:0.37196,T_lepidozioides_scaffold-SKQD-2077858-Takakia_lepidozioides:0.13276)n4:0.20181)n1:0.04447,(C_braunii_renamed_GBG76204:0.96359,(M_flagellaris_scaffold-UCRN-2053779-Megaceros_tosanus:0.12306,(A_agrestis_renamed_Aagr.utg000087l.143.1:0.00014,(A_agrestis_renamed_Aagr.utg000087l.143.2:0.04072,A_agrestis_renamed_Aagr.utg000087l.143.3:0.00014)n9:0.00189)n8:0.17789)n7:0.25284)n6:0.04447)n0;
```
