## Supplementary material for "Transcriptional responses to arbuscular mycorrhizal symbiosis development are conserved in the early divergent *Marchantia paleacea*": OG0011249_tree.txt

```
((S_moellendorffii_renamed_EFJ22941:0.63543,(A_agrestis_renamed_Aagr.utg000089l.5.1:0.38646,M_flagellaris_scaffold-UCRN-2051881-Megaceros_tosanus:0.51481)n2:0.05095)n1:0.040465,((S_moellendorffii_renamed_EFJ05410:0.36167,(S_moellendorffii_renamed_EFJ23138:0.01286,S_moellendorffii_renamed_EFJ05425:0.06493)n5:0.16448)n4:0.23199,(M_flagellaris_scaffold-UCRN-2049632-Megaceros_tosanus:0.26716,(C_braunii_renamed_GBG91753:0.40736,(C_braunii_renamed_GBG86920:0.25442,(C_braunii_renamed_GBG91749:0.15996,C_braunii_renamed_GBG91752:0.12008)n9:0.08041)n8:0.05397)n7:1.29322)n6:0.10923)n3:0.040465)n0;
```
