## Supplementary material for "Transcriptional responses to arbuscular mycorrhizal symbiosis development are conserved in the early divergent *Marchantia paleacea*": OG0011250_tree.txt

```
((M_flagellaris_scaffold-UCRN-2011173-Megaceros_tosanus:0.31428,(A_agrestis_renamed_Aagr.utg000006l.1007.3:0.03439,(A_agrestis_renamed_Aagr.utg000006l.1007.2:0.00014,(A_agrestis_renamed_Aagr.utg000006l.1007.1:0.00014,A_agrestis_renamed_Aagr.utg000006l.1007.4:0.00014)n4:0.00015)n3:0.00016)n2:0.12712)n1:0.077295,(S_moellendorffii_renamed_EFJ09236:0.51841,(((P_patens_renamed_P323_5670V3.3:0,P_patens_renamed_P323_5670V3.1:0)n8:0.00014,P_patens_renamed_P323_5670V3.2:0.05628)n7:0.20577,(T_lepidozioides_scaffold-SKQD-2067403-Takakia_lepidozioides:0.28464,T_lepidozioides_scaffold-SKQD-2074683-Takakia_lepidozioides:0.340695)n9:0.037855)n6:0.04343)n5:0.11787)n0;
```
