## Supplementary material for "Transcriptional responses to arbuscular mycorrhizal symbiosis development are conserved in the early divergent *Marchantia paleacea*": OG0011251_tree.txt

```
((((A_agrestis_renamed_Aagr.utg000008l.163.1:0.045,A_agrestis_renamed_Aagr.utg000126l.272.1:0.05864)n3:0.04709,A_agrestis_renamed_Aagr.utg000126l.273.1:0.00014)n2:0.07466,M_flagellaris_scaffold-UCRN-2048882-Megaceros_tosanus:0.21867)n1:0.217125,((P_patens_renamed_P317_3870V3.2:0.01041,P_patens_renamed_P317_3870V3.1:0.00014)n5:0.72358,(M_polymorpha_renamed_Mapoly0033s0044.1:0.0363,((M_paleacea_Rhiz_final_MPA19194.3.p1:0.00092,M_paleacea_Rhiz_final_MPA19194.4.p1:0.11293)n8:0.0865,(M_paleacea_Rhiz_final_MPA19194.2.p1:0.00014,M_paleacea_Rhiz_final_MPA19194.1.p1:0.4343)n9:0.01895)n7:0.00703)n6:0.4153)n4:0.217125)n0;
```
