## Supplementary material for "Transcriptional responses to arbuscular mycorrhizal symbiosis development are conserved in the early divergent *Marchantia paleacea*": OG0011252_tree.txt

```
(((S_muscicola_renamed_SM000200S05820:0.08825,S_muscicola_renamed_SM000214S06782:0.00016)n2:0.76539,(C_braunii_renamed_GBG72046:0.84705,M_flagellaris_scaffold-UCRN-2050396-Megaceros_tosanus:0.42476)n3:0.16129)n1:0.086465,(T_lepidozioides_scaffold-SKQD-2077691-Takakia_lepidozioides:0.21733,((P_patens_renamed_P315_19030V3.6:0,P_patens_renamed_P315_19030V3.2:0)n6:0.00014,((P_patens_renamed_P315_19030V3.5:0.12994,P_patens_renamed_P315_19030V3.1:0.0209)n8:0.06257,(P_patens_renamed_P315_19030V3.4:0.00015,P_patens_renamed_P315_19030V3.3:0.00996)n9:0.01024)n7:0.00722)n5:0.31278)n4:0.086465)n0;
```
