## Supplementary material for "Transcriptional responses to arbuscular mycorrhizal symbiosis development are conserved in the early divergent *Marchantia paleacea*": OG0011253_tree.txt

```
(M_flagellaris_scaffold-UCRN-2001315-Megaceros_tosanus:0.6052,((P_pinnata_scaffold-UUHD-2007011-Porella_pinnata:0.3206,(M_paleacea_Rhiz_final_MPA8923.2.p1:0.84371,(P_neesiana_scaffold-JHFI-2018086-Pellia_neesiana:0.48278,(P_neesiana_scaffold-JHFI-2111368-Pellia_neesiana:0.56311,((P_neesiana_scaffold-JHFI-2113777-Pellia_neesiana:0,P_neesiana_scaffold-JHFI-2113777-Pellia_neesiana:0)n7:0.45592,(P_neesiana_scaffold-JHFI-2005013-Pellia_neesiana:0.27924,P_neesiana_scaffold-JHFI-2113615-Pellia_neesiana:0.26459)n8:0.22023)n6:0.0904)n5:0.090504)n4:0.010056)n3:0.07645)n2:0.13412,(P_pinnata_scaffold-UUHD-2144882-Porella_pinnata:0.43637,P_neesiana_scaffold-JHFI-2114226-Pellia_neesiana:0.573273)n9:0.063697)n1:0.6052)n0;
```
