## Supplementary material for "Transcriptional responses to arbuscular mycorrhizal symbiosis development are conserved in the early divergent *Marchantia paleacea*": OG0011254_tree.txt

```
(((M_flagellaris_scaffold-UCRN-2002964-Megaceros_tosanus:0,M_flagellaris_scaffold-UCRN-2002965-Megaceros_tosanus:0,M_flagellaris_scaffold-UCRN-2002964-Megaceros_tosanus:0,M_flagellaris_scaffold-UCRN-2002965-Megaceros_tosanus:0,M_flagellaris_scaffold-UCRN-2002964-Megaceros_tosanus:0,M_flagellaris_scaffold-UCRN-2002965-Megaceros_tosanus:0)n2:0.11592,A_agrestis_renamed_Aagr.utg000061l.156.1:0.30085)n1:0.18328,(S_moellendorffii_renamed_EFJ23234:0.51339,(S_moellendorffii_renamed_EFJ12866:0.01186,(S_moellendorffii_renamed_EFJ09287:0.01223,S_moellendorffii_renamed_EFJ12865:0.02841)n5:0.00078)n4:0.93086)n3:0.18328)n0;
```
