## Supplementary material for "Transcriptional responses to arbuscular mycorrhizal symbiosis development are conserved in the early divergent *Marchantia paleacea*": OG0011255_tree.txt

```
(M_flagellaris_scaffold-UCRN-2051241-Megaceros_tosanus:0.09082,(P_pinnata_scaffold-UUHD-2004717-Porella_pinnata:0.21833,(((P_neesiana_scaffold-JHFI-2015488-Pellia_neesiana:0.05674,(P_neesiana_scaffold-JHFI-2003440-Pellia_neesiana:0.11477,P_neesiana_scaffold-JHFI-2003441-Pellia_neesiana:0.00462)n5:0.12058)n4:0.04452,((P_neesiana_scaffold-JHFI-2001298-Pellia_neesiana:0.06537,P_neesiana_scaffold-JHFI-2014043-Pellia_neesiana:0.0571)n7:0.04534,(P_neesiana_scaffold-JHFI-2015487-Pellia_neesiana:0.16764,P_neesiana_scaffold-JHFI-2015489-Pellia_neesiana:0.06393)n8:0.03005)n6:0.01159)n3:0.03391,(P_neesiana_scaffold-JHFI-2006570-Pellia_neesiana:0.33037,P_neesiana_scaffold-JHFI-2008345-Pellia_neesiana:0.2853)n9:0.02853)n2:0.00317)n1:0.08232)n0;
```
