## Supplementary material for "Transcriptional responses to arbuscular mycorrhizal symbiosis development are conserved in the early divergent *Marchantia paleacea*": OG0011256_tree.txt

```
((M_flagellaris_scaffold-UCRN-2009116-Megaceros_tosanus:0.17549,(M_flagellaris_scaffold-UCRN-2001304-Megaceros_tosanus:0.21122,M_flagellaris_scaffold-UCRN-2000010-Megaceros_tosanus:0.27298)n2:0.02727)n1:0.09289,((A_agrestis_renamed_Aagr.utg000117l.123.1:0,A_agrestis_renamed_Aagr.utg000117l.123.2:0)n4:0.07911,((A_agrestis_renamed_Aagr.utg000059l.289.1:0,A_agrestis_renamed_Aagr.utg000059l.289.4:0,A_agrestis_renamed_Aagr.utg000059l.289.2:0,A_agrestis_renamed_Aagr.utg000059l.289.3:0)n6:0.08616,(A_agrestis_renamed_Aagr.utg000045l.300.1:0.146,A_agrestis_renamed_Aagr.utg000063l.419.1:0.12231)n7:0.05038)n5:0.02286)n3:0.09289)n0;
```
