## Supplementary material for "Transcriptional responses to arbuscular mycorrhizal symbiosis development are conserved in the early divergent *Marchantia paleacea*": OG0011257_tree.txt

```
(T_lepidozioides_scaffold-SKQD-2070896-Takakia_lepidozioides:0.20706,((P_pinnata_scaffold-UUHD-2002663-Porella_pinnata:0.09017,M_flagellaris_scaffold-UCRN-2004760-Megaceros_tosanus:0.37205)n2:0.001805,(P_pinnata_scaffold-UUHD-2002661-Porella_pinnata:0.00014,(P_pinnata_scaffold-UUHD-2002662-Porella_pinnata:0.00844,(((M_flagellaris_scaffold-UCRN-2001527-Megaceros_tosanus:0.00014,M_flagellaris_scaffold-UCRN-2001529-Megaceros_tosanus:0.00697)n7:0.08143,(P_pinnata_scaffold-UUHD-2015731-Porella_pinnata:0.09445,P_pinnata_scaffold-UUHD-2015849-Porella_pinnata:0.07776)n8:0.15449)n6:0.00691,(M_flagellaris_scaffold-UCRN-2001528-Megaceros_tosanus:0.02816,P_pinnata_scaffold-UUHD-2006303-Porella_pinnata:0.058914)n9:0.006546)n5:0.063855)n4:0.0063855)n3:0.00063855)n1:7.095e-05)n0;
```
