## Supplementary material for "Transcriptional responses to arbuscular mycorrhizal symbiosis development are conserved in the early divergent *Marchantia paleacea*": OG0011258_tree.txt

```
(((A_agrestis_renamed_Aagr.utg000006l.472.1:0.06828,(M_flagellaris_scaffold-UCRN-2006396-Megaceros_tosanus:0.00014,(M_flagellaris_scaffold-UCRN-2006398-Megaceros_tosanus:0,M_flagellaris_scaffold-UCRN-2006399-Megaceros_tosanus:0)n4:0.10621)n3:0.10463)n2:0.06778,((M_paleacea_Rhiz_final_MPA1910.1.p1:0.10153,P_pinnata_scaffold-UUHD-2141864-Porella_pinnata:0.0903)n6:0.22028,P_pinnata_scaffold-UUHD-2000899-Porella_pinnata:0.052686)n5:0.005854)n1:0.027835,(C_braunii_renamed_GBG66006:0.26058,(S_muscicola_renamed_SM000144S00694:0.01484,(S_muscicola_renamed_SM000015S01283:0.06459,S_muscicola_renamed_SM000015S01220:0.0369)n9:0.00955)n8:0.20808)n7:0.05576)n0;
```
