## Supplementary material for "Transcriptional responses to arbuscular mycorrhizal symbiosis development are conserved in the early divergent *Marchantia paleacea*": OG0011259_tree.txt

```
(T_lepidozioides_scaffold-SKQD-2079201-Takakia_lepidozioides:0.66636,(M_flagellaris_scaffold-UCRN-2050795-Megaceros_tosanus:0.2517,(A_agrestis_renamed_Aagr.utg000010l.114.7:0.00012,((A_agrestis_renamed_Aagr.utg000010l.114.2:0.00014,A_agrestis_renamed_Aagr.utg000010l.114.1:0.00014)n4:0.00016,((A_agrestis_renamed_Aagr.utg000010l.114.6:0.00014,A_agrestis_renamed_Aagr.utg000010l.114.3:0.00889)n6:0.00015,(A_agrestis_renamed_Aagr.utg000010l.114.8:0.00014,(A_agrestis_renamed_Aagr.utg000010l.114.5:0.00014,(A_agrestis_renamed_Aagr.utg000010l.114.9:0.02334,A_agrestis_renamed_Aagr.utg000010l.114.4:0.000513)n9:5.13e-05)n8:5.13e-06)n7:5.13e-07)n5:5.13e-08)n3:5.13e-09)n2:5.7e-10)n1:0.00016)n0;
```
