## Supplementary material for "Transcriptional responses to arbuscular mycorrhizal symbiosis development are conserved in the early divergent *Marchantia paleacea*": OG0011260_tree.txt

```
((M_flagellaris_scaffold-UCRN-2008223-Megaceros_tosanus:0.0709,A_agrestis_renamed_Aagr.utg000063l.197.1:0.11763)n1:0.602295,(T_lepidozioides_scaffold-SKQD-2078155-Takakia_lepidozioides:0.0848,((P_patens_renamed_P322_15730V3.1:0,P_patens_renamed_P322_15730V3.2:0)n4:0.09833,((P_patens_renamed_P319_12060V3.6:0,P_patens_renamed_P319_12060V3.1:0)n6:0.00014,(P_patens_renamed_P319_12060V3.2:0.01247,((P_patens_renamed_P319_12060V3.3:0,P_patens_renamed_P319_12060V3.4:0)n9:0.00014,P_patens_renamed_P319_12060V3.5:0.00016)n8:0.02114)n7:0.03244)n5:0.05589)n3:0.22391)n2:0.602295)n0;
```
