## Supplementary material for "Transcriptional responses to arbuscular mycorrhizal symbiosis development are conserved in the early divergent *Marchantia paleacea*": OG0011261_tree.txt

```
(((P_patens_renamed_P311_20040V3.4:0.00014,(P_patens_renamed_P311_20040V3.1:0.00014,(P_patens_renamed_P311_20020V3.1:0.00109,(P_patens_renamed_P311_20040V3.2:0,P_patens_renamed_P311_20040V3.3:0)n5:0.00014)n4:0.00189)n3:0.01747)n2:0.7258,(M_flagellaris_scaffold-UCRN-2009904-Megaceros_tosanus:0.12356,A_agrestis_renamed_Aagr.utg000118l.11.1:0.11193)n6:0.42221)n1:0.111425,(M_polymorpha_renamed_Mapoly0198s0008.1:0.35979,(C_braunii_renamed_GBG72085:1.12774,(S_moellendorffii_renamed_EFJ33264:0.00014,S_moellendorffii_renamed_EFJ15903:0.017)n9:0.73605)n8:0.15461)n7:0.111425)n0;
```
