## Supplementary material for "Transcriptional responses to arbuscular mycorrhizal symbiosis development are conserved in the early divergent *Marchantia paleacea*": OG0011262_tree.txt

```
(M_polymorpha_renamed_Mapoly0067s0050.1:0.87579,(M_paleacea_Rhiz_final_MPA24817.1.p1:1.04805,(((M_paleacea_Rhiz_final_MPA12719.1.p1:0.34262,M_paleacea_Rhiz_final_MPA16049.1.p1:0.27209)n4:0.72684,(M_paleacea_Rhiz_final_MPA16046.1.p1:0.54787,M_paleacea_Rhiz_final_MPA17993.1.p1:0.44873)n5:0.28943)n3:0.28843,((M_paleacea_Rhiz_final_MPA20488.1.p1:0.05109,M_paleacea_Rhiz_final_MPA20488.2.p1:0.0501)n7:0.88768,(M_paleacea_Rhiz_final_MPA10785.1.p1:0.78367,(M_paleacea_Rhiz_final_MPA22024.1.p1:0.32471,M_paleacea_Rhiz_final_MPA26317.1.p1:0.6987)n9:0.2577)n8:0.32452)n6:0.1586)n2:0.10114)n1:0.87579)n0;
```
