## Supplementary material for "Transcriptional responses to arbuscular mycorrhizal symbiosis development are conserved in the early divergent *Marchantia paleacea*": OG0011263_tree.txt

```
((M_polymorpha_renamed_Mapoly0041s0027.1:0.02538,M_polymorpha_renamed_Mapoly0127s0008.1:0.13613)n1:0.13706,((M_paleacea_Rhiz_final_MPA25436.1.p1:0.20839,(M_paleacea_Rhiz_final_MPA6305.1.p1:0.02751,M_paleacea_Rhiz_final_MPA6306.1.p1:0.07963)n4:0.09255)n3:0.05304,(M_paleacea_Rhiz_final_MPA10841.1.p1:0.26568,(M_paleacea_Rhiz_final_MPA5673.1.p1:0.53445,((M_paleacea_Rhiz_final_MPA4473.1.p1:0.10739,M_paleacea_Rhiz_final_MPA553.1.p1:0.07326)n8:0.3431,(M_paleacea_Rhiz_final_MPA5188.1.p1:0.27218,M_paleacea_Rhiz_final_MPA5495.1.p1:0.44911)n9:0.16596)n7:0.10571)n6:0.30264)n5:0.20793)n2:0.13706)n0;
```
