## Supplementary material for "Transcriptional responses to arbuscular mycorrhizal symbiosis development are conserved in the early divergent *Marchantia paleacea*": OG0011264_tree.txt

```
((C_braunii_renamed_GBG62484:0.35084,(A_agrestis_renamed_Aagr.utg000018l.414.2:0,A_agrestis_renamed_Aagr.utg000018l.414.1:0)n2:0.39946)n1:0.061885,(((P_patens_renamed_P324_520V3.1:0,P_patens_renamed_P324_520V3.2:0)n5:0.15573,T_lepidozioides_scaffold-SKQD-2012339-Takakia_lepidozioides:0.04957)n4:0.44209,((M_polymorpha_renamed_Mapoly0152s0034.1:0.02416,(M_paleacea_Rhiz_final_MPA12762.1.p1:0.00014,M_paleacea_Rhiz_final_MPA12762.2.p1:0.00014)n8:0.01852)n7:0.03372,(P_pinnata_scaffold-UUHD-2008561-Porella_pinnata:0.04309,P_neesiana_scaffold-JHFI-2112979-Pellia_neesiana:0.03854)n9:0.08329)n6:0.1576)n3:0.061885)n0;
```
