## Supplementary material for "Transcriptional responses to arbuscular mycorrhizal symbiosis development are conserved in the early divergent *Marchantia paleacea*": OG0011265_tree.txt

```
(A_agrestis_renamed_Aagr.utg000050l.717.1:0.68209,(P_neesiana_scaffold-JHFI-2114251-Pellia_neesiana:0.2117,(((M_paleacea_Rhiz_final_MPA13213.1.p1:0,M_paleacea_Rhiz_final_MPA13214.1.p1:0)n4:0.10608,(M_polymorpha_renamed_Mapoly0006s0116.1:0.54098,M_polymorpha_renamed_Mapoly0022s0066.1:0.112797)n5:0.012533)n3:0.87043,((M_paleacea_Rhiz_final_MPA26051.1.p1:0.03357,(M_polymorpha_renamed_Mapoly0085s0027.1:0.71335,M_polymorpha_renamed_Mapoly0085s0028.1:0.038097)n8:0.004233)n7:0.49563,(M_paleacea_Rhiz_final_MPA21510.1.p1:0.00206,M_polymorpha_renamed_Mapoly0004s0242.1:0.00014)n9:0.170487)n6:0.0170487)n2:0.0018943)n1:0.30642)n0;
```
