## Supplementary material for "Transcriptional responses to arbuscular mycorrhizal symbiosis development are conserved in the early divergent *Marchantia paleacea*": OG0011266_tree.txt

```
((M_paleacea_Rhiz_final_MPA13316.1.p1:0.01854,M_polymorpha_renamed_Mapoly0100s0040.1:0.05237)n1:0.3935,((P_patens_renamed_P317_7200V3.2:0,P_patens_renamed_P317_7200V3.1:0)n3:0.5412,((P_patens_renamed_P316_13960V3.1:0,P_patens_renamed_P316_13960V3.2:0,P_patens_renamed_P316_13960V3.5:0,P_patens_renamed_P316_13960V3.3:0,P_patens_renamed_P316_13960V3.4:0)n5:0.19489,(P_patens_renamed_P36_25080V3.2:0,P_patens_renamed_P36_25080V3.1:0)n6:0.33601)n4:0.20389)n2:0.3935)n0;
```
