## Supplementary material for "Transcriptional responses to arbuscular mycorrhizal symbiosis development are conserved in the early divergent *Marchantia paleacea*": OG0011267_tree.txt

```
(((T_lepidozioides_scaffold-SKQD-2074730-Takakia_lepidozioides:0.8336,(M_polymorpha_renamed_Mapoly0141s0031.1:0.05199,(M_paleacea_Rhiz_final_MPA18164.1.p1:0.00014,M_paleacea_Rhiz_final_MPA18164.2.p1:0.00014)n4:0.00015)n3:0.56249)n2:0.70575,(S_moellendorffii_renamed_EFJ18032:0.00489,S_moellendorffii_renamed_EFJ09630:0.00736)n5:0.31521)n1:0.104955,((P_abies_renamed_MA_74766g0010:0.44799,(T_lepidozioides_scaffold-SKQD-2008009-Takakia_lepidozioides:0.00014,T_lepidozioides_scaffold-SKQD-2008010-Takakia_lepidozioides:0.00014)n8:0.23869)n7:0.15497,(S_moellendorffii_renamed_EFJ24636:0.00383,S_moellendorffii_renamed_EFJ13291:0.00014)n9:0.35083)n6:0.104955)n0;
```
