## Supplementary material for "Transcriptional responses to arbuscular mycorrhizal symbiosis development are conserved in the early divergent *Marchantia paleacea*": OG0011268_tree.txt

```
(((M_paleacea_Rhiz_final_MPA19949.1.p1:0.06526,M_polymorpha_renamed_Mapoly0114s0028.1:0.07843)n2:0.40666,(P_pinnata_scaffold-UUHD-2148951-Porella_pinnata:0.15257,P_neesiana_scaffold-JHFI-2112404-Pellia_neesiana:0.38807)n3:0.08846)n1:0.192315,((T_lepidozioides_scaffold-SKQD-2073678-Takakia_lepidozioides:0.28757,T_lepidozioides_scaffold-SKQD-2078681-Takakia_lepidozioides:0.40872)n5:0.08069,((P_patens_renamed_P31_35675V3.2:0,P_patens_renamed_P31_35675V3.1:0,P_patens_renamed_P31_35670V3.1:0)n7:0.09153,(P_patens_renamed_P32_2380V3.2:0,P_patens_renamed_P32_2380V3.1:0)n8:0.21144)n6:0.37985)n4:0.192315)n0;
```
