## Supplementary material for "Transcriptional responses to arbuscular mycorrhizal symbiosis development are conserved in the early divergent *Marchantia paleacea*": OG0011269_tree.txt

```
((C_braunii_renamed_GBG65105:0.72315,(S_muscicola_renamed_SM000233S07987:0.02869,(S_muscicola_renamed_SM000080S22987:0.01862,S_muscicola_renamed_SM000065S20235:0.08355)n3:0.00012)n2:0.37724)n1:0.092745,((P_patens_renamed_P39_21460V3.1:0,P_patens_renamed_P39_21460V3.2:0)n5:0.27874,(T_lepidozioides_scaffold-SKQD-2076810-Takakia_lepidozioides:0.1097,((M_paleacea_Rhiz_final_MPA20297.1.p1:0.03899,M_polymorpha_renamed_Mapoly0086s0021.1:0.06788)n8:0.10445,(P_pinnata_scaffold-UUHD-2148001-Porella_pinnata:0.09419,P_neesiana_scaffold-JHFI-2110586-Pellia_neesiana:0.13518)n9:0.0796)n7:0.17301)n6:0.13926)n4:0.092745)n0;
```
