## Supplementary material for "Transcriptional responses to arbuscular mycorrhizal symbiosis development are conserved in the early divergent *Marchantia paleacea*": OG0011270_tree.txt

```
(((P_patens_renamed_P318_1290V3.2:0,P_patens_renamed_P318_1290V3.1:0)n2:0.60499,((M_paleacea_Rhiz_final_MPA20564.1.p1:0,M_paleacea_Rhiz_final_MPA20564.2.p1:0,M_paleacea_Rhiz_final_MPA20564.3.p1:0,M_paleacea_Rhiz_final_MPA20564.4.p1:0)n4:0.02645,M_polymorpha_renamed_Mapoly0031s0053.1:0.0714)n3:0.61416)n1:0.134675,(C_braunii_renamed_GBG90130:0.45336,(S_muscicola_renamed_SM001049S14017:0.00014,(S_muscicola_renamed_SM000811S22605:0.05056,S_muscicola_renamed_SM000821S22583:0.02452)n7:0.06566)n6:0.49324)n5:0.134675)n0;
```
