## Supplementary material for "Transcriptional responses to arbuscular mycorrhizal symbiosis development are conserved in the early divergent *Marchantia paleacea*": OG0011271_tree.txt

```
(((P_patens_renamed_P323_20740V3.1:0,P_patens_renamed_P323_20740V3.2:0)n2:0.40685,(P_neesiana_scaffold-JHFI-2107695-Pellia_neesiana:0.12805,(P_pinnata_scaffold-UUHD-2018118-Porella_pinnata:0.27364,(M_polymorpha_renamed_Mapoly0107s0037.1:0.06013,(M_paleacea_Rhiz_final_MPA22532.1.p1:0.00015,M_paleacea_Rhiz_final_MPA22532.2.p1:0.00014)n6:0.07798)n5:0.40313)n4:0.03765)n3:0.29684)n1:0.414185,(C_braunii_renamed_GBG77019:0.01206,(C_braunii_renamed_GBG77016:0.00014,(C_braunii_renamed_GBG77017:0,C_braunii_renamed_GBG77018:0)n9:0.00014)n8:0.00015)n7:0.414185)n0;
```
