## Supplementary material for "Transcriptional responses to arbuscular mycorrhizal symbiosis development are conserved in the early divergent *Marchantia paleacea*": OG0011272_tree.txt

```
(((A_agrestis_renamed_Aagr.utg000050l.614.3:0,A_agrestis_renamed_Aagr.utg000050l.614.1:0,A_agrestis_renamed_Aagr.utg000050l.614.2:0)n2:0.00014,A_agrestis_renamed_Aagr.utg000050l.614.4:0.23817)n1:0.29833,((P_neesiana_scaffold-JHFI-2015849-Pellia_neesiana:0.31883,(M_paleacea_Rhiz_final_MPA23012.1.p1:0.03552,M_polymorpha_renamed_Mapoly0035s0058.1:0.00015)n5:0.18747)n4:0.60121,((S_moellendorffii_renamed_EFJ32595:0.00592,S_moellendorffii_renamed_EFJ16650:0.00016)n7:0.38174,(T_lepidozioides_scaffold-SKQD-2075028-Takakia_lepidozioides:0.48865,P_patens_renamed_P317_2085V3.1:0.83)n8:0.20493)n6:0.08345)n3:0.29833)n0;
```
