## Supplementary material for "Transcriptional responses to arbuscular mycorrhizal symbiosis development are conserved in the early divergent *Marchantia paleacea*": OG0011273_tree.txt

```
(((P_patens_renamed_P36_16970V3.2:0,P_patens_renamed_P36_16970V3.1:0)n2:0.59941,(S_muscicola_renamed_SM000048S16596:0.04297,(S_muscicola_renamed_SM000011S18980:0.11041,S_muscicola_renamed_SM000026S08887:0.01803)n4:0.07715)n3:0.30833)n1:0.089045,((M_paleacea_Rhiz_final_MPA24062.1.p1:0.24404,M_polymorpha_renamed_Mapoly0049s0135.1:0.00014)n6:0.42114,((A_agrestis_renamed_Aagr.utg000005l.374.2:0,A_agrestis_renamed_Aagr.utg000005l.374.1:0)n8:0.24707,(C_braunii_renamed_GBG88661:0.01229,C_braunii_renamed_GBG88660:0.12941)n9:0.82)n7:0.18133)n5:0.089045)n0;
```
