## Supplementary material for "Transcriptional responses to arbuscular mycorrhizal symbiosis development are conserved in the early divergent *Marchantia paleacea*": OG0011274_tree.txt

```
((A_agrestis_renamed_Aagr.utg000087l.170.1:0.62448,(C_braunii_renamed_GBG59649:0.4479,C_braunii_renamed_GBG74441:0.51161)n2:0.72109)n1:0.13045,((P_neesiana_scaffold-JHFI-2013450-Pellia_neesiana:0.29371,((M_paleacea_Rhiz_final_MPA24994.1.p1:0.01826,M_polymorpha_renamed_Mapoly0111s0057.1:0.0621)n6:0.49339,(M_paleacea_Rhiz_final_MPA24385.1.p1:0.06529,M_polymorpha_renamed_Mapoly0057s0010.1:0.02972)n7:0.26657)n5:0.08327)n4:0.18733,((P_patens_renamed_P316_240V3.1:0,P_patens_renamed_P316_240V3.2:0)n9:0.53423,T_lepidozioides_scaffold-SKQD-2075276-Takakia_lepidozioides:0.32737)n8:0.10705)n3:0.13045)n0;
```
