## Supplementary material for "Transcriptional responses to arbuscular mycorrhizal symbiosis development are conserved in the early divergent *Marchantia paleacea*": OG0011275_tree.txt

```
((((M_paleacea_Rhiz_final_MPA24686.1.p1:0,M_paleacea_Rhiz_final_MPA24686.2.p1:0,M_paleacea_Rhiz_final_MPA24686.3.p1:0,M_paleacea_Rhiz_final_MPA24686.4.p1:0)n3:0.00014,M_paleacea_Rhiz_final_MPA24686.5.p1:0.00014)n2:0.1537,M_polymorpha_renamed_Mapoly0052s0114.1:0.00493)n1:0.00441,((M_paleacea_Rhiz_final_MPA24684.1.p1:0.00014,M_paleacea_Rhiz_final_MPA24685.1.p1:0.14217)n5:0.12108,((M_polymorpha_renamed_Mapoly0108s0037.1:0.00015,M_polymorpha_renamed_Mapoly0555s0001.1:0.00014)n7:0.00016,M_polymorpha_renamed_Mapoly0086s0070.1:0.216315)n6:0.024035)n4:0.11674)n0;
```
