## Supplementary material for "Transcriptional responses to arbuscular mycorrhizal symbiosis development are conserved in the early divergent *Marchantia paleacea*": OG0011276_tree.txt

```
(A_agrestis_renamed_Aagr.utg000091l.459.1:0.31089,(((P_patens_renamed_P325_7740V3.1:0,P_patens_renamed_P325_7740V3.2:0)n3:0.37937,T_lepidozioides_scaffold-SKQD-2012831-Takakia_lepidozioides:0.30182)n2:0.18416,((M_polymorpha_renamed_Mapoly0001s0433.1:0.09613,(M_paleacea_Rhiz_final_MPA25560.1.p1:0.0663,(M_paleacea_Rhiz_final_MPA25560.2.p1:0,M_paleacea_Rhiz_final_MPA25560.3.p1:0)n7:0.00015)n6:0.04549)n5:0.43592,(P_pinnata_scaffold-UUHD-2005079-Porella_pinnata:0.25261,(P_neesiana_scaffold-JHFI-2001115-Pellia_neesiana:0.00536,P_neesiana_scaffold-JHFI-2001116-Pellia_neesiana:0.00015)n9:0.22693)n8:0.12383)n4:0.2132)n1:0.31089)n0;
```
