## Supplementary material for "Transcriptional responses to arbuscular mycorrhizal symbiosis development are conserved in the early divergent *Marchantia paleacea*": OG0011277_tree.txt

```
((M_paleacea_Rhiz_final_MPA28278.1.p1:0.04355,M_polymorpha_renamed_Mapoly0059s0074.1:0.02168)n1:0.438835,(T_lepidozioides_scaffold-SKQD-2077421-Takakia_lepidozioides:0.69951,((P_patens_renamed_P318_21840V3.2:0.01259,P_patens_renamed_P318_21840V3.1:0.00014)n4:0.28882,((P_patens_renamed_P322_5700V3.5:0,P_patens_renamed_P322_5700V3.2:0,P_patens_renamed_P322_5700V3.4:0,P_patens_renamed_P322_5700V3.3:0,P_patens_renamed_P322_5700V3.1:0)n6:0.00016,P_patens_renamed_P322_5700V3.6:0.04417)n5:0.06096)n3:0.26883)n2:0.438835)n0;
```
