## Supplementary material for "Transcriptional responses to arbuscular mycorrhizal symbiosis development are conserved in the early divergent *Marchantia paleacea*": OG0011278_tree.txt

```
((A_agrestis_renamed_Aagr.utg000109l.118.1:0.12092,(A_agrestis_renamed_Aagr.utg000018l.518.1:0.25168,A_agrestis_renamed_Aagr.utg000018l.519.1:0.12937)n2:0.03597)n1:0.189075,((S_moellendorffii_renamed_EFJ27865:0.00014,S_moellendorffii_renamed_EFJ36808:0.01124)n4:0.47371,((M_polymorpha_renamed_Mapoly0120s0036.1:0.02341,(M_paleacea_Rhiz_final_MPA29128.3.p1:0.0048,(M_paleacea_Rhiz_final_MPA29128.1.p1:0.00015,M_paleacea_Rhiz_final_MPA29128.2.p1:0.00014)n8:0.00016)n7:0.03438)n6:0.6899,(P_patens_renamed_P317_990V3.1:0.58592,T_lepidozioides_scaffold-SKQD-2008877-Takakia_lepidozioides:0.27914)n9:0.18676)n5:0.09213)n3:0.189075)n0;
```
