## Supplementary material for "Transcriptional responses to arbuscular mycorrhizal symbiosis development are conserved in the early divergent *Marchantia paleacea*": OG0011279_tree.txt

```
((C_braunii_renamed_GBG71004:0.06116,C_braunii_renamed_GBG41512:0.11209)n1:0.303165,(((P_patens_renamed_P313_2020V3.2:0,P_patens_renamed_P313_2020V3.1:0)n4:0.27353,((P_patens_renamed_P316_2820V3.2:0,P_patens_renamed_P316_2820V3.1:0)n6:0.08023,(P_patens_renamed_P34_10280V3.1:0,P_patens_renamed_P34_10280V3.2:0)n7:0.01188)n5:0.18011)n3:1.16119,(M_paleacea_Rhiz_final_MPA94.1.p1:0.5603,(M_paleacea_Rhiz_final_MPA2997.1.p1:0.38598,M_paleacea_Rhiz_final_MPA5214.1.p1:0.38628)n9:0.17951)n8:0.24698)n2:0.303165)n0;
```
