## Supplementary material for "Transcriptional responses to arbuscular mycorrhizal symbiosis development are conserved in the early divergent *Marchantia paleacea*": OG0011280_tree.txt

```
((C_braunii_renamed_GBG72091:0.00014,C_braunii_renamed_GBG72092:0.00014)n1:0.261775,((S_moellendorffii_renamed_EFJ23835:0.00015,S_moellendorffii_renamed_EFJ24419:0.01553)n3:0.73447,((P_patens_renamed_P31_18911V3.1:0.00014,P_patens_renamed_P31_18911V3.2:0.00016)n5:0.79748,(M_paleacea_Rhiz_final_MPA4964.1.p1:1.69109,((M_paleacea_Rhiz_final_MPA9223.1.p1:0.00014,M_paleacea_Rhiz_final_MPA9223.2.p1:0.05542)n8:0.044,(M_polymorpha_renamed_Mapoly0063s0065.1:0.57599,M_polymorpha_renamed_Mapoly0090s0045.1:0.019377)n9:0.002153)n7:0.577269)n6:0.064141)n4:0.07779)n2:0.46327)n0;
```
