## Supplementary material for "Transcriptional responses to arbuscular mycorrhizal symbiosis development are conserved in the early divergent *Marchantia paleacea*": OG0011281_tree.txt

```
((S_muscicola_renamed_SM000006S19353:0.0182,(S_muscicola_renamed_SM000037S13488:0.03019,S_muscicola_renamed_SM000021S06433:0.03445)n2:0.0068)n1:0.435185,(T_lepidozioides_scaffold-SKQD-2011657-Takakia_lepidozioides:0.04805,((P_neesiana_scaffold-JHFI-2018786-Pellia_neesiana:0.08026,(P_pinnata_scaffold-UUHD-2003245-Porella_pinnata:0,P_pinnata_scaffold-UUHD-2003247-Porella_pinnata:0)n6:0.06203)n5:0.08715,(M_polymorpha_renamed_Mapoly0067s0015.1:0.02141,(M_paleacea_Rhiz_final_MPA7246.1.p1:0.00014,(M_paleacea_Rhiz_final_MPA7246.2.p1:0.00014,M_paleacea_Rhiz_final_MPA7246.3.p1:0.00014)n9:0.00014)n8:0.03008)n7:0.02942)n4:0.09299)n3:0.435185)n0;
```
