## Supplementary material for "Transcriptional responses to arbuscular mycorrhizal symbiosis development are conserved in the early divergent *Marchantia paleacea*": OG0011282_tree.txt

```
((M_paleacea_Rhiz_final_MPA7549.1.p1:0,M_paleacea_Rhiz_final_MPA7550.1.p1:0)n1:0.13086,(((M_polymorpha_renamed_Mapoly3122s0001.1:0.09424,M_polymorpha_renamed_Mapoly1222s0001.1:0.14065)n4:0.1894,(M_polymorpha_renamed_Mapoly0030s0004.1:0.1677,M_polymorpha_renamed_Mapoly0030s0005.1:0.05874)n5:0.11589)n3:0.02111,((M_polymorpha_renamed_Mapoly0154s0001.1:0.00014,M_polymorpha_renamed_Mapoly0154s0002.1:0.00014)n7:0.06915,((M_polymorpha_renamed_Mapoly0030s0002.1:0.10508,M_polymorpha_renamed_Mapoly0749s0001.1:0.10541)n9:0.02846,M_polymorpha_renamed_Mapoly0030s0003.1:0.77639)n8:0.03072)n6:0.01998)n2:0.13086)n0;
```
