## Supplementary material for "Transcriptional responses to arbuscular mycorrhizal symbiosis development are conserved in the early divergent *Marchantia paleacea*": OG0011283_tree.txt

```
(M_paleacea_Rhiz_final_MPA8307.1.p1:0.017335,((M_polymorpha_renamed_Mapoly0021s0113.1:0.05605,M_polymorpha_renamed_Mapoly0015s0132.1:0.12712)n2:0.10462,(M_polymorpha_renamed_Mapoly0179s0008.1:1.03681,((M_polymorpha_renamed_Mapoly0015s0094.1:0.95108,M_polymorpha_renamed_Mapoly0120s0056.1:0.75824)n5:0.09581,((M_polymorpha_renamed_Mapoly0072s0086.1:0.93195,M_polymorpha_renamed_Mapoly0031s0004.1:0.00015)n7:0.36055,(M_polymorpha_renamed_Mapoly0050s0031.1:0.32733,(M_polymorpha_renamed_Mapoly0066s0027.1:0.0803,M_polymorpha_renamed_Mapoly0066s0028.1:0.0645)n9:0.10398)n8:0.02489)n6:0.017)n4:0.05629)n3:0.58384)n1:0.017335)n0;
```
