## Supplementary material for "Transcriptional responses to arbuscular mycorrhizal symbiosis development are conserved in the early divergent *Marchantia paleacea*": OG0011284_tree.txt

```
((S_muscicola_renamed_SM000240S08604:0.00439,(S_muscicola_renamed_SM000030S11478:0.00728,S_muscicola_renamed_SM000131S26712:0.01458)n2:0.01434)n1:0.40714,((P_patens_renamed_P39_14960V3.2:0,P_patens_renamed_P39_14960V3.1:0)n4:0.31332,((S_moellendorffii_renamed_EFJ06738:1.59526,(S_moellendorffii_renamed_EFJ07608:0.05421,S_moellendorffii_renamed_EFJ10990:0.00929)n7:0.05568)n6:0.56259,(P_neesiana_scaffold-JHFI-2014862-Pellia_neesiana:0.45355,(M_paleacea_Rhiz_final_MPA8587.1.p1:0.03738,M_polymorpha_renamed_Mapoly0043s0106.1:0.1009)n9:0.26545)n8:0.19293)n5:0.11343)n3:0.40714)n0;
```
