## Supplementary material for "Transcriptional responses to arbuscular mycorrhizal symbiosis development are conserved in the early divergent *Marchantia paleacea*": OG0011285_tree.txt

```
((P_abies_renamed_MA_18532g0010:0.59534,A_agrestis_renamed_Aagr.utg000006l.411.1:0.42246)n1:0.062325,((P_patens_renamed_P315_12400V3.5:0,P_patens_renamed_P315_12400V3.2:0,P_patens_renamed_P315_12400V3.3:0,P_patens_renamed_P315_12400V3.1:0,P_patens_renamed_P315_12400V3.4:0)n3:0.48863,(C_braunii_renamed_GBG63916:0.83358,(P_pinnata_scaffold-UUHD-2145131-Porella_pinnata:0.26383,(M_paleacea_Rhiz_final_MPA8629.1.p1:0.1286,M_polymorpha_renamed_Mapoly0103s0069.1:0.04663)n6:0.18531)n5:0.19598)n4:0.02829)n2:0.062325)n0;
```
