## Supplementary material for "Transcriptional responses to arbuscular mycorrhizal symbiosis development are conserved in the early divergent *Marchantia paleacea*": OG0011286_tree.txt

```
(M_polymorpha_renamed_Mapoly0092s0037.1:0.06575,(M_polymorpha_renamed_Mapoly0008s0140.1:0.13847,((M_polymorpha_renamed_Mapoly0057s0105.1:0.09907,(M_polymorpha_renamed_Mapoly0033s0086.1:0.07221,M_polymorpha_renamed_Mapoly0086s0066.1:0.19218)n4:0.01079)n3:0.00564,(((((M_polymorpha_renamed_Mapoly0003s0276.1:0.11834,M_polymorpha_renamed_Mapoly0080s0064.1:0.10322)n9:0.01121,M_polymorpha_renamed_Mapoly0001s0258.1:0.07772)n8:0.03131,M_polymorpha_renamed_Mapoly0048s0096.1:0.06843)n7:0.0133,M_polymorpha_renamed_Mapoly0066s0062.1:0.08093)n6:0.56375,M_polymorpha_renamed_Mapoly0103s0003.1:0.1563)n5:0.00965)n2:0.01487)n1:0.06575)n0;
```
