## Supplementary material for "Transcriptional responses to arbuscular mycorrhizal symbiosis development are conserved in the early divergent *Marchantia paleacea*": OG0011287_tree.txt

```
(M_polymorpha_renamed_Mapoly0020s0126.1:0.164335,(((M_polymorpha_renamed_Mapoly2448s0001.1:0.15947,M_polymorpha_renamed_Mapoly0147s0004.1:0.06336)n3:0.08785,(M_polymorpha_renamed_Mapoly0397s0001.1:0.14327,(M_polymorpha_renamed_Mapoly0147s0002.1:0.13664,(M_polymorpha_renamed_Mapoly0346s0002.1:0.14081,M_polymorpha_renamed_Mapoly0147s0001.1:0.09646)n6:0.08802)n5:0.11687)n4:0.06729)n2:0.04353,(M_polymorpha_renamed_Mapoly0108s0045.1:0.34678,(M_polymorpha_renamed_Mapoly0147s0043.1:0.80882,(M_polymorpha_renamed_Mapoly0147s0044.1:0.11373,M_polymorpha_renamed_Mapoly0147s0041.1:0.12371)n9:0.06002)n8:0.03223)n7:0.08861)n1:0.164335)n0;
```
