## Supplementary material for "Transcriptional responses to arbuscular mycorrhizal symbiosis development are conserved in the early divergent *Marchantia paleacea*": OG0011288_tree.txt

```
((S_muscicola_renamed_SM000015S01210:0.04498,(S_muscicola_renamed_SM000280S10710:0.07658,S_muscicola_renamed_SM000144S00667:0.04161)n2:0.01726)n1:0.400345,((T_lepidozioides_scaffold-SKQD-2075432-Takakia_lepidozioides:0.38368,(S_moellendorffii_renamed_EFJ09667:0.00991,S_moellendorffii_renamed_EFJ33417:0.00014)n5:1.44684)n4:0.1199,(M_polymorpha_renamed_Mapoly0021s0074.1:0.68064,((P_patens_renamed_P31_22360V3.1:0,P_patens_renamed_P31_22360V3.2:0)n8:0.65501,(P_neesiana_scaffold-JHFI-2018054-Pellia_neesiana:0.12174,P_pinnata_scaffold-UUHD-2015516-Porella_pinnata:0.25647)n9:0.19044)n7:0.10378)n6:0.11624)n3:0.400345)n0;
```
