## Supplementary material for "Transcriptional responses to arbuscular mycorrhizal symbiosis development are conserved in the early divergent *Marchantia paleacea*": OG0011289_tree.txt

```
((M_polymorpha_renamed_Mapoly0010s0020.1:0.46276,(((P_patens_renamed_P317_940V3.1:0,P_patens_renamed_P317_940V3.2:0)n4:0.44517,T_lepidozioides_scaffold-SKQD-2074979-Takakia_lepidozioides:0.00015)n3:0.26017,(A_agrestis_renamed_Aagr.utg000044l.101.1:0.04968,A_agrestis_renamed_Aagr.utg000126l.3.1:0.07311)n5:0.57829)n2:0.10673)n1:0.059265,((S_muscicola_renamed_SM007035S21263:0.02774,(S_muscicola_renamed_SM006951S20519:0.03921,S_muscicola_renamed_SM007139S21272:0.00012)n8:0.09842)n7:0.72892,(S_moellendorffii_renamed_EFJ05877:0,S_moellendorffii_renamed_EFJ27043:0)n9:0.32284)n6:0.059265)n0;
```
