## Supplementary material for "Transcriptional responses to arbuscular mycorrhizal symbiosis development are conserved in the early divergent *Marchantia paleacea*": OG0011290_tree.txt

```
((M_polymorpha_renamed_Mapoly0007s0217.1:0.40901,C_braunii_renamed_GBG66499:0.68601)n1:0.07749,((S_moellendorffii_renamed_EFJ12519:0.01471,S_moellendorffii_renamed_EFJ10253:0.00553)n3:0.62393,((A_agrestis_renamed_Aagr.utg000028l.193.1:0.59885,A_agrestis_renamed_Aagr.utg000049l.279.1:0.52407)n5:0.28678,((P_patens_renamed_P324_3460V3.2:0.00014,P_patens_renamed_P324_3460V3.1:0.00014)n7:0.56571,(P_patens_renamed_P323_12670V3.1:0.00014,(P_patens_renamed_P323_12670V3.2:0.00014,P_patens_renamed_P323_12670V3.3:0.00015)n9:0.00015)n8:0.3829)n6:0.13617)n4:0.16103)n2:0.07749)n0;
```
