## Supplementary material for "Transcriptional responses to arbuscular mycorrhizal symbiosis development are conserved in the early divergent *Marchantia paleacea*": OG0011291_tree.txt

```
(((M_polymorpha_renamed_Mapoly0036s0001.1:0.71001,P_pinnata_scaffold-UUHD-2124246-Porella_pinnata:0.28233)n2:0.42159,(Z_mays_renamed_A0A1D6EBZ5:0.18398,(Z_mays_renamed_A0A1D6IF43:0.05166,(Z_mays_renamed_A0A1D6F445:0.02973,(Z_mays_renamed_A0A1D6IT85:0.00014,Z_mays_renamed_A0A1D6NC25:0.11778)n6:0.08785)n5:0.00015)n4:0.383337)n3:0.042593)n1:0.047095,((P_patens_renamed_P31_22160V3.1:0,P_patens_renamed_P31_22160V3.2:0)n8:0.78224,(P_abies_renamed_MA_122492g0010:0.36938,P_abies_renamed_MA_776g0010:0.091377)n9:0.010153)n7:0.12311)n0;
```
