## Supplementary material for "Transcriptional responses to arbuscular mycorrhizal symbiosis development are conserved in the early divergent *Marchantia paleacea*": OG0011292_tree.txt

```
(M_truncatula_renamed_MTR_1085990:0.174495,(M_truncatula_renamed_MTR_4032170:0.24218,(M_truncatula_renamed_MTR_0187s0040:0.42681,(M_truncatula_renamed_MTR_0116s0030:0.338,((((M_truncatula_renamed_MTR_3045730:0.27566,M_truncatula_renamed_MTR_6027050:0.52572)n7:0.25853,M_truncatula_renamed_MTR_5053900:0.49374)n6:0.06154,(M_truncatula_renamed_MTR_8035970:0.21666,(M_truncatula_renamed_MTR_2065620:1.0001,M_truncatula_renamed_MTR_2065780:0.0766)n9:0.60756)n8:0.20883)n5:0.13238,M_truncatula_renamed_MTR_5058060:0.0381)n4:0.58937)n3:0.17824)n2:0.11901)n1:0.174495)n0;
```
