## Supplementary material for "Transcriptional responses to arbuscular mycorrhizal symbiosis development are conserved in the early divergent *Marchantia paleacea*": OG0011293_tree.txt

```
(M_truncatula_renamed_MTR_4052980:0.16214,((M_truncatula_renamed_MTR_0352s0020:0.51428,M_truncatula_renamed_MTR_4007650:0.01464)n2:0.18466,(M_truncatula_renamed_MTR_1087770:0.53899,(((M_truncatula_renamed_MTR_5075110:0.58515,(M_truncatula_renamed_MTR_8046280:0.11401,M_truncatula_renamed_MTR_6079600:0.25896)n7:0.10895)n6:0.31471,M_truncatula_renamed_MTR_8047240:0.00014)n5:0.80948,((M_truncatula_renamed_MTR_2070450:0.53452,M_truncatula_renamed_MTR_8464830:0.28642)n9:0.383,M_truncatula_renamed_MTR_2062910:0.49667)n8:0.08426)n4:0.09944)n3:0.26278)n1:0.16214)n0;
```
