## Supplementary material for "Transcriptional responses to arbuscular mycorrhizal symbiosis development are conserved in the early divergent *Marchantia paleacea*": OG0011294_tree.txt

```
(M_truncatula_renamed_MTR_8011570:0.007775,(M_truncatula_renamed_MTR_8011120:0.04299,(M_truncatula_renamed_MTR_4098990:0.05874,(M_truncatula_renamed_MTR_4119510:0.52293,(((M_truncatula_renamed_MTR_4101170:0.06807,M_truncatula_renamed_MTR_7077430:0.04272)n6:0.01625,M_truncatula_renamed_MTR_1008900:0.14101)n5:0.04063,(M_truncatula_renamed_MTR_1008910:0.43374,(M_truncatula_renamed_MTR_8033130:0.17418,(M_truncatula_renamed_MTR_8011565:0.00924,M_truncatula_renamed_MTR_8011130:0.01685)n9:0.12722)n8:0.28122)n7:0.3561)n4:0.10039)n3:0.00015)n2:0.04513)n1:0.007775)n0;
```
