## Supplementary material for "Transcriptional responses to arbuscular mycorrhizal symbiosis development are conserved in the early divergent *Marchantia paleacea*": OG0011295_tree.txt

```
(M_truncatula_renamed_MTR_3020620:0.070655,(M_truncatula_renamed_MTR_0603s0010:0.17003,((M_truncatula_renamed_MTR_8446950:0.21989,(M_truncatula_renamed_MTR_3435210:0.23734,(M_truncatula_renamed_MTR_1045960:0.15317,M_truncatula_renamed_MTR_3435220:0.16825)n5:0.03804)n4:0.0269)n3:0.03601,((M_truncatula_renamed_MTR_3011620:0.19405,M_truncatula_renamed_MTR_5037590:0.25519)n7:0.01536,(M_truncatula_renamed_MTR_3024280:0.44272,(M_truncatula_renamed_MTR_3014020:0.2693,M_truncatula_renamed_MTR_4019360:0.2115)n9:0.02649)n8:0.02262)n6:0.01579)n2:0.1003)n1:0.070655)n0;
```
