## Supplementary material for "Transcriptional responses to arbuscular mycorrhizal symbiosis development are conserved in the early divergent *Marchantia paleacea*": OG0011296_tree.txt

```
(M_truncatula_renamed_MTR_8447060:0.08507,(M_truncatula_renamed_MTR_1057760:0.11303,((M_truncatula_renamed_MTR_3464350:0.53583,(M_truncatula_renamed_MTR_4050100:0.47332,(M_truncatula_renamed_MTR_1048820:0.00015,M_truncatula_renamed_MTR_7034915:0.43132)n5:0.54979)n4:0.46022)n3:0.23265,((M_truncatula_renamed_MTR_3453080:0.17757,M_truncatula_renamed_MTR_1044770:0.13792)n7:0.033,(M_truncatula_renamed_MTR_3026640:0.2211,(M_truncatula_renamed_MTR_8467960:0.62481,M_truncatula_renamed_MTR_2461730:0.36416)n9:0.0158)n8:0.00016)n6:0.06996)n2:0.10948)n1:0.08507)n0;
```
