## Supplementary material for "Transcriptional responses to arbuscular mycorrhizal symbiosis development are conserved in the early divergent *Marchantia paleacea*": OG0011297_tree.txt

```
(M_truncatula_renamed_MTR_6024240:0.477655,(M_truncatula_renamed_MTR_7015910:0.80556,(M_truncatula_renamed_MTR_2050190:1.34921,((M_truncatula_renamed_MTR_1083875:0.12929,((M_truncatula_renamed_MTR_3009450:0.00806,M_truncatula_renamed_MTR_3452060:0.46604)n6:0.12779,(M_truncatula_renamed_MTR_8468260:0.0183,M_truncatula_renamed_MTR_6046495:0.04093)n7:0.04731)n5:0.06516)n4:0.2175,(M_truncatula_renamed_MTR_8462020:0.61777,(M_truncatula_renamed_MTR_0117s0110:0.05641,M_truncatula_renamed_MTR_7117575:0.09565)n9:0.5558)n8:0.10065)n3:0.09519)n2:0.06122)n1:0.477655)n0;
```
