## Supplementary material for "Transcriptional responses to arbuscular mycorrhizal symbiosis development are conserved in the early divergent *Marchantia paleacea*": OG0011298_tree.txt

```
(M_truncatula_renamed_MTR_2042070:0.127645,(M_truncatula_renamed_MTR_2073060:0.22062,((M_truncatula_renamed_MTR_6044320:0.72489,((M_truncatula_renamed_MTR_7106410:0.12156,(M_truncatula_renamed_MTR_4031950:0.55155,M_truncatula_renamed_MTR_8069210:0.11393)n6:0.02919)n5:0.0831,M_truncatula_renamed_MTR_5053690:0.07877)n4:0.07665)n3:0.03789,((M_truncatula_renamed_MTR_1028230:0.21217,M_truncatula_renamed_MTR_4097810:0.40914)n8:0.45435,(M_truncatula_renamed_MTR_2073180:0.09437,M_truncatula_renamed_MTR_5045350:0.67981)n9:0.31963)n7:0.27249)n2:0.05808)n1:0.127645)n0;
```
