## Supplementary material for "Transcriptional responses to arbuscular mycorrhizal symbiosis development are conserved in the early divergent *Marchantia paleacea*": OG0011299_tree.txt

```
(M_truncatula_renamed_MTR_1059780:0.08199,(M_truncatula_renamed_MTR_6045593:0.08787,(M_truncatula_renamed_MTR_4024865:0.18002,(M_truncatula_renamed_MTR_1106570:0.04971,(((M_truncatula_renamed_MTR_4131335:0.18198,(M_truncatula_renamed_MTR_4098835:0.51152,M_truncatula_renamed_MTR_5023160:0.21194)n7:1.62227)n6:0.59878,((M_truncatula_renamed_MTR_8069555:0.15159,M_truncatula_renamed_MTR_5025875:0.12698)n9:0.26454,M_truncatula_renamed_MTR_4058715:0.13708)n8:0.34139)n5:0.10478,M_truncatula_renamed_MTR_1007385:0.17425)n4:0.16585)n3:0.07921)n2:0.12765)n1:0.08199)n0;
```
