## Supplementary material for "Transcriptional responses to arbuscular mycorrhizal symbiosis development are conserved in the early divergent *Marchantia paleacea*": OG0011300_tree.txt

```
(M_truncatula_renamed_MTR_8101420:0.033055,(((M_truncatula_renamed_MTR_8463900:0.70266,(M_truncatula_renamed_MTR_8099355:0.2088,((M_truncatula_renamed_MTR_3452940:0.18531,M_truncatula_renamed_MTR_3026030:0.82674)n6:0.34469,M_truncatula_renamed_MTR_1055090:0.56682)n5:0.19631)n4:0.95147)n3:0.25446,M_truncatula_renamed_MTR_5027310:0.09997)n2:0.06725,(M_truncatula_renamed_MTR_4060980:0.02369,((M_truncatula_renamed_MTR_4070610:0.52145,M_truncatula_renamed_MTR_0861s0010:0.5399)n9:0.10958,M_truncatula_renamed_MTR_2084300:0.04867)n8:0.02166)n7:0.01656)n1:0.033055)n0;
```
