## Supplementary material for "Transcriptional responses to arbuscular mycorrhizal symbiosis development are conserved in the early divergent *Marchantia paleacea*": OG0011301_tree.txt

```
(M_truncatula_renamed_MTR_3054290:0.05358,((M_truncatula_renamed_MTR_8022320:1.4218,(M_truncatula_renamed_MTR_1053785:0.42224,M_truncatula_renamed_MTR_5080860:0.4348)n3:0.28425)n2:0.05371,(M_truncatula_renamed_MTR_4088140:0.00015,(((M_truncatula_renamed_MTR_0179s0040:0.34163,(M_truncatula_renamed_MTR_1053560:0.00015,M_truncatula_renamed_MTR_6090270:0.00016)n8:0.4364)n7:0.36064,(M_truncatula_renamed_MTR_4127850:0.40185,M_truncatula_renamed_MTR_5014780:0.15619)n9:0.06316)n6:0.03821,M_truncatula_renamed_MTR_0029s0130:0.40716)n5:0.04787)n4:0.13852)n1:0.05358)n0;
```
