## Supplementary material for "Transcriptional responses to arbuscular mycorrhizal symbiosis development are conserved in the early divergent *Marchantia paleacea*": OG0011302_tree.txt

```
(M_truncatula_renamed_MTR_7005700:0.258825,(M_truncatula_renamed_MTR_7108755:0.41228,((M_truncatula_renamed_MTR_1022280:0.61239,M_truncatula_renamed_MTR_6007185:0.52192)n3:0.05675,((M_truncatula_renamed_MTR_7056750:0.80084,(M_truncatula_renamed_MTR_5058535:0.72438,M_truncatula_renamed_MTR_7071975:0.22252)n6:0.25401)n5:0.04078,((M_truncatula_renamed_MTR_8074545:2.75928,(M_truncatula_renamed_MTR_8094555:0.10978,M_truncatula_renamed_MTR_1069115:0.29683)n9:0.00013)n8:0.15789,M_truncatula_renamed_MTR_3068120:0.72849)n7:0.33542)n4:0.12413)n2:0.36445)n1:0.258825)n0;
```
