## Supplementary material for "Transcriptional responses to arbuscular mycorrhizal symbiosis development are conserved in the early divergent *Marchantia paleacea*": OG0011303_tree.txt

```
(M_truncatula_renamed_MTR_2103710:0.183905,((M_truncatula_renamed_MTR_0021s0250:0.06888,M_truncatula_renamed_MTR_3077520:0.28794)n2:0.14402,(((M_truncatula_renamed_MTR_3027130:0.93825,(M_truncatula_renamed_MTR_1069715:0.68589,M_truncatula_renamed_MTR_7095490:0.49282)n6:0.26981)n5:0.15085,(M_truncatula_renamed_MTR_4123150:0.53525,(M_truncatula_renamed_MTR_4124180:0.9234,M_truncatula_renamed_MTR_3112200:0.26164)n8:0.07733)n7:0.11344)n4:0.07864,(M_truncatula_renamed_MTR_8015060:0.38124,M_truncatula_renamed_MTR_8054310:0.08791)n9:0.04752)n3:0.19913)n1:0.183905)n0;
```
