## Supplementary material for "Transcriptional responses to arbuscular mycorrhizal symbiosis development are conserved in the early divergent *Marchantia paleacea*": OG0011304_tree.txt

```
(M_truncatula_renamed_MTR_0014s0390:0.126605,(((M_truncatula_renamed_MTR_5070595:0.21155,(M_truncatula_renamed_MTR_0004s0350:0.06818,(M_truncatula_renamed_MTR_6059610:0.14226,(M_truncatula_renamed_MTR_4133385:0.27229,M_truncatula_renamed_MTR_7087790:0.09262)n6:0.03529)n5:0.19545)n4:0.12498)n3:0.0153,(M_truncatula_renamed_MTR_3035330:0.01329,M_truncatula_renamed_MTR_5084490:0.02004)n7:0.12828)n2:0.12641,(M_truncatula_renamed_MTR_3067515:0.07191,(M_truncatula_renamed_MTR_4056220:0.44512,M_truncatula_renamed_MTR_0202s0070:0.32016)n9:0.12042)n8:0.42518)n1:0.126605)n0;
```
