## Supplementary material for "Transcriptional responses to arbuscular mycorrhizal symbiosis development are conserved in the early divergent *Marchantia paleacea*": OG0011305_tree.txt

```
(M_truncatula_renamed_MTR_5042243:0.12787,(M_truncatula_renamed_MTR_6040280:0.00014,(M_truncatula_renamed_MTR_1103480:0.13213,(M_truncatula_renamed_MTR_5062110:0.38361,((M_truncatula_renamed_MTR_3005890:0.00014,M_truncatula_renamed_MTR_5046450:0.03198)n5:0.04736,(M_truncatula_renamed_MTR_3463980:0.20588,((M_truncatula_renamed_MTR_1077860:0.27391,M_truncatula_renamed_MTR_5045335:0.06348)n8:0.31342,(M_truncatula_renamed_MTR_2026970:0.02143,M_truncatula_renamed_MTR_0321s0040:1.91985)n9:0.24058)n7:0.15153)n6:0.10802)n4:0.27004)n3:0.03172)n2:0.54765)n1:0.12787)n0;
```
