## Supplementary material for "Transcriptional responses to arbuscular mycorrhizal symbiosis development are conserved in the early divergent *Marchantia paleacea*": OG0011306_tree.txt

```
(M_truncatula_renamed_MTR_2461540:0.005835,((M_truncatula_renamed_MTR_5061660:0.02958,M_truncatula_renamed_MTR_7056577:0.05477)n2:0.04337,(M_truncatula_renamed_MTR_1109560:0.0553,((M_truncatula_renamed_MTR_3055517:0.21515,(M_truncatula_renamed_MTR_5061300:0.6266,M_truncatula_renamed_MTR_7012300:0.11952)n6:0.10549)n5:0.16027,((M_truncatula_renamed_MTR_2460550:0.26958,M_truncatula_renamed_MTR_0039s0180:0.14813)n8:0.62335,(M_truncatula_renamed_MTR_2043940:0.00277,M_truncatula_renamed_MTR_0432s0040:1.2516)n9:0.42955)n7:0.15583)n4:0.2892)n3:0.05424)n1:0.005835)n0;
```
