## Supplementary material for "Transcriptional responses to arbuscular mycorrhizal symbiosis development are conserved in the early divergent *Marchantia paleacea*": OG0011307_tree.txt

```
(M_truncatula_renamed_MTR_3076720:0.017155,(M_truncatula_renamed_MTR_7068620:0.51068,(M_truncatula_renamed_MTR_1052955:0.62634,((M_truncatula_renamed_MTR_3076710:0.51665,M_truncatula_renamed_MTR_3076670:0.09501)n4:0.06657,(M_truncatula_renamed_MTR_3076850:0.2185,((M_truncatula_renamed_MTR_2028420:0.02162,M_truncatula_renamed_MTR_1215s0010:0.04474)n7:0.35275,(M_truncatula_renamed_MTR_3076880:0.1052,(M_truncatula_renamed_MTR_3076800:0.01823,M_truncatula_renamed_MTR_3467020:0.02228)n9:0.33347)n8:0.25618)n6:0.19951)n5:0.06599)n3:0.07143)n2:0.20842)n1:0.017155)n0;
```
