## Supplementary material for "Transcriptional responses to arbuscular mycorrhizal symbiosis development are conserved in the early divergent *Marchantia paleacea*": OG0011308_tree.txt

```
(M_truncatula_renamed_MTR_1778s0010:7e-05,(M_truncatula_renamed_MTR_2060220:0.08641,(M_truncatula_renamed_MTR_5070830:0.10799,((M_truncatula_renamed_MTR_4053685:0.29767,((M_truncatula_renamed_MTR_3448600:0.1323,((M_truncatula_renamed_MTR_3463700:0.25067,M_truncatula_renamed_MTR_6059480:0.0279)n8:0.02172,(M_truncatula_renamed_MTR_6059460:0.03133,M_truncatula_renamed_MTR_6059470:0.18611)n9:0.03037)n7:0.03547)n6:0.61028,M_truncatula_renamed_MTR_1053035:0.00015)n5:0.15721)n4:0.06865,M_truncatula_renamed_MTR_4037660:0.03687)n3:0.00974)n2:0.12488)n1:7e-05)n0;
```
