## Supplementary material for "Transcriptional responses to arbuscular mycorrhizal symbiosis development are conserved in the early divergent *Marchantia paleacea*": OG0011309_tree.txt

```
(M_truncatula_renamed_MTR_2060540:0.012265,(M_truncatula_renamed_MTR_2060500:0.01223,(((M_truncatula_renamed_MTR_7034315:0.82984,(M_truncatula_renamed_MTR_2084495:0.06754,(M_truncatula_renamed_MTR_2083720:0.17862,M_truncatula_renamed_MTR_2083710:0.20623)n6:0.00014)n5:0.09056)n4:0.02137,(M_truncatula_renamed_MTR_2084505:0.78551,(M_truncatula_renamed_MTR_2060495:0.01132,M_truncatula_renamed_MTR_2060535:0.00014)n8:0.18822)n7:0.05201)n3:0.12596,(M_truncatula_renamed_MTR_2084510:0.10848,M_truncatula_renamed_MTR_2084525:0.07794)n9:0.09375)n2:0.12146)n1:0.012265)n0;
```
