## Supplementary material for "Transcriptional responses to arbuscular mycorrhizal symbiosis development are conserved in the early divergent *Marchantia paleacea*": OG0011310_tree.txt

```
(M_truncatula_renamed_MTR_4023710:0.057145,((M_truncatula_renamed_MTR_4024810:0.11141,M_truncatula_renamed_MTR_4024830:0.16509)n2:0.0075,((M_truncatula_renamed_MTR_4024680:0.25736,(M_truncatula_renamed_MTR_4028540:0.75256,(M_truncatula_renamed_MTR_4104300:0.24251,(M_truncatula_renamed_MTR_4024780:0.10726,M_truncatula_renamed_MTR_7017280:0.1107)n7:0.18703)n6:0.04816)n5:0.03833)n4:0.12028,((M_truncatula_renamed_MTR_2079010:0.12893,M_truncatula_renamed_MTR_4026550:0.10264)n9:0.0372,M_truncatula_renamed_MTR_4023670:0.15175)n8:0.02244)n3:0.0253)n1:0.057145)n0;
```
