## Supplementary material for "Transcriptional responses to arbuscular mycorrhizal symbiosis development are conserved in the early divergent *Marchantia paleacea*": OG0011311_tree.txt

```
(M_truncatula_renamed_MTR_4014340:0.05989,((M_truncatula_renamed_MTR_4014300:0.13064,(M_truncatula_renamed_MTR_1360s0010:0.41037,(M_truncatula_renamed_MTR_4014310:0.00015,M_truncatula_renamed_MTR_4014310:0.00014)n4:0.07728)n3:0.11898)n2:0.037,((M_truncatula_renamed_MTR_4014220:0.23301,M_truncatula_renamed_MTR_5031270:0.14671)n6:0.02834,(M_truncatula_renamed_MTR_4014280:0.17696,(M_truncatula_renamed_MTR_4014120:0.24333,(M_truncatula_renamed_MTR_4013370:0.18329,M_truncatula_renamed_MTR_4013375:0.19473)n9:0.09242)n8:0.07494)n7:0.03797)n5:0.027)n1:0.05989)n0;
```
