## Supplementary material for "Transcriptional responses to arbuscular mycorrhizal symbiosis development are conserved in the early divergent *Marchantia paleacea*": OG0011312_tree.txt

```
(M_truncatula_renamed_MTR_3066070:0,(M_truncatula_renamed_MTR_3066070:0,(M_truncatula_renamed_MTR_3066070:0.00014,(M_truncatula_renamed_MTR_3066070:0.01135,((M_truncatula_renamed_MTR_3066070:0.00014,(M_truncatula_renamed_MTR_3066070:0,M_truncatula_renamed_MTR_3066070:0)n6:0.00014)n5:0.00015,(M_truncatula_renamed_MTR_3066070:0.00014,(M_truncatula_renamed_MTR_3066070:0.00014,(M_truncatula_renamed_MTR_3065900:0.00016,M_truncatula_renamed_MTR_3065900:0.00014)n9:0.22634)n8:0.00016)n7:0.07418)n4:0.00015)n3:0.00015)n2:0.00014)n1:0)n0;
```
