## Supplementary material for "Transcriptional responses to arbuscular mycorrhizal symbiosis development are conserved in the early divergent *Marchantia paleacea*": OG0011313_tree.txt

```
(M_truncatula_renamed_MTR_3061900:7.5e-05,((M_truncatula_renamed_MTR_3061900:0.00014,M_truncatula_renamed_MTR_3061900:0.00014)n2:0.01259,((M_truncatula_renamed_MTR_3061850:0.18238,(M_truncatula_renamed_MTR_3061870:0.19061,(M_truncatula_renamed_MTR_3061760:0.17565,M_truncatula_renamed_MTR_3061880:0.11759)n6:0.05445)n5:0.06663)n4:0.01308,(M_truncatula_renamed_MTR_3061800:0.09475,(M_truncatula_renamed_MTR_3061795:0.22041,(M_truncatula_renamed_MTR_3061780:0.04457,M_truncatula_renamed_MTR_3061920:0.01794)n9:0.17848)n8:0.34993)n7:0.04064)n3:0.3228)n1:7.5e-05)n0;
```
