## Supplementary material for "Transcriptional responses to arbuscular mycorrhizal symbiosis development are conserved in the early divergent *Marchantia paleacea*": OG0011314_tree.txt

```
(M_truncatula_renamed_MTR_5092540:0.047605,(M_truncatula_renamed_MTR_5091490:0.05625,((M_truncatula_renamed_MTR_5089690:0.01817,M_truncatula_renamed_MTR_5091160:0.02207)n3:0.09761,(M_truncatula_renamed_MTR_4069000:0.33518,((M_truncatula_renamed_MTR_5090030:0.17205,M_truncatula_renamed_MTR_5090460:0.26974)n6:0.27306,((M_truncatula_renamed_MTR_5011640:0.00558,M_truncatula_renamed_MTR_5011470:0.00014)n8:0.13212,(M_truncatula_renamed_MTR_5006990:0.07588,M_truncatula_renamed_MTR_5008620:0.06986)n9:0.10361)n7:0.12073)n5:0.02952)n4:0.07722)n2:0.06129)n1:0.047605)n0;
```
