## Supplementary material for "Transcriptional responses to arbuscular mycorrhizal symbiosis development are conserved in the early divergent *Marchantia paleacea*": OG0011315_tree.txt

```
(P_abies_renamed_MA_786966g0010:0.429815,(M_truncatula_renamed_MTR_4016770:0.71634,(((Z_mays_renamed_A0A1D6KAX1:0.86016,Z_mays_renamed_A0A1D6N3K0:0.8897)n4:0.6664,(Z_mays_renamed_A0A1D6EHD7:0.03495,Z_mays_renamed_A0A1D6Q7K0:0.07348)n5:0.00014)n3:0.22152,(Z_mays_renamed_A0A1X7YIK4:0.4655,(Z_mays_renamed_A0A1D6EIC2:0.18404,(Z_mays_renamed_A0A1D6FH16:0.05088,(Z_mays_renamed_A0A1D6EHP8:0.00014,Z_mays_renamed_A0A1D6MV28:0.022149)n9:0.0022149)n8:0.00022149)n7:2.2149e-05)n6:2.2149e-06)n2:2.461e-07)n1:0.00014)n0;
```
