## Supplementary material for "Transcriptional responses to arbuscular mycorrhizal symbiosis development are conserved in the early divergent *Marchantia paleacea*": OG0011316_tree.txt

```
(M_truncatula_renamed_MTR_7088950:0.001615,(M_truncatula_renamed_MTR_7088950:0.00158,((M_truncatula_renamed_MTR_7088950:0.00014,(M_truncatula_renamed_MTR_7088950:0.00016,(M_truncatula_renamed_MTR_7088950:0.00016,(M_truncatula_renamed_MTR_7088950:0.00015,M_truncatula_renamed_MTR_7088950:0.00014)n6:0.00788)n5:0.0085)n4:0.00016)n3:0.00255,(M_truncatula_renamed_MTR_7088950:0.00014,(M_truncatula_renamed_MTR_7088950:0.00014,(M_truncatula_renamed_MTR_7088950:0.00014,M_truncatula_renamed_MTR_7088950:0.02247)n9:0.00252)n8:0.00016)n7:0.00182)n2:0.00495)n1:0.001615)n0;
```
