## Supplementary material for "Transcriptional responses to arbuscular mycorrhizal symbiosis development are conserved in the early divergent *Marchantia paleacea*": OG0011317_tree.txt

```
(Oryza_sativa_renamed_LOC_Os01g05340.1:0.21851,((Oryza_sativa_renamed_LOC_Os01g05150.1:0.23652,(Oryza_sativa_renamed_LOC_Os01g05280.1:0.04789,(Oryza_sativa_renamed_LOC_Os01g05180.1:0.0942,Oryza_sativa_renamed_LOC_Os01g05220.1:0.22006)n4:0.03344)n3:0.14356)n2:0.32282,((((Oryza_sativa_renamed_LOC_Os01g05250.1:0.01918,Oryza_sativa_renamed_LOC_Os01g05310.1:0.02696)n8:0.17063,(Oryza_sativa_renamed_LOC_Os01g05170.1:0.14948,Oryza_sativa_renamed_LOC_Os01g05210.1:0.06638)n9:0.09369)n7:0.14531,Oryza_sativa_renamed_LOC_Os01g05390.1:0.49509)n6:0.05709,Oryza_sativa_renamed_LOC_Os01g05260.1:0.53108)n5:0.10025)n1:0.21851)n0;
```
