## Supplementary material for "Transcriptional responses to arbuscular mycorrhizal symbiosis development are conserved in the early divergent *Marchantia paleacea*": OG0011318_tree.txt

```
((Z_mays_renamed_B6SR32:0.51116,(Oryza_sativa_renamed_LOC_Os01g56240.1:0.59061,(Oryza_sativa_renamed_LOC_Os01g06230.1:0.64102,Oryza_sativa_renamed_LOC_Os06g45970.1:0.4717)n3:0.17054)n2:0.1915)n1:0.085365,((Z_mays_renamed_A0A1D6GL11:0.05799,((Z_mays_renamed_A0A1D6KZ40:0.10804,Z_mays_renamed_A0A1D6KZ42:0.06086)n7:0.14752,Z_mays_renamed_Q6JAC8:0.0862)n6:0.02836)n5:0.21797,(Oryza_sativa_renamed_LOC_Os03g45830.1:0.30501,(Oryza_sativa_renamed_LOC_Os03g45850.1:0.13871,Oryza_sativa_renamed_LOC_Os03g45860.1:0.12007)n9:0.04666)n8:0.09384)n4:0.085365)n0;
```
