## Supplementary material for "Transcriptional responses to arbuscular mycorrhizal symbiosis development are conserved in the early divergent *Marchantia paleacea*": OG0011319_tree.txt

```
(Oryza_sativa_renamed_LOC_Os01g16660.1:0.0356,(((Oryza_sativa_renamed_LOC_Os08g14880.2:0,Oryza_sativa_renamed_LOC_Os08g14880.4:0)n3:0.00014,(Oryza_sativa_renamed_LOC_Os08g14880.1:0,Oryza_sativa_renamed_LOC_Os08g14880.3:0)n4:0.00015)n2:0.19364,((Oryza_sativa_renamed_LOC_Os01g06852.1:0.00712,(Oryza_sativa_renamed_LOC_Os11g15755.1:0.04329,Oryza_sativa_renamed_LOC_Os11g11220.1:0.02994)n7:0.02086)n6:0.42462,(Oryza_sativa_renamed_LOC_Os09g14040.1:0.07386,(Oryza_sativa_renamed_LOC_Os05g39790.1:0.05364,Oryza_sativa_renamed_LOC_Os08g15510.1:0.18014)n9:0.02402)n8:0.02206)n5:0.0992)n1:0.0356)n0;
```
