## Supplementary material for "Transcriptional responses to arbuscular mycorrhizal symbiosis development are conserved in the early divergent *Marchantia paleacea*": OG0011320_tree.txt

```
(Oryza_sativa_renamed_LOC_Os01g18020.1:0.141385,(((Oryza_sativa_renamed_LOC_Os07g13210.1:0.00014,Oryza_sativa_renamed_LOC_Os07g13230.1:0.50108)n3:0.30535,((Oryza_sativa_renamed_LOC_Os04g20600.1:1.31179,Oryza_sativa_renamed_LOC_Os05g14600.1:0.2014)n5:0.33247,Oryza_sativa_renamed_LOC_Os12g18680.1:0.06601)n4:0.09456)n2:0.00014,((Oryza_sativa_renamed_LOC_Os04g14640.1:0.79942,(Oryza_sativa_renamed_LOC_Os11g40310.1:0.15563,(Oryza_sativa_renamed_LOC_Os01g29300.1:0.17969,Oryza_sativa_renamed_LOC_Os04g07630.1:0.18383)n9:0.51846)n8:0.07063)n7:0.24164,Oryza_sativa_renamed_LOC_Os03g33040.1:0.40838)n6:0.06333)n1:0.141385)n0;
```
