## Supplementary material for "Transcriptional responses to arbuscular mycorrhizal symbiosis development are conserved in the early divergent *Marchantia paleacea*": OG0011321_tree.txt

```
(Oryza_sativa_renamed_LOC_Os08g33360.1:0.0794,(((Oryza_sativa_renamed_LOC_Os03g49340.1:0.00965,Oryza_sativa_renamed_LOC_Os12g39900.1:0.04497)n3:0.09044,(Oryza_sativa_renamed_LOC_Os02g29370.1:0.90497,((Oryza_sativa_renamed_LOC_Os09g07790.1:0.22226,(Oryza_sativa_renamed_LOC_Os01g25170.1:0.27419,Oryza_sativa_renamed_LOC_Os04g32130.1:0.00733)n7:0.01677)n6:0.10042,(Oryza_sativa_renamed_LOC_Os01g46900.1:0.04375,Oryza_sativa_renamed_LOC_Os05g08670.1:0.03613)n8:0.04896)n5:0.12755)n4:0.04431)n2:0.03573,(Oryza_sativa_renamed_LOC_Os05g48720.1:0.01141,Oryza_sativa_renamed_LOC_Os11g30920.1:0.11174)n9:0.02649)n1:0.0794)n0;
```
