## Supplementary material for "Transcriptional responses to arbuscular mycorrhizal symbiosis development are conserved in the early divergent *Marchantia paleacea*": OG0011322_tree.txt

```
(((Oryza_sativa_renamed_LOC_Os01g26350.1:0.38786,Oryza_sativa_renamed_LOC_Os07g23870.1:0.07741)n2:0.57186,(Oryza_sativa_renamed_LOC_Os07g13350.1:0.05383,(Oryza_sativa_renamed_LOC_Os12g39780.1:0.31132,Oryza_sativa_renamed_LOC_Os12g39730.1:0.01558)n4:0.00397)n3:0.11543)n1:0.500745,(Z_mays_renamed_A0A1D6JSE5:0.30682,(Z_mays_renamed_A0A1D6MHS2:0.04113,(Z_mays_renamed_A0A1D6Q9I2:0.01407,(Z_mays_renamed_A0A1D6NN10:0.01666,(Z_mays_renamed_A0A1D6NVJ7:0.00016,Z_mays_renamed_A0A1X7YGM0:0.00147)n9:0.03016)n8:0.00559)n7:0.00756)n6:0.03022)n5:0.500745)n0;
```
