## Supplementary material for "Transcriptional responses to arbuscular mycorrhizal symbiosis development are conserved in the early divergent *Marchantia paleacea*": OG0011323_tree.txt

```
(Oryza_sativa_renamed_LOC_Os09g07930.1:0.348865,((Oryza_sativa_renamed_LOC_Os11g17710.1:0.43258,(Oryza_sativa_renamed_LOC_Os01g29130.1:0.26413,(Oryza_sativa_renamed_LOC_Os06g26040.1:0.73694,Oryza_sativa_renamed_LOC_Os09g14780.1:0.46188)n4:0.04134)n3:0.30056)n2:0.01458,(((Oryza_sativa_renamed_LOC_Os02g20520.1:1.09356,Oryza_sativa_renamed_LOC_Os02g25990.1:0.11156)n7:0.56799,Oryza_sativa_renamed_LOC_Os08g24620.1:0.04635)n6:0.33812,(Oryza_sativa_renamed_LOC_Os08g26720.1:0.45209,(Oryza_sativa_renamed_LOC_Os10g10610.1:0.50803,Oryza_sativa_renamed_LOC_Os04g24010.1:0.28641)n9:0.01717)n8:0.07198)n5:0.09582)n1:0.348865)n0;
```
