## Supplementary material for "Transcriptional responses to arbuscular mycorrhizal symbiosis development are conserved in the early divergent *Marchantia paleacea*": OG0011324_tree.txt

```
(Oryza_sativa_renamed_LOC_Os01g32410.1:0.53961,(Oryza_sativa_renamed_LOC_Os09g13860.1:0.02392,((Oryza_sativa_renamed_LOC_Os11g13780.1:0.03104,(Oryza_sativa_renamed_LOC_Os02g17040.1:0.0195,(Oryza_sativa_renamed_LOC_Os09g17960.1:0.17423,(Oryza_sativa_renamed_LOC_Os07g33840.1:0.00957,(Oryza_sativa_renamed_LOC_Os11g09650.1:0.05403,Oryza_sativa_renamed_LOC_Os05g34610.1:0.04984)n7:0.03763)n6:0.02901)n5:0.04418)n4:0.01371)n3:0.01511,(Oryza_sativa_renamed_LOC_Os10g31890.1:0.00455,(Oryza_sativa_renamed_LOC_Os07g41100.1:1.13586,Oryza_sativa_renamed_LOC_Os04g59230.1:0.00014)n9:0.02289)n8:0.02355)n2:0.00852)n1:0.53961)n0;
```
