## Supplementary material for "Transcriptional responses to arbuscular mycorrhizal symbiosis development are conserved in the early divergent *Marchantia paleacea*": OG0011325_tree.txt

```
(Oryza_sativa_renamed_LOC_Os08g19060.1:0.270425,((Oryza_sativa_renamed_LOC_Os02g32250.1:0,Oryza_sativa_renamed_LOC_Os02g32250.2:0)n2:0.23859,(Oryza_sativa_renamed_LOC_Os01g33204.1:0.09962,((Oryza_sativa_renamed_LOC_Os01g72660.1:0.89598,(Oryza_sativa_renamed_LOC_Os06g20890.1:0.20958,Oryza_sativa_renamed_LOC_Os06g23660.1:0.02992)n6:0.429)n5:0.81242,(Oryza_sativa_renamed_LOC_Os10g21440.1:0.31886,(Oryza_sativa_renamed_LOC_Os06g20280.1:0.32767,(Oryza_sativa_renamed_LOC_Os04g24380.1:0.00482,Oryza_sativa_renamed_LOC_Os12g19820.1:0.28403)n9:0.34728)n8:0.17384)n7:0.13467)n4:0.21348)n3:0.02375)n1:0.270425)n0;
```
