## Supplementary material for "Transcriptional responses to arbuscular mycorrhizal symbiosis development are conserved in the early divergent *Marchantia paleacea*": OG0011326_tree.txt

```
(Oryza_sativa_renamed_LOC_Os01g35580.7:0.011365,(Oryza_sativa_renamed_LOC_Os01g35580.4:0.00014,((Oryza_sativa_renamed_LOC_Os01g35580.1:0,Oryza_sativa_renamed_LOC_Os01g35580.2:0,Oryza_sativa_renamed_LOC_Os01g35580.3:0)n3:0.00014,(((Oryza_sativa_renamed_LOC_Os01g35580.5:0,Oryza_sativa_renamed_LOC_Os01g35580.6:0)n6:0.00015,Oryza_sativa_renamed_LOC_Os01g35580.8:0.59018)n5:0.05929,(Oryza_sativa_renamed_LOC_Os01g35830.1:0.15251,(Oryza_sativa_renamed_LOC_Os05g01010.2:0,Oryza_sativa_renamed_LOC_Os05g01010.3:0)n8:0.60672)n7:0.13986)n4:0.0152)n2:0.00015)n1:0.011365)n0;
```
