## Supplementary material for "Transcriptional responses to arbuscular mycorrhizal symbiosis development are conserved in the early divergent *Marchantia paleacea*": OG0011327_tree.txt

```
(Oryza_sativa_renamed_LOC_Os12g12080.1:7e-05,(Oryza_sativa_renamed_LOC_Os12g12080.2:0.00014,((Oryza_sativa_renamed_LOC_Os02g40330.3:0.17352,((Oryza_sativa_renamed_LOC_Os10g07114.1:0.00771,Oryza_sativa_renamed_LOC_Os10g07114.2:0.00014)n5:0.7174,(Oryza_sativa_renamed_LOC_Os01g47300.1:0.00016,(Oryza_sativa_renamed_LOC_Os01g47300.2:0.00014,(Oryza_sativa_renamed_LOC_Os01g47300.3:0,Oryza_sativa_renamed_LOC_Os01g47300.4:0)n8:0.00014)n7:0.0666)n6:0.28832)n4:0.1526)n3:0.59835,(Oryza_sativa_renamed_LOC_Os12g12080.3:0.00016,Oryza_sativa_renamed_LOC_Os12g12080.4:0.03875)n9:0.04507)n2:0.04654)n1:7e-05)n0;
```
