## Supplementary material for "Transcriptional responses to arbuscular mycorrhizal symbiosis development are conserved in the early divergent *Marchantia paleacea*": OG0011328_tree.txt

```
(((Oryza_sativa_renamed_LOC_Os03g25610.1:0.30165,Z_mays_renamed_A0A1D6K465:0.29565)n2:0.39916,(Z_mays_renamed_A0A1D6NFU6:0.2667,(((Oryza_sativa_renamed_LOC_Os09g09830.2:0.00014,Oryza_sativa_renamed_LOC_Os09g09830.1:0.00015)n6:0.00013,(Oryza_sativa_renamed_LOC_Os09g09850.1:0.00015,(Oryza_sativa_renamed_LOC_Os07g32640.1:0.84225,Oryza_sativa_renamed_LOC_Os12g25790.1:0.3104)n8:0.86307)n7:0.47612)n5:0.85027,Oryza_sativa_renamed_LOC_Os01g48710.1:0.222975)n4:0.024775)n3:0.16133)n1:0.091875,(P_dactylifera_renamed_XP_017700133.1:0.36464,P_dactylifera_renamed_XP_008801525.1:0.42932)n9:0.091875)n0;
```
