## Supplementary material for "Transcriptional responses to arbuscular mycorrhizal symbiosis development are conserved in the early divergent *Marchantia paleacea*": OG0011329_tree.txt

```
(Oryza_sativa_renamed_LOC_Os01g62530.1:0.151655,((Oryza_sativa_renamed_LOC_Os01g62550.1:0.1671,Oryza_sativa_renamed_LOC_Os01g62560.1:0.15752)n2:0.11016,(((Oryza_sativa_renamed_LOC_Os11g06330.1:0.22908,Oryza_sativa_renamed_LOC_Os11g06370.1:0.55415)n5:0.52342,(Oryza_sativa_renamed_LOC_Os11g06070.1:0.55464,Oryza_sativa_renamed_LOC_Os11g06090.1:0.38288)n6:0.311)n4:0.29338,(Oryza_sativa_renamed_LOC_Os11g07550.1:0.24077,(Oryza_sativa_renamed_LOC_Os11g07530.1:0.12423,(Oryza_sativa_renamed_LOC_Os11g07540.1:0.48868,Oryza_sativa_renamed_LOC_Os06g38740.1:0.71416)n9:0.14958)n8:0.21151)n7:0.91871)n3:0.63017)n1:0.151655)n0;
```
