## Supplementary material for "Transcriptional responses to arbuscular mycorrhizal symbiosis development are conserved in the early divergent *Marchantia paleacea*": OG0011330_tree.txt

```
((Oryza_sativa_renamed_LOC_Os01g72720.1:0.71446,Z_mays_renamed_A0A1D6HUW0:0.7656)n1:0.18847,(((Oryza_sativa_renamed_LOC_Os05g03210.1:0.56211,Oryza_sativa_renamed_LOC_Os08g18870.1:0.62965)n4:0.8773,Oryza_sativa_renamed_LOC_Os03g57050.1:0.80838)n3:0.18504,((Z_mays_renamed_A0A1D6I8B2:0.15564,Z_mays_renamed_A0A1D6I8C6:0.24129)n6:0.04069,(Z_mays_renamed_A0A1D6I8B4:0.15914,(Z_mays_renamed_A0A1D6I8B3:0.15073,(Z_mays_renamed_A0A1D6I8C3:0.02977,Z_mays_renamed_A0A1D6I8C5:0.02182)n9:0.02977)n8:0.05066)n7:0.15405)n5:0.31248)n2:0.18847)n0;
```
