## Supplementary material for "Transcriptional responses to arbuscular mycorrhizal symbiosis development are conserved in the early divergent *Marchantia paleacea*": OG0011331_tree.txt

```
(Oryza_sativa_renamed_LOC_Os03g42670.1:0.056295,(Oryza_sativa_renamed_LOC_Os10g33750.1:0.01643,((Oryza_sativa_renamed_LOC_Os09g17930.1:0.11624,(((Oryza_sativa_renamed_LOC_Os03g02230.1:0.02547,Oryza_sativa_renamed_LOC_Os08g14050.1:0.00014)n6:0.05618,(Oryza_sativa_renamed_LOC_Os02g03920.1:0.68588,Oryza_sativa_renamed_LOC_Os06g48730.1:0.16235)n7:0.82049)n5:0.3332,(Oryza_sativa_renamed_LOC_Os12g26480.1:0,Oryza_sativa_renamed_LOC_Os12g26480.2:0)n8:0.00015)n4:0.80375)n3:0.15309,(Oryza_sativa_renamed_LOC_Os11g30280.1:0.03438,Oryza_sativa_renamed_LOC_Os12g27770.1:0.01275)n9:0.00984)n2:0.01539)n1:0.056295)n0;
```
