## Supplementary material for "Transcriptional responses to arbuscular mycorrhizal symbiosis development are conserved in the early divergent *Marchantia paleacea*": OG0011332_tree.txt

```
(Oryza_sativa_renamed_LOC_Os08g06860.1:0.187315,(Oryza_sativa_renamed_LOC_Os08g13330.1:0.16737,(((Oryza_sativa_renamed_LOC_Os02g17830.1:0.31121,(Oryza_sativa_renamed_LOC_Os06g45700.1:0.07152,(Oryza_sativa_renamed_LOC_Os02g04870.1:0.23768,Oryza_sativa_renamed_LOC_Os04g28660.1:0.51534)n6:0.25671)n5:0.00015)n4:0.24391,(((Oryza_sativa_renamed_LOC_Os12g07000.1:0.32233,Oryza_sativa_renamed_LOC_Os06g23150.1:0.70222)n9:0.00841,Oryza_sativa_renamed_LOC_Os08g17710.1:0.72871)n8:0.15832,Oryza_sativa_renamed_LOC_Os10g07030.1:0.95146)n7:0.05161)n3:0.00015,Oryza_sativa_renamed_LOC_Os11g17760.1:0.49874)n2:0.23537)n1:0.187315)n0;
```
