## Supplementary material for "Transcriptional responses to arbuscular mycorrhizal symbiosis development are conserved in the early divergent *Marchantia paleacea*": OG0011333_tree.txt

```
(((P_dactylifera_renamed_XP_008788794.1:0,P_dactylifera_renamed_XP_008788795.1:0,P_dactylifera_renamed_XP_008788797.1:0,P_dactylifera_renamed_XP_008788799.1:0)n2:0.0568,(P_dactylifera_renamed_XP_026662165.1:0,P_dactylifera_renamed_XP_008795829.1:0)n3:0.11051)n1:0.19258,((Oryza_sativa_renamed_LOC_Os09g38400.1:0.18112,Z_mays_renamed_A0A1D6EUT1:0.27951)n5:0.24787,(Oryza_sativa_renamed_LOC_Os02g09140.1:0.2925,(Z_mays_renamed_A0A1D6H2R0:0.12545,Z_mays_renamed_A0A1D6QRW1:0.15022)n7:0.17507)n6:0.36647)n4:0.19258)n0;
```
