## Supplementary material for "Transcriptional responses to arbuscular mycorrhizal symbiosis development are conserved in the early divergent *Marchantia paleacea*": OG0011334_tree.txt

```
(Oryza_sativa_renamed_LOC_Os06g43510.3:7e-05,((Oryza_sativa_renamed_LOC_Os06g43510.1:0,Oryza_sativa_renamed_LOC_Os06g43510.2:0)n2:0.00014,(Oryza_sativa_renamed_LOC_Os03g39550.1:0.51995,((Oryza_sativa_renamed_LOC_Os02g38930.1:0.2703,(Oryza_sativa_renamed_LOC_Os02g09230.1:0.8625,(Oryza_sativa_renamed_LOC_Os02g09260.2:0.00014,Oryza_sativa_renamed_LOC_Os02g09260.1:0.00311)n7:0.16114)n6:0.10742)n5:0.42365,(Oryza_sativa_renamed_LOC_Os06g45960.1:0.12407,(Oryza_sativa_renamed_LOC_Os04g49710.1:0.14796,Oryza_sativa_renamed_LOC_Os06g39420.1:0.32567)n9:0.62851)n8:0.06675)n4:0.04359)n3:0.15782)n1:7e-05)n0;
```
