## Supplementary material for "Transcriptional responses to arbuscular mycorrhizal symbiosis development are conserved in the early divergent *Marchantia paleacea*": OG0011335_tree.txt

```
(Oryza_sativa_renamed_LOC_Os03g14100.1:7e-05,(Oryza_sativa_renamed_LOC_Os09g32972.1:0.67093,((Oryza_sativa_renamed_LOC_Os04g32570.1:0.21278,(Oryza_sativa_renamed_LOC_Os02g09670.4:0,Oryza_sativa_renamed_LOC_Os02g09670.2:0,Oryza_sativa_renamed_LOC_Os02g09670.1:0,Oryza_sativa_renamed_LOC_Os02g09670.3:0,Oryza_sativa_renamed_LOC_Os02g09670.5:0)n4:0.3957)n3:0.07302,(Oryza_sativa_renamed_LOC_Os12g02430.1:0.01567,(Oryza_sativa_renamed_LOC_Os04g51800.1:0.67967,Oryza_sativa_renamed_LOC_Os06g10330.1:0.0288)n6:0.10222)n5:0.02062)n2:0.01505)n1:7e-05)n0;
```
