## Supplementary material for "Transcriptional responses to arbuscular mycorrhizal symbiosis development are conserved in the early divergent *Marchantia paleacea*": OG0011336_tree.txt

```
(Oryza_sativa_renamed_LOC_Os02g09910.1:0.65878,(A_agrestis_renamed_Aagr.utg000050l.321.1:0.53411,((A_agrestis_renamed_Aagr.utg000035l.264__265.2:0,A_agrestis_renamed_Aagr.utg000035l.264__265.1:0,A_agrestis_renamed_Aagr.utg000035l.264__265.3:0)n3:0.10247,((A_agrestis_renamed_Aagr.utg000011l.66.4:0,A_agrestis_renamed_Aagr.utg000011l.66.5:0,A_agrestis_renamed_Aagr.utg000011l.66.6:0,A_agrestis_renamed_Aagr.utg000011l.66.3:0,A_agrestis_renamed_Aagr.utg000011l.66.1:0)n5:0.00015,A_agrestis_renamed_Aagr.utg000011l.66.2:0.07456)n4:0.21041)n2:0.70303)n1:0.65878)n0;
```
