## Supplementary material for "Transcriptional responses to arbuscular mycorrhizal symbiosis development are conserved in the early divergent *Marchantia paleacea*": OG0011337_tree.txt

```
(Oryza_sativa_renamed_LOC_Os02g24950.1:0.0035,(Oryza_sativa_renamed_LOC_Os09g12870.1:0.00703,(Oryza_sativa_renamed_LOC_Os11g33960.1:0.03924,(((Oryza_sativa_renamed_LOC_Os02g22330.1:0.73834,Oryza_sativa_renamed_LOC_Os05g36220.1:0.00081)n5:0.05005,(Oryza_sativa_renamed_LOC_Os11g41780.1:0.01848,(Oryza_sativa_renamed_LOC_Os05g36230.1:0.23442,Oryza_sativa_renamed_LOC_Os07g05850.1:0.01192)n7:0.01265)n6:0.00196)n4:0.17426,(Oryza_sativa_renamed_LOC_Os10g08450.1:0.60048,(Oryza_sativa_renamed_LOC_Os07g29480.1:0.07029,Oryza_sativa_renamed_LOC_Os09g14480.1:0.08452)n9:0.21457)n8:0.089)n3:0.20824)n2:0.00456)n1:0.0035)n0;
```
