## Supplementary material for "Transcriptional responses to arbuscular mycorrhizal symbiosis development are conserved in the early divergent *Marchantia paleacea*": OG0011338_tree.txt

```
((Z_mays_renamed_A0A1D6GU17:0.37503,Z_mays_renamed_A0A1D6LCG1:0.42981)n1:0.100125,((Oryza_sativa_renamed_LOC_Os04g51660.1:0.14545,(Oryza_sativa_renamed_LOC_Os02g28300.1:0.05128,(Oryza_sativa_renamed_LOC_Os02g28470.1:0.08134,Oryza_sativa_renamed_LOC_Os02g28340.1:0.03139)n5:0.02444)n4:0.13938)n3:0.08039,(Oryza_sativa_renamed_LOC_Os02g28410.1:0.2885,((Oryza_sativa_renamed_LOC_Os02g28200.1:0.15648,Oryza_sativa_renamed_LOC_Os02g28240.1:0.37267)n8:0.11401,(Oryza_sativa_renamed_LOC_Os02g28170.1:0.06705,Oryza_sativa_renamed_LOC_Os02g28220.1:0.40884)n9:0.07415)n7:0.10978)n6:0.03638)n2:0.100125)n0;
```
