## Supplementary material for "Transcriptional responses to arbuscular mycorrhizal symbiosis development are conserved in the early divergent *Marchantia paleacea*": OG0011339_tree.txt

```
(Oryza_sativa_renamed_LOC_Os02g45510.1:0.00715,(Oryza_sativa_renamed_LOC_Os11g40640.1:0.01592,(Oryza_sativa_renamed_LOC_Os02g46070.1:0.01168,(Oryza_sativa_renamed_LOC_Os07g46650.1:0.21294,((Oryza_sativa_renamed_LOC_Os06g27400.1:0.07086,Oryza_sativa_renamed_LOC_Os07g27390.1:0.88004)n5:0.81922,(Oryza_sativa_renamed_LOC_Os07g13480.1:0.3764,(Oryza_sativa_renamed_LOC_Os06g27440.1:0.19403,(Oryza_sativa_renamed_LOC_Os11g32970.1:0.02019,(Oryza_sativa_renamed_LOC_Os08g19180.1:0.02834,Oryza_sativa_renamed_LOC_Os06g42230.1:0.01285)n9:0.00292)n8:0.0232)n7:0.10009)n6:0.00189)n4:0.27498)n3:0.09932)n2:0.00495)n1:0.00715)n0;
```
