## Supplementary material for "Transcriptional responses to arbuscular mycorrhizal symbiosis development are conserved in the early divergent *Marchantia paleacea*": OG0011340_tree.txt

```
((Oryza_sativa_renamed_LOC_Os02g57200.1:0.23378,Z_mays_renamed_A0A1D6HPJ2:0.38021)n1:0.64672,((P_dactylifera_renamed_XP_008800584.1:0.00014,(P_dactylifera_renamed_XP_008800583.1:0.00014,(P_dactylifera_renamed_XP_008800579.1:0,P_dactylifera_renamed_XP_008800582.1:0)n5:0.00014)n4:0.00015)n3:0.17407,(P_dactylifera_renamed_XP_008789520.1:0.00014,(P_dactylifera_renamed_XP_008789516.1:0.00014,(P_dactylifera_renamed_XP_008789519.1:0.00014,(P_dactylifera_renamed_XP_026660414.1:0,P_dactylifera_renamed_XP_026660415.1:0)n9:0.00016)n8:0.00014)n7:0.00015)n6:0.13007)n2:0.64672)n0;
```
