## Supplementary material for "Transcriptional responses to arbuscular mycorrhizal symbiosis development are conserved in the early divergent *Marchantia paleacea*": OG0011341_tree.txt

```
(Oryza_sativa_renamed_LOC_Os05g06900.1:0.459605,((Oryza_sativa_renamed_LOC_Os05g06560.1:0.59681,(Oryza_sativa_renamed_LOC_Os08g05080.1:0.41986,Oryza_sativa_renamed_LOC_Os08g05310.1:0.35655)n3:0.19489)n2:0.16703,(Oryza_sativa_renamed_LOC_Os03g45980.1:0.85392,(((Oryza_sativa_renamed_LOC_Os03g12064.6:0,Oryza_sativa_renamed_LOC_Os03g12064.3:0,Oryza_sativa_renamed_LOC_Os03g12064.5:0)n7:0.00014,Oryza_sativa_renamed_LOC_Os03g12064.4:0.00015)n6:0.72114,(Oryza_sativa_renamed_LOC_Os05g05340.1:0.58134,Oryza_sativa_renamed_LOC_Os05g05370.1:0.30826)n8:0.24542)n5:0.52006)n4:0.1961)n1:0.459605)n0;
```
