## Supplementary material for "Transcriptional responses to arbuscular mycorrhizal symbiosis development are conserved in the early divergent *Marchantia paleacea*": OG0011342_tree.txt

```
(Oryza_sativa_renamed_LOC_Os11g30260.1:7.5e-05,((((Oryza_sativa_renamed_LOC_Os04g49780.1:0.02634,(Oryza_sativa_renamed_LOC_Os12g36520.1:0.01891,(Oryza_sativa_renamed_LOC_Os08g13160.1:0.00016,Oryza_sativa_renamed_LOC_Os11g13490.1:0.85171)n6:0.75374)n5:0.28532)n4:0.24591,(Oryza_sativa_renamed_LOC_Os09g17920.1:0.02078,Oryza_sativa_renamed_LOC_Os11g36310.1:0.03279)n7:0.06732)n3:0.06371,(Oryza_sativa_renamed_LOC_Os11g30270.1:0.02304,Oryza_sativa_renamed_LOC_Os12g27780.1:0.00637)n8:0.00015)n2:0.00746,(Oryza_sativa_renamed_LOC_Os03g42690.1:0.01036,Oryza_sativa_renamed_LOC_Os10g33740.1:0.03855)n9:0.01256)n1:7.5e-05)n0;
```
