## Supplementary material for "Transcriptional responses to arbuscular mycorrhizal symbiosis development are conserved in the early divergent *Marchantia paleacea*": OG0011343_tree.txt

```
(Oryza_sativa_renamed_LOC_Os12g43500.1:0.121045,((Oryza_sativa_renamed_LOC_Os04g40180.1:0.21216,((Oryza_sativa_renamed_LOC_Os12g18210.1:0.27293,(Oryza_sativa_renamed_LOC_Os12g18130.1:0.2599,Oryza_sativa_renamed_LOC_Os04g33290.1:0.82684)n5:0.06617)n4:1.12031,(Oryza_sativa_renamed_LOC_Os03g56690.1:0.53518,(Oryza_sativa_renamed_LOC_Os03g57400.1:0.08504,(Oryza_sativa_renamed_LOC_Os03g57360.1:0.226,Oryza_sativa_renamed_LOC_Os03g59880.1:0.02501)n8:0.22226)n7:0.09578)n6:0.3049)n3:0.4062)n2:0.187,(Oryza_sativa_renamed_LOC_Os05g40910.1:0.06252,Oryza_sativa_renamed_LOC_Os12g43540.1:0.24561)n9:0.02088)n1:0.121045)n0;
```
