## Supplementary material for "Transcriptional responses to arbuscular mycorrhizal symbiosis development are conserved in the early divergent *Marchantia paleacea*": OG0011344_tree.txt

```
(((P_dactylifera_renamed_XP_008811316.1:0.00016,P_dactylifera_renamed_XP_008811318.1:0.00014)n2:0.0913,(P_dactylifera_renamed_XP_017697606.1:0.00014,(P_dactylifera_renamed_XP_008786127.1:0.00014,P_dactylifera_renamed_XP_026659432.1:0.00016)n4:0.00014)n3:0.15297)n1:0.29714,((Oryza_sativa_renamed_LOC_Os03g59460.1:0.29518,Z_mays_renamed_A0A1D6L8V1:0.27375)n6:0.21611,((Oryza_sativa_renamed_LOC_Os07g10890.2:0.00015,Oryza_sativa_renamed_LOC_Os07g10890.1:0.00014)n8:0.06714,(Z_mays_renamed_A0A1D6ELA3:0.03632,Z_mays_renamed_A0A1D6HVZ1:0.05501)n9:0.07432)n7:0.03426)n5:0.29714)n0;
```
