## Supplementary material for "Transcriptional responses to arbuscular mycorrhizal symbiosis development are conserved in the early divergent *Marchantia paleacea*": OG0011345_tree.txt

```
(P_dactylifera_renamed_XP_008784400.1:0.452555,(Oryza_sativa_renamed_LOC_Os03g60840.1:0.22445,((Z_mays_renamed_A0A1D6J7D6:0.40942,(Z_mays_renamed_A0A1D6GE27:0.00119,Z_mays_renamed_A0A1D6LA07:0.14527)n4:0.04987)n3:0.11794,(Z_mays_renamed_A0A1D6N760:0.45505,((Z_mays_renamed_A0A1D6LG88:0.00511,(Z_mays_renamed_A0A1D6J372:0.00014,Z_mays_renamed_A0A1D6J3C6:0.01878)n8:0.05637)n7:0.4761,(Z_mays_renamed_B6SGU0:0.03579,Z_mays_renamed_B6SQU8:0.05087)n9:0.28184)n6:0.16355)n5:0.28694)n2:0.07249)n1:0.452555)n0;
```
