## Supplementary material for "Transcriptional responses to arbuscular mycorrhizal symbiosis development are conserved in the early divergent *Marchantia paleacea*": OG0011346_tree.txt

```
((Oryza_sativa_renamed_LOC_Os08g19680.1:0.44503,Z_mays_renamed_K7UPT8:0.15969)n1:0.04043,(Z_mays_renamed_A0A1D6F797:0.4435,(Oryza_sativa_renamed_LOC_Os11g38200.1:0.1863,(Oryza_sativa_renamed_LOC_Os11g38190.1:0.82938,((Oryza_sativa_renamed_LOC_Os11g38230.1:0.20534,Oryza_sativa_renamed_LOC_Os11g38250.1:0.11444)n6:0.50964,(Oryza_sativa_renamed_LOC_Os04g26260.1:0.15083,(Oryza_sativa_renamed_LOC_Os04g25140.1:0.00362,(Oryza_sativa_renamed_LOC_Os04g26240.2:0.00016,Oryza_sativa_renamed_LOC_Os04g26240.1:0.00014)n9:0.00523)n8:0.07611)n7:0.355041)n5:0.0355041)n4:0.00355041)n3:0.00039449)n2:0.22603)n0;
```
