## Supplementary material for "Transcriptional responses to arbuscular mycorrhizal symbiosis development are conserved in the early divergent *Marchantia paleacea*": OG0011347_tree.txt

```
(P_dactylifera_renamed_XP_008776278.1:0.279085,((Z_mays_renamed_C0PHH2:0.04993,(Z_mays_renamed_A0A1D6J6D5:0.02081,(Z_mays_renamed_A0A1D6FYC2:0.08763,(Z_mays_renamed_A0A1D6G7Y4:0.02946,Z_mays_renamed_A0A1D6J4A9:0.04795)n5:0.16982)n4:0.20448)n3:0.13274)n2:0.10746,((Oryza_sativa_renamed_LOC_Os04g32880.5:0.00822,Oryza_sativa_renamed_LOC_Os04g32880.3:0.00959)n7:0.02588,((Oryza_sativa_renamed_LOC_Os04g32880.1:0,Oryza_sativa_renamed_LOC_Os04g32880.2:0)n9:0.00014,Oryza_sativa_renamed_LOC_Os04g32880.4:0.00014)n8:0.00016)n6:0.09573)n1:0.279085)n0;
```
