## Supplementary material for "Transcriptional responses to arbuscular mycorrhizal symbiosis development are conserved in the early divergent *Marchantia paleacea*": OG0011348_tree.txt

```
((Oryza_sativa_renamed_LOC_Os04g41070.1:0.4492,(Oryza_sativa_renamed_LOC_Os04g41050.1:0.34586,Oryza_sativa_renamed_LOC_Os04g41080.1:0.60059)n2:0.24838)n1:0.216435,(Z_mays_renamed_B6T6Y6:0.5226,((Z_mays_renamed_A0A1D6E7U6:0.02645,(Z_mays_renamed_A0A1D6E7V0:0.01021,Z_mays_renamed_B6THZ9:0.01318)n6:0.06796)n5:0.15516,((Z_mays_renamed_B6U9X2:0.33279,Z_mays_renamed_K7UJM2:0.82346)n8:0.03114,(Z_mays_renamed_A0A1D6E7P2:0.26359,Z_mays_renamed_B4F9S9:0.3272)n9:0.04285)n7:0.09257)n4:0.45195)n3:0.216435)n0;
```
