## Supplementary material for "Transcriptional responses to arbuscular mycorrhizal symbiosis development are conserved in the early divergent *Marchantia paleacea*": OG0011349_tree.txt

```
(Oryza_sativa_renamed_LOC_Os05g16395.1:0.100405,((Oryza_sativa_renamed_LOC_Os10g19912.1:0.13745,Oryza_sativa_renamed_LOC_Os10g19914.1:0.2104)n2:0.30869,((Oryza_sativa_renamed_LOC_Os08g15505.1:0.76755,(Oryza_sativa_renamed_LOC_Os08g15545.1:0.34051,Oryza_sativa_renamed_LOC_Os08g15550.1:0.55202)n5:0.18046)n4:0.27123,((Oryza_sativa_renamed_LOC_Os10g20540.1:0.31373,Oryza_sativa_renamed_LOC_Os10g20550.1:0.37571)n7:0.56708,((Oryza_sativa_renamed_LOC_Os08g04520.1:0.43183,Oryza_sativa_renamed_LOC_Os10g19925.1:0.32798)n9:0.48003,Oryza_sativa_renamed_LOC_Os10g20560.1:1.16242)n8:0.18162)n6:0.4685)n3:0.43619)n1:0.100405)n0;
```
