## Supplementary material for "Transcriptional responses to arbuscular mycorrhizal symbiosis development are conserved in the early divergent *Marchantia paleacea*": OG0011350_tree.txt

```
((Oryza_sativa_renamed_LOC_Os06g02170.2:0.06842,(Oryza_sativa_renamed_LOC_Os05g32090.1:0.39358,Oryza_sativa_renamed_LOC_Os12g37730.1:0.18246)n2:0.36678)n1:0.24915,(Z_mays_renamed_K7W7I7:0.0147,((Z_mays_renamed_A0A1D6KGF2:0.22138,(Z_mays_renamed_A0A1D6HRU3:0.04978,Z_mays_renamed_A0A1D6QLY6:0.38877)n6:0.0783)n5:0.05396,(Z_mays_renamed_A0A1D6N7C7:0.67827,(Z_mays_renamed_A0A1D6E6Y3:0.06702,(Z_mays_renamed_A0A1D6L2X4:0.01066,Z_mays_renamed_A0A1D6N6M7:0.14898)n9:0.00015)n8:0.38885)n7:0.16828)n4:0.4726)n3:0.24915)n0;
```
