## Supplementary material for "Transcriptional responses to arbuscular mycorrhizal symbiosis development are conserved in the early divergent *Marchantia paleacea*": OG0011351_tree.txt

```
(Oryza_sativa_renamed_LOC_Os05g40590.1:0.068045,(Oryza_sativa_renamed_LOC_Os05g40610.1:0.07309,(Oryza_sativa_renamed_LOC_Os05g40510.1:0.09518,(Oryza_sativa_renamed_LOC_Os05g40570.1:0.1344,(Oryza_sativa_renamed_LOC_Os05g40580.1:0.21462,(Oryza_sativa_renamed_LOC_Os05g40450.1:0.23666,((Oryza_sativa_renamed_LOC_Os05g40550.1:0.05337,Oryza_sativa_renamed_LOC_Os05g40620.1:0.10142)n7:0.22669,(Oryza_sativa_renamed_LOC_Os05g40500.1:0.19901,(Oryza_sativa_renamed_LOC_Os05g40430.1:0.02506,Oryza_sativa_renamed_LOC_Os05g40520.1:0.19035)n9:0.29213)n8:0.04385)n6:0.11609)n5:0.08109)n4:0.05627)n3:0.0574)n2:0.02858)n1:0.068045)n0;
```
