## Supplementary material for "Transcriptional responses to arbuscular mycorrhizal symbiosis development are conserved in the early divergent *Marchantia paleacea*": OG0011352_tree.txt

```
(P_dactylifera_renamed_XP_017701194.1:0.24437,((Z_mays_renamed_K7W8C5:0.20686,Z_mays_renamed_C4J0Y0:0.40124)n2:0.06406,((Oryza_sativa_renamed_LOC_Os06g21250.1:0.06037,(Oryza_sativa_renamed_LOC_Os06g21270.1:0.00014,Oryza_sativa_renamed_LOC_Os06g21270.2:0.00014)n5:0.09157)n4:0.23077,(Oryza_sativa_renamed_LOC_Os06g21140.1:0.22297,((Oryza_sativa_renamed_LOC_Os06g21230.1:0.08619,Oryza_sativa_renamed_LOC_Os06g21240.1:0.11056)n8:0.03223,(Oryza_sativa_renamed_LOC_Os06g21210.1:0.04443,Oryza_sativa_renamed_LOC_Os06g21220.1:0.10773)n9:0.04678)n7:0.08046)n6:0.008046)n3:0.000894)n1:0.0382)n0;
```
