## Supplementary material for "Transcriptional responses to arbuscular mycorrhizal symbiosis development are conserved in the early divergent *Marchantia paleacea*": OG0011353_tree.txt

```
(Oryza_sativa_renamed_LOC_Os08g11220.8:0,(Oryza_sativa_renamed_LOC_Os08g11220.6:0,Oryza_sativa_renamed_LOC_Os08g11720.2:0,((Oryza_sativa_renamed_LOC_Os08g11220.3:0,Oryza_sativa_renamed_LOC_Os08g11220.2:0,Oryza_sativa_renamed_LOC_Os08g11220.1:0,Oryza_sativa_renamed_LOC_Os08g11220.5:0,Oryza_sativa_renamed_LOC_Os08g11220.4:0,Oryza_sativa_renamed_LOC_Os08g11720.1:0,Oryza_sativa_renamed_LOC_Os08g11720.3:0)n3:1.03125,Oryza_sativa_renamed_LOC_Os08g11220.7:0.1038)n2:0.00014)n1:0)n0;
```
