## Supplementary material for "Transcriptional responses to arbuscular mycorrhizal symbiosis development are conserved in the early divergent *Marchantia paleacea*": OG0011354_tree.txt

```
(Oryza_sativa_renamed_LOC_Os10g39310.1:0.10282,(((Oryza_sativa_renamed_LOC_Os10g39390.1:0.33285,(Oryza_sativa_renamed_LOC_Os10g39260.1:0.00964,Oryza_sativa_renamed_LOC_Os10g39300.1:0.00557)n4:0.15473)n3:0.04038,(Oryza_sativa_renamed_LOC_Os10g39360.1:0.3211,Oryza_sativa_renamed_LOC_Os10g39380.1:0.25281)n5:0.0352)n2:0.05339,(Oryza_sativa_renamed_LOC_Os10g39350.1:0.33869,(Oryza_sativa_renamed_LOC_Os10g39270.1:0.20691,((Oryza_sativa_renamed_LOC_Os10g39320.1:0.0848,Oryza_sativa_renamed_LOC_Os10g39340.1:0.03713)n9:0.16628,Oryza_sativa_renamed_LOC_Os10g39330.1:0.11366)n8:0.05108)n7:0.06186)n6:0.03235)n1:0.10282)n0;
```
