## Supplementary material for "Transcriptional responses to arbuscular mycorrhizal symbiosis development are conserved in the early divergent *Marchantia paleacea*": OG0011355_tree.txt

```
(Oryza_sativa_renamed_LOC_Os10g40390.1:0.14341,((Z_mays_renamed_A0A1D6IJT5:0.07805,Z_mays_renamed_A0A060D6K6:0.00259)n2:0.00742,(Z_mays_renamed_A0A1D6LJ67:0.08743,(Z_mays_renamed_A0A1D6JN21:0.25215,(Z_mays_renamed_K7VY97:0.32814,((Z_mays_renamed_A0A1D6HTM0:0.13348,Z_mays_renamed_A0A1D6PF45:0.02204)n7:0.21107,(Z_mays_renamed_A0A1D6DVQ3:0.04503,(Z_mays_renamed_A0A1D6KJV7:0.11079,Z_mays_renamed_A0A1D6N743:0.01469)n9:0.07855)n8:0.05549)n6:0.01148)n5:0.00526)n4:0.00427)n3:0.00533)n1:0.14341)n0;
```
