## Supplementary material for "Transcriptional responses to arbuscular mycorrhizal symbiosis development are conserved in the early divergent *Marchantia paleacea*": OG0011356_tree.txt

```
(((P_dactylifera_renamed_XP_017697395.2:0,P_dactylifera_renamed_XP_026658975.1:0,P_dactylifera_renamed_XP_026658976.1:0,P_dactylifera_renamed_XP_026658977.1:0,P_dactylifera_renamed_XP_026658978.1:0,P_dactylifera_renamed_XP_026658979.1:0)n2:0.00016,P_dactylifera_renamed_XP_017697396.2:0.02246)n1:0.4271,(Z_mays_renamed_A0A1D6K8W4:0.31088,(Oryza_sativa_renamed_LOC_Os10g41860.1:0.17931,(Oryza_sativa_renamed_LOC_Os10g41870.2:0.39426,Oryza_sativa_renamed_LOC_Os10g41870.1:0.01756)n5:0.084249)n4:0.009361)n3:0.06871)n0;
```
