## Supplementary material for "Transcriptional responses to arbuscular mycorrhizal symbiosis development are conserved in the early divergent *Marchantia paleacea*": OG0011357_tree.txt

```
(P_abies_renamed_MA_500960g0010:0.04126,(((P_abies_renamed_MA_10429132g0010:0.00014,P_abies_renamed_MA_37580g0010:0.0185)n3:0.48334,(P_abies_renamed_MA_10426811g0010:0.24065,P_abies_renamed_MA_88153g0010:0.38226)n4:0.07007)n2:0.22743,((P_abies_renamed_MA_10140272g0010:0.30883,P_abies_renamed_MA_9224859g0010:0.03874)n6:0.08311,(P_abies_renamed_MA_354015g0010:0.06343,(P_abies_renamed_MA_502219g0010:0.07824,(P_abies_renamed_MA_114186g0010:0.01647,P_abies_renamed_MA_162359g0010:0.02072)n9:0.06246)n8:0.02773)n7:0.02868)n5:0.04329)n1:0.04126)n0;
```
