## Supplementary material for "Transcriptional responses to arbuscular mycorrhizal symbiosis development are conserved in the early divergent *Marchantia paleacea*": OG0011358_tree.txt

```
(P_abies_renamed_MA_188914g0010:0.130845,(P_abies_renamed_MA_94952g0010:0.24899,(((P_abies_renamed_MA_123907g0010:0.03162,(P_abies_renamed_MA_10259807g0010:0.01189,P_abies_renamed_MA_10426015g0010:0.05243)n5:0.02112)n4:0.1642,(P_abies_renamed_MA_17610g0010:0.07905,P_abies_renamed_MA_17610g0020:0.05744)n6:0.08696)n3:0.08368,(P_abies_renamed_MA_50617g0010:0.19791,(P_abies_renamed_MA_83915g0020:0.09148,(P_abies_renamed_MA_83915g0010:0.00578,P_abies_renamed_MA_83915g0030:0.01608)n9:0.04184)n8:0.16925)n7:0.04774)n2:0.1065)n1:0.130845)n0;
```
