## Supplementary material for "Transcriptional responses to arbuscular mycorrhizal symbiosis development are conserved in the early divergent *Marchantia paleacea*": OG0011359_tree.txt

```
(P_abies_renamed_MA_306494g0010:0.076125,((P_abies_renamed_MA_10425885g0010:0.28376,(P_abies_renamed_MA_6491994g0010:0.00014,(P_abies_renamed_MA_265972g0010:0.10773,P_abies_renamed_MA_162641g0010:0.00798)n4:0.00014)n3:0.13624)n2:0.05519,((P_abies_renamed_MA_379082g0010:0.01586,(P_abies_renamed_MA_14515g0010:0.11205,(P_abies_renamed_MA_10263885g0010:0.03561,P_abies_renamed_MA_585924g0010:0.07966)n8:0.04726)n7:0.07656)n6:0.20328,(P_abies_renamed_MA_117657g0010:0.05965,P_abies_renamed_MA_792064g0010:0.16522)n9:0.22796)n5:0.06076)n1:0.076125)n0;
```
