## Supplementary material for "Transcriptional responses to arbuscular mycorrhizal symbiosis development are conserved in the early divergent *Marchantia paleacea*": OG0011360_tree.txt

```
(P_abies_renamed_MA_10433570g0010:0.082375,((P_abies_renamed_MA_23704g0010:0.18114,(((P_abies_renamed_MA_230105g0010:0.77289,P_abies_renamed_MA_8640242g0010:0.03615)n5:0.01981,P_abies_renamed_MA_170460g0010:0.06886)n4:0.04553,((P_abies_renamed_MA_522972g0010:0.0355,P_abies_renamed_MA_8058767g0010:0.06718)n7:0.08482,P_abies_renamed_MA_10433569g0010:0.18608)n6:0.06669)n3:0.07551)n2:0.02978,(P_abies_renamed_MA_78410g0010:0.07198,(P_abies_renamed_MA_8210075g0010:0.04695,P_abies_renamed_MA_10428566g0010:0.06992)n9:0.01325)n8:0.12469)n1:0.082375)n0;
```
