## Supplementary material for "Transcriptional responses to arbuscular mycorrhizal symbiosis development are conserved in the early divergent *Marchantia paleacea*": OG0011361_tree.txt

```
(P_abies_renamed_MA_953514g0010:0.07593,((P_abies_renamed_MA_356354g0010:0.11958,((P_abies_renamed_MA_224485g0010:0.10492,P_abies_renamed_MA_394398g0010:0.21964)n4:0.12446,(P_abies_renamed_MA_926091g0010:0.06487,(P_abies_renamed_MA_10882g0010:0.00015,P_abies_renamed_MA_10882g0020:0.1046)n6:0.12713)n5:0.09488)n3:0.0722)n2:0.01362,(P_abies_renamed_MA_853405g0010:0.18235,(P_abies_renamed_MA_10436027g0020:0.12894,(P_abies_renamed_MA_1292008g0010:0.21666,P_abies_renamed_MA_37203g0010:0.15575)n9:0.03359)n8:0.02386)n7:0.01989)n1:0.07593)n0;
```
