## Supplementary material for "Transcriptional responses to arbuscular mycorrhizal symbiosis development are conserved in the early divergent *Marchantia paleacea*": OG0011362_tree.txt

```
(P_abies_renamed_MA_9812869g0010:0.480955,((P_abies_renamed_MA_10437216g0020:0.70314,((P_abies_renamed_MA_161996g0010:0.07452,P_abies_renamed_MA_19197g0010:0.08021)n4:0.04309,(P_abies_renamed_MA_9882750g0010:0.14762,P_abies_renamed_MA_156923g0010:0.10318)n5:0.03471)n3:0.49679)n2:0.19493,(P_abies_renamed_MA_17075g0010:0.05363,(P_abies_renamed_MA_14559g0010:0.02384,(P_abies_renamed_MA_54400g0010:0.03987,(P_abies_renamed_MA_142296g0010:0.03001,P_abies_renamed_MA_520776g0010:0.00014)n9:0.11398)n8:0.06837)n7:0.04501)n6:0.50685)n1:0.480955)n0;
```
