## Supplementary material for "Transcriptional responses to arbuscular mycorrhizal symbiosis development are conserved in the early divergent *Marchantia paleacea*": OG0011363_tree.txt

```
(P_abies_renamed_MA_3981252g0010:0.10527,(((P_pinnata_scaffold-UUHD-2133941-Porella_pinnata:0.13592,P_pinnata_scaffold-UUHD-2135018-Porella_pinnata:0.04151)n3:0.0824,(P_pinnata_scaffold-UUHD-2007838-Porella_pinnata:0.46064,P_pinnata_scaffold-UUHD-2009197-Porella_pinnata:0.34964)n4:0.14249)n2:0.07598,((P_pinnata_scaffold-UUHD-2012213-Porella_pinnata:0.11442,(P_neesiana_scaffold-JHFI-2009513-Pellia_neesiana:0.00015,P_neesiana_scaffold-JHFI-2009514-Pellia_neesiana:0.06366)n7:0.06417)n6:0.11255,(T_lepidozioides_scaffold-SKQD-2068680-Takakia_lepidozioides:0.32963,(P_pinnata_scaffold-UUHD-2010979-Porella_pinnata:0.0962,P_pinnata_scaffold-UUHD-2130772-Porella_pinnata:0.047421)n9:0.005269)n8:0.01379)n5:0.05557)n1:0.10527)n0;
```
