## Supplementary material for "Transcriptional responses to arbuscular mycorrhizal symbiosis development are conserved in the early divergent *Marchantia paleacea*": OG0011364_tree.txt

```
(((S_muscicola_renamed_SM000058S18539:0.43646,(C_braunii_renamed_GBG62938:0.08429,C_braunii_renamed_GBG62940:0.1606)n3:0.17791)n2:0.56717,(P_abies_renamed_MA_945058g0010:0.71636,A_agrestis_renamed_Aagr.utg000003l.416.1:0.56676)n4:0.31206)n1:0.40022,((S_muscicola_renamed_SM000011S19021:0.00016,(S_muscicola_renamed_SM000026S08926:0.09815,S_muscicola_renamed_SM000018S03635:0.2089)n7:0.00999)n6:0.66233,(C_braunii_renamed_GBG60607:0.71582,(P_patens_renamed_P33_17090V3.1:0,P_patens_renamed_P33_17090V3.2:0)n9:0.78891)n8:0.037755)n5:0.004195)n0;
```
