## Supplementary material for "Transcriptional responses to arbuscular mycorrhizal symbiosis development are conserved in the early divergent *Marchantia paleacea*": OG0011365_tree.txt

```
(P_abies_renamed_MA_96029g0010:0.578525,((T_lepidozioides_scaffold-SKQD-2077338-Takakia_lepidozioides:0.17396,T_lepidozioides_scaffold-SKQD-2012891-Takakia_lepidozioides:0.17048)n2:0.00015,(P_patens_renamed_P312_10V3.8:0.0234,(P_patens_renamed_P312_10V3.7:0.00014,(P_patens_renamed_P312_10V3.6:0.00014,((P_patens_renamed_P312_10V3.4:0,P_patens_renamed_P312_10V3.5:0)n7:0.00016,(P_patens_renamed_P312_10V3.2:0,P_patens_renamed_P312_10V3.1:0,P_patens_renamed_P312_10V3.3:0)n8:0.00014)n6:0.00177)n5:0.00015)n4:0.00323)n3:0.38251)n1:0.578525)n0;
```
