## Supplementary material for "Transcriptional responses to arbuscular mycorrhizal symbiosis development are conserved in the early divergent *Marchantia paleacea*": OG0011366_tree.txt

```
(((P_neesiana_scaffold-JHFI-2112885-Pellia_neesiana:0.15843,P_pinnata_scaffold-UUHD-2017482-Porella_pinnata:0.11723)n2:0.36753,(S_muscicola_renamed_SM000196S05357:0.00387,(S_muscicola_renamed_SM000009S23592:0.02653,S_muscicola_renamed_SM000067S20309:0.03034)n4:0.01344)n3:0.53504)n1:0.021315,((A_agrestis_renamed_Aagr.utg000041l.66.1:0.56092,C_braunii_renamed_GBG81747:0.57553)n6:0.08357,((P_patens_renamed_P316_11470V3.1:0,P_patens_renamed_P316_11470V3.2:0)n8:0.27922,(T_lepidozioides_scaffold-SKQD-2008020-Takakia_lepidozioides:0.00014,T_lepidozioides_scaffold-SKQD-2008021-Takakia_lepidozioides:0.00015)n9:0.2323)n7:0.16232)n5:0.021315)n0;
```
