## Supplementary material for "Transcriptional responses to arbuscular mycorrhizal symbiosis development are conserved in the early divergent *Marchantia paleacea*": OG0011367_tree.txt

```
(P_neesiana_scaffold-JHFI-2000263-Pellia_neesiana:0,(P_neesiana_scaffold-JHFI-2000263-Pellia_neesiana:0,P_neesiana_scaffold-JHFI-2000263-Pellia_neesiana:0,P_neesiana_scaffold-JHFI-2000263-Pellia_neesiana:0,P_neesiana_scaffold-JHFI-2000263-Pellia_neesiana:0,((P_neesiana_scaffold-JHFI-2000262-Pellia_neesiana:0,P_neesiana_scaffold-JHFI-2000262-Pellia_neesiana:0,P_neesiana_scaffold-JHFI-2000262-Pellia_neesiana:0,P_neesiana_scaffold-JHFI-2000262-Pellia_neesiana:0)n3:0.02731,(P_neesiana_scaffold-JHFI-2000634-Pellia_neesiana:0.27077,P_neesiana_scaffold-JHFI-2000969-Pellia_neesiana:0.18364)n4:0.7249)n2:0.04849)n1:0)n0;
```
