## Supplementary material for "Transcriptional responses to arbuscular mycorrhizal symbiosis development are conserved in the early divergent *Marchantia paleacea*": OG0011368_tree.txt

```
((P_neesiana_scaffold-JHFI-2110568-Pellia_neesiana:0.12042,T_lepidozioides_scaffold-SKQD-2061188-Takakia_lepidozioides:0.15488)n1:0.222255,(((S_muscicola_renamed_SM000233S07968:0.00832,(S_muscicola_renamed_SM000114S24120:0.05592,S_muscicola_renamed_SM000183S03971:0.02257)n5:0.03465)n4:0.15383,(S_muscicola_renamed_SM000183S03972:0.08299,S_muscicola_renamed_SM000233S07969:0.06376)n6:0.16304)n3:0.62337,(A_agrestis_renamed_Aagr.utg000033l.200.2:0.00415,(A_agrestis_renamed_Aagr.utg000033l.200.1:0.00016,(A_agrestis_renamed_Aagr.utg000033l.200.4:0.00014,A_agrestis_renamed_Aagr.utg000033l.200.3:0.00014)n9:0.00015)n8:0.00173)n7:0.55242)n2:0.222255)n0;
```
