## Supplementary material for "Transcriptional responses to arbuscular mycorrhizal symbiosis development are conserved in the early divergent *Marchantia paleacea*": OG0011369_tree.txt

```
((T_lepidozioides_scaffold-SKQD-2074957-Takakia_lepidozioides:0.12876,((P_patens_renamed_P315_11070V3.1:0,P_patens_renamed_P315_11070V3.2:0)n3:0.04876,(P_patens_renamed_P39_3440V3.2:0,P_patens_renamed_P39_3440V3.1:0)n4:0.04634)n2:0.09176)n1:0.040695,(P_pinnata_scaffold-UUHD-2147746-Porella_pinnata:0.22512,((P_neesiana_scaffold-JHFI-2013836-Pellia_neesiana:0.00015,P_neesiana_scaffold-JHFI-2013837-Pellia_neesiana:0.00014)n7:0.09863,(P_neesiana_scaffold-JHFI-2013619-Pellia_neesiana:0.01009,(P_neesiana_scaffold-JHFI-2013617-Pellia_neesiana:0.00015,P_neesiana_scaffold-JHFI-2013618-Pellia_neesiana:0.00014)n9:0.00015)n8:0.05913)n6:0.05694)n5:0.040695)n0;
```
