## Supplementary material for "Transcriptional responses to arbuscular mycorrhizal symbiosis development are conserved in the early divergent *Marchantia paleacea*": OG0011370_tree.txt

```
(P_patens_renamed_P316_13110V3.1:7.5e-05,((P_patens_renamed_P322_20940V3.1:0.38143,P_patens_renamed_P34_28400V3.1:0.09697)n2:0.29054,(((P_patens_renamed_P313_24140V3.1:0.77608,P_patens_renamed_P37_17620V3.1:0.26691)n5:0.36583,((P_patens_renamed_P326_1660V3.2:0.00016,P_patens_renamed_P326_1660V3.1:0.00014)n7:0.24717,(P_patens_renamed_P318_15980V3.1:0.35654,P_patens_renamed_P323_8570V3.1:0.32265)n8:0.06897)n6:0.06588)n4:0.26623,(P_patens_renamed_P35_26460V3.1:0.80095,P_patens_renamed_P320_14240V3.1:0.91229)n9:0.00014)n3:0.45703)n1:7.5e-05)n0;
```
