## Supplementary material for "Transcriptional responses to arbuscular mycorrhizal symbiosis development are conserved in the early divergent *Marchantia paleacea*": OG0011371_tree.txt

```
(P_patens_renamed_P31_33730V3.1:7e-05,(P_patens_renamed_P31_33730V3.2:0.00014,((P_patens_renamed_P32_12290V3.1:0,P_patens_renamed_P32_12290V3.2:0)n3:0.31039,(P_patens_renamed_P317_7570V3.2:0,P_patens_renamed_P317_7570V3.6:0,P_patens_renamed_P317_7570V3.5:0,P_patens_renamed_P317_7570V3.1:0,P_patens_renamed_P317_7570V3.4:0,P_patens_renamed_P317_7570V3.7:0,P_patens_renamed_P317_7570V3.3:0)n4:0.83846)n2:0.08791)n1:7e-05)n0;
```
