## Supplementary material for "Transcriptional responses to arbuscular mycorrhizal symbiosis development are conserved in the early divergent *Marchantia paleacea*": OG0011372_tree.txt

```
(P_patens_renamed_P318_20680V3.1:0.029105,(P_patens_renamed_P322_19080V3.1:0.04179,((P_patens_renamed_P37_18840V3.1:0,P_patens_renamed_P34_4920V3.1:0,P_patens_renamed_P315_9510V3.1:0,P_patens_renamed_P317_6940V3.1:0,P_patens_renamed_P313_15760V3.1:0)n3:0.00014,(P_patens_renamed_P36_17980V3.1:0.03891,((P_patens_renamed_P314_26620V3.1:0,P_patens_renamed_P314_26700V3.1:0)n6:0.19022,P_patens_renamed_P312_14100V3.1:0.0191)n5:0.00014)n4:0.00014)n2:0.00014)n1:0.029105)n0;
```
