## Supplementary material for "Transcriptional responses to arbuscular mycorrhizal symbiosis development are conserved in the early divergent *Marchantia paleacea*": OG0011373_tree.txt

```
(P_patens_renamed_P36_10100V3.6:0.014285,(((P_patens_renamed_P36_10100V3.8:0,P_patens_renamed_P36_10100V3.7:0)n3:0.02711,(P_patens_renamed_P36_10100V3.4:0,P_patens_renamed_P36_10100V3.5:0)n4:0.00015)n2:0.03971,((P_patens_renamed_P36_10100V3.1:0,P_patens_renamed_P36_10100V3.2:0)n6:0.00014,(((P_patens_renamed_P310_10730V3.1:0,P_patens_renamed_P310_10730V3.3:0)n9:0.00014,P_patens_renamed_P310_10730V3.2:0.09118)n8:0.58605,P_patens_renamed_P36_10100V3.3:0.00014)n7:0.00015)n5:0.00015)n1:0.014285)n0;
```
