## Supplementary material for "Transcriptional responses to arbuscular mycorrhizal symbiosis development are conserved in the early divergent *Marchantia paleacea*": OG0011374_tree.txt

```
(P_patens_renamed_P31_18430V3.10:7e-05,((P_patens_renamed_P31_18430V3.9:0.00235,((P_patens_renamed_P31_18430V3.5:0,P_patens_renamed_P31_18430V3.6:0,P_patens_renamed_P31_18430V3.4:0)n4:0.00014,(P_patens_renamed_P31_18430V3.8:0.00727,P_patens_renamed_P32_19000V3.1:1.02368)n5:0.00319)n3:0.00018)n2:0.00056,((P_patens_renamed_P31_18430V3.2:0,P_patens_renamed_P31_18430V3.3:0)n7:0.02851,(P_patens_renamed_P31_18430V3.1:0,P_patens_renamed_P31_18430V3.7:0)n8:0.01051)n6:0.00031)n1:7e-05)n0;
```
