## Supplementary material for "Transcriptional responses to arbuscular mycorrhizal symbiosis development are conserved in the early divergent *Marchantia paleacea*": OG0011375_tree.txt

```
(P_patens_renamed_P326_11360V3.7:0,(P_patens_renamed_P326_11360V3.6:0,(P_patens_renamed_P326_11360V3.4:0.00014,((((P_patens_renamed_P326_11360V3.10:0.00014,(P_patens_renamed_P326_11360V3.9:0.00014,P_patens_renamed_P326_11360V3.2:0.00015)n7:0.00016)n6:0.12729,(P_patens_renamed_P326_11360V3.3:0.00014,(P_patens_renamed_P326_11360V3.5:0.00014,P_patens_renamed_P326_11360V3.8:0.00014)n9:0.00015)n8:0.02991)n5:0.00022,P_patens_renamed_P326_11360V3.11:0.06757)n4:0.02649,P_patens_renamed_P326_11360V3.1:0.00014)n3:0.00015)n2:0.00014)n1:0)n0;
```
