## Supplementary material for "Transcriptional responses to arbuscular mycorrhizal symbiosis development are conserved in the early divergent *Marchantia paleacea*": OG0011376_tree.txt

```
((S_muscicola_renamed_SM002978S10960:0.08214,S_muscicola_renamed_SM004181S15270:0.06509)n1:0.994745,((P_patens_renamed_P314_20850V3.2:0,P_patens_renamed_P314_20850V3.1:0,P_patens_renamed_P314_20850V3.3:0)n3:0.56172,((P_patens_renamed_P313_24380V3.1:0,P_patens_renamed_P313_24380V3.2:0)n5:0.37003,((P_patens_renamed_P315_330V3.3:0,P_patens_renamed_P315_330V3.4:0)n7:0.36211,(P_patens_renamed_P39_60V3.1:0,P_patens_renamed_P39_60V3.2:0)n8:0.15324)n6:0.21247)n4:0.43669)n2:0.994745)n0;
```
