## Supplementary material for "Transcriptional responses to arbuscular mycorrhizal symbiosis development are conserved in the early divergent *Marchantia paleacea*": OG0011377_tree.txt

```
(P_patens_renamed_P310_23750V3.1:7e-05,((P_patens_renamed_P310_23750V3.4:0.00144,(P_patens_renamed_P310_23750V3.2:0.00014,(P_patens_renamed_P310_23750V3.13:0.00014,((P_patens_renamed_P310_23750V3.12:0,P_patens_renamed_P310_23750V3.8:0)n6:0.00014,P_patens_renamed_P310_23750V3.14:0.05559)n5:0.00017)n4:0.00168)n3:0.00014)n2:0.00139,((P_patens_renamed_P310_23750V3.7:0.00014,P_patens_renamed_P310_23750V3.5:0.0017)n8:0.01193,(P_patens_renamed_P310_23750V3.6:0.00676,P_patens_renamed_P310_23750V3.3:0.00125)n9:0.00016)n7:0.00014)n1:7e-05)n0;
```
