## Supplementary material for "Transcriptional responses to arbuscular mycorrhizal symbiosis development are conserved in the early divergent *Marchantia paleacea*": OG0011378_tree.txt

```
(T_lepidozioides_scaffold-SKQD-2078200-Takakia_lepidozioides:0.19974,(((P_patens_renamed_P324_4390V3.1:0,P_patens_renamed_P324_4390V3.2:0)n3:0.3875,(P_patens_renamed_P323_14390V3.1:0,P_patens_renamed_P323_14390V3.2:0)n4:0.19424)n2:0.05061,(P_patens_renamed_P32_3960V3.1:0.27649,((P_patens_renamed_P317_1520V3.1:0.00014,(P_patens_renamed_P317_1520V3.2:0,P_patens_renamed_P317_1520V3.3:0)n8:0.00014)n7:0.26115,(P_patens_renamed_P36_3710V3.1:0,P_patens_renamed_P36_3710V3.2:0)n9:0.08558)n6:0.0156)n5:0.06053)n1:0.19974)n0;
```
