## Supplementary material for "Transcriptional responses to arbuscular mycorrhizal symbiosis development are conserved in the early divergent *Marchantia paleacea*": OG0011379_tree.txt

```
(P_patens_renamed_P318_16730V3.1:7e-05,(P_patens_renamed_P318_16730V3.2:0.00014,((P_patens_renamed_P34_16070V3.4:0,P_patens_renamed_P34_16070V3.6:0,P_patens_renamed_P34_16070V3.3:0,P_patens_renamed_P34_16070V3.2:0,P_patens_renamed_P34_16070V3.5:0,P_patens_renamed_P34_16070V3.1:0,P_patens_renamed_P34_16070V3.7:0)n3:0.09755,(P_patens_renamed_P312_4760V3.2:0,P_patens_renamed_P312_4760V3.1:0)n4:0.13526)n2:0.78686)n1:7e-05)n0;
```
