## Supplementary material for "Transcriptional responses to arbuscular mycorrhizal symbiosis development are conserved in the early divergent *Marchantia paleacea*": OG0011380_tree.txt

```
(P_patens_renamed_P39_19230V3.1:0,(P_patens_renamed_P39_19230V3.2:0,(((P_patens_renamed_P35_13122V3.2:0,P_patens_renamed_P35_13122V3.1:0,P_patens_renamed_P35_13120V3.1:0)n4:0.00333,(P_patens_renamed_P35_13122V3.3:0,P_patens_renamed_P35_13122V3.4:0)n5:0.00393)n3:0.55062,((P_patens_renamed_P316_17760V3.2:0,P_patens_renamed_P316_17760V3.1:0)n7:0.90686,(P_patens_renamed_P326_3410V3.2:0,P_patens_renamed_P326_3410V3.1:0)n8:0.32609)n6:0.23239)n2:0.45572)n1:0)n0;
```
