## Supplementary material for "Transcriptional responses to arbuscular mycorrhizal symbiosis development are conserved in the early divergent *Marchantia paleacea*": OG0011381_tree.txt

```
(P_patens_renamed_P317_12630V3.1:0.12782,(P_patens_renamed_P38_2390V3.1:0.74165,((P_patens_renamed_P36_8470V3.1:0.49308,P_patens_renamed_P36_18140V3.1:0.9828)n3:0.35521,((P_patens_renamed_P322_19370V3.1:1.10053,(P_patens_renamed_P31_34301V3.1:0.2123,(P_patens_renamed_P38_1370V3.1:0.0001,P_patens_renamed_P38_1370V3.2:0.00014)n7:0.16821)n6:0.2217)n5:0.26488,((P_patens_renamed_P314_22600V3.1:0.04821,P_patens_renamed_P314_22600V3.2:0.9374)n9:1.06156,P_patens_renamed_P312_12290V3.1:0.62826)n8:0.02083)n4:0.18877)n2:0.48706)n1:0.12782)n0;
```
