## Supplementary material for "Transcriptional responses to arbuscular mycorrhizal symbiosis development are conserved in the early divergent *Marchantia paleacea*": OG0011382_tree.txt

```
(((P_patens_renamed_P314_21720V3.1:0,P_patens_renamed_P314_21720V3.3:0,P_patens_renamed_P314_21720V3.2:0)n2:0.24809,(P_patens_renamed_P317_18100V3.3:0.00147,((P_patens_renamed_P317_18100V3.1:0,P_patens_renamed_P317_18100V3.2:0)n5:0.00015,P_patens_renamed_P317_18100V3.4:0.00014)n4:0.00016)n3:0.12284)n1:0.65197,(A_agrestis_renamed_Aagr.utg000104l.145.3:0.0048,(A_agrestis_renamed_Aagr.utg000104l.145.4:0.00014,(A_agrestis_renamed_Aagr.utg000104l.145.1:0.00014,A_agrestis_renamed_Aagr.utg000104l.145.2:0.00014)n8:0.00014)n7:0.00638)n6:0.65197)n0;
```
