## Supplementary material for "Transcriptional responses to arbuscular mycorrhizal symbiosis development are conserved in the early divergent *Marchantia paleacea*": OG0011383_tree.txt

```
(P_patens_renamed_P31_3730V3.1:7e-05,(P_patens_renamed_P31_3730V3.2:0.05816,((P_patens_renamed_P311_9450V3.1:0.24336,(P_patens_renamed_P37_18250V3.3:0.02115,(P_patens_renamed_P37_18250V3.2:0,P_patens_renamed_P37_18250V3.1:0)n5:0.00015)n4:0.15834)n3:0.49198,((P_patens_renamed_P31_3730V3.7:0,P_patens_renamed_P31_3730V3.5:0,P_patens_renamed_P31_3730V3.4:0,P_patens_renamed_P31_3730V3.3:0)n7:0.00014,P_patens_renamed_P31_3730V3.6:0.00015)n6:0.00014)n2:0.00015)n1:7e-05)n0;
```
