## Supplementary material for "Transcriptional responses to arbuscular mycorrhizal symbiosis development are conserved in the early divergent *Marchantia paleacea*": OG0011384_tree.txt

```
(P_patens_renamed_P32_32120V3.1:0.106105,((P_patens_renamed_P318_11250V3.1:0.24399,(P_patens_renamed_P325_7140V3.1:0.31264,((P_patens_renamed_P38_23380V3.1:0.28199,((P_patens_renamed_P35_14780V3.1:0.10622,P_patens_renamed_P37_6720V3.1:0.22464)n7:0.45005,P_patens_renamed_P33_2580V3.1:0.14791)n6:0.03838)n5:0.31285,P_patens_renamed_P39_780V3.1:1.09838)n4:0.17776)n3:0.03559)n2:0.13527,(P_patens_renamed_P325_7130V3.1:0.30904,(P_patens_renamed_P312_13320V3.1:0.37685,P_patens_renamed_P321_1010V3.1:0.21156)n9:0.07002)n8:0.14123)n1:0.106105)n0;
```
