## Supplementary material for "Transcriptional responses to arbuscular mycorrhizal symbiosis development are conserved in the early divergent *Marchantia paleacea*": OG0011385_tree.txt

```
(A_agrestis_renamed_Aagr.utg000084l.67.4:0.25587,(S_moellendorffii_renamed_EFJ15841:1.15987,(T_lepidozioides_scaffold-SKQD-2073135-Takakia_lepidozioides:0.19022,(((P_patens_renamed_P31_41480V3.2:0,P_patens_renamed_P31_41480V3.1:0)n5:0.00014,P_patens_renamed_P31_41480V3.3:0.00016)n4:0.21358,((P_patens_renamed_P32_2220V3.2:0.00014,(P_patens_renamed_P32_2220V3.3:0,P_patens_renamed_P32_2220V3.1:0)n8:0.00014)n7:0.00015,(P_patens_renamed_P32_2220V3.4:0.01937,P_patens_renamed_P32_2220V3.5:0.00277)n9:0.00772)n6:0.05267)n3:0.36953)n2:0.25129)n1:0.25587)n0;
```
