## Supplementary material for "Transcriptional responses to arbuscular mycorrhizal symbiosis development are conserved in the early divergent *Marchantia paleacea*": OG0011386_tree.txt

```
(P_patens_renamed_P31_33050V3.4:0,(P_patens_renamed_P31_33050V3.1:0,(P_patens_renamed_P31_33050V3.2:0.00626,(P_patens_renamed_P31_33050V3.3:0.00014,(((P_patens_renamed_P314_18920V3.2:0,P_patens_renamed_P314_18920V3.3:0)n6:0.00014,P_patens_renamed_P314_18920V3.1:0.00014)n5:0.21597,((P_patens_renamed_P317_12610V3.1:0,P_patens_renamed_P317_12610V3.4:0,P_patens_renamed_P317_12610V3.3:0)n8:0.00015,P_patens_renamed_P317_12610V3.2:0.00014)n7:0.13105)n4:0.26091)n3:0.00842)n2:0.00014)n1:0)n0;
```
