## Supplementary material for "Transcriptional responses to arbuscular mycorrhizal symbiosis development are conserved in the early divergent *Marchantia paleacea*": OG0011387_tree.txt

```
(A_agrestis_renamed_Aagr.utg000059l.328.1:0.52004,((P_patens_renamed_P32_17260V3.2:0,P_patens_renamed_P32_17260V3.1:0)n2:0.17669,((P_patens_renamed_P31_25750V3.6:0,P_patens_renamed_P31_25750V3.3:0,P_patens_renamed_P31_25750V3.4:0,P_patens_renamed_P31_25750V3.5:0,P_patens_renamed_P31_25750V3.1:0,P_patens_renamed_P31_25750V3.2:0)n4:0.01046,(P_patens_renamed_P31_25750V3.8:0.00014,P_patens_renamed_P31_25750V3.7:0.00014)n5:0.00016)n3:0.14381)n1:0.52004)n0;
```
