## Supplementary material for "Transcriptional responses to arbuscular mycorrhizal symbiosis development are conserved in the early divergent *Marchantia paleacea*": OG0011388_tree.txt

```
(P_patens_renamed_P35_13170V3.9:0,(P_patens_renamed_P35_13170V3.1:0,(P_patens_renamed_P35_13170V3.8:0.00014,(P_patens_renamed_P35_13170V3.7:0.00014,((P_patens_renamed_P310_12460V3.2:0.00014,P_patens_renamed_P310_12460V3.1:0.00014)n5:0.74938,(P_patens_renamed_P35_13170V3.3:0.03091,(P_patens_renamed_P35_13170V3.2:0.00014,(P_patens_renamed_P35_13170V3.5:0,P_patens_renamed_P35_13170V3.4:0,P_patens_renamed_P35_13170V3.6:0)n8:0.00015)n7:0.00016)n6:0.22973)n4:0.00568)n3:0.00014)n2:0.00015)n1:0)n0;
```
