## Supplementary material for "Transcriptional responses to arbuscular mycorrhizal symbiosis development are conserved in the early divergent *Marchantia paleacea*": OG0011389_tree.txt

```
(P_patens_renamed_P326_8040V3.2:0,(P_patens_renamed_P326_8040V3.4:0,P_patens_renamed_P326_8040V3.3:0,P_patens_renamed_P326_8040V3.1:0,((P_patens_renamed_P33_15710V3.1:0,P_patens_renamed_P33_15710V3.2:0)n3:1.60097,(P_patens_renamed_P33_17770V3.1:0.60942,((P_patens_renamed_P322_5270V3.3:0,P_patens_renamed_P322_5270V3.4:0,P_patens_renamed_P322_5270V3.1:0)n6:0.00016,P_patens_renamed_P322_5270V3.2:0.00014)n5:0.49399)n4:0.07735)n2:0.27017)n1:0)n0;
```
