## Supplementary material for "Transcriptional responses to arbuscular mycorrhizal symbiosis development are conserved in the early divergent *Marchantia paleacea*": OG0011390_tree.txt

```
(P_patens_renamed_P312_13770V3.1:0.402615,(P_patens_renamed_P35_19390V3.1:0.3911,(P_patens_renamed_P39_4020V3.1:0.32085,(((P_patens_renamed_P36_7700V3.1:0.00015,P_patens_renamed_P36_7700V3.2:0.00014)n5:0.19634,(P_patens_renamed_P37_23370V3.1:0.34838,(P_patens_renamed_P36_26260V3.1:0.05482,P_patens_renamed_P37_6299V3.1:0.44722)n7:0.92187)n6:0.07518)n4:0.3318,((P_patens_renamed_P37_3840V3.1:0,P_patens_renamed_P37_3840V3.2:0)n9:0.22332,P_patens_renamed_P316_3470V3.1:0.50059)n8:0.12318)n3:0.15897)n2:0.30918)n1:0.402615)n0;
```
