## Supplementary material for "Transcriptional responses to arbuscular mycorrhizal symbiosis development are conserved in the early divergent *Marchantia paleacea*": OG0011391_tree.txt

```
(P_patens_renamed_P32_11580V3.8:0,(P_patens_renamed_P32_11580V3.7:0,P_patens_renamed_P32_11580V3.2:0,P_patens_renamed_P32_11580V3.1:0,P_patens_renamed_P32_11580V3.3:0,P_patens_renamed_P32_11580V3.6:0,P_patens_renamed_P32_11580V3.4:0,P_patens_renamed_P32_11580V3.5:0,(P_patens_renamed_P32_11580V3.9:0.00014,(P_patens_renamed_P31_28430V3.2:0,P_patens_renamed_P31_28430V3.1:0)n3:0.58855)n2:0.00014)n1:0)n0;
```
