## Supplementary material for "Transcriptional responses to arbuscular mycorrhizal symbiosis development are conserved in the early divergent *Marchantia paleacea*": OG0011392_tree.txt

```
(P_patens_renamed_P314_6730V3.3:0,(P_patens_renamed_P314_6730V3.4:0,P_patens_renamed_P314_6730V3.1:0,P_patens_renamed_P314_6730V3.2:0,(P_patens_renamed_P314_1430V3.1:0.04392,(P_patens_renamed_P33_15560V3.5:0,P_patens_renamed_P33_15560V3.1:0,P_patens_renamed_P33_15560V3.6:0,P_patens_renamed_P33_15560V3.3:0,P_patens_renamed_P33_15560V3.2:0,P_patens_renamed_P33_15560V3.4:0)n3:0.02362)n2:0.04299)n1:0)n0;
```
