## Supplementary material for "Transcriptional responses to arbuscular mycorrhizal symbiosis development are conserved in the early divergent *Marchantia paleacea*": OG0011393_tree.txt

```
(P_patens_renamed_P322_21230V3.1:0.052815,(P_patens_renamed_P35_17950V3.1:0.15697,((P_patens_renamed_P320_5540V3.1:0.77334,(P_patens_renamed_P320_580V3.1:0.36254,(P_patens_renamed_P310_4520V3.1:1.03993,((P_patens_renamed_P320_3350V3.1:0.00014,P_patens_renamed_P320_3350V3.2:0.00014)n7:0.33314,(P_patens_renamed_P326_880V3.1:1.28718,P_patens_renamed_P315_22580V3.1:0.04872)n8:0.13836)n6:0.1905)n5:0.11439)n4:0.03849)n3:0.15984,(P_patens_renamed_P319_19290V3.1:0.15649,P_patens_renamed_P318_6500V3.1:0.7551)n9:0.08275)n2:0.46552)n1:0.052815)n0;
```
