## Supplementary material for "Transcriptional responses to arbuscular mycorrhizal symbiosis development are conserved in the early divergent *Marchantia paleacea*": OG0011394_tree.txt

```
(P_patens_renamed_P38_9900V3.1:0,(P_patens_renamed_P38_9900V3.2:0,((P_patens_renamed_P324_5920V3.2:0,P_patens_renamed_P324_5920V3.1:0)n3:0.37623,(P_patens_renamed_P323_8240V3.2:0,P_patens_renamed_P323_8240V3.4:0,P_patens_renamed_P323_8240V3.7:0,P_patens_renamed_P323_8240V3.3:0,P_patens_renamed_P323_8240V3.1:0,P_patens_renamed_P323_8240V3.5:0,P_patens_renamed_P323_8240V3.6:0)n4:0.66417)n2:0.39545)n1:0)n0;
```
