## Supplementary material for "Transcriptional responses to arbuscular mycorrhizal symbiosis development are conserved in the early divergent *Marchantia paleacea*": OG0011395_tree.txt

```
(P_patens_renamed_P35_19300V3.6:0,(P_patens_renamed_P35_19300V3.7:0,((P_patens_renamed_P316_17910V3.2:0,P_patens_renamed_P316_17910V3.1:0,P_patens_renamed_P316_17910V3.4:0,P_patens_renamed_P316_17910V3.3:0)n3:0.27278,((P_patens_renamed_P35_19300V3.4:0,P_patens_renamed_P35_19300V3.5:0,P_patens_renamed_P35_19300V3.2:0,P_patens_renamed_P35_19300V3.3:0)n5:0.00014,P_patens_renamed_P35_19300V3.1:0.00014)n4:0.00932)n2:0.0459)n1:0)n0;
```
