## Supplementary material for "Transcriptional responses to arbuscular mycorrhizal symbiosis development are conserved in the early divergent *Marchantia paleacea*": OG0011396_tree.txt

```
(P_patens_renamed_P325_15450V3.1:7e-05,(P_patens_renamed_P325_15450V3.2:0.01041,((P_patens_renamed_P325_15450V3.5:0,P_patens_renamed_P325_15450V3.3:0)n3:0.00014,(P_patens_renamed_P325_15450V3.4:0.004,((P_patens_renamed_P322_19580V3.1:0,P_patens_renamed_P322_19580V3.2:0)n6:0.00329,((P_patens_renamed_P311_470V3.2:0,P_patens_renamed_P311_470V3.3:0,P_patens_renamed_P311_470V3.4:0)n8:0.00015,P_patens_renamed_P311_470V3.1:0.00014)n7:0.08194)n5:0.03803)n4:0.00883)n2:0.00478)n1:7e-05)n0;
```
