## Supplementary material for "Transcriptional responses to arbuscular mycorrhizal symbiosis development are conserved in the early divergent *Marchantia paleacea*": OG0011397_tree.txt

```
(P_patens_renamed_P33_26200V3.1:0.006665,((((P_patens_renamed_P36_4250V3.1:0.20992,P_patens_renamed_P36_4250V3.2:0.00016)n4:0.0389,((P_patens_renamed_P39_25060V3.1:0.00014,P_patens_renamed_P39_25050V3.2:0.00014)n6:0.48098,(P_patens_renamed_P39_24270V3.1:0.01333,P_patens_renamed_P39_24270V3.2:0.00014)n7:0.19244)n5:1.25318)n3:0.02999,P_patens_renamed_P36_5140V3.2:0.64938)n2:0.0125,(P_patens_renamed_P33_26180V3.1:0.00014,(P_patens_renamed_P36_5140V3.1:0.01732,P_patens_renamed_P33_26180V3.2:0.32328)n9:0.00015)n8:0.00016)n1:0.006665)n0;
```
