## Supplementary material for "Transcriptional responses to arbuscular mycorrhizal symbiosis development are conserved in the early divergent *Marchantia paleacea*": OG0011398_tree.txt

```
(P_patens_renamed_P33_6760V3.2:0,(P_patens_renamed_P33_6760V3.1:0,(((P_patens_renamed_P33_6890V3.1:0,P_patens_renamed_P33_6890V3.2:0)n4:0.02389,(P_patens_renamed_P33_6780V3.2:0.00014,P_patens_renamed_P33_6780V3.1:0.00014)n5:0.02327)n3:0.30763,((P_patens_renamed_P313_3330V3.2:0,P_patens_renamed_P313_3330V3.1:0)n7:0.15891,(P_patens_renamed_P33_6750V3.1:1.02497,(P_patens_renamed_P313_3350V3.1:0,P_patens_renamed_P313_3350V3.2:0)n9:0.19273)n8:0.02505)n6:0.10853)n2:0.17996)n1:0)n0;
```
