## Supplementary material for "Transcriptional responses to arbuscular mycorrhizal symbiosis development are conserved in the early divergent *Marchantia paleacea*": OG0011399_tree.txt

```
((S_moellendorffii_renamed_EFJ34275:0.8578,S_moellendorffii_renamed_EFJ31324:0.57504)n1:0.38124,(((P_patens_renamed_P33_35160V3.2:0,P_patens_renamed_P33_35160V3.3:0)n4:0.00015,P_patens_renamed_P33_35160V3.1:0.00014)n3:0.24519,(((P_patens_renamed_P38_1820V3.1:0,P_patens_renamed_P38_1820V3.6:0)n7:0.00016,P_patens_renamed_P38_1820V3.4:0.00014)n6:0.00016,((P_patens_renamed_P38_1820V3.2:0,P_patens_renamed_P38_1820V3.3:0)n9:0.00014,P_patens_renamed_P38_1820V3.5:0.00014)n8:0.00316)n5:0.39501)n2:0.38124)n0;
```
