## Supplementary material for "Transcriptional responses to arbuscular mycorrhizal symbiosis development are conserved in the early divergent *Marchantia paleacea*": OG0011401_tree.txt

```
(P_patens_renamed_P31_17080V3.1:0,(P_patens_renamed_P31_17080V3.3:0,P_patens_renamed_P31_17080V3.4:0,P_patens_renamed_P31_17080V3.2:0,((P_patens_renamed_P31_17080V3.6:0,P_patens_renamed_P31_17080V3.5:0)n3:0.00014,((P_patens_renamed_P32_22190V3.5:0,P_patens_renamed_P32_22190V3.2:0,P_patens_renamed_P32_22190V3.3:0,P_patens_renamed_P32_22190V3.1:0)n5:0.00014,P_patens_renamed_P32_22190V3.4:0.00692)n4:0.49691)n2:0.00016)n1:0)n0;
```
