## Supplementary material for "Transcriptional responses to arbuscular mycorrhizal symbiosis development are conserved in the early divergent *Marchantia paleacea*": OG0011402_tree.txt

```
(P_patens_renamed_P321_15220V3.1:0,(P_patens_renamed_P321_15220V3.5:0,((P_patens_renamed_P321_15220V3.3:0,P_patens_renamed_P321_15220V3.2:0,P_patens_renamed_P321_15220V3.4:0)n3:0.00014,((P_patens_renamed_P318_14890V3.2:0,P_patens_renamed_P318_14890V3.1:0,P_patens_renamed_P318_14890V3.3:0)n5:0.21836,(P_patens_renamed_P322_16710V3.2:0,P_patens_renamed_P322_16710V3.3:0,P_patens_renamed_P322_16710V3.1:0)n6:0.54775)n4:0.19867)n2:0.00015)n1:0)n0;
```
