## Supplementary material for "Transcriptional responses to arbuscular mycorrhizal symbiosis development are conserved in the early divergent *Marchantia paleacea*": OG0011403_tree.txt

```
((C_braunii_renamed_GBG83122:0.83136,C_braunii_renamed_GBG92068:0.64456)n1:0.185815,((T_lepidozioides_scaffold-SKQD-2006774-Takakia_lepidozioides:0,T_lepidozioides_scaffold-SKQD-2006775-Takakia_lepidozioides:0)n3:0.24874,((P_patens_renamed_P313_21590V3.2:0,P_patens_renamed_P313_21590V3.3:0,P_patens_renamed_P313_21590V3.1:0)n5:0.08991,(P_patens_renamed_P34_13630V3.3:0,P_patens_renamed_P34_13630V3.2:0,P_patens_renamed_P34_13630V3.4:0,P_patens_renamed_P34_13630V3.1:0)n6:0.09727)n4:0.12914)n2:0.185815)n0;
```
