## Supplementary material for "Transcriptional responses to arbuscular mycorrhizal symbiosis development are conserved in the early divergent *Marchantia paleacea*": OG0011404_tree.txt

```
(T_lepidozioides_scaffold-SKQD-2078210-Takakia_lepidozioides:0.437115,(((P_patens_renamed_P38_16110V3.1:0,P_patens_renamed_P38_16110V3.3:0)n3:0.00014,P_patens_renamed_P38_16110V3.2:0.00016)n2:0.27592,((P_patens_renamed_P320_14620V3.1:0,P_patens_renamed_P320_14620V3.2:0)n5:0.33928,((P_patens_renamed_P323_2252V3.1:0,P_patens_renamed_P323_2252V3.2:0,P_patens_renamed_P323_2252V3.3:0,P_patens_renamed_P323_2252V3.4:0)n7:0.00014,P_patens_renamed_P323_2250V3.1:0.00014)n6:0.3549)n4:0.18972)n1:0.437115)n0;
```
