## Supplementary material for "Transcriptional responses to arbuscular mycorrhizal symbiosis development are conserved in the early divergent *Marchantia paleacea*": OG0011405_tree.txt

```
(P_patens_renamed_P322_550V3.4:0,(P_patens_renamed_P322_550V3.5:0,P_patens_renamed_P322_550V3.1:0,P_patens_renamed_P322_550V3.2:0,(P_patens_renamed_P322_550V3.3:0.00554,((P_patens_renamed_P319_1880V3.2:0,P_patens_renamed_P319_1880V3.1:0)n4:0.20883,(P_patens_renamed_P321_10290V3.2:0,P_patens_renamed_P321_10290V3.1:0,P_patens_renamed_P321_10290V3.3:0,P_patens_renamed_P321_10290V3.4:0)n5:0.37573)n3:0.19035)n2:0.00016)n1:0)n0;
```
