## Supplementary material for "Transcriptional responses to arbuscular mycorrhizal symbiosis development are conserved in the early divergent *Marchantia paleacea*": OG0011406_tree.txt

```
(T_lepidozioides_scaffold-SKQD-2009419-Takakia_lepidozioides:0.372465,((P_patens_renamed_P320_19200V3.2:0,P_patens_renamed_P320_19200V3.1:0)n2:0.41859,(P_patens_renamed_P323_12590V3.1:0.69994,((P_patens_renamed_P324_3670V3.2:0,P_patens_renamed_P324_3670V3.1:0)n5:0.00014,((P_patens_renamed_P324_3670V3.3:0,P_patens_renamed_P324_3670V3.7:0)n7:0.00014,((P_patens_renamed_P324_3670V3.6:0,P_patens_renamed_P324_3670V3.5:0)n9:0.00014,P_patens_renamed_P324_3670V3.4:0.00015)n8:0.00016)n6:0.00015)n4:0.10141)n3:0.29383)n1:0.372465)n0;
```
