## Supplementary material for "Transcriptional responses to arbuscular mycorrhizal symbiosis development are conserved in the early divergent *Marchantia paleacea*": OG0011407_tree.txt

```
(((P_patens_renamed_P327_7650V3.2:0,P_patens_renamed_P327_7650V3.1:0)n2:0.21045,T_lepidozioides_scaffold-SKQD-2076272-Takakia_lepidozioides:0.21366)n1:0.158495,(((A_agrestis_renamed_Aagr.utg000006l.282.4:0,A_agrestis_renamed_Aagr.utg000006l.282.3:0,A_agrestis_renamed_Aagr.utg000006l.282.1:0)n5:0.00014,(A_agrestis_renamed_Aagr.utg000006l.282.5:0,A_agrestis_renamed_Aagr.utg000006l.282.2:0)n6:0.00014)n4:0.65254,(S_muscicola_renamed_SM000013S26403:0.0415,(S_muscicola_renamed_SM000065S20186:0.04026,S_muscicola_renamed_SM000087S23388:0.0493)n8:0.02486)n7:1.20002)n3:0.158495)n0;
```
