## Supplementary material for "Transcriptional responses to arbuscular mycorrhizal symbiosis development are conserved in the early divergent *Marchantia paleacea*": OG0011408_tree.txt

```
(A_agrestis_renamed_Aagr.utg000085l.104.1:0.72119,((P_patens_renamed_P315_12390V3.1:0,P_patens_renamed_P315_12390V3.2:0)n2:0.64397,((P_patens_renamed_P39_8040V3.2:0.00014,P_patens_renamed_P39_8040V3.3:0.00014)n4:0.00017,(P_patens_renamed_P39_8040V3.4:0.00015,((P_patens_renamed_P39_8040V3.5:0,P_patens_renamed_P39_8040V3.6:0,P_patens_renamed_P39_8040V3.8:0,P_patens_renamed_P39_8040V3.7:0)n7:0.00014,P_patens_renamed_P39_8040V3.1:0.00018)n6:0.00017)n5:0.00363)n3:0.05845)n1:0.72119)n0;
```
