## Supplementary material for "Transcriptional responses to arbuscular mycorrhizal symbiosis development are conserved in the early divergent *Marchantia paleacea*": OG0011409_tree.txt

```
(P_patens_renamed_P31_32030V3.3:0,(P_patens_renamed_P31_32030V3.1:0,P_patens_renamed_P31_32030V3.4:0,P_patens_renamed_P31_32030V3.2:0,((P_patens_renamed_P31_32030V3.6:0,P_patens_renamed_P31_32030V3.5:0)n3:0.00014,((P_patens_renamed_P31_32030V3.9:0.00014,P_patens_renamed_P31_32030V3.11:0.00016)n5:0.07732,(P_patens_renamed_P31_32030V3.10:0.05137,(P_patens_renamed_P31_32030V3.7:0,P_patens_renamed_P31_32030V3.8:0)n7:0.04276)n6:0.00199)n4:0.00015)n2:0.02095)n1:0)n0;
```
