## Supplementary material for "Transcriptional responses to arbuscular mycorrhizal symbiosis development are conserved in the early divergent *Marchantia paleacea*": OG0011411_tree.txt

```
(P_patens_renamed_P314_7650V3.5:0,(P_patens_renamed_P314_7650V3.10:0,P_patens_renamed_P314_7650V3.3:0,P_patens_renamed_P314_7650V3.2:0,P_patens_renamed_P314_7650V3.11:0,P_patens_renamed_P314_7650V3.6:0,P_patens_renamed_P314_7650V3.1:0,P_patens_renamed_P314_7650V3.4:0,P_patens_renamed_P314_7650V3.9:0,P_patens_renamed_P314_7650V3.8:0,P_patens_renamed_P314_7650V3.7:0)n1:0)n0;
```
