## Supplementary material for "Transcriptional responses to arbuscular mycorrhizal symbiosis development are conserved in the early divergent *Marchantia paleacea*": OG0011412_tree.txt

```
(P_patens_renamed_P312_16890V3.5:0,(P_patens_renamed_P312_16890V3.1:0,((P_patens_renamed_P312_16890V3.3:0,P_patens_renamed_P312_16890V3.2:0,P_patens_renamed_P312_16890V3.4:0)n3:0.00014,((P_patens_renamed_P312_16890V3.6:0,P_patens_renamed_P312_16890V3.7:0)n5:0.00567,(P_patens_renamed_P312_16890V3.11:0,P_patens_renamed_P312_16890V3.10:0,P_patens_renamed_P312_16890V3.8:0,P_patens_renamed_P312_16890V3.9:0)n6:0.00014)n4:0.00014)n2:0.00014)n1:0)n0;
```
