## Supplementary material for "Transcriptional responses to arbuscular mycorrhizal symbiosis development are conserved in the early divergent *Marchantia paleacea*": OG0011413_tree.txt

```
(((P_pinnata_scaffold-UUHD-2139310-Porella_pinnata:1.26813,(S_moellendorffii_renamed_EFJ19047:0.00866,S_moellendorffii_renamed_EFJ13478:0.02649)n3:0.48638)n2:0.15704,((P_patens_renamed_P322_1540V3.2:0,P_patens_renamed_P322_1540V3.1:0)n5:0.49995,((T_lepidozioides_scaffold-SKQD-2078632-Takakia_lepidozioides:0.24309,T_lepidozioides_scaffold-SKQD-2063303-Takakia_lepidozioides:0.09062)n7:0.00961,T_lepidozioides_scaffold-SKQD-2065175-Takakia_lepidozioides:0.24714)n6:0.02746)n4:0.00501)n1:0.329325,(S_muscicola_renamed_SM000083S22715:0.01937,(S_muscicola_renamed_SM000017S02873:0.04436,S_muscicola_renamed_SM000328S12469:0.01622)n9:0.0105)n8:0.329325)n0;
```
