## Supplementary material for "Transcriptional responses to arbuscular mycorrhizal symbiosis development are conserved in the early divergent *Marchantia paleacea*": OG0011414_tree.txt

```
(P_patens_renamed_P317_20230V3.2:0,(P_patens_renamed_P317_20230V3.4:0,P_patens_renamed_P317_20230V3.3:0,(P_patens_renamed_P317_20230V3.1:0.19235,((P_patens_renamed_P317_20230V3.5:0.00014,P_patens_renamed_P317_20230V3.11:0.00016)n4:0.07206,((P_patens_renamed_P317_20230V3.9:0,P_patens_renamed_P317_20230V3.10:0)n6:0.00014,(P_patens_renamed_P317_20230V3.6:0,P_patens_renamed_P317_20230V3.7:0,P_patens_renamed_P317_20230V3.8:0)n7:0.26572)n5:0.01721)n3:0.06871)n2:0.0107)n1:0)n0;
```
