## Supplementary material for "Transcriptional responses to arbuscular mycorrhizal symbiosis development are conserved in the early divergent *Marchantia paleacea*": OG0011415_tree.txt

```
(P_patens_renamed_P320_7110V3.10:0,(P_patens_renamed_P320_7110V3.11:0,(P_patens_renamed_P320_7110V3.9:0.00014,((P_patens_renamed_P320_7110V3.5:0,P_patens_renamed_P320_7110V3.6:0,P_patens_renamed_P320_7110V3.8:0,P_patens_renamed_P320_7110V3.4:0,P_patens_renamed_P320_7110V3.7:0)n4:0.00014,(P_patens_renamed_P320_7110V3.3:0,P_patens_renamed_P320_7110V3.1:0,P_patens_renamed_P320_7110V3.2:0)n5:0.00366)n3:0.04286)n2:0.00709)n1:0)n0;
```
