## Supplementary material for "Transcriptional responses to arbuscular mycorrhizal symbiosis development are conserved in the early divergent *Marchantia paleacea*": OG0011416_tree.txt

```
(S_moellendorffii_renamed_EFJ22444:0.01229,(((S_moellendorffii_renamed_EFJ04253:0.01576,(S_moellendorffii_renamed_EFJ22443:0.08252,((S_moellendorffii_renamed_EFJ22459:0.02271,S_moellendorffii_renamed_EFJ25451:0.16541)n6:0.07754,(S_moellendorffii_renamed_EFJ14911:1.42557,S_moellendorffii_renamed_EFJ10486:0.43094)n7:0.37225)n5:0.06803)n4:0.01717)n3:0.00467,(S_moellendorffii_renamed_EFJ04252:0.27029,S_moellendorffii_renamed_EFJ22445:0.00015)n8:0.00912)n2:0.02347,(S_moellendorffii_renamed_EFJ25466:0.08585,S_moellendorffii_renamed_EFJ25467:0.01239)n9:0.01679)n1:0.01229)n0;
```
