## Supplementary material for "Transcriptional responses to arbuscular mycorrhizal symbiosis development are conserved in the early divergent *Marchantia paleacea*": OG0011417_tree.txt

```
(S_moellendorffii_renamed_EFJ16540:7e-05,(S_moellendorffii_renamed_EFJ16539:0.00233,((S_moellendorffii_renamed_EFJ32252:0.08389,S_moellendorffii_renamed_EFJ16541:0.01182)n3:0.05527,(((S_moellendorffii_renamed_EFJ11205:0.01005,S_moellendorffii_renamed_EFJ15658:0.01529)n6:0.05745,(S_moellendorffii_renamed_EFJ33791:0.01151,(S_moellendorffii_renamed_EFJ33771:0.45434,S_moellendorffii_renamed_EFJ12390:0.01349)n8:0.02013)n7:1.0539)n5:0.00744,(S_moellendorffii_renamed_EFJ11202:0.44103,S_moellendorffii_renamed_EFJ15659:0.10836)n9:1.52287)n4:0.02876)n2:0.08806)n1:7e-05)n0;
```
