## Supplementary material for "Transcriptional responses to arbuscular mycorrhizal symbiosis development are conserved in the early divergent *Marchantia paleacea*": OG0011418_tree.txt

```
(S_moellendorffii_renamed_EFJ11265:0.006065,(S_moellendorffii_renamed_EFJ15543:0.00174,(S_moellendorffii_renamed_EFJ30882:0.05617,((S_moellendorffii_renamed_EFJ06587:0.50462,((S_moellendorffii_renamed_EFJ19999:0.07762,(S_moellendorffii_renamed_EFJ07437:0.3858,S_moellendorffii_renamed_EFJ07434:0.17153)n7:0.04603)n6:0.01229,(S_moellendorffii_renamed_EFJ19911:0.19649,S_moellendorffii_renamed_EFJ12325:0.04637)n8:0.03195)n5:0.05187)n4:1.43893,(S_moellendorffii_renamed_EFJ15120:0.01931,S_moellendorffii_renamed_EFJ08463:0.00834)n9:0.09145)n3:0.10838)n2:0.04498)n1:0.006065)n0;
```
