## Supplementary material for "Transcriptional responses to arbuscular mycorrhizal symbiosis development are conserved in the early divergent *Marchantia paleacea*": OG0011419_tree.txt

```
(S_moellendorffii_renamed_EFJ05629:0,(S_moellendorffii_renamed_EFJ29137:0,(S_moellendorffii_renamed_EFJ17556:0.00596,((S_moellendorffii_renamed_EFJ21123:0.45681,((S_moellendorffii_renamed_EFJ19623:0.6049,S_moellendorffii_renamed_EFJ08560:0.00694)n6:0.09589,(S_moellendorffii_renamed_EFJ19624:0.00014,S_moellendorffii_renamed_EFJ08561:0.36741)n7:0.13351)n5:0.1936)n4:1.11369,(S_moellendorffii_renamed_EFJ28880:0.00733,(S_moellendorffii_renamed_EFJ22518:0.22995,S_moellendorffii_renamed_EFJ11729:0.04207)n9:0.1601)n8:0.06673)n3:0.21599)n2:0.00554)n1:0)n0;
```
