## Supplementary material for "Transcriptional responses to arbuscular mycorrhizal symbiosis development are conserved in the early divergent *Marchantia paleacea*": OG0011420_tree.txt

```
(A_agrestis_renamed_Aagr.utg000061l.126.1:0.481255,((S_moellendorffii_renamed_EFJ19935:0.00014,S_moellendorffii_renamed_EFJ04938:0.16094)n2:0.44321,((S_moellendorffii_renamed_EFJ31824:0.4073,(S_moellendorffii_renamed_EFJ23143:0.01061,S_moellendorffii_renamed_EFJ05421:0.00188)n5:0.26623)n4:0.19034,(S_moellendorffii_renamed_EFJ21725:0.07312,(S_moellendorffii_renamed_EFJ21876:0.00015,(S_moellendorffii_renamed_EFJ06809:0.02213,(S_moellendorffii_renamed_EFJ06811:0.00546,S_moellendorffii_renamed_EFJ21878:0.00014)n9:0.00545)n8:0.01666)n7:0.11309)n6:0.20815)n3:0.26294)n1:0.481255)n0;
```
