## Supplementary material for "Transcriptional responses to arbuscular mycorrhizal symbiosis development are conserved in the early divergent *Marchantia paleacea*": OG0011421_tree.txt

```
(S_moellendorffii_renamed_EFJ23324:0.01984,(S_moellendorffii_renamed_EFJ25302:0.00816,((S_moellendorffii_renamed_EFJ19530:0.00756,(S_moellendorffii_renamed_EFJ10290:0.00014,S_moellendorffii_renamed_EFJ10998:0.01129)n4:0.08797)n3:0.11855,((S_moellendorffii_renamed_EFJ38572:0.00803,S_moellendorffii_renamed_EFJ31578:0.01259)n6:0.03641,(S_moellendorffii_renamed_EFJ37785:0.03458,(S_moellendorffii_renamed_EFJ04231:0.03143,(S_moellendorffii_renamed_EFJ37926:0.10946,S_moellendorffii_renamed_EFJ31927:0.00015)n9:0.01167)n8:0.02013)n7:0.01326)n5:0.30768)n2:0.14001)n1:0.01984)n0;
```
