## Supplementary material for "Transcriptional responses to arbuscular mycorrhizal symbiosis development are conserved in the early divergent *Marchantia paleacea*": OG0011422_tree.txt

```
(S_moellendorffii_renamed_EFJ23325:0.005405,(S_moellendorffii_renamed_EFJ25154:0.0136,(((S_moellendorffii_renamed_EFJ27646:0.019,(S_moellendorffii_renamed_EFJ27817:0.00336,S_moellendorffii_renamed_EFJ36844:0.12146)n5:0.00015)n4:0.13595,((S_moellendorffii_renamed_EFJ27521:0.01518,S_moellendorffii_renamed_EFJ35692:0.01875)n7:1.01622,(S_moellendorffii_renamed_EFJ33985:0.28087,S_moellendorffii_renamed_EFJ37493:0.05528)n8:0.10435)n6:0.04803)n3:0.03293,(S_moellendorffii_renamed_EFJ14901:0.00015,S_moellendorffii_renamed_EFJ38317:0.02935)n9:0.04752)n2:0.01153)n1:0.005405)n0;
```
