## Supplementary material for "Transcriptional responses to arbuscular mycorrhizal symbiosis development are conserved in the early divergent *Marchantia paleacea*": OG0011423_tree.txt

```
(S_moellendorffii_renamed_EFJ06568:0.01815,(((S_moellendorffii_renamed_EFJ31095:0,S_moellendorffii_renamed_EFJ31096:0)n3:0.00014,(S_moellendorffii_renamed_EFJ06531:0.00016,S_moellendorffii_renamed_EFJ31104:0.01749)n4:0.00824)n2:0.00415,(S_moellendorffii_renamed_EFJ06567:0.00014,(S_moellendorffii_renamed_EFJ06566:0.08702,((S_moellendorffii_renamed_EFJ31366:0.01329,(S_moellendorffii_renamed_EFJ26255:0.02395,S_moellendorffii_renamed_EFJ14552:0.00015)n9:0.52316)n8:0.00072,S_moellendorffii_renamed_EFJ06569:0.00016)n7:0.00465)n6:0.00014)n5:0.00015)n1:0.01815)n0;
```
