## Supplementary material for "Transcriptional responses to arbuscular mycorrhizal symbiosis development are conserved in the early divergent *Marchantia paleacea*": OG0011424_tree.txt

```
(S_moellendorffii_renamed_EFJ32521:0.068145,((S_moellendorffii_renamed_EFJ32194:0.11774,(S_moellendorffii_renamed_EFJ29560:0,S_moellendorffii_renamed_EFJ29559:0)n3:0.00015)n2:0.00016,((S_moellendorffii_renamed_EFJ32191:0.10472,(S_moellendorffii_renamed_EFJ32192:2.55078,(S_moellendorffii_renamed_EFJ32190:0.00014,S_moellendorffii_renamed_EFJ05094:0.46717)n7:0.07771)n6:0.19156)n5:0.12194,((S_moellendorffii_renamed_EFJ29563:0,S_moellendorffii_renamed_EFJ29562:0)n9:0.00014,S_moellendorffii_renamed_EFJ04390:0.00014)n8:0.00016)n4:0.01015)n1:0.068145)n0;
```
