## Supplementary material for "Transcriptional responses to arbuscular mycorrhizal symbiosis development are conserved in the early divergent *Marchantia paleacea*": OG0011425_tree.txt

```
(S_moellendorffii_renamed_EFJ12495:0.00234,(((S_moellendorffii_renamed_EFJ12497:0,S_moellendorffii_renamed_EFJ10212:0,S_moellendorffii_renamed_EFJ04171:0)n3:0.00014,(S_moellendorffii_renamed_EFJ10208:0.00015,(S_moellendorffii_renamed_EFJ10210:0.00014,(S_moellendorffii_renamed_EFJ04154:0.00014,S_moellendorffii_renamed_EFJ12581:0.03734)n6:0.00015)n5:0.00459)n4:0.00014)n2:0.00015,(S_moellendorffii_renamed_EFJ04203:0.00471,(S_moellendorffii_renamed_EFJ12579:0.00286,S_moellendorffii_renamed_EFJ35381:1.00048)n8:0.00197)n7:0.00015)n1:0.00234)n0;
```
