## Supplementary material for "Transcriptional responses to arbuscular mycorrhizal symbiosis development are conserved in the early divergent *Marchantia paleacea*": OG0011426_tree.txt

```
(S_moellendorffii_renamed_EFJ19885:0.022195,((S_moellendorffii_renamed_EFJ07452:0.1225,((S_moellendorffii_renamed_EFJ20013:0.35379,S_moellendorffii_renamed_EFJ20014:0.65603)n4:0.48967,((S_moellendorffii_renamed_EFJ33594:0.00568,S_moellendorffii_renamed_EFJ36949:0.04335)n6:0.4382,(S_moellendorffii_renamed_EFJ26042:0.03282,(S_moellendorffii_renamed_EFJ33210:0.13803,S_moellendorffii_renamed_EFJ14584:0.02078)n8:0.00592)n7:0.43805)n5:0.04762)n3:0.8604)n2:0.02841,(S_moellendorffii_renamed_EFJ19886:0.0039,S_moellendorffii_renamed_EFJ07451:0.03635)n9:0.07385)n1:0.022195)n0;
```
