## Supplementary material for "Transcriptional responses to arbuscular mycorrhizal symbiosis development are conserved in the early divergent *Marchantia paleacea*": OG0011427_tree.txt

```
(S_moellendorffii_renamed_EFJ34866:0.041545,((S_moellendorffii_renamed_EFJ05770:0.2345,(S_moellendorffii_renamed_EFJ05807:0.26608,S_moellendorffii_renamed_EFJ34473:0.04398)n3:0.04783)n2:0.06584,((S_moellendorffii_renamed_EFJ06884:0.08585,((S_moellendorffii_renamed_EFJ34739:0.29685,S_moellendorffii_renamed_EFJ34072:0.96217)n7:0.09267,(S_moellendorffii_renamed_EFJ11840:0.04942,S_moellendorffii_renamed_EFJ34427:0.02544)n8:0.15555)n6:0.12397)n5:0.17275,(S_moellendorffii_renamed_EFJ30975:0.0094,S_moellendorffii_renamed_EFJ34738:0.09803)n9:0.09945)n4:0.05169)n1:0.041545)n0;
```
