## Supplementary material for "Transcriptional responses to arbuscular mycorrhizal symbiosis development are conserved in the early divergent *Marchantia paleacea*": OG0011428_tree.txt

```
(Z_mays_renamed_A0A1D6KYY8:0.00531,((Z_mays_renamed_A0A1D6KYZ2:0.01376,Z_mays_renamed_A0A1D6KYZ1:0.0054)n2:0.00015,(((Z_mays_renamed_A0A1D6KYZ3:0.00624,(Z_mays_renamed_A0A1D6KYY6:0.01095,(Z_mays_renamed_A0A1D6GFR0:0.65959,(Z_mays_renamed_A0A096R476:0.00602,Z_mays_renamed_A0A1D6GKM5:0.00221)n8:0.14975)n7:0.06649)n6:0.00514)n5:0.00493,Z_mays_renamed_A0A1D6KYY7:0.00332)n4:0.03918,(Z_mays_renamed_A0A1D6KYZ0:0.07497,Z_mays_renamed_A0A1D6KYY9:0.08855)n9:0.02715)n3:0.04077)n1:0.00531)n0;
```
