## Supplementary material for "Transcriptional responses to arbuscular mycorrhizal symbiosis development are conserved in the early divergent *Marchantia paleacea*": OG0011429_tree.txt

```
(Z_mays_renamed_A0A1D6MTW1:0.09598,((Z_mays_renamed_A0A1D6EBU0:0.05142,Z_mays_renamed_A0A1D6MR50:0.68332)n2:0.46918,(((Z_mays_renamed_A0A1D6MQM3:0.19675,(Z_mays_renamed_A0A1D6LJJ7:0.10249,(Z_mays_renamed_A0A1D6KP51:0.03403,Z_mays_renamed_A0A1D6PVR6:0.01231)n7:0.56447)n6:0.42685)n5:0.17795,(Z_mays_renamed_A0A1D6EBT9:0.89948,Z_mays_renamed_A0A1D6J6Y9:0.54561)n8:0.23793)n4:0.13569,(Z_mays_renamed_A0A1D6MQU4:1.31051,Z_mays_renamed_A0A1D6I0B1:0.63705)n9:0.10273)n3:0.3086)n1:0.09598)n0;
```
