## Supplementary material for "Transcriptional responses to arbuscular mycorrhizal symbiosis development are conserved in the early divergent *Marchantia paleacea*": OG0011430_tree.txt

```
(Z_mays_renamed_A0A1D6FE90:7e-05,(Z_mays_renamed_A0A1D6K059:0.03947,(Z_mays_renamed_A0A1D6J5V5:0.00014,((((Z_mays_renamed_A0A1D6ES18:0.00495,(Z_mays_renamed_A0A1D6ELZ4:0.00014,Z_mays_renamed_A0A1D6GKL2:0.84647)n7:0.02006)n6:0.2495,(Z_mays_renamed_A0A1D6FJ41:0.02303,Z_mays_renamed_A0A1D6NSS9:0.78927)n8:0.45267)n5:0.46821,(Z_mays_renamed_A0A1D6MQJ6:0.01596,Z_mays_renamed_A0A1D6P8G0:0.05293)n9:0.52282)n4:0.27087,Z_mays_renamed_A0A1D6KW62:0.00015)n3:0.42322)n2:0.05428)n1:7e-05)n0;
```
