## Supplementary material for "Transcriptional responses to arbuscular mycorrhizal symbiosis development are conserved in the early divergent *Marchantia paleacea*": OG0011431_tree.txt

```
(Z_mays_renamed_A0A1D6FNE8:0.065595,(((Z_mays_renamed_A0A1D6MM16:0.7382,Z_mays_renamed_K7UQ31:0.04761)n3:0.13349,(Z_mays_renamed_K7U7F2:0.34638,(Z_mays_renamed_A0A1D6N2W5:0.1088,Z_mays_renamed_A0A1X7YFA5:1.26325)n5:0.10894)n4:0.12599)n2:0.20107,(Z_mays_renamed_A0A1D6MPD5:0.06963,(Z_mays_renamed_A0A1D6I1A9:0.02454,(Z_mays_renamed_A0A1D6F6H4:0.04224,(Z_mays_renamed_A0A1D6IMY3:0.04176,Z_mays_renamed_A0A1D6MP13:0.04672)n9:0.03136)n8:0.03556)n7:0.00502)n6:0.0657)n1:0.065595)n0;
```
