## Supplementary material for "Transcriptional responses to arbuscular mycorrhizal symbiosis development are conserved in the early divergent *Marchantia paleacea*": OG0011432_tree.txt

```
(Z_mays_renamed_A0A1D6FIG1:0.001555,(Z_mays_renamed_A0A1D6KE16:0.00149,(Z_mays_renamed_A0A1D6Q6F8:0.00244,(Z_mays_renamed_A0A1D6PFP1:0.01021,(((((Z_mays_renamed_A0A1D6Q1P8:0.04124,Z_mays_renamed_A0A1D6Q425:0.42127)n8:0.04057,Z_mays_renamed_A0A1D6LAG0:0.40223)n7:0.00013,Z_mays_renamed_A0A1D6JR62:0.02568)n6:0.21675,Z_mays_renamed_A0A1D6IUB1:0.09401)n5:0.37933,(Z_mays_renamed_A0A1D6QK92:0.13253,Z_mays_renamed_A0A1D6L573:0.02027)n9:0.08907)n4:0.07605)n3:0.0022)n2:0.00342)n1:0.001555)n0;
```
