## Supplementary material for "Transcriptional responses to arbuscular mycorrhizal symbiosis development are conserved in the early divergent *Marchantia paleacea*": OG0011433_tree.txt

```
(Z_mays_renamed_A0A1D6PYE2:0.00422,(Z_mays_renamed_K7USZ1:0.00826,(Z_mays_renamed_K7U2A7:0.00827,((Z_mays_renamed_B6TUA7:0.00956,(Z_mays_renamed_A0A1D6M7M5:0.0232,((Z_mays_renamed_B4FK70:0.07769,(Z_mays_renamed_A0A1D6M7M4:0.4833,Z_mays_renamed_Q7XBA3:0.02928)n8:0.01614)n7:0.04208,Z_mays_renamed_B6TRH9:0.67475)n6:0.00887)n5:0.03753)n4:0.02396,(Z_mays_renamed_K7UCL3:0.0165,Z_mays_renamed_B6TDY2:0.0082)n9:0.00834)n3:0.00014)n2:0.00015)n1:0.00422)n0;
```
