## Supplementary material for "Transcriptional responses to arbuscular mycorrhizal symbiosis development are conserved in the early divergent *Marchantia paleacea*": OG0011434_tree.txt

```
(A_agrestis_renamed_Aagr.utg000001l.236.1:0.00233,(A_agrestis_renamed_Aagr.utg000042l.253.1:0.01549,(A_agrestis_renamed_Aagr.utg000049l.549.1:0.0481,(A_agrestis_renamed_Aagr.utg000050l.115.1:0.49992,(((A_agrestis_renamed_Aagr.utg000091l.663.1:0.06672,A_agrestis_renamed_Aagr.utg000125l.50.1:0.21776)n6:0.21144,(A_agrestis_renamed_Aagr.utg000013l.150.1:0.6972,A_agrestis_renamed_Aagr.utg000049l.713.1:0.51384)n7:1.49236)n5:0.08246,(A_agrestis_renamed_Aagr.utg000012l.456.1:0.34325,(A_agrestis_renamed_Aagr.utg000045l.320.1:0.03149,A_agrestis_renamed_Aagr.utg000126l.114.1:0.06927)n9:0.28912)n8:0.10847)n4:0.0934)n3:0.32379)n2:0.02575)n1:0.00233)n0;
```
