## Supplementary material for "Transcriptional responses to arbuscular mycorrhizal symbiosis development are conserved in the early divergent *Marchantia paleacea*": OG0011435_tree.txt

```
(A_agrestis_renamed_Aagr.utg000049l.709.1:0.39623,(A_agrestis_renamed_Aagr.utg000057l.221.1:0.62349,(A_agrestis_renamed_Aagr.utg000098l.38.1:0.39107,(((A_agrestis_renamed_Aagr.utg000065l.103.1:0.36395,A_agrestis_renamed_Aagr.utg000125l.105.1:0.39937)n5:0.71682,(A_agrestis_renamed_Aagr.utg000048l.46.1:0.38455,A_agrestis_renamed_Aagr.utg000050l.433.1:0.15243)n6:0.18371)n4:0.15441,(A_agrestis_renamed_Aagr.utg000035l.209.1:0.77372,(A_agrestis_renamed_Aagr.utg000043l.63.1:0.84721,(A_agrestis_renamed_Aagr.utg000001l.334.1:0.46098,A_agrestis_renamed_Aagr.utg000113l.170.1:0.18044)n9:0.24755)n8:0.25211)n7:0.271)n3:0.1405)n2:0.24862)n1:0.39623)n0;
```
