## Supplementary material for "Transcriptional responses to arbuscular mycorrhizal symbiosis development are conserved in the early divergent *Marchantia paleacea*": OG0011436_tree.txt

```
(A_agrestis_renamed_Aagr.utg000042l.30.1:0.247345,((A_agrestis_renamed_Aagr.utg000040l.87.1:0.13514,(A_agrestis_renamed_Aagr.utg000118l.25.1:0.11711,A_agrestis_renamed_Aagr.utg000063l.196.1:0.22782)n3:0.52095)n2:0.06143,(A_agrestis_renamed_Aagr.utg000105l.5.1:0.13714,((A_agrestis_renamed_Aagr.utg000042l.31.1:0.23785,(A_agrestis_renamed_Aagr.utg000001l.305.1:0.70457,A_agrestis_renamed_Aagr.utg000057l.296.1:0.2426)n7:0.12887)n6:0.29895,(A_agrestis_renamed_Aagr.utg000024l.249.1:0.24543,(A_agrestis_renamed_Aagr.utg000035l.113.1:0.01661,A_agrestis_renamed_Aagr.utg000078l.14.1:0.00014)n9:0.02852)n8:0.09102)n5:0.00015)n4:0.06025)n1:0.247345)n0;
```
