## Supplementary material for "Transcriptional responses to arbuscular mycorrhizal symbiosis development are conserved in the early divergent *Marchantia paleacea*": OG0011437_tree.txt

```
(A_agrestis_renamed_Aagr.utg000024l.282.1:0.05318,((A_agrestis_renamed_Aagr.utg000041l.93.1:0.1868,A_agrestis_renamed_Aagr.utg000047l.3.1:0.10715)n2:0.14647,((A_agrestis_renamed_Aagr.utg000085l.72.1:0.3629,A_agrestis_renamed_Aagr.utg000001l.290.1:0.12798)n4:0.02312,(((A_agrestis_renamed_Aagr.utg000093l.27.1:0.17851,(A_agrestis_renamed_Aagr.utg000006l.1028.1:0.02575,A_agrestis_renamed_Aagr.utg000078l.21.1:0.14458)n8:0.08042)n7:0.43981,(A_agrestis_renamed_Aagr.utg000043l.114.1:0.27514,A_agrestis_renamed_Aagr.utg000079l.12.1:0.15915)n9:0.10771)n6:0.17736,A_agrestis_renamed_Aagr.utg000106l.17.1:0.05045)n5:0.0343)n3:0.02061)n1:0.05318)n0;
```
