## Supplementary material for "Transcriptional responses to arbuscular mycorrhizal symbiosis development are conserved in the early divergent *Marchantia paleacea*": OG0011438_tree.txt

```
(A_agrestis_renamed_Aagr.utg000003l.555.1:0.240185,(((A_agrestis_renamed_Aagr.utg000063l.594.4:0,A_agrestis_renamed_Aagr.utg000063l.594.1:0,A_agrestis_renamed_Aagr.utg000063l.594.2:0)n3:0.06253,A_agrestis_renamed_Aagr.utg000063l.594.3:0.36279)n2:0.34164,(((A_agrestis_renamed_Aagr.utg000033l.270.1:0.15976,A_agrestis_renamed_Aagr.utg000061l.187.1:0.1432)n6:0.35005,(A_agrestis_renamed_Aagr.utg000080l.171.1:0.46442,A_agrestis_renamed_Aagr.utg000001l.317.1:0.5653)n7:0.0901)n5:0.14499,(A_agrestis_renamed_Aagr.utg000022l.216.1:1.1786,A_agrestis_renamed_Aagr.utg000049l.577.1:0.49632)n8:0.15892)n4:0.4968)n1:0.240185)n0;
```
