## Supplementary material for "Transcriptional responses to arbuscular mycorrhizal symbiosis development are conserved in the early divergent *Marchantia paleacea*": OG0011439_tree.txt

```
(A_agrestis_renamed_Aagr.utg000002l.165.1:0.2682,(A_agrestis_renamed_Aagr.utg000018l.393.1:0.45376,(A_agrestis_renamed_Aagr.utg000081l.1.1:0.67706,(A_agrestis_renamed_Aagr.utg000124l.119.1:0.43811,((A_agrestis_renamed_Aagr.utg000086l.11.1:0.66131,(A_agrestis_renamed_Aagr.utg000004l.128.1:0.35003,(A_agrestis_renamed_Aagr.utg000001l.324.1:0.12846,A_agrestis_renamed_Aagr.utg000017l.180.1:0.63972)n7:0.196)n6:0.17586)n5:0.45594,(A_agrestis_renamed_Aagr.utg000093l.31.1:0.3859,(A_agrestis_renamed_Aagr.utg000024l.50.1:0.03554,A_agrestis_renamed_Aagr.utg000041l.159.1:0.00014)n9:0.12709)n8:0.22319)n4:0.05669)n3:0.11821)n2:0.12651)n1:0.2682)n0;
```
