## Supplementary material for "Transcriptional responses to arbuscular mycorrhizal symbiosis development are conserved in the early divergent *Marchantia paleacea*": OG0011440_tree.txt

```
(A_agrestis_renamed_Aagr.utg000133l.7.3:0.003265,(A_agrestis_renamed_Aagr.utg000133l.7.2:0.0457,(A_agrestis_renamed_Aagr.utg000133l.7.1:0.00016,(A_agrestis_renamed_Aagr.utg000035l.185.1:0.08111,((A_agrestis_renamed_Aagr.utg000010l.433.1:1.17168,(A_agrestis_renamed_Aagr.utg000087l.18.1:0.82636,(A_agrestis_renamed_Aagr.utg000018l.551.1:0.38906,A_agrestis_renamed_Aagr.utg000018l.550.1:0.60671)n7:0.62476)n6:0.42905)n5:0.28351,((A_agrestis_renamed_Aagr.utg000002l.7.3:0,A_agrestis_renamed_Aagr.utg000002l.7.2:0)n9:0.00444,A_agrestis_renamed_Aagr.utg000002l.7.1:0.00689)n8:0.22941)n4:0.10853)n3:0.02727)n2:0.00017)n1:0.003265)n0;
```
