## Supplementary material for "Transcriptional responses to arbuscular mycorrhizal symbiosis development are conserved in the early divergent *Marchantia paleacea*": OG0011441_tree.txt

```
(A_agrestis_renamed_Aagr.utg000018l.144.1:0.037185,((A_agrestis_renamed_Aagr.utg000002l.10.1:0.29845,((A_agrestis_renamed_Aagr.utg000014l.95.1:0.08033,A_agrestis_renamed_Aagr.utg000085l.78.1:0.61142)n4:0.80651,(A_agrestis_renamed_Aagr.utg000124l.158.1:0.86094,(A_agrestis_renamed_Aagr.utg000033l.16.1:0.68442,A_agrestis_renamed_Aagr.utg000038l.301.1:0.98331)n6:0.16435)n5:0.13363)n3:0.22696)n2:0.22848,(A_agrestis_renamed_Aagr.utg000018l.372.1:0.22029,((A_agrestis_renamed_Aagr.utg000050l.546.1:0.00015,A_agrestis_renamed_Aagr.utg000047l.103.1:2.18499)n9:0.58438,A_agrestis_renamed_Aagr.utg000019l.145.1:0.13521)n8:0.35224)n7:0.07944)n1:0.037185)n0;
```
