## Supplementary material for "Transcriptional responses to arbuscular mycorrhizal symbiosis development are conserved in the early divergent *Marchantia paleacea*": OG0011442_tree.txt

```
(A_agrestis_renamed_Aagr.utg000005l.195.1:0.16902,((A_agrestis_renamed_Aagr.utg000005l.198.1:0.47179,A_agrestis_renamed_Aagr.utg000005l.196.1:0.69425)n2:0.1223,((A_agrestis_renamed_Aagr.utg000024l.62.1:0.15557,(A_agrestis_renamed_Aagr.utg000005l.186.1:0.07187,A_agrestis_renamed_Aagr.utg000005l.194.1:0.28438)n5:0.16987)n4:0.30495,(A_agrestis_renamed_Aagr.utg000005l.197.1:0.22648,(A_agrestis_renamed_Aagr.utg000005l.180.1:0.21539,((A_agrestis_renamed_Aagr.utg000005l.184.1:0.03299,A_agrestis_renamed_Aagr.utg000005l.182.1:0.05157)n9:0.03985,A_agrestis_renamed_Aagr.utg000005l.189.1:0.28456)n8:0.01232)n7:0.09089)n6:0.03566)n3:0.05227)n1:0.16902)n0;
```
