## Supplementary material for "Transcriptional responses to arbuscular mycorrhizal symbiosis development are conserved in the early divergent *Marchantia paleacea*": OG0011443_tree.txt

```
(A_agrestis_renamed_Aagr.utg000010l.331.2:7e-05,(A_agrestis_renamed_Aagr.utg000010l.331.4:0.00014,(A_agrestis_renamed_Aagr.utg000010l.331.3:0.00014,(A_agrestis_renamed_Aagr.utg000010l.331.1:0.00014,(((A_agrestis_renamed_Aagr.utg000010l.330.3:0,A_agrestis_renamed_Aagr.utg000010l.330.2:0,A_agrestis_renamed_Aagr.utg000010l.330.1:0,A_agrestis_renamed_Aagr.utg000010l.330.5:0)n6:0.0033,A_agrestis_renamed_Aagr.utg000010l.330.4:0.00485)n5:0.75695,(A_agrestis_renamed_Aagr.utg000076l.56.1:0.93542,A_agrestis_renamed_Aagr.utg000005l.82.1:0.14515)n7:0.17192)n4:0.30017)n3:0.00015)n2:0.00015)n1:7e-05)n0;
```
