## Supplementary material for "Transcriptional responses to arbuscular mycorrhizal symbiosis development are conserved in the early divergent *Marchantia paleacea*": OG0011444_tree.txt

```
(C_braunii_renamed_GBG70103:1.03897,(A_agrestis_renamed_Aagr.utg000008l.331.4:0.00117,((A_agrestis_renamed_Aagr.utg000008l.331.5:0.00014,((A_agrestis_renamed_Aagr.utg000008l.331.9:0,A_agrestis_renamed_Aagr.utg000008l.331.3:0)n5:0.00014,((A_agrestis_renamed_Aagr.utg000008l.331.6:0,A_agrestis_renamed_Aagr.utg000008l.331.8:0,A_agrestis_renamed_Aagr.utg000008l.331.10:0)n7:0.00342,(A_agrestis_renamed_Aagr.utg000008l.331.1:0.00028,A_agrestis_renamed_Aagr.utg000008l.331.7:0.00285)n8:0.02667)n6:0.03746)n4:0.00015)n3:0.00016,A_agrestis_renamed_Aagr.utg000008l.331.2:0.00014)n2:0.00015)n1:1.03897)n0;
```
