## Supplementary material for "Transcriptional responses to arbuscular mycorrhizal symbiosis development are conserved in the early divergent *Marchantia paleacea*": OG0011445_tree.txt

```
(A_agrestis_renamed_Aagr.utg000091l.420.1:0.109895,((A_agrestis_renamed_Aagr.utg000080l.170.1:0.14608,A_agrestis_renamed_Aagr.utg000040l.74.1:0.04611)n2:0.01075,(A_agrestis_renamed_Aagr.utg000074l.45.1:0.09897,((A_agrestis_renamed_Aagr.utg000044l.12.1:0.01582,A_agrestis_renamed_Aagr.utg000050l.390.1:0.05262)n5:0.0222,(A_agrestis_renamed_Aagr.utg000009l.155.1:0.28472,(A_agrestis_renamed_Aagr.utg000015l.8.1:0.61937,(A_agrestis_renamed_Aagr.utg000075l.16.1:0.76599,(A_agrestis_renamed_Aagr.utg000058l.233.1:0.17197,A_agrestis_renamed_Aagr.utg000160l.2.1:0.00014)n9:0.36891)n8:0.13992)n7:0.04497)n6:0.2588)n4:0.02058)n3:0.03096)n1:0.109895)n0;
```
