## Supplementary material for "Transcriptional responses to arbuscular mycorrhizal symbiosis development are conserved in the early divergent *Marchantia paleacea*": OG0011446_tree.txt

```
(A_agrestis_renamed_Aagr.utg000043l.101.1:0.051155,(A_agrestis_renamed_Aagr.utg000040l.25.1:0.02801,(A_agrestis_renamed_Aagr.utg000040l.84.1:0.08113,(((A_agrestis_renamed_Aagr.utg000014l.86.1:0.04851,A_agrestis_renamed_Aagr.utg000043l.75.1:0.13846)n5:0.05227,(A_agrestis_renamed_Aagr.utg000040l.85.1:0.06811,A_agrestis_renamed_Aagr.utg000040l.26.1:0.0855)n6:0.0078)n4:0.00014,(A_agrestis_renamed_Aagr.utg000126l.52.1:0.00015,(A_agrestis_renamed_Aagr.utg000015l.30.1:0.09782,(A_agrestis_renamed_Aagr.utg000083l.111.1:0.02703,A_agrestis_renamed_Aagr.utg000126l.53.1:0.17714)n9:0.1199)n8:0.09606)n7:0.06539)n3:0.02211)n2:0.02393)n1:0.051155)n0;
```
