## Supplementary material for "Transcriptional responses to arbuscular mycorrhizal symbiosis development are conserved in the early divergent *Marchantia paleacea*": OG0011447_tree.txt

```
(A_agrestis_renamed_Aagr.utg000106l.10.1:0.793585,((A_agrestis_renamed_Aagr.utg000043l.64.1:0.794,(A_agrestis_renamed_Aagr.utg000058l.98.1:0.11741,A_agrestis_renamed_Aagr.utg000079l.31.1:0.13616)n3:0.43525)n2:0.04505,((A_agrestis_renamed_Aagr.utg000018l.409.1:0.0104,(A_agrestis_renamed_Aagr.utg000014l.102.1:0.31495,A_agrestis_renamed_Aagr.utg000104l.144.1:0.11812)n6:0.02765)n5:0.50387,(A_agrestis_renamed_Aagr.utg000100l.208.1:0.47689,(A_agrestis_renamed_Aagr.utg000093l.10.1:0.10042,(A_agrestis_renamed_Aagr.utg000074l.28.1:0.13549,A_agrestis_renamed_Aagr.utg000090l.19.1:0.16545)n9:0.10034)n8:0.38325)n7:0.14793)n4:0.03027)n1:0.793585)n0;
```
