## Supplementary material for "Transcriptional responses to arbuscular mycorrhizal symbiosis development are conserved in the early divergent *Marchantia paleacea*": OG0011448_tree.txt

```
(A_agrestis_renamed_Aagr.utg000103l.7.4:7.5e-05,((A_agrestis_renamed_Aagr.utg000017l.150.1:0.02588,(A_agrestis_renamed_Aagr.utg000017l.140.1:0.31681,(A_agrestis_renamed_Aagr.utg000017l.143.1:0.27164,(A_agrestis_renamed_Aagr.utg000027l.224.1:0.31609,(A_agrestis_renamed_Aagr.utg000027l.223.1:0.5732,A_agrestis_renamed_Aagr.utg000027l.222.1:0.06646)n6:0.07306)n5:0.09567)n4:0.01774)n3:0.12661)n2:0.17659,(A_agrestis_renamed_Aagr.utg000103l.7.5:0.02732,(A_agrestis_renamed_Aagr.utg000103l.7.2:0.0438,(A_agrestis_renamed_Aagr.utg000103l.7.1:0,A_agrestis_renamed_Aagr.utg000103l.7.3:0)n9:0.11292)n8:0.07918)n7:0.06304)n1:7.5e-05)n0;
```
