## Supplementary material for "Transcriptional responses to arbuscular mycorrhizal symbiosis development are conserved in the early divergent *Marchantia paleacea*": OG0011449_tree.txt

```
(A_agrestis_renamed_Aagr.utg000127l.55.1:0.170555,((((A_agrestis_renamed_Aagr.utg000127l.54.1:0.09767,A_agrestis_renamed_Aagr.utg000127l.48.1:0.37929)n4:0.0909,(A_agrestis_renamed_Aagr.utg000029l.74.1:0.02308,A_agrestis_renamed_Aagr.utg000127l.43.1:0.02946)n5:0.15256)n3:0.04522,(A_agrestis_renamed_Aagr.utg000019l.4.1:0.08158,(A_agrestis_renamed_Aagr.utg000019l.8.1:0.00388,A_agrestis_renamed_Aagr.utg000141l.3.1:0.00014)n7:0.00014)n6:0.0546)n2:0.04799,(A_agrestis_renamed_Aagr.utg000141l.6.1:0.00015,(A_agrestis_renamed_Aagr.utg000019l.5.1:0.00513,A_agrestis_renamed_Aagr.utg000019l.1.1:0.00014)n9:0.00525)n8:0.03855)n1:0.170555)n0;
```
