## Supplementary material for "Transcriptional responses to arbuscular mycorrhizal symbiosis development are conserved in the early divergent *Marchantia paleacea*": OG0011450_tree.txt

```
(A_agrestis_renamed_Aagr.utg000027l.190.1:0.00805,((A_agrestis_renamed_Aagr.utg000027l.132.1:0,A_agrestis_renamed_Aagr.utg000027l.152.1:0)n2:0.00792,((A_agrestis_renamed_Aagr.utg000027l.184.1:0,A_agrestis_renamed_Aagr.utg000027l.181.1:0,A_agrestis_renamed_Aagr.utg000027l.182.1:0,A_agrestis_renamed_Aagr.utg000027l.183.1:0,A_agrestis_renamed_Aagr.utg000027l.192.1:0)n4:0.00014,(A_agrestis_renamed_Aagr.utg000027l.180.1:0.00015,(A_agrestis_renamed_Aagr.utg000027l.191.1:0.00015,A_agrestis_renamed_Aagr.utg000027l.193.1:0.00014)n6:0.01581)n5:0.00016)n3:0.00016)n1:0.00805)n0;
```
