## Supplementary material for "Transcriptional responses to arbuscular mycorrhizal symbiosis development are conserved in the early divergent *Marchantia paleacea*": OG0011451_tree.txt

```
(A_agrestis_renamed_Aagr.utg000038l.9.1:0.447165,((A_agrestis_renamed_Aagr.utg000057l.379.1:0.17208,(A_agrestis_renamed_Aagr.utg000146l.44.1:0,A_agrestis_renamed_Aagr.utg000146l.44.2:0)n3:0.56459)n2:0.18183,(((A_agrestis_renamed_Aagr.utg000035l.196.1:0.07403,A_agrestis_renamed_Aagr.utg000035l.198.1:0.40213)n6:0.61451,A_agrestis_renamed_Aagr.utg000035l.197.1:0.54506)n5:0.16141,(A_agrestis_renamed_Aagr.utg000028l.38.1:0.71777,(A_agrestis_renamed_Aagr.utg000094l.77.1:0.55214,(A_agrestis_renamed_Aagr.utg000090l.17.1:0.00014,A_agrestis_renamed_Aagr.utg000152l.18.1:0.08116)n9:0.51032)n8:0.07905)n7:0.07427)n4:0.13799)n1:0.447165)n0;
```
