## Supplementary material for "Transcriptional responses to arbuscular mycorrhizal symbiosis development are conserved in the early divergent *Marchantia paleacea*": OG0011452_tree.txt

```
(A_agrestis_renamed_Aagr.utg000038l.271.1:0.03567,((A_agrestis_renamed_Aagr.utg000038l.271.5:0,A_agrestis_renamed_Aagr.utg000038l.271.4:0,A_agrestis_renamed_Aagr.utg000038l.271.7:0)n2:0.00788,((A_agrestis_renamed_Aagr.utg000038l.271.3:0,A_agrestis_renamed_Aagr.utg000038l.271.2:0,A_agrestis_renamed_Aagr.utg000038l.271.9:0,A_agrestis_renamed_Aagr.utg000038l.271.10:0,A_agrestis_renamed_Aagr.utg000038l.271.11:0)n4:0.00016,(A_agrestis_renamed_Aagr.utg000038l.271.6:0.03458,A_agrestis_renamed_Aagr.utg000038l.271.8:0.00014)n5:0.09785)n3:0.0406)n1:0.03567)n0;
```
