## Supplementary material for "Transcriptional responses to arbuscular mycorrhizal symbiosis development are conserved in the early divergent *Marchantia paleacea*": OG0011453_tree.txt

```
(A_agrestis_renamed_Aagr.utg000042l.8.8:0,(A_agrestis_renamed_Aagr.utg000042l.8.9:0,(A_agrestis_renamed_Aagr.utg000100l.78.1:0.07717,((A_agrestis_renamed_Aagr.utg000042l.8.3:0,A_agrestis_renamed_Aagr.utg000042l.8.2:0,A_agrestis_renamed_Aagr.utg000042l.8.1:0,A_agrestis_renamed_Aagr.utg000042l.8.7:0,A_agrestis_renamed_Aagr.utg000042l.8.5:0)n4:0.00014,(A_agrestis_renamed_Aagr.utg000125l.144.1:0.3253,(A_agrestis_renamed_Aagr.utg000042l.8.6:0,A_agrestis_renamed_Aagr.utg000042l.8.4:0)n6:0.05377)n5:0.02716)n3:0.08573)n2:0.00014)n1:0)n0;
```
