## Supplementary material for "Transcriptional responses to arbuscular mycorrhizal symbiosis development are conserved in the early divergent *Marchantia paleacea*": OG0011454_tree.txt

```
(C_braunii_renamed_GBG70146:0.17783,(C_braunii_renamed_GBG79818:0.36495,(C_braunii_renamed_GBG73515:0.37535,(C_braunii_renamed_GBG59437:0.47825,(C_braunii_renamed_GBG82516:0.45516,(C_braunii_renamed_GBG68675:0.61016,(C_braunii_renamed_GBG86830:0.71891,(C_braunii_renamed_GBG45565:0.20108,(C_braunii_renamed_GBG64290:0.20102,(C_braunii_renamed_GBG63499:0.08809,C_braunii_renamed_GBG68537:0.02642)n9:0.1078)n8:0.15465)n7:0.21206)n6:0.11619)n5:0.09664)n4:0.10498)n3:0.11045)n2:0.04901)n1:0.17783)n0;
```
