## Supplementary material for "Transcriptional responses to arbuscular mycorrhizal symbiosis development are conserved in the early divergent *Marchantia paleacea*": OG0011455_tree.txt

```
(C_braunii_renamed_GBG74239:0.056735,(C_braunii_renamed_GBG83226:0.16171,(C_braunii_renamed_GBG75656:0.21884,(((C_braunii_renamed_GBG60187:0.46408,C_braunii_renamed_GBG81532:0.19798)n5:0.4498,C_braunii_renamed_GBG90994:0.24601)n4:0.06789,((C_braunii_renamed_GBG64434:1.06093,(C_braunii_renamed_GBG87615:0.67655,(C_braunii_renamed_GBG79098:0.47786,C_braunii_renamed_GBG84667:0.17917)n9:0.18198)n8:0.12502)n7:0.20103,C_braunii_renamed_GBG65455:0.29452)n6:0.13406)n3:0.06805)n2:0.08982)n1:0.056735)n0;
```
