## Supplementary material for "Transcriptional responses to arbuscular mycorrhizal symbiosis development are conserved in the early divergent *Marchantia paleacea*": OG0011456_tree.txt

```
(C_braunii_renamed_GBG69991:0.098605,(C_braunii_renamed_GBG80756:0.23105,((C_braunii_renamed_GBG68892:0.46858,(C_braunii_renamed_GBG79500:0.24719,C_braunii_renamed_GBG83366:0.12032)n4:0.03466)n3:0.11915,((C_braunii_renamed_GBG66072:0.39993,C_braunii_renamed_GBG93270:0.32082)n6:0.35679,((C_braunii_renamed_GBG81189:0.59118,(C_braunii_renamed_GBG76359:0.78883,C_braunii_renamed_GBG80230:0.43796)n9:0.47401)n8:0.56772,C_braunii_renamed_GBG83343:0.77202)n7:0.16164)n5:0.3305)n2:0.03836)n1:0.098605)n0;
```
