## Supplementary material for "Transcriptional responses to arbuscular mycorrhizal symbiosis development are conserved in the early divergent *Marchantia paleacea*": OG0011457_tree.txt

```
(C_braunii_renamed_GBG93462:7e-05,(((C_braunii_renamed_GBG89985:0.25101,(C_braunii_renamed_GBG92673:0.30474,C_braunii_renamed_GBG93328:0.02883)n4:0.14715)n3:0.06677,C_braunii_renamed_GBG81261:0.03608)n2:0.0012,((C_braunii_renamed_GBG72586:1.54605,C_braunii_renamed_GBG80396:0.34694)n6:0.17959,((C_braunii_renamed_GBG88898:0.16893,C_braunii_renamed_GBG78680:0.16461)n8:0.13326,(C_braunii_renamed_GBG80395:0.73348,C_braunii_renamed_GBG90839:0.21934)n9:0.09876)n7:0.16135)n5:0.00155)n1:7e-05)n0;
```
