## Supplementary material for "Transcriptional responses to arbuscular mycorrhizal symbiosis development are conserved in the early divergent *Marchantia paleacea*": OG0011458_tree.txt

```
(C_braunii_renamed_GBG89941:0.290345,((S_muscicola_renamed_SM004443S16333:0.20387,S_muscicola_renamed_SM009273S24540:0.00496)n2:0.18572,(((S_muscicola_renamed_SM000006S19400:0.19959,S_muscicola_renamed_SM000008S22368:0.06207)n5:0.35203,(S_muscicola_renamed_SM003104S11980:0.04748,(S_muscicola_renamed_SM000006S19398:0.12007,S_muscicola_renamed_SM000008S22366:0.01518)n7:0.0256)n6:0.41761)n4:0.62534,(S_muscicola_renamed_SM004133S15630:0.08558,(S_muscicola_renamed_SM004325S15749:0.31567,S_muscicola_renamed_SM003884S14564:0.02901)n9:0.00851)n8:0.30153)n3:0.42794)n1:0.290345)n0;
```
