## Supplementary material for "Transcriptional responses to arbuscular mycorrhizal symbiosis development are conserved in the early divergent *Marchantia paleacea*": OG0011459_tree.txt

```
(S_muscicola_renamed_SM000027S09623:0,(S_muscicola_renamed_SM001646S02232:0,(S_muscicola_renamed_SM000027S09624:0.12499,(((((S_muscicola_renamed_SM000004S15120:0.06981,S_muscicola_renamed_SM000157S02092:0.04881)n7:0.84986,(S_muscicola_renamed_SM000028S10099:0.04217,S_muscicola_renamed_SM000076S21809:0.24481)n8:0.29177)n6:0.0871,S_muscicola_renamed_SM002544S08703:0.93572)n5:0.07016,S_muscicola_renamed_SM000028S10100:0.1568)n4:0.0569,(S_muscicola_renamed_SM000027S09625:0.90103,S_muscicola_renamed_SM000076S21849:0.11522)n9:0.12372)n3:0.06165)n2:0.0608)n1:0)n0;
```
