## Supplementary material for "Transcriptional responses to arbuscular mycorrhizal symbiosis development are conserved in the early divergent *Marchantia paleacea*": OG0011460_tree.txt

```
(S_muscicola_renamed_SM000005S17184:0.01089,(S_muscicola_renamed_SM000054S18074:0.01599,(S_muscicola_renamed_SM000287S10621:0.0341,(S_muscicola_renamed_SM000179S03419:0.11772,((S_muscicola_renamed_SM000015S01307:0.02137,(S_muscicola_renamed_SM000085S23210:0.01474,S_muscicola_renamed_SM000128S26207:0.01448)n6:0.00699)n5:0.51303,(S_muscicola_renamed_SM010034S09134:0.60923,(S_muscicola_renamed_SM000128S26206:0.02603,(S_muscicola_renamed_SM000015S01318:0.03547,S_muscicola_renamed_SM000085S23211:0.02449)n9:0.03)n8:0.17306)n7:0.37863)n4:0.44671)n3:0.0213)n2:0.00803)n1:0.01089)n0;
```
