## Supplementary material for "Transcriptional responses to arbuscular mycorrhizal symbiosis development are conserved in the early divergent *Marchantia paleacea*": OG0011461_tree.txt

```
(S_muscicola_renamed_SM000348S12865:0.00554,(S_muscicola_renamed_SM000348S12867:0.10505,((S_muscicola_renamed_SM000021S06515:0.27169,(S_muscicola_renamed_SM000264S09759:0.15341,S_muscicola_renamed_SM000264S09754:0.04367)n4:0.01008)n3:0.0353,((S_muscicola_renamed_SM000021S06516:0.60057,S_muscicola_renamed_SM000264S09761:1.01389)n6:0.8515,((S_muscicola_renamed_SM000009S23651:0.00014,(S_muscicola_renamed_SM001902S05151:0.21194,S_muscicola_renamed_SM006273S19841:0.29263)n9:0.03202)n8:0.0229,S_muscicola_renamed_SM000348S12864:0.43742)n7:0.19085)n5:0.01391)n2:0.15786)n1:0.00554)n0;
```
