## Supplementary material for "Transcriptional responses to arbuscular mycorrhizal symbiosis development are conserved in the early divergent *Marchantia paleacea*": OG0011462_tree.txt

```
(S_muscicola_renamed_SM000030S11393:0.05357,(S_muscicola_renamed_SM000076S21765:0.00014,((((S_muscicola_renamed_SM000291S10878:0.31722,(S_muscicola_renamed_SM000358S13185:0.05432,S_muscicola_renamed_SM011563S24021:0.1492)n6:0.36062)n5:0.63406,S_muscicola_renamed_SM006263S20082:0.10153)n4:0.14934,(S_muscicola_renamed_SM000020S06042:0.00015,S_muscicola_renamed_SM006727S20147:0.00015)n7:0.03033)n3:0.00016,(S_muscicola_renamed_SM013886S00208:0.0299,(S_muscicola_renamed_SM012270S25894:0.30498,S_muscicola_renamed_SM012258S25741:0.70187)n9:0.08338)n8:0.38258)n2:1.018)n1:0.05357)n0;
```
