## Supplementary material for "Transcriptional responses to arbuscular mycorrhizal symbiosis development are conserved in the early divergent *Marchantia paleacea*": OG0011463_tree.txt

```
(S_muscicola_renamed_SM000031S11523:0.209455,(S_muscicola_renamed_SM000059S18723:0.04576,((S_muscicola_renamed_SM000075S22004:0.04187,((S_muscicola_renamed_SM000182S03945:0,S_muscicola_renamed_SM000876S23663:0)n5:0.14036,((S_muscicola_renamed_SM000102S09212:0.38206,S_muscicola_renamed_SM002057S06542:0.03667)n7:0.13892,(S_muscicola_renamed_SM000045S16211:0.04402,S_muscicola_renamed_SM000025S08378:1.02571)n8:0.43749)n6:0.08873)n4:0.24611)n3:0.20872,(S_muscicola_renamed_SM000471S16661:0.6776,S_muscicola_renamed_SM000025S08376:0.06307)n9:0.02656)n2:0.06268)n1:0.209455)n0;
```
