## Supplementary material for "Transcriptional responses to arbuscular mycorrhizal symbiosis development are conserved in the early divergent *Marchantia paleacea*": OG0011464_tree.txt

```
(S_muscicola_renamed_SM000221S06942:0.00863,(S_muscicola_renamed_SM000047S16831:0.01647,(S_muscicola_renamed_SM000046S16355:0.00978,(((S_muscicola_renamed_SM000084S23116:0.02338,(S_muscicola_renamed_SM000051S17628:0.01828,S_muscicola_renamed_SM000196S05381:0.0156)n6:0.02257)n5:0.13157,(S_muscicola_renamed_SM000121S25987:0.02065,(S_muscicola_renamed_SM000115S23898:0.13997,S_muscicola_renamed_SM000416S15660:0.02135)n8:0.00639)n7:0.13361)n4:0.16011,(S_muscicola_renamed_SM000047S16830:0.15016,S_muscicola_renamed_SM000221S06938:0.31305)n9:0.06266)n3:0.06475)n2:0.00517)n1:0.00863)n0;
```
