## Supplementary material for "Transcriptional responses to arbuscular mycorrhizal symbiosis development are conserved in the early divergent *Marchantia paleacea*": OG0011465_tree.txt

```
((C_braunii_renamed_GBG60583:0.61331,A_agrestis_renamed_Aagr.utg000042l.91.1:0.46595)n1:0.096425,(A_filiculoides_renamed_Azfi_s0002.g001075:0.38121,(((P_patens_renamed_P39_430V3.6:0,P_patens_renamed_P39_430V3.7:0,P_patens_renamed_P39_430V3.5:0)n5:0.02279,P_patens_renamed_P39_430V3.4:0.00014)n4:0.0001,(P_patens_renamed_P39_430V3.2:0.00014,(P_patens_renamed_P39_430V3.3:0.00014,P_patens_renamed_P39_430V3.1:0.00014)n7:0.00015)n6:0.00015)n3:0.86915)n2:0.096425)n0;
```
