## Supplementary material for "Transcriptional responses to arbuscular mycorrhizal symbiosis development are conserved in the early divergent *Marchantia paleacea*": OG0011466_tree.txt

```
(A_filiculoides_renamed_Azfi_s0016.g014353:0.09144,(((A_filiculoides_renamed_Azfi_s0781.g086681:0.32103,(A_filiculoides_renamed_Azfi_s0337.g065570:1.17563,A_filiculoides_renamed_Azfi_s0101.g044379:0.41384)n4:0.00956)n3:0.26175,A_filiculoides_renamed_Azfi_s0012.g013019:0.28374)n2:0.16777,(A_filiculoides_renamed_Azfi_s0072.g036907:0.01411,(A_filiculoides_renamed_Azfi_s1560.g104332:0.40773,(A_filiculoides_renamed_Azfi_s0003.g007394:0.49299,(A_filiculoides_renamed_Azfi_s0075.g037728:0.80511,A_filiculoides_renamed_Azfi_s0600.g078881:0.36604)n8:0.10135)n7:0.41787)n6:0.10389)n5:0.05067)n1:0.09144)n0;
```
