## Supplementary material for "Transcriptional responses to arbuscular mycorrhizal symbiosis development are conserved in the early divergent *Marchantia paleacea*": OG0011467_tree.txt

```
(((S_moellendorffii_renamed_EFJ06494:0.00334,S_moellendorffii_renamed_EFJ05970:0.01515)n2:0.72391,(T_lepidozioides_scaffold-SKQD-2067118-Takakia_lepidozioides:0.44701,((M_polymorpha_renamed_Mapoly0012s0021.1:0.26275,P_neesiana_scaffold-JHFI-2096539-Pellia_neesiana:0.1795)n5:0.34745,(A_filiculoides_renamed_Azfi_s0028.g023833:0.60915,A_filiculoides_renamed_Azfi_s0003.g007858:0.67941)n6:0.07549)n4:0.0201)n3:0.06656)n1:0.097175,(M_flagellaris_scaffold-UCRN-2011183-Megaceros_tosanus:0.18114,(A_agrestis_renamed_Aagr.utg000140l.105.1:1.00686,A_agrestis_renamed_Aagr.utg000061l.160.1:0.232614)n8:0.025846)n7:0.07648)n0;
```
