## Supplementary material for "Transcriptional responses to arbuscular mycorrhizal symbiosis development are conserved in the early divergent *Marchantia paleacea*": OG0011468_tree.txt

```
(A_filiculoides_renamed_Azfi_s0003.g008132:0.175495,((S_muscicola_renamed_SM000058S18510:0.02318,S_muscicola_renamed_SM000142S00560:0.0242)n2:0.22439,(M_flagellaris_scaffold-UCRN-2052110-Megaceros_tosanus:0.06082,((A_agrestis_renamed_Aagr.utg000116l.21.5:0.00016,A_agrestis_renamed_Aagr.utg000116l.21.3:0.00014)n5:0.00567,(A_agrestis_renamed_Aagr.utg000116l.21.1:0.01182,(A_agrestis_renamed_Aagr.utg000116l.21.2:0.02593,(A_agrestis_renamed_Aagr.utg000116l.21.6:0.01715,A_agrestis_renamed_Aagr.utg000116l.21.4:0.03518)n8:0.00014)n7:0.02367)n6:0.00619)n4:0.0797)n3:0.14661)n1:0.175495)n0;
```
