## Supplementary material for "Transcriptional responses to arbuscular mycorrhizal symbiosis development are conserved in the early divergent *Marchantia paleacea*": OG0011469_tree.txt

```
((((M_flagellaris_scaffold-UCRN-2001846-Megaceros_tosanus:0,M_flagellaris_scaffold-UCRN-2001847-Megaceros_tosanus:0)n3:0.12569,A_agrestis_renamed_Aagr.utg000083l.307.1:0.20599)n2:0.2062,((T_lepidozioides_scaffold-SKQD-2065525-Takakia_lepidozioides:0.01824,P_patens_renamed_P326_13860V3.1:0.31724)n5:0.03747,(M_paleacea_Rhiz_final_MPA9742.1.p1:0.02265,M_polymorpha_renamed_Mapoly0009s0145.1:0.02742)n6:0.26997)n4:0.04641)n1:0.020065,(C_braunii_renamed_GBG63808:0.54887,(A_filiculoides_renamed_Azfi_s0003.g008191:0.71589,S_moellendorffii_renamed_EFJ27981:0.43932)n8:0.07605)n7:0.020065)n0;
```
