## Supplementary material for "Transcriptional responses to arbuscular mycorrhizal symbiosis development are conserved in the early divergent *Marchantia paleacea*": OG0011470_tree.txt

```
(M_polymorpha_renamed_Mapoly0057s0002.1:0.409715,(A_filiculoides_renamed_Azfi_s0004.g008617:0.79949,((P_dactylifera_renamed_XP_008809333.1:0.00015,(P_dactylifera_renamed_XP_008809332.1:0.02608,(P_dactylifera_renamed_XP_008809334.1:0.00871,P_dactylifera_renamed_XP_008809335.1:0.00014)n5:0.00134)n4:0.22542)n3:0.47021,(A_thaliana_renamed_AT4G20030.1:0.34603,(L_japonicus_renamed_Lj4g3v0216730.1:0.08169,(L_angustifolius_renamed_OIW18064:0.23976,M_truncatula_renamed_MTR_5071540:0.254)n8:0.08225)n7:0.24296)n6:0.22556)n2:0.63186)n1:0.409715)n0;
```
