## Supplementary material for "Transcriptional responses to arbuscular mycorrhizal symbiosis development are conserved in the early divergent *Marchantia paleacea*": OG0011471_tree.txt

```
(A_filiculoides_renamed_Azfi_s0312.g064191:0.071615,(A_filiculoides_renamed_Azfi_s0719.g083552:0.46922,((((A_filiculoides_renamed_Azfi_s0202.g057633:0.13862,A_filiculoides_renamed_Azfi_s0958.g093904:0.03343)n5:0.0976,(A_filiculoides_renamed_Azfi_s0089.g042580:0.16843,A_filiculoides_renamed_Azfi_s0322.g064519:0.1227)n6:0.18855)n4:0.0956,A_filiculoides_renamed_Azfi_s0052.g031608:0.78119)n3:0.28563,((A_filiculoides_renamed_Azfi_s0005.g009490:0.41245,A_filiculoides_renamed_Azfi_s1780.g106738:0.66025)n8:0.45243,A_filiculoides_renamed_Azfi_s0350.g066537:0.17729)n7:1.03724)n2:0.10404)n1:0.071615)n0;
```
