## Supplementary material for "Transcriptional responses to arbuscular mycorrhizal symbiosis development are conserved in the early divergent *Marchantia paleacea*": OG0011472_tree.txt

```
((((P_patens_renamed_P38_18900V3.1:0,P_patens_renamed_P38_18900V3.2:0)n3:0.65746,T_lepidozioides_scaffold-SKQD-2070644-Takakia_lepidozioides:0.32174)n2:0.54455,(M_flagellaris_scaffold-UCRN-2011432-Megaceros_tosanus:0.51364,(A_agrestis_renamed_Aagr.utg000006l.50.3:0,A_agrestis_renamed_Aagr.utg000006l.50.2:0,A_agrestis_renamed_Aagr.utg000006l.50.1:0)n5:0.25842)n4:0.47493)n1:0.01073,(C_braunii_renamed_GBG62622:0.97649,(A_filiculoides_renamed_Azfi_s0006.g010040:1.20072,M_polymorpha_renamed_Mapoly0173s0017.1:1.02007)n7:0.37637)n6:0.01073)n0;
```
