## Supplementary material for "Transcriptional responses to arbuscular mycorrhizal symbiosis development are conserved in the early divergent *Marchantia paleacea*": OG0011473_tree.txt

```
(A_agrestis_renamed_Aagr.utg000002l.26.1:0.26516,(((P_patens_renamed_P32_5490V3.2:0,P_patens_renamed_P32_5490V3.1:0)n3:0.55391,T_lepidozioides_scaffold-SKQD-2076752-Takakia_lepidozioides:0.16177)n2:0.23556,(A_filiculoides_renamed_Azfi_s0006.g010046:1.36036,(((A_thaliana_renamed_AT1G16730.1:0.53274,B_vulgaris_renamed_KMS95839:0.439)n7:0.26709,A_trichopoda_renamed_ERN12621:0.24886)n6:0.18469,(P_abies_renamed_MA_10430106g0010:0.38756,P_abies_renamed_MA_173543g0020:0.32321)n8:0.14296)n5:0.16352)n4:0.37641)n1:0.26516)n0;
```
