## Supplementary material for "Transcriptional responses to arbuscular mycorrhizal symbiosis development are conserved in the early divergent *Marchantia paleacea*": OG0011474_tree.txt

```
((M_polymorpha_renamed_Mapoly0014s0206.1:0.2996,(A_filiculoides_renamed_Azfi_s0007.g011086:0.54715,(P_patens_renamed_P323_17020V3.4:0,P_patens_renamed_P323_17020V3.1:0,P_patens_renamed_P323_17020V3.5:0,P_patens_renamed_P323_17020V3.2:0,P_patens_renamed_P323_17020V3.3:0)n3:0.17641)n2:0.26022)n1:0.16327,(S_muscicola_renamed_SM000003S11148:0.00015,(S_muscicola_renamed_SM000100S09437:0.02725,S_muscicola_renamed_SM000262S09879:0.01291)n5:0.01316)n4:0.16327)n0;
```
