## Supplementary material for "Transcriptional responses to arbuscular mycorrhizal symbiosis development are conserved in the early divergent *Marchantia paleacea*": OG0011475_tree.txt

```
((C_braunii_renamed_GBG84237:0.62988,A_agrestis_renamed_Aagr.utg000077l.119.1:0.53518)n1:0.08603,((A_filiculoides_renamed_Azfi_s0008.g011442:0.49021,((S_moellendorffii_renamed_EFJ32174:0.00226,S_moellendorffii_renamed_EFJ16813:0.00314)n5:0.26609,(S_moellendorffii_renamed_EFJ25654:0.0613,S_moellendorffii_renamed_EFJ35026:0.21458)n6:0.41064)n4:0.13295)n3:0.11273,(P_patens_renamed_P312_1330V3.1:0.4642,(M_polymorpha_renamed_Mapoly0004s0035.1:0.40153,T_lepidozioides_scaffold-SKQD-2070161-Takakia_lepidozioides:0.1442)n8:0.12218)n7:0.07016)n2:0.08603)n0;
```
