## Supplementary material for "Transcriptional responses to arbuscular mycorrhizal symbiosis development are conserved in the early divergent *Marchantia paleacea*": OG0011476_tree.txt

```
((C_braunii_renamed_GBG90504:0.14882,(P_pinnata_scaffold-UUHD-2131852-Porella_pinnata:0.05149,P_pinnata_scaffold-UUHD-2145242-Porella_pinnata:0.29331)n2:0.38768)n1:0.144485,(P_patens_renamed_P37_9850V3.1:0.61171,((M_paleacea_Rhiz_final_MPA13216.2.p1:0.03197,M_polymorpha_renamed_Mapoly0014s0167.1:0.07323)n5:0.29186,((A_filiculoides_renamed_Azfi_s0008.g011551:0.56632,(A_agrestis_renamed_Aagr.utg000080l.114.2:0.19456,A_agrestis_renamed_Aagr.utg000080l.114.1:0.08056)n8:0.29632)n7:0.05232,S_moellendorffii_renamed_EFJ31266:0.28187)n6:0.00016)n4:0.0537)n3:0.144485)n0;
```
