## Supplementary material for "Transcriptional responses to arbuscular mycorrhizal symbiosis development are conserved in the early divergent *Marchantia paleacea*": OG0011477_tree.txt

```
((Z_mays_renamed_spP33626:0.23578,(((P_pinnata_scaffold-UUHD-2002428-Porella_pinnata:0.00015,P_pinnata_scaffold-UUHD-2007454-Porella_pinnata:0.00014)n4:0.02339,((P_abies_renamed_MA_22881g0010:0.2726,P_abies_renamed_MA_3410993g0010:0.04381)n6:0.00089,(A_filiculoides_renamed_Azfi_s0795.g087278:0.64189,(A_filiculoides_renamed_Azfi_s2520.g112004:0.10322,A_filiculoides_renamed_Azfi_s0012.g012907:0.05888)n8:0.010575)n7:0.001175)n5:0.00016)n3:0.01796,P_pinnata_scaffold-UUHD-2001963-Porella_pinnata:0.040698)n2:0.004522)n1:7.5e-05,L_japonicus_renamed_Lj0g3v0267839.1:0.00014)n0;
```
