## Supplementary material for "Transcriptional responses to arbuscular mycorrhizal symbiosis development are conserved in the early divergent *Marchantia paleacea*": OG0011478_tree.txt

```
(M_polymorpha_renamed_Mapoly0037s0059.1:0.10458,(A_filiculoides_renamed_Azfi_s0013.g013131:0.65234,(P_abies_renamed_MA_10430405g0010:0.93853,((Oryza_sativa_renamed_LOC_Os01g05140.1:0.48717,P_dactylifera_renamed_XP_008784604.1:0.45893)n4:0.18374,(A_thaliana_renamed_AT1G19240.1:0.32473,((L_angustifolius_renamed_OIV98346:0.39032,(L_japonicus_renamed_Lj4g3v2215050.1:0.17182,M_truncatula_renamed_MTR_4124770:0.10589)n8:0.20247)n7:0.40359,B_vulgaris_renamed_KMT03400:0.22768)n6:0.11681)n5:0.10761)n3:0.46018)n2:0.53367)n1:0.10458)n0;
```
