## Supplementary material for "Transcriptional responses to arbuscular mycorrhizal symbiosis development are conserved in the early divergent *Marchantia paleacea*": OG0011479_tree.txt

```
((M_polymorpha_renamed_Mapoly0079s0032.1:0.85532,((A_filiculoides_renamed_Azfi_s0014.g013617:0.29035,A_filiculoides_renamed_Azfi_s0514.g074938:0.75755)n3:0.93921,C_braunii_renamed_GBG77032:0.84207)n2:0.00013)n1:0.03875,(S_moellendorffii_renamed_EFJ21751:0.82688,(M_flagellaris_scaffold-UCRN-2011231-Megaceros_tosanus:0.20043,(A_agrestis_renamed_Aagr.utg000045l.277.3:0.00014,((A_agrestis_renamed_Aagr.utg000045l.277.2:0,A_agrestis_renamed_Aagr.utg000045l.277.4:0)n8:0.00208,A_agrestis_renamed_Aagr.utg000045l.277.1:0.00294)n7:0.02966)n6:0.44006)n5:0.4613)n4:0.03875)n0;
```
