## Supplementary material for "Transcriptional responses to arbuscular mycorrhizal symbiosis development are conserved in the early divergent *Marchantia paleacea*": OG0011480_tree.txt

```
(A_filiculoides_renamed_Azfi_s0152.g053401:0.589625,(A_filiculoides_renamed_Azfi_s0631.g080161:0.48712,((A_filiculoides_renamed_Azfi_s0015.g014188:0.0632,(A_filiculoides_renamed_Azfi_s0371.g067137:0.01094,A_filiculoides_renamed_Azfi_s1174.g098808:0.46409)n4:0.17635)n3:0.18826,(A_filiculoides_renamed_Azfi_s1031.g095626:0.05671,(A_filiculoides_renamed_Azfi_s0631.g080160:0.02382,(A_filiculoides_renamed_Azfi_s0072.g036968:0.01101,(A_filiculoides_renamed_Azfi_s0035.g025529:0.01399,A_filiculoides_renamed_Azfi_s0034.g025451:0.40457)n8:0.20438)n7:0.00015)n6:0.26051)n5:0.0823)n2:0.248)n1:0.589625)n0;
```
