## Supplementary material for "Transcriptional responses to arbuscular mycorrhizal symbiosis development are conserved in the early divergent *Marchantia paleacea*": OG0011481_tree.txt

```
(A_filiculoides_renamed_Azfi_s0190.g056951:0.026145,((A_filiculoides_renamed_Azfi_s0354.g066670:0.04666,((A_filiculoides_renamed_Azfi_s0180.g056321:0.22952,(A_filiculoides_renamed_Azfi_s0187.g056734:0.06134,A_filiculoides_renamed_Azfi_s0187.g056736:0.04525)n5:0.10547)n4:0.6122,(A_filiculoides_renamed_Azfi_s0015.g014198:0.04056,A_filiculoides_renamed_Azfi_s1900.g107905:0.00672)n6:0.11637)n3:0.05613)n2:0.01509,(A_filiculoides_renamed_Azfi_s0596.g078828:0.01726,(A_filiculoides_renamed_Azfi_s0354.g066687:0.00394,A_filiculoides_renamed_Azfi_s0354.g066680:0.04037)n8:0.0133)n7:0.01223)n1:0.026145)n0;
```
