## Supplementary material for "Transcriptional responses to arbuscular mycorrhizal symbiosis development are conserved in the early divergent *Marchantia paleacea*": OG0011482_tree.txt

```
(A_agrestis_renamed_Aagr.utg000006l.271.1:0.13874,((P_pinnata_scaffold-UUHD-2149191-Porella_pinnata:0.19265,(M_polymorpha_renamed_Mapoly0003s0244.1:0.03216,(M_paleacea_Rhiz_final_MPA21635.2.p1:0.00014,M_paleacea_Rhiz_final_MPA21635.3.p1:0.00016)n4:0.05563)n3:0.23528)n2:0.06523,(T_lepidozioides_scaffold-SKQD-2000335-Takakia_lepidozioides:0.10956,((P_patens_renamed_P316_5790V3.1:0,P_patens_renamed_P316_5790V3.2:0)n7:0.24594,(A_filiculoides_renamed_Azfi_s0017.g014680:0.38608,S_moellendorffii_renamed_EFJ07225:0.29433)n8:0.15347)n6:0.07424)n5:0.05768)n1:0.13874)n0;
```
