## Supplementary material for "Transcriptional responses to arbuscular mycorrhizal symbiosis development are conserved in the early divergent *Marchantia paleacea*": OG0011483_tree.txt

```
(A_agrestis_renamed_Aagr.utg000059l.362.1:0.246975,(M_polymorpha_renamed_Mapoly0068s0018.1:0.51478,(A_filiculoides_renamed_Azfi_s0020.g015533:0.70424,((M_truncatula_renamed_MTR_2029000:0.15873,(L_angustifolius_renamed_OIV96018:0.21396,L_japonicus_renamed_Lj6g3v1692480.1:0.11827)n5:0.07326)n4:0.14072,(B_vulgaris_renamed_KMS99816:0.44261,(A_thaliana_renamed_AT1G49245.1:0.59285,(Oryza_sativa_renamed_LOC_Os07g26974.1:0.07671,Z_mays_renamed_A0A1D6HYT2:0.36011)n8:0.26713)n7:0.07037)n6:0.12565)n3:0.5346)n2:0.17938)n1:0.246975)n0;
```
