## Supplementary material for "Transcriptional responses to arbuscular mycorrhizal symbiosis development are conserved in the early divergent *Marchantia paleacea*": OG0011484_tree.txt

```
(A_agrestis_renamed_Aagr.utg000091l.175.1:0.16949,((P_patens_renamed_P312_4900V3.2:0,P_patens_renamed_P312_4900V3.1:0)n2:0.46597,((T_lepidozioides_scaffold-SKQD-2004516-Takakia_lepidozioides:0.09869,(M_polymorpha_renamed_Mapoly0059s0029.1:0.00371,(M_paleacea_Rhiz_final_MPA26698.2.p1:0.4175,M_paleacea_Rhiz_final_MPA26695.1.p1:0.177804)n6:0.019756)n5:0.27991)n4:0.14805,((S_moellendorffii_renamed_EFJ04823:0.00887,S_moellendorffii_renamed_EFJ27437:0.01532)n8:0.36818,A_filiculoides_renamed_Azfi_s0027.g023741:0.62168)n7:0.05759)n3:0.09697)n1:0.16949)n0;
```
