## Supplementary material for "Transcriptional responses to arbuscular mycorrhizal symbiosis development are conserved in the early divergent *Marchantia paleacea*": OG0011485_tree.txt

```
((A_filiculoides_renamed_Azfi_s0030.g024419:1.1534,((P_patens_renamed_P320_13280V3.2:0.00016,P_patens_renamed_P320_13280V3.1:0.00355)n3:0.66125,(M_paleacea_Rhiz_final_MPA11485.1.p1:0.06979,(M_polymorpha_renamed_Mapoly0059s0036.1:0.30547,M_polymorpha_renamed_Mapoly0064s0020.1:0.00333)n5:0.00037)n4:0.21115)n2:0.40775)n1:0.26701,(A_agrestis_renamed_Aagr.utg000125l.180.1:0.44388,((A_agrestis_renamed_Aagr.utg000063l.201.2:0,A_agrestis_renamed_Aagr.utg000063l.201.1:0)n8:0.29774,A_agrestis_renamed_Aagr.utg000083l.504.1:0.43029)n7:0.07474)n6:0.26701)n0;
```
