## Supplementary material for "Transcriptional responses to arbuscular mycorrhizal symbiosis development are conserved in the early divergent *Marchantia paleacea*": OG0011486_tree.txt

```
((((P_patens_renamed_P34_18132V3.1:0.62824,(M_polymorpha_renamed_Mapoly0038s0047.1:0.0063,(M_paleacea_Rhiz_final_MPA11982.1.p1:0.00014,M_paleacea_Rhiz_final_MPA11982.4.p1:0.00015)n5:0.06229)n4:0.4028)n3:0.08371,A_agrestis_renamed_Aagr.utg000002l.288.1:0.53883)n2:0.05018,(C_braunii_renamed_GBG88192:1.72325,C_braunii_renamed_GBG63093:0.670473)n6:0.074497)n1:0.01624,(A_filiculoides_renamed_Azfi_s0032.g024602:0.53013,(S_moellendorffii_renamed_EFJ06415:0.01046,S_moellendorffii_renamed_EFJ08772:0.00134)n8:0.43767)n7:0.08178)n0;
```
