## Supplementary material for "Transcriptional responses to arbuscular mycorrhizal symbiosis development are conserved in the early divergent *Marchantia paleacea*": OG0011487_tree.txt

```
((C_braunii_renamed_GBG59092:0.92685,(P_abies_renamed_MA_563678g0010:1.00726,A_filiculoides_renamed_Azfi_s0032.g024606:0.62874)n2:0.11832)n1:0.040165,(((M_flagellaris_scaffold-UCRN-2009952-Megaceros_tosanus:0,M_flagellaris_scaffold-UCRN-2009953-Megaceros_tosanus:0)n5:0.31116,A_agrestis_renamed_Aagr.utg000119l.173.1:0.35559)n4:0.36561,((P_patens_renamed_P33_30660V3.1:0,P_patens_renamed_P33_30660V3.2:0)n7:0.30844,(T_lepidozioides_scaffold-SKQD-2062166-Takakia_lepidozioides:0.10678,T_lepidozioides_scaffold-SKQD-2076322-Takakia_lepidozioides:0.281682)n8:0.031298)n6:0.05536)n3:0.040165)n0;
```
