## Supplementary material for "Transcriptional responses to arbuscular mycorrhizal symbiosis development are conserved in the early divergent *Marchantia paleacea*": OG0011488_tree.txt

```
(((M_flagellaris_scaffold-UCRN-2003233-Megaceros_tosanus:0.0564,A_agrestis_renamed_Aagr.utg000001l.319.1:0.20967)n2:0.39059,(P_patens_renamed_P325_8070V3.2:0.013,P_patens_renamed_P325_8070V3.1:0.00016)n3:1.00816)n1:0.043295,((A_filiculoides_renamed_Azfi_s0034.g025329:0.56145,S_moellendorffii_renamed_EFJ08838:0.37078)n5:0.16876,((P_pinnata_scaffold-UUHD-2016852-Porella_pinnata:0.59125,(C_braunii_renamed_GBG61199:1.16436,C_braunii_renamed_GBG93409:0.327969)n8:0.036441)n7:0.58057,M_polymorpha_renamed_Mapoly0064s0024.1:0.63986)n6:0.17782)n4:0.043295)n0;
```
