## Supplementary material for "Transcriptional responses to arbuscular mycorrhizal symbiosis development are conserved in the early divergent *Marchantia paleacea*": OG0011489_tree.txt

```
((((M_paleacea_Rhiz_final_MPA9684.4.p1:0.02859,M_polymorpha_renamed_Mapoly0030s0111.1:0.00325)n3:0.21857,(P_neesiana_scaffold-JHFI-2015953-Pellia_neesiana:0.10899,P_pinnata_scaffold-UUHD-2014952-Porella_pinnata:0.13948)n4:0.00968)n2:0.13703,S_muscicola_renamed_SM000035S13046:0.36668)n1:0.05333,((A_agrestis_renamed_Aagr.utg000091l.458.1:0.4205,M_flagellaris_scaffold-UCRN-2009903-Megaceros_tosanus:0.2381)n6:0.11488,(A_filiculoides_renamed_Azfi_s0050.g031187:0.62589,(P_patens_renamed_P318_1270V3.1:0,P_patens_renamed_P318_1270V3.2:0)n8:0.37559)n7:0.11112)n5:0.05333)n0;
```
