## Supplementary material for "Transcriptional responses to arbuscular mycorrhizal symbiosis development are conserved in the early divergent *Marchantia paleacea*": OG0011490_tree.txt

```
((A_filiculoides_renamed_Azfi_s0110.g045561:2.29985,(A_filiculoides_renamed_Azfi_s0058.g034479:0.11152,A_filiculoides_renamed_Azfi_s0103.g044656:0.17472)n2:0.57576)n1:0.32267,(A_trichopoda_renamed_ERN05924:0.63703,(A_trichopoda_renamed_ERM96837:0.21778,(((A_trichopoda_renamed_ERN10980:0.71583,(A_trichopoda_renamed_ERM96758:0.29761,A_trichopoda_renamed_ERN00582:0.17422)n8:0.04201)n7:0.18891,A_trichopoda_renamed_ERM98291:0.23866)n6:0.09284,A_trichopoda_renamed_ERN07717:0.30566)n5:0.01678)n4:0.32624)n3:0.32267)n0;
```
