## Supplementary material for "Transcriptional responses to arbuscular mycorrhizal symbiosis development are conserved in the early divergent *Marchantia paleacea*": OG0011491_tree.txt

```
(A_agrestis_renamed_Aagr.utg000020l.6.1:0.192995,((M_paleacea_Rhiz_final_MPA16382.1.p1:0.09716,M_polymorpha_renamed_Mapoly0101s0034.1:0.02238)n2:0.39002,(A_filiculoides_renamed_Azfi_s0063.g035374:0.75754,((P_patens_renamed_P317_17060V3.1:0,P_patens_renamed_P317_17060V3.2:0)n5:0.00097,(P_patens_renamed_P314_15760V3.1:0,P_patens_renamed_P314_15760V3.2:0,P_patens_renamed_P314_15760V3.3:0,P_patens_renamed_P314_15760V3.4:0)n6:0.13416)n4:0.2527)n3:0.18712)n1:0.192995)n0;
```
