## Supplementary material for "Transcriptional responses to arbuscular mycorrhizal symbiosis development are conserved in the early divergent *Marchantia paleacea*": OG0011492_tree.txt

```
(A_filiculoides_renamed_Azfi_s0068.g036254:0.627185,(((L_angustifolius_renamed_OIW13453:0,L_angustifolius_renamed_OIW13454:0,L_angustifolius_renamed_OIV95485:0)n3:0.18377,((L_japonicus_renamed_Lj0g3v0104539.1:0,L_japonicus_renamed_Lj0g3v0104539.2:0)n5:0.1588,M_truncatula_renamed_MTR_3006800:0.16534)n4:0.1353)n2:0.3549,(P_dactylifera_renamed_XP_008786549.2:0.21567,(Oryza_sativa_renamed_LOC_Os11g10740.1:0.16755,Z_mays_renamed_A0A1D6F3T4:0.15231)n7:0.35658)n6:0.14629)n1:0.627185)n0;
```
