## Supplementary material for "Transcriptional responses to arbuscular mycorrhizal symbiosis development are conserved in the early divergent *Marchantia paleacea*": OG0011493_tree.txt

```
(C_braunii_renamed_GBG81765:0.40293,(A_filiculoides_renamed_Azfi_s0077.g038034:1.02764,(P_patens_renamed_P322_16763V3.1:0.9057,((P_neesiana_scaffold-JHFI-2000737-Pellia_neesiana:0.09254,P_neesiana_scaffold-JHFI-2000738-Pellia_neesiana:0.16951)n4:0.13487,(M_polymorpha_renamed_Mapoly0058s0096.1:0.00015,(M_paleacea_Rhiz_final_MPA23171.2.p1:0.01288,(M_paleacea_Rhiz_final_MPA23171.1.p1:0.00014,(M_paleacea_Rhiz_final_MPA23167.2.p1:0.09624,M_paleacea_Rhiz_final_MPA23167.1.p1:0.026667)n8:0.0026667)n7:0.00026667)n6:2.963e-05)n5:0.02035)n3:0.23499)n2:0.2746)n1:0.40293)n0;
```
