## Supplementary material for "Transcriptional responses to arbuscular mycorrhizal symbiosis development are conserved in the early divergent *Marchantia paleacea*": OG0011494_tree.txt

```
((A_agrestis_renamed_Aagr.utg000100l.70.3:0.05412,(A_agrestis_renamed_Aagr.utg000100l.70.1:0.00014,A_agrestis_renamed_Aagr.utg000100l.70.2:0.00014)n2:0.00014)n1:0.149235,(((P_patens_renamed_P36_3070V3.2:0,P_patens_renamed_P36_3070V3.3:0,P_patens_renamed_P36_3070V3.1:0)n5:0.19745,T_lepidozioides_scaffold-SKQD-2079062-Takakia_lepidozioides:0.08602)n4:0.13433,(B_vulgaris_renamed_KMS95345:1.2832,(S_moellendorffii_renamed_EFJ09749:0.36129,A_filiculoides_renamed_Azfi_s0084.g039029:0.45907)n7:0.0241)n6:0.02896)n3:0.149235)n0;
```
