## Supplementary material for "Transcriptional responses to arbuscular mycorrhizal symbiosis development are conserved in the early divergent *Marchantia paleacea*": OG0011495_tree.txt

```
(A_filiculoides_renamed_Azfi_s0084.g039099:0.39469,((P_patens_renamed_P33_25860V3.2:0,P_patens_renamed_P33_25860V3.5:0,P_patens_renamed_P33_25860V3.6:0)n2:0.00014,((P_patens_renamed_P33_25860V3.9:0,P_patens_renamed_P33_25860V3.4:0)n4:0.00014,(P_patens_renamed_P33_25860V3.3:0,P_patens_renamed_P33_25860V3.1:0,P_patens_renamed_P33_25860V3.8:0,P_patens_renamed_P33_25860V3.7:0)n5:0.00016)n3:0.00016)n1:0.39469)n0;
```
