## Supplementary material for "Transcriptional responses to arbuscular mycorrhizal symbiosis development are conserved in the early divergent *Marchantia paleacea*": OG0011496_tree.txt

```
((M_flagellaris_scaffold-UCRN-2000740-Megaceros_tosanus:0.29884,P_patens_renamed_P39_19740V3.1:0.60721)n1:0.016625,((M_polymorpha_renamed_Mapoly0094s0074.1:0.2039,P_neesiana_scaffold-JHFI-2013341-Pellia_neesiana:0.07814)n3:0.22701,(C_braunii_renamed_GBG89278:0.40291,((S_moellendorffii_renamed_EFJ26725:0.00014,(S_moellendorffii_renamed_EFJ27016:0.46177,S_moellendorffii_renamed_EFJ27015:0.01041)n7:0.00406)n6:0.60397,(A_filiculoides_renamed_Azfi_s0087.g042367:0.6656,P_pinnata_scaffold-UUHD-2017871-Porella_pinnata:0.97363)n8:0.11428)n5:0.06702)n4:0.02883)n2:0.016625)n0;
```
