## Supplementary material for "Transcriptional responses to arbuscular mycorrhizal symbiosis development are conserved in the early divergent *Marchantia paleacea*": OG0011497_tree.txt

```
(C_braunii_renamed_GBG76830:0.597555,(A_filiculoides_renamed_Azfi_s0093.g043315:0.9872,((S_moellendorffii_renamed_EFJ07699:0.01157,S_moellendorffii_renamed_EFJ07752:0.00264)n3:0.75571,((P_neesiana_scaffold-JHFI-2001176-Pellia_neesiana:0.1915,(M_paleacea_Rhiz_final_MPA6796.1.p1:0.06382,M_polymorpha_renamed_Mapoly0053s0054.1:0.14644)n6:0.18985)n5:0.44848,((P_patens_renamed_P320_520V3.2:0.00014,P_patens_renamed_P320_520V3.1:0.00015)n8:0.59813,T_lepidozioides_scaffold-SKQD-2000864-Takakia_lepidozioides:0.28382)n7:0.02649)n4:0.29486)n2:0.12171)n1:0.597555)n0;
```
