## Supplementary material for "Transcriptional responses to arbuscular mycorrhizal symbiosis development are conserved in the early divergent *Marchantia paleacea*": OG0011498_tree.txt

```
(A_agrestis_renamed_Aagr.utg000116l.374.1:0.409695,((A_filiculoides_renamed_Azfi_s0104.g044713:0.36449,M_polymorpha_renamed_Mapoly0007s0070.1:0.4508)n2:0.45437,((Oryza_sativa_renamed_LOC_Os01g12464.1:0.13141,Z_mays_renamed_K7TTS3:0.26184)n4:0.23955,(M_truncatula_renamed_MTR_8099240:0.39388,((B_vulgaris_renamed_KMT11979:0.2992,A_thaliana_renamed_AT4G23760.1:0.55666)n7:0.06056,(L_japonicus_renamed_Lj4g3v3002580.1:0.06377,A_trichopoda_renamed_ERN01763:0.69534)n8:0.1091)n6:0.08319)n5:0.16423)n3:0.27231)n1:0.409695)n0;
```
