## Supplementary material for "Transcriptional responses to arbuscular mycorrhizal symbiosis development are conserved in the early divergent *Marchantia paleacea*": OG0011499_tree.txt

```
((M_flagellaris_scaffold-UCRN-2010168-Megaceros_tosanus:0.15556,A_agrestis_renamed_Aagr.utg000038l.210.1:0.1937)n1:0.04063,(T_lepidozioides_scaffold-SKQD-2077842-Takakia_lepidozioides:0.17154,((A_filiculoides_renamed_Azfi_s0113.g045940:0.37839,(S_moellendorffii_renamed_EFJ21940:0.00398,S_moellendorffii_renamed_EFJ18210:0.00014)n5:0.19453)n4:0.04358,(P_pinnata_scaffold-UUHD-2148931-Porella_pinnata:0.10089,((M_paleacea_Rhiz_final_MPA5969.1.p1:0,M_paleacea_Rhiz_final_MPA5969.2.p1:0)n8:0.03067,M_polymorpha_renamed_Mapoly0083s0006.1:0.08003)n7:0.11494)n6:0.0912)n3:0.03503)n2:0.04063)n0;
```
