## Supplementary material for "Transcriptional responses to arbuscular mycorrhizal symbiosis development are conserved in the early divergent *Marchantia paleacea*": OG0011500_tree.txt

```
(C_braunii_renamed_GBG74921:0.5183,((T_lepidozioides_scaffold-SKQD-2006261-Takakia_lepidozioides:0.38717,(P_patens_renamed_P315_4670V3.1:0.2579,(P_patens_renamed_P39_8750V3.1:0,P_patens_renamed_P39_8750V3.2:0)n4:0.08776)n3:0.20259)n2:0.36438,(A_filiculoides_renamed_Azfi_s0123.g048371:0.58228,((M_paleacea_Rhiz_final_MPA21986.1.p2:0.00015,M_paleacea_Rhiz_final_MPA21986.2.p1:0.00014)n7:0.05667,(M_polymorpha_renamed_Mapoly0124s0005.1:0.29268,M_polymorpha_renamed_Mapoly0143s0033.1:0.024201)n8:0.002689)n6:0.30716)n5:0.02261)n1:0.5183)n0;
```
