## Supplementary material for "Transcriptional responses to arbuscular mycorrhizal symbiosis development are conserved in the early divergent *Marchantia paleacea*": OG0011501_tree.txt

```
(((A_agrestis_renamed_Aagr.utg000077l.408.1:0.10752,A_agrestis_renamed_Aagr.utg000077l.408.2:0.00015)n2:0.51594,(S_muscicola_renamed_SM000025S08476:0.02241,(S_muscicola_renamed_SM000006S19324:0.01848,S_muscicola_renamed_SM000021S06484:0.02409)n4:0.02264)n3:0.52087)n1:0.081015,((M_polymorpha_renamed_Mapoly0022s0130.1:0.30603,P_neesiana_scaffold-JHFI-2018650-Pellia_neesiana:0.1412)n6:0.22126,(A_filiculoides_renamed_Azfi_s0168.g054574:0.39229,(P_patens_renamed_P315_21470V3.2:0,P_patens_renamed_P315_21470V3.1:0)n8:0.33544)n7:0.05894)n5:0.081015)n0;
```
