## Supplementary material for "Transcriptional responses to arbuscular mycorrhizal symbiosis development are conserved in the early divergent *Marchantia paleacea*": OG0011502_tree.txt

```
((M_flagellaris_scaffold-UCRN-2006758-Megaceros_tosanus:0,M_flagellaris_scaffold-UCRN-2006758-Megaceros_tosanus:0)n1:0.553825,(A_filiculoides_renamed_Azfi_s0215.g058416:1.31291,((A_filiculoides_renamed_Azfi_s0176.g056011:0.20834,A_filiculoides_renamed_Azfi_s0173.g055799:0.2876)n4:0.08647,(A_filiculoides_renamed_Azfi_s0176.g056041:0.07922,((A_filiculoides_renamed_Azfi_s0176.g056042:0.02343,A_filiculoides_renamed_Azfi_s0176.g056044:0.00543)n7:0.00593,(A_filiculoides_renamed_Azfi_s0176.g056047:0.02331,A_filiculoides_renamed_Azfi_s0176.g056051:0.00576)n8:0.0117)n6:0.0332)n5:0.00015)n3:0.43132)n2:0.553825)n0;
```
