## Supplementary material for "Transcriptional responses to arbuscular mycorrhizal symbiosis development are conserved in the early divergent *Marchantia paleacea*": OG0011503_tree.txt

```
((A_agrestis_renamed_Aagr.utg000042l.166.1:0.00014,A_agrestis_renamed_Aagr.utg000063l.164.1:0.3999)n1:0.42834,(((S_moellendorffii_renamed_EFJ09464:0.00968,S_moellendorffii_renamed_EFJ34559:0.01136)n4:1.03973,S_moellendorffii_renamed_EFJ18650:0.81721)n3:0.18934,((M_paleacea_Rhiz_final_MPA19531.1.p1:0.07609,M_polymorpha_renamed_Mapoly0009s0033.1:0.08813)n6:0.72787,((A_filiculoides_renamed_Azfi_s0193.g057136:0.6105,P_abies_renamed_MA_10437217g0010:0.69642)n8:0.12356,T_lepidozioides_scaffold-SKQD-2078268-Takakia_lepidozioides:0.42739)n7:0.02965)n5:0.11355)n2:0.42834)n0;
```
