## Supplementary material for "Transcriptional responses to arbuscular mycorrhizal symbiosis development are conserved in the early divergent *Marchantia paleacea*": OG0011504_tree.txt

```
(A_filiculoides_renamed_Azfi_s0198.g057435:0.28702,(((L_japonicus_renamed_Lj3g3v3213170.1:0.00014,L_japonicus_renamed_Lj4g3v2631010.1:0.26385)n3:0.31123,(B_vulgaris_renamed_KMS96246:0.08299,(B_vulgaris_renamed_KMT08064:0.34037,B_vulgaris_renamed_KMS96245:0.00014)n5:0.0604)n4:0.24417)n2:0.21015,(P_abies_renamed_MA_175995g0020:0.2338,(P_abies_renamed_MA_418582g0010:0.04963,(P_abies_renamed_MA_10215772g0010:0.07695,P_abies_renamed_MA_8762831g0010:0.12899)n8:0.01566)n7:0.03174)n6:0.43503)n1:0.28702)n0;
```
