## Supplementary material for "Transcriptional responses to arbuscular mycorrhizal symbiosis development are conserved in the early divergent *Marchantia paleacea*": OG0011505_tree.txt

```
((A_filiculoides_renamed_Azfi_s0230.g059171:0.55395,(P_pinnata_scaffold-UUHD-2003875-Porella_pinnata:0.10238,P_pinnata_scaffold-UUHD-2014892-Porella_pinnata:0.10932)n2:0.56241)n1:0.12471,((A_trichopoda_renamed_ERM98027:0.12304,(P_dactylifera_renamed_XP_008779629.3:0.00014,P_dactylifera_renamed_XP_008779768.1:0.00014)n5:0.04387)n4:0.09847,((M_paleacea_Rhiz_final_MPA4169.1.p1:0,M_paleacea_Rhiz_final_MPA4169.2.p1:0)n7:0.22738,(P_neesiana_scaffold-JHFI-2108399-Pellia_neesiana:0.01927,T_lepidozioides_scaffold-SKQD-2008470-Takakia_lepidozioides:0.00015)n8:0.29999)n6:0.21778)n3:0.12471)n0;
```
