## Supplementary material for "Transcriptional responses to arbuscular mycorrhizal symbiosis development are conserved in the early divergent *Marchantia paleacea*": OG0011506_tree.txt

```
(A_filiculoides_renamed_Azfi_s0244.g059925:0.668995,((A_agrestis_renamed_Aagr.utg000049l.696.8:0,A_agrestis_renamed_Aagr.utg000049l.696.7:0,A_agrestis_renamed_Aagr.utg000049l.696.4:0,A_agrestis_renamed_Aagr.utg000049l.696.9:0)n2:0.00014,((A_agrestis_renamed_Aagr.utg000049l.696.1:0,A_agrestis_renamed_Aagr.utg000049l.696.5:0)n4:0.0023,(A_agrestis_renamed_Aagr.utg000049l.696.6:0,A_agrestis_renamed_Aagr.utg000049l.696.2:0,A_agrestis_renamed_Aagr.utg000049l.696.3:0)n5:0.0058)n3:0.00154)n1:0.668995)n0;
```
