## Supplementary material for "Transcriptional responses to arbuscular mycorrhizal symbiosis development are conserved in the early divergent *Marchantia paleacea*": OG0011507_tree.txt

```
((C_braunii_renamed_GBG69990:0.80426,(S_moellendorffii_renamed_EFJ28779:0,S_moellendorffii_renamed_EFJ30736:0)n2:0.26733)n1:0.058085,(A_filiculoides_renamed_Azfi_s0245.g060018:0.37794,(((P_patens_renamed_P37_11300V3.2:0,P_patens_renamed_P37_11300V3.1:0)n6:0.41099,T_lepidozioides_scaffold-SKQD-2073642-Takakia_lepidozioides:0.16246)n5:0.23245,(M_polymorpha_renamed_Mapoly0114s0036.1:0.50662,(A_agrestis_renamed_Aagr.utg000050l.505.2:0.12949,A_agrestis_renamed_Aagr.utg000050l.505.1:0.00014)n8:0.59316)n7:0.1043)n4:0.07326)n3:0.058085)n0;
```
