## Supplementary material for "Transcriptional responses to arbuscular mycorrhizal symbiosis development are conserved in the early divergent *Marchantia paleacea*": OG0011508_tree.txt

```
((P_abies_renamed_MA_10435968g0010:0.48488,(A_filiculoides_renamed_Azfi_s0247.g060085:0.39556,(M_polymorpha_renamed_Mapoly0047s0042.1:0.16978,((M_paleacea_Rhiz_final_MPA24421.1.p1:0,M_paleacea_Rhiz_final_MPA24421.2.p1:0)n5:0.01504,M_paleacea_Rhiz_final_MPA24421.3.p1:0.000144)n4:1.6e-05)n3:0.00506)n2:0.13444)n1:0.048355,(C_braunii_renamed_GBG86176:0.84911,(S_muscicola_renamed_SM000077S21544:0.09538,(S_muscicola_renamed_SM000040S14785:0.06192,S_muscicola_renamed_SM000094S24705:0.07882)n8:0.00285)n7:0.55518)n6:0.048355)n0;
```
