## Supplementary material for "Transcriptional responses to arbuscular mycorrhizal symbiosis development are conserved in the early divergent *Marchantia paleacea*": OG0011509_tree.txt

```
((S_muscicola_renamed_SM006370S19835:0.38183,(S_muscicola_renamed_SM000209S06385:0.04061,S_muscicola_renamed_SM004693S16940:0.03105)n2:0.02628)n1:0.31911,(A_filiculoides_renamed_Azfi_s0261.g060769:0.42691,((P_neesiana_scaffold-JHFI-2112325-Pellia_neesiana:0.13987,P_pinnata_scaffold-UUHD-2149162-Porella_pinnata:0.14092)n5:0.12352,(M_polymorpha_renamed_Mapoly0010s0095.1:0.04704,(M_paleacea_Rhiz_final_MPA6949.2.p1:0.00153,(M_paleacea_Rhiz_final_MPA6949.1.p1:0.00014,M_paleacea_Rhiz_final_MPA6949.3.p1:0.00036)n8:0.00069)n7:0.01367)n6:0.18851)n4:0.17764)n3:0.31911)n0;
```
