## Supplementary material for "Transcriptional responses to arbuscular mycorrhizal symbiosis development are conserved in the early divergent *Marchantia paleacea*": OG0011510_tree.txt

```
(((P_patens_renamed_P32_15080V3.2:0,P_patens_renamed_P32_15080V3.1:0)n2:0.30627,(A_filiculoides_renamed_Azfi_s0341.g065646:0.3554,((S_muscicola_renamed_SM000072S21198:0.03245,(S_muscicola_renamed_SM000048S16553:0.02678,S_muscicola_renamed_SM000146S00934:0.03834)n6:0.00014)n5:0.45969,P_abies_renamed_MA_201284g0010:0.30849)n4:0.07245)n3:0.08973)n1:0.03107,(M_polymorpha_renamed_Mapoly0115s0037.1:0.34697,(M_flagellaris_scaffold-UCRN-2051144-Megaceros_tosanus:0.1204,A_agrestis_renamed_Aagr.utg000035l.131.1:0.10762)n8:0.14128)n7:0.03107)n0;
```
