## Supplementary material for "Transcriptional responses to arbuscular mycorrhizal symbiosis development are conserved in the early divergent *Marchantia paleacea*": OG0011511_tree.txt

```
((A_agrestis_renamed_Aagr.utg000041l.46.1:0.16637,A_agrestis_renamed_Aagr.utg000041l.46.2:0.01658)n1:0.0809,(A_filiculoides_renamed_Azfi_s0355.g066705:0.78346,((S_moellendorffii_renamed_EFJ16141:1.09843,(S_moellendorffii_renamed_EFJ23810:0.00014,S_moellendorffii_renamed_EFJ21449:0.01417)n5:0.54889)n4:0.20021,((P_patens_renamed_P31_13140V3.1:0.00014,P_patens_renamed_P31_13140V3.2:0.00015)n7:0.485,(M_paleacea_Rhiz_final_MPA12632.1.p1:0.01778,M_polymorpha_renamed_Mapoly0016s0047.1:0.00014)n8:0.3048)n6:0.04932)n3:0.1412)n2:0.0809)n0;
```
