## Supplementary material for "Transcriptional responses to arbuscular mycorrhizal symbiosis development are conserved in the early divergent *Marchantia paleacea*": OG0011512_tree.txt

```
(C_braunii_renamed_GBG59149:0.53986,(((M_paleacea_Rhiz_final_MPA13284.1.p1:0.04517,M_polymorpha_renamed_Mapoly0003s0128.1:0.00439)n3:0.4702,(A_filiculoides_renamed_Azfi_s0636.g080480:0.28263,(S_moellendorffii_renamed_EFJ33077:0.00606,S_moellendorffii_renamed_EFJ27432:0.01246)n5:0.44483)n4:0.72146)n2:0.16716,((P_patens_renamed_P313_1400V3.1:0,P_patens_renamed_P313_1400V3.2:0)n7:0.17961,(P_patens_renamed_P35_6570V3.2:0,P_patens_renamed_P35_6570V3.1:0)n8:0.536256)n6:0.059584)n1:0.19343)n0;
```
