## Supplementary material for "Transcriptional responses to arbuscular mycorrhizal symbiosis development are conserved in the early divergent *Marchantia paleacea*": OG0011513_tree.txt

```
(A_filiculoides_renamed_Azfi_s1601.g104555:0.17194,((Z_mays_renamed_A0A1D6L8S9:0.3699,(Z_mays_renamed_A0A1D6K352:0.00016,(Z_mays_renamed_A0A1D6K1S1:0.01955,Z_mays_renamed_A0A1D6KGU1:0.00467)n4:0.11819)n3:0.17627)n2:0.07363,((L_japonicus_renamed_Lj0g3v0338119.1:0.00015,L_japonicus_renamed_Lj0g3v0345289.1:1.1698)n6:0.30452,(L_japonicus_renamed_Lj2g3v0025910.1:0.23097,(L_japonicus_renamed_Lj1g3v4263370.2:0.20371,L_japonicus_renamed_Lj5g3v0890570.1:0.11467)n8:0.07074)n7:0.007074)n5:0.000786)n1:0.1503)n0;
```
