## Supplementary material for "Transcriptional responses to arbuscular mycorrhizal symbiosis development are conserved in the early divergent *Marchantia paleacea*": OG0011514_tree.txt

```
(A_thaliana_renamed_AT2G20595.1:0.28261,(A_thaliana_renamed_AT2G20618.1:0.22608,((A_thaliana_renamed_AT2G20605.1:0.13205,(A_thaliana_renamed_AT3G44718.1:0.151,(A_thaliana_renamed_AT5G58412.1:0.80191,(A_thaliana_renamed_AT5G26673.1:0.42943,(A_thaliana_renamed_AT5G26717.1:0.04043,A_thaliana_renamed_AT5G26692.1:0.02452)n7:0.26529)n6:0.28135)n5:0.99791)n4:0.42385)n3:0.00012,(A_thaliana_renamed_AT2G20619.1:0.00077,A_thaliana_renamed_AT2G20597.1:0.24386)n8:0.17174)n2:0.05782)n1:0.28261)n0;
```
