## Supplementary material for "Transcriptional responses to arbuscular mycorrhizal symbiosis development are conserved in the early divergent *Marchantia paleacea*": OG0011515_tree.txt

```
(P_abies_renamed_MA_946619g0010:0.42082,(A_trichopoda_renamed_ERN11232:1.03958,((L_japonicus_renamed_Lj3g3v2591380.1:0.2351,((B_vulgaris_renamed_KMT04835:0.69486,M_truncatula_renamed_MTR_8020530:0.24218)n5:0.14219,(L_angustifolius_renamed_OIW17090:0.31589,L_angustifolius_renamed_OIW04678:0.08505)n6:0.1233)n4:0.08151)n3:0.12739,((A_thaliana_renamed_AT1G72600.1:0,A_thaliana_renamed_AT1G72600.2:0)n8:0.31202,A_thaliana_renamed_AT1G54215.1:0.525375)n7:0.058375)n2:0.2696)n1:0.42082)n0;
```
