## Supplementary material for "Transcriptional responses to arbuscular mycorrhizal symbiosis development are conserved in the early divergent *Marchantia paleacea*": OG0011516_tree.txt

```
(((A_thaliana_renamed_AT4G17250.2:0.02538,(A_thaliana_renamed_AT4G17250.3:0.00014,A_thaliana_renamed_AT4G17250.1:0.00014)n3:0.00297)n2:0.19911,(A_thaliana_renamed_AT5G47580.1:0.04267,A_thaliana_renamed_AT5G02650.1:1.37851)n4:0.15019)n1:0.280365,(L_angustifolius_renamed_OIW09777:0.14735,(L_japonicus_renamed_Lj0g3v0069669.1:0.18113,(M_truncatula_renamed_MTR_4101050:0.07542,(M_truncatula_renamed_MTR_4101070:0.00016,M_truncatula_renamed_MTR_4101070:0.01927)n8:0.11542)n7:0.1315)n6:0.0989)n5:0.280365)n0;
```
