## Supplementary material for "Transcriptional responses to arbuscular mycorrhizal symbiosis development are conserved in the early divergent *Marchantia paleacea*": OG0011517_tree.txt

```
((P_dactylifera_renamed_XP_026660470.1:0.33332,(Oryza_sativa_renamed_LOC_Os07g42880.1:0.17279,Z_mays_renamed_A0A1D6F1W0:0.25767)n2:0.53657)n1:0.14174,(A_thaliana_renamed_AT4G28010.1:0.57916,(B_vulgaris_renamed_KMT14606:0.64235,(L_angustifolius_renamed_OIW01985:0.21511,(M_truncatula_renamed_MTR_7067460:0.19107,(L_japonicus_renamed_Lj0g3v0109429.1:0.13609,(L_japonicus_renamed_Lj0g3v0109449.1:0.05412,L_japonicus_renamed_Lj0g3v0313659.1:0.06227)n8:0.07623)n7:0.03912)n6:0.05194)n5:0.2289)n4:0.02876)n3:0.14174)n0;
```
