## Supplementary material for "Transcriptional responses to arbuscular mycorrhizal symbiosis development are conserved in the early divergent *Marchantia paleacea*": OG0011518_tree.txt

```
(A_trichopoda_renamed_ERM99389:0.306365,(((L_angustifolius_renamed_OIW21253:0.27458,M_truncatula_renamed_MTR_3023160:0.30715)n3:0.14935,(B_vulgaris_renamed_KMT17192:0.4513,L_japonicus_renamed_Lj3g3v3315970.1:0.1353)n4:0.00015)n2:0.06093,(A_thaliana_renamed_AT4G31560.1:0.55506,(P_dactylifera_renamed_XP_008800261.1:0.35907,(Oryza_sativa_renamed_LOC_Os01g71330.1:0.25786,(Z_mays_renamed_B6TUJ5:0.07294,Z_mays_renamed_K7V9I3:0.16791)n8:0.14278)n7:0.39867)n6:0.50219)n5:0.2021)n1:0.306365)n0;
```
