## Supplementary material for "Transcriptional responses to arbuscular mycorrhizal symbiosis development are conserved in the early divergent *Marchantia paleacea*": OG0011519_tree.txt

```
((A_thaliana_renamed_AT4G12735.1:0.14317,A_thaliana_renamed_AT4G12731.1:0.11517)n1:0.32838,((L_japonicus_renamed_Lj3g3v0821190.1:0.20982,(M_truncatula_renamed_MTR_3027045:0.26036,(M_truncatula_renamed_MTR_3026965:0.25244,(M_truncatula_renamed_MTR_3027030:0.02134,M_truncatula_renamed_MTR_3026790:0.08053)n6:0.05367)n5:0.01693)n4:0.0838)n3:0.12957,((L_angustifolius_renamed_OIW11784:0.00015,L_angustifolius_renamed_OIW11738:0.01279)n8:0.00016,L_angustifolius_renamed_OIW11739:0.28125)n7:0.03125)n2:0.04032)n0;
```
