## Supplementary material for "Transcriptional responses to arbuscular mycorrhizal symbiosis development are conserved in the early divergent *Marchantia paleacea*": OG0011520_tree.txt

```
(A_trichopoda_renamed_ERN09303:0.211165,(M_truncatula_renamed_MTR_4098480:0.54764,((B_vulgaris_renamed_KMT11677:0.48686,(A_thaliana_renamed_AT1G32560.1:0.40473,A_thaliana_renamed_AT2G35300.1:0.334179)n4:0.037131)n3:0.10014,((P_dactylifera_renamed_XP_008780568.1:0.16401,(Oryza_sativa_renamed_LOC_Os04g49980.1:0.16997,Z_mays_renamed_B6UGJ4:0.13987)n7:0.36061)n6:0.10477,(P_dactylifera_renamed_XP_008788678.1:0.24564,Oryza_sativa_renamed_LOC_Os06g02040.1:0.48861)n8:0.05429)n5:0.26776)n2:0.07424)n1:0.211165)n0;
```
