## Supplementary material for "Transcriptional responses to arbuscular mycorrhizal symbiosis development are conserved in the early divergent *Marchantia paleacea*": OG0011521_tree.txt

```
(S_moellendorffii_renamed_EFJ14475:0.082635,(A_trichopoda_renamed_ERM96615:0.7225,((L_japonicus_renamed_Lj1g3v5060620.1:0,L_japonicus_renamed_Lj2g3v3260110.1:0)n3:0.73121,((A_thaliana_renamed_AT2G46670.1:0.01658,(A_thaliana_renamed_AT2G46790.4:0,A_thaliana_renamed_AT2G46790.5:0)n6:0.00014)n5:0.00442,(A_thaliana_renamed_AT2G46790.2:0.00014,(A_thaliana_renamed_AT2G46790.1:0.00014,A_thaliana_renamed_AT2G46790.3:0.000144)n8:1.44e-05)n7:1.44e-06)n4:1.6e-07)n2:0.00847)n1:0.082635)n0;
```
