## Supplementary material for "Transcriptional responses to arbuscular mycorrhizal symbiosis development are conserved in the early divergent *Marchantia paleacea*": OG0011522_tree.txt

```
((A_thaliana_renamed_ATMG01410.1:0.27479,((L_japonicus_renamed_Lj0g3v0062509.1:0.04339,L_japonicus_renamed_Ljmitog3v0000840.1:0.00014)n3:0.18451,A_trichopoda_renamed_ERN11011:1.08137)n2:0.18431)n1:0.034285,(A_trichopoda_renamed_ERN04997:0.43488,((A_thaliana_renamed_ATMG00490.1:0.66071,(A_thaliana_renamed_ATMG01110.1:0.00014,A_thaliana_renamed_AT2G07749.1:0.00747)n7:0.37658)n6:0.34873,(L_angustifolius_renamed_OIV97121:0.42527,M_truncatula_renamed_MTR_0212s0050:0.64448)n8:0.31655)n5:0.05772)n4:0.034285)n0;
```
