## Supplementary material for "Transcriptional responses to arbuscular mycorrhizal symbiosis development are conserved in the early divergent *Marchantia paleacea*": OG0011523_tree.txt

```
(P_abies_renamed_MA_10432943g0020:0.65099,((P_dactylifera_renamed_XP_008782679.1:0.61022,(Oryza_sativa_renamed_LOC_Os03g21650.1:0.60538,Z_mays_renamed_B6SIL4:0.50771)n3:0.37963)n2:0.08844,(A_trichopoda_renamed_ERN04197:0.59204,(A_thaliana_renamed_AT5G05220.1:1.05445,((M_truncatula_renamed_MTR_5067740:0.32182,(L_japonicus_renamed_Lj1g3v1123960.1:0.56861,L_japonicus_renamed_Lj2g3v2171710.1:0.319383)n8:0.035487)n7:0.05354,L_angustifolius_renamed_OIV98079:0.39767)n6:0.04558)n5:0.55999)n4:0.22797)n1:0.65099)n0;
```
