## Supplementary material for "Transcriptional responses to arbuscular mycorrhizal symbiosis development are conserved in the early divergent *Marchantia paleacea*": OG0011524_tree.txt

```
(A_thaliana_renamed_AT1G15680.1:0.38321,((A_thaliana_renamed_AT1G49990.1:0.57755,(A_thaliana_renamed_AT4G22430.1:0.51961,A_thaliana_renamed_AT3G26010.1:0.47492)n3:0.26578)n2:0.23635,((A_thaliana_renamed_AT3G23950.1:0.10913,A_thaliana_renamed_AT3G23970.1:0.1161)n5:0.75511,((A_thaliana_renamed_AT3G28223.1:0.34524,A_thaliana_renamed_AT3G48220.1:0.54918)n7:0.06424,(A_thaliana_renamed_AT3G28280.1:0.58208,A_thaliana_renamed_AT3G28330.1:0.399)n8:0.11552)n6:0.44763)n4:0.0624)n1:0.38321)n0;
```
