## Supplementary material for "Transcriptional responses to arbuscular mycorrhizal symbiosis development are conserved in the early divergent *Marchantia paleacea*": OG0011525_tree.txt

```
((P_dactylifera_renamed_XP_008790130.1:0.9492,((B_vulgaris_renamed_KMT03804:0.92411,(A_thaliana_renamed_AT5G57820.1:1.31059,(L_angustifolius_renamed_OIW09325:0.25191,(L_japonicus_renamed_Lj3g3v0002180.1:0.00016,L_japonicus_renamed_Lj3g3v0002180.2:0.00014)n6:0.46853)n5:0.10737)n4:0.2434)n3:0.58035,(B_vulgaris_renamed_KMT03489:0.00014,B_vulgaris_renamed_KMT03490:0.00016)n7:1.04438)n2:0.116042)n1:0.02807,(Oryza_sativa_renamed_LOC_Os02g55090.1:0.28772,Z_mays_renamed_K7U1G8:0.29461)n8:0.67777)n0;
```
