## Supplementary material for "Transcriptional responses to arbuscular mycorrhizal symbiosis development are conserved in the early divergent *Marchantia paleacea*": OG0011526_tree.txt

```
((L_japonicus_renamed_Lj0g3v0140569.1:0.61849,L_japonicus_renamed_Lj2g3v2351530.1:0.26672)n1:0.28732,((A_thaliana_renamed_AT4G04775.1:0.05962,A_thaliana_renamed_AT5G15690.1:0.015)n3:0.43213,((A_thaliana_renamed_AT2G06265.1:0.13969,A_thaliana_renamed_AT2G07505.1:0.19544)n5:0.72277,((A_thaliana_renamed_AT2G37125.1:0.03757,A_thaliana_renamed_AT1G48285.1:0.0075)n7:0.37309,(A_thaliana_renamed_AT3G30165.1:0.25822,A_thaliana_renamed_AT4G07445.1:0.59004)n8:0.16346)n6:0.46563)n4:0.47371)n2:0.28732)n0;
```
