## Supplementary material for "Transcriptional responses to arbuscular mycorrhizal symbiosis development are conserved in the early divergent *Marchantia paleacea*": OG0011527_tree.txt

```
(A_thaliana_renamed_AT1G14380.4:0,(A_thaliana_renamed_AT1G14380.3:0,A_thaliana_renamed_AT1G14380.1:0,((A_thaliana_renamed_AT1G14380.2:0,A_thaliana_renamed_AT1G14380.5:0,A_thaliana_renamed_AT1G14380.6:0)n3:0.00014,(A_thaliana_renamed_AT1G14380.7:0.00014,((A_thaliana_renamed_AT2G02790.2:0,A_thaliana_renamed_AT2G02790.3:0)n6:0.00014,A_thaliana_renamed_AT2G02790.1:0.0126)n5:0.44048)n4:0.00015)n2:0.00014)n1:0)n0;
```
