## Supplementary material for "Transcriptional responses to arbuscular mycorrhizal symbiosis development are conserved in the early divergent *Marchantia paleacea*": OG0011528_tree.txt

```
(A_trichopoda_renamed_ERN17577:0.40781,((Oryza_sativa_renamed_LOC_Os03g10180.1:0.16791,Z_mays_renamed_A0A1D6PIA1:0.23985)n2:0.63741,((L_angustifolius_renamed_OIV96339:0.2123,(L_japonicus_renamed_Lj5g3v2297840.1:0.21257,(M_truncatula_renamed_MTR_3111700:0.00014,M_truncatula_renamed_MTR_3111700:0.00014)n6:0.26039)n5:0.09185)n4:0.34192,(A_thaliana_renamed_AT1G75100.1:0.88712,(B_vulgaris_renamed_KMS98313:0.00014,B_vulgaris_renamed_KMS98314:0.00014)n8:0.72977)n7:0.13963)n3:0.17989)n1:0.40781)n0;
```
