## Supplementary material for "Transcriptional responses to arbuscular mycorrhizal symbiosis development are conserved in the early divergent *Marchantia paleacea*": OG0011529_tree.txt

```
(P_abies_renamed_MA_17952g0010:0.61316,((L_angustifolius_renamed_OIW00472:0.06274,M_truncatula_renamed_MTR_8093620:0.22072)n2:0.5196,((Oryza_sativa_renamed_LOC_Os12g08700.1:0.35674,(Z_mays_renamed_A0A1D6MY96:0.08115,Z_mays_renamed_B4FHJ4:0.27129)n5:0.13499)n4:0.3959,(A_trichopoda_renamed_ERN19880:0.64201,(B_vulgaris_renamed_KMT14085:0.60971,(A_thaliana_renamed_AT4G33467.1:0.00014,A_thaliana_renamed_AT4G33467.2:0.00014)n8:0.75752)n7:0.06579)n6:0.08374)n3:0.11421)n1:0.61316)n0;
```
