## Supplementary material for "Transcriptional responses to arbuscular mycorrhizal symbiosis development are conserved in the early divergent *Marchantia paleacea*": OG0011530_tree.txt

```
(A_thaliana_renamed_AT4G11900.9:8e-05,(A_thaliana_renamed_AT4G11900.1:0.00014,(((A_thaliana_renamed_AT4G11900.7:0.00016,(A_thaliana_renamed_AT4G11900.3:0,A_thaliana_renamed_AT4G11900.2:0)n5:0.00014)n4:0.01376,(A_thaliana_renamed_AT4G11900.5:0,A_thaliana_renamed_AT4G11900.10:0)n6:0.00327)n3:0.00019,(A_thaliana_renamed_AT4G11900.8:0.00016,(A_thaliana_renamed_AT4G11900.4:0,A_thaliana_renamed_AT4G11900.6:0)n8:0.00014)n7:0.00105)n2:0.01338)n1:8e-05)n0;
```
