## Supplementary material for "Transcriptional responses to arbuscular mycorrhizal symbiosis development are conserved in the early divergent *Marchantia paleacea*": OG0011531_tree.txt

```
(Oryza_sativa_renamed_LOC_Os07g25810.1:0.15907,(B_vulgaris_renamed_KMT16572:0.20153,((M_truncatula_renamed_MTR_1075490:0.14679,(L_japonicus_renamed_Lj0g3v0130779.1:0.08022,L_angustifolius_renamed_OIV90672:0.15597)n4:0.04879)n3:0.08038,(A_thaliana_renamed_AT4G14301.1:0.46563,((A_thaliana_renamed_AT3G23450.4:0,A_thaliana_renamed_AT3G23450.3:0)n7:0.00016,(A_thaliana_renamed_AT3G23450.1:0.00014,A_thaliana_renamed_AT3G23450.2:0.00014)n8:0.00014)n6:0.03845)n5:0.10446)n2:0.03262)n1:0.15907)n0;
```
