## Supplementary material for "Transcriptional responses to arbuscular mycorrhizal symbiosis development are conserved in the early divergent *Marchantia paleacea*": OG0011532_tree.txt

```
(A_trichopoda_renamed_ERN14988:1.11186,((L_angustifolius_renamed_OIW07036:0.11676,L_angustifolius_renamed_OIV91011:0.07923)n2:0.06756,(L_japonicus_renamed_Lj5g3v1598400.1:0.20689,(M_truncatula_renamed_MTR_7109590:0.25181,((B_vulgaris_renamed_KMT09971:0.52994,(A_thaliana_renamed_AT2G47360.1:0.44311,(A_thaliana_renamed_AT1G02575.1:0.18517,A_thaliana_renamed_AT1G02570.1:0.02621)n8:0.69706)n7:0.1691)n6:0.27691,M_truncatula_renamed_MTR_1086950:0.18294)n5:0.058329)n4:0.006481)n3:0.06886)n1:0.168)n0;
```
