## Supplementary material for "Transcriptional responses to arbuscular mycorrhizal symbiosis development are conserved in the early divergent *Marchantia paleacea*": OG0011533_tree.txt

```
((A_thaliana_renamed_AT3G51020.1:0.11575,A_thaliana_renamed_AT5G66370.1:0.32164)n1:0.245415,(L_japonicus_renamed_Lj3g3v3236580.1:0.53825,((M_truncatula_renamed_MTR_7109950:0.32326,(M_truncatula_renamed_MTR_3084890:0.0979,M_truncatula_renamed_MTR_7109930:0.17162)n5:0.34085)n4:0.48857,(M_truncatula_renamed_MTR_3089950:0.32202,((M_truncatula_renamed_MTR_1021540:0.00014,M_truncatula_renamed_MTR_1021540:0.00014)n8:0.53975,M_truncatula_renamed_MTR_7107110:0.28126)n7:0.13926)n6:0.000144)n3:1.6e-05)n2:0.34798)n0;
```
