## Supplementary material for "Transcriptional responses to arbuscular mycorrhizal symbiosis development are conserved in the early divergent *Marchantia paleacea*": OG0011534_tree.txt

```
(A_thaliana_renamed_AT1G33607.1:0.068995,(A_thaliana_renamed_AT5G08055.1:0.06428,(A_thaliana_renamed_AT5G08315.1:0.06004,(A_thaliana_renamed_AT5G19315.1:0.34392,(A_thaliana_renamed_AT5G16453.1:0.85962,(A_thaliana_renamed_AT4G18823.1:0.4322,(A_thaliana_renamed_AT4G14272.1:0.63462,(A_thaliana_renamed_AT5G52605.1:0.0219,(A_thaliana_renamed_AT4G14276.1:0.0706,A_thaliana_renamed_AT5G39645.1:0.15348)n8:0.03169)n7:0.21914)n6:1.06085)n5:0.15562)n4:0.37134)n3:0.26891)n2:0.05005)n1:0.068995)n0;
```
