## Supplementary material for "Transcriptional responses to arbuscular mycorrhizal symbiosis development are conserved in the early divergent *Marchantia paleacea*": OG0011535_tree.txt

```
(A_thaliana_renamed_AT1G65486.4:7e-05,(A_thaliana_renamed_AT1G65486.3:0.00014,(A_thaliana_renamed_AT1G65486.1:0.00014,(A_thaliana_renamed_AT1G65486.2:0.17467,((A_thaliana_renamed_AT1G65490.1:0.00014,(A_thaliana_renamed_AT1G65490.3:0.00014,A_thaliana_renamed_AT1G65490.2:0.00016)n6:0.00014)n5:0.13981,(A_thaliana_renamed_AT1G65500.1:0.1337,(A_thaliana_renamed_AT1G65510.2:0.00014,A_thaliana_renamed_AT1G65510.1:0.00014)n8:0.46795)n7:0.12984)n4:0.17569)n3:0.00587)n2:0.00014)n1:7e-05)n0;
```
