## Supplementary material for "Transcriptional responses to arbuscular mycorrhizal symbiosis development are conserved in the early divergent *Marchantia paleacea*": OG0011536_tree.txt

```
(((P_dactylifera_renamed_XP_026666244.1:0,P_dactylifera_renamed_XP_026666245.1:0,P_dactylifera_renamed_XP_008810930.1:0)n2:0.26789,(Oryza_sativa_renamed_LOC_Os03g32090.1:0.38083,Z_mays_renamed_A0A1D6LW87:0.3312)n3:0.39374)n1:0.14842,(A_thaliana_renamed_AT1G43980.1:0.58953,(B_vulgaris_renamed_KMS96451:0.49732,(L_angustifolius_renamed_OIV97999:0.14961,(L_japonicus_renamed_Lj1g3v0912010.1:0.11961,M_truncatula_renamed_MTR_3088835:0.15318)n7:0.05229)n6:0.26406)n5:0.04158)n4:0.14842)n0;
```
