## Supplementary material for "Transcriptional responses to arbuscular mycorrhizal symbiosis development are conserved in the early divergent *Marchantia paleacea*": OG0011537_tree.txt

```
((A_trichopoda_renamed_ERN14807:0.84225,A_trichopoda_renamed_ERN14808:0.9302)n1:0.15425,((P_dactylifera_renamed_XP_008780252.2:0.06769,P_dactylifera_renamed_XP_026657884.1:0.00014)n3:0.39853,((A_thaliana_renamed_AT1G31200.1:0.02523,A_thaliana_renamed_AT1G10155.1:0.16409)n5:0.75198,((L_japonicus_renamed_Lj0g3v0066209.1:0,L_japonicus_renamed_Lj6g3v0521700.1:0)n7:0.34528,(L_angustifolius_renamed_OIV98248:0.49582,M_truncatula_renamed_MTR_0026s0010:0.38114)n8:0.09748)n6:0.32773)n4:0.32438)n2:0.15425)n0;
```
