## Supplementary material for "Transcriptional responses to arbuscular mycorrhizal symbiosis development are conserved in the early divergent *Marchantia paleacea*": OG0011538_tree.txt

```
(A_thaliana_renamed_AT3G29790.1:0.08684,((A_thaliana_renamed_AT3G33528.2:0,A_thaliana_renamed_AT3G33528.3:0,A_thaliana_renamed_AT3G33528.4:0,A_thaliana_renamed_AT3G33528.5:0,A_thaliana_renamed_AT3G33528.1:0)n2:0.12833,((A_thaliana_renamed_AT4G07526.3:0,A_thaliana_renamed_AT4G07526.1:0,A_thaliana_renamed_AT4G07526.2:0)n4:0.05081,A_thaliana_renamed_AT3G43880.1:0.12321)n3:0.1277)n1:0.08684)n0;
```
