## Supplementary material for "Transcriptional responses to arbuscular mycorrhizal symbiosis development are conserved in the early divergent *Marchantia paleacea*": OG0011539_tree.txt

```
((A_trichopoda_renamed_ERN09436:0.00012,A_trichopoda_renamed_ERN13052:1.20208)n1:0.442555,((P_dactylifera_renamed_XP_008796516.1:0.65922,P_dactylifera_renamed_XP_026662321.1:0.83087)n3:0.38249,((L_angustifolius_renamed_OIW01875:0.38502,(L_japonicus_renamed_Lj0g3v0231569.1:0.12655,M_truncatula_renamed_MTR_1037520:0.23341)n6:0.07293)n5:0.43345,(B_vulgaris_renamed_KMT02613:0.93077,(A_thaliana_renamed_AT5G23160.1:0.29988,A_thaliana_renamed_AT5G08240.1:0.37741)n8:0.43679)n7:0.30803)n4:0.15775)n2:0.442555)n0;
```
