## Supplementary material for "Transcriptional responses to arbuscular mycorrhizal symbiosis development are conserved in the early divergent *Marchantia paleacea*": OG0011540_tree.txt

```
(A_trichopoda_renamed_ERM99276:0.11807,(P_dactylifera_renamed_XP_026665926.1:0.21491,(B_vulgaris_renamed_KMS94993:0.2136,(A_thaliana_renamed_AT1G79080.1:0.33354,(((M_truncatula_renamed_MTR_2069680:0.00014,M_truncatula_renamed_MTR_2069680:0.00016)n6:0.21664,L_japonicus_renamed_Lj3g3v0965980.1:0.10118)n5:0.02599,((L_angustifolius_renamed_OIW21134:0.06866,L_angustifolius_renamed_OIV99035:0.04414)n8:0.16008,L_angustifolius_renamed_OIW11658:0.134928)n7:0.014992)n4:0.02814)n3:0.04834)n2:0.09827)n1:0.11807)n0;
```
