## Supplementary material for "Transcriptional responses to arbuscular mycorrhizal symbiosis development are conserved in the early divergent *Marchantia paleacea*": OG0011541_tree.txt

```
((S_moellendorffii_renamed_EFJ12843:0.01976,S_moellendorffii_renamed_EFJ16995:0.00993)n1:0.64309,((M_truncatula_renamed_MTR_7073280:0.61886,(A_thaliana_renamed_AT3G51580.2:0.00014,A_thaliana_renamed_AT3G51580.1:0.00014)n4:0.60193)n3:0.29302,((P_dactylifera_renamed_XP_008788530.1:0.20657,P_dactylifera_renamed_XP_008792233.1:0.20129)n6:0.35459,(Oryza_sativa_renamed_LOC_Os05g40040.1:0.22681,(Z_mays_renamed_A0A1D6M6L5:0.1166,Z_mays_renamed_B4FVP1:0.08173)n8:0.36058)n7:0.50679)n5:0.14425)n2:0.64309)n0;
```
