## Supplementary material for "Transcriptional responses to arbuscular mycorrhizal symbiosis development are conserved in the early divergent *Marchantia paleacea*": OG0011542_tree.txt

```
(A_trichopoda_renamed_ERN03336:0.61318,((B_vulgaris_renamed_KMT05854:0.62101,(A_thaliana_renamed_AT1G02700.1:0.37221,(L_angustifolius_renamed_OIW13384:0.21721,((M_truncatula_renamed_MTR_8023290:0.66995,M_truncatula_renamed_MTR_7109280:0.03433)n6:0.32575,L_japonicus_renamed_Lj1g3v4863070.1:0.29594)n5:0.07845)n4:0.31756)n3:0.20459)n2:0.34538,((Oryza_sativa_renamed_LOC_Os07g47840.1:0.37912,Z_mays_renamed_A0A1D6IN02:0.13294)n8:0.64031,P_dactylifera_renamed_XP_008795769.1:0.51434)n7:0.10586)n1:0.61318)n0;
```
