## Supplementary material for "Transcriptional responses to arbuscular mycorrhizal symbiosis development are conserved in the early divergent *Marchantia paleacea*": OG0011543_tree.txt

```
((A_thaliana_renamed_AT1G69588.1:1.21795,((M_truncatula_renamed_MTR_3037730:0.33417,(L_angustifolius_renamed_OIW19626:0.07649,L_angustifolius_renamed_OIW18496:0.138)n4:0.04561)n3:0.11979,L_japonicus_renamed_Lj4g3v1635250.1:0.06385)n2:0.3315)n1:0.22613,(Oryza_sativa_renamed_LOC_Os08g34030.1:0.37535,((Oryza_sativa_renamed_LOC_Os04g38650.1:0.28313,Z_mays_renamed_A0A1D6E956:0.41462)n7:0.10012,(Oryza_sativa_renamed_LOC_Os02g36730.1:0.13512,Z_mays_renamed_A0A1D6HBC4:0.31446)n8:0.03494)n6:0.78629)n5:0.22613)n0;
```
