## Supplementary material for "Transcriptional responses to arbuscular mycorrhizal symbiosis development are conserved in the early divergent *Marchantia paleacea*": OG0011544_tree.txt

```
(A_trichopoda_renamed_ERN12667:0.3302,((P_dactylifera_renamed_XP_017698330.1:0.21648,(Oryza_sativa_renamed_LOC_Os05g05490.1:0.11312,Z_mays_renamed_K7UGI9:0.21086)n3:0.34413)n2:0.12251,(B_vulgaris_renamed_KMT13771:0.32682,(A_thaliana_renamed_AT3G05340.1:0.381,((L_japonicus_renamed_Lj1g3v3105100.1:0.00151,L_japonicus_renamed_Lj1g3v4931600.1:0.00014)n7:0.08572,(L_angustifolius_renamed_OIW17502:0.12169,M_truncatula_renamed_MTR_7113540:0.12215)n8:0.03394)n6:0.18762)n5:0.06571)n4:0.10645)n1:0.3302)n0;
```
