## Supplementary material for "Transcriptional responses to arbuscular mycorrhizal symbiosis development are conserved in the early divergent *Marchantia paleacea*": OG0011545_tree.txt

```
(B_vulgaris_renamed_KMT19074:0.341925,(A_thaliana_renamed_AT1G59530.1:0.74165,(((L_angustifolius_renamed_OIW20875:0.08873,L_angustifolius_renamed_OIW15563:0.14036)n4:0.06266,(L_japonicus_renamed_Lj0g3v0275009.1:0.1328,M_truncatula_renamed_MTR_1017570:0.23547)n5:0.05342)n3:0.07735,((L_japonicus_renamed_Lj1g3v1756730.1:0.24226,M_truncatula_renamed_MTR_3103360:0.26576)n7:0.05222,(L_angustifolius_renamed_OIV97676:0,L_angustifolius_renamed_OIV97675:0)n8:0.081945)n6:0.009105)n2:0.33856)n1:0.341925)n0;
```
