## Supplementary material for "Transcriptional responses to arbuscular mycorrhizal symbiosis development are conserved in the early divergent *Marchantia paleacea*": OG0011546_tree.txt

```
(A_trichopoda_renamed_ERN13290:0.46164,(B_vulgaris_renamed_KMT15873:0.99365,((M_truncatula_renamed_MTR_6060660:0.37303,((L_japonicus_renamed_Lj0g3v0085389.1:0.09712,L_japonicus_renamed_Lj0g3v0216849.1:0.23236)n5:0.36028,(L_angustifolius_renamed_OIV98941:0.07553,(L_angustifolius_renamed_OIW07874:0.10088,L_angustifolius_renamed_OIW06316:0.175653)n7:0.0175653)n6:0.0019517)n4:0.03218)n3:0.09396,(A_thaliana_renamed_AT5G51585.1:1.27342,A_thaliana_renamed_AT5G07165.1:0.757656)n8:0.084184)n2:0.08061)n1:0.28705)n0;
```
