## Supplementary material for "Transcriptional responses to arbuscular mycorrhizal symbiosis development are conserved in the early divergent *Marchantia paleacea*": OG0011547_tree.txt

```
(((P_dactylifera_renamed_XP_008787150.3:0,P_dactylifera_renamed_XP_026658898.1:0,P_dactylifera_renamed_XP_026658899.1:0)n2:0.14833,(Oryza_sativa_renamed_LOC_Os08g33700.1:0.09965,Z_mays_renamed_A0A1D6KP09:0.20272)n3:0.3271)n1:0.09468,((L_angustifolius_renamed_OIW19628:0.40488,(L_japonicus_renamed_Lj0g3v0169319.1:0,L_japonicus_renamed_Lj4g3v1635320.1:0)n6:0.07407)n5:0.20249,(A_thaliana_renamed_AT3G47530.1:0.27622,B_vulgaris_renamed_KMT10816:0.56193)n7:0.0711)n4:0.09468)n0;
```
