## Supplementary material for "Transcriptional responses to arbuscular mycorrhizal symbiosis development are conserved in the early divergent *Marchantia paleacea*": OG0011548_tree.txt

```
(P_abies_renamed_MA_17644g0010:0.44511,((A_trichopoda_renamed_ERN17177:0.13377,A_trichopoda_renamed_ERN06002:0.96981)n2:0.38621,(P_dactylifera_renamed_XP_026666067.1:0.51248,((B_vulgaris_renamed_KMT15672:0.00407,B_vulgaris_renamed_KMT15671:0.00376)n5:0.35997,(A_thaliana_renamed_AT2G17525.1:0.37383,(L_angustifolius_renamed_OIW10760:0.10532,(L_japonicus_renamed_Lj2g3v1589650.1:0.09608,M_truncatula_renamed_MTR_5024320:0.13402)n8:0.03839)n7:0.17005)n6:0.04835)n4:0.16909)n3:0.09666)n1:0.44511)n0;
```
