## Supplementary material for "Transcriptional responses to arbuscular mycorrhizal symbiosis development are conserved in the early divergent *Marchantia paleacea*": OG0011549_tree.txt

```
(B_vulgaris_renamed_KMT07985:0.375005,(((A_thaliana_renamed_AT1G23040.3:0,A_thaliana_renamed_AT1G23040.1:0,A_thaliana_renamed_AT1G23040.2:0)n3:0.19166,(A_thaliana_renamed_AT1G02405.1:0.38556,A_thaliana_renamed_AT1G70990.1:0.18458)n4:0.13099)n2:0.41472,((L_angustifolius_renamed_OIW01993:0.2218,L_japonicus_renamed_Lj0g3v0160709.1:0.31552)n6:0.02395,(M_truncatula_renamed_MTR_4084970:0.24666,M_truncatula_renamed_MTR_1030850:0.224352)n7:0.024928)n5:0.05233)n1:0.375005)n0;
```
