## Supplementary material for "Transcriptional responses to arbuscular mycorrhizal symbiosis development are conserved in the early divergent *Marchantia paleacea*": OG0011550_tree.txt

```
(A_trichopoda_renamed_ERN16727:0.41841,((A_thaliana_renamed_AT1G53163.1:0.28772,A_thaliana_renamed_AT3G15250.1:0.26532)n2:0.31248,(B_vulgaris_renamed_KMT13141:0.75634,(M_truncatula_renamed_MTR_0598s0020:0.18153,((L_angustifolius_renamed_OIW08244:0.13899,(L_angustifolius_renamed_OIV99163:0,L_angustifolius_renamed_OIV99135:0)n7:0.1808)n6:0.14413,(L_japonicus_renamed_Lj1g3v0131280.1:0.06024,L_japonicus_renamed_Lj3g3v0429420.1:0.00014)n8:0.18026)n5:0.11937)n4:0.23962)n3:0.22309)n1:0.41841)n0;
```
