## Supplementary material for "Transcriptional responses to arbuscular mycorrhizal symbiosis development are conserved in the early divergent *Marchantia paleacea*": OG0011551_tree.txt

```
(A_trichopoda_renamed_ERN20373:0.39589,((P_dactylifera_renamed_XP_008806765.1:0.13156,(Oryza_sativa_renamed_LOC_Os03g63510.1:0.08923,Z_mays_renamed_A0A1D6LC35:0.19639)n3:0.32847)n2:0.1548,((L_angustifolius_renamed_OIW11769:0.18704,(M_truncatula_renamed_MTR_2061460:0.26382,(L_japonicus_renamed_Lj0g3v0071389.1:0.01353,L_japonicus_renamed_Lj0g3v0089069.1:0.02612)n7:0.06214)n6:0.05276)n5:0.11514,(A_thaliana_renamed_AT1G03510.1:0.31302,B_vulgaris_renamed_KMT13340:0.29636)n8:0.05424)n4:0.08421)n1:0.39589)n0;
```
