## Supplementary material for "Transcriptional responses to arbuscular mycorrhizal symbiosis development are conserved in the early divergent *Marchantia paleacea*": OG0011552_tree.txt

```
(((L_japonicus_renamed_Lj6g3v0920290.1:0.01746,L_japonicus_renamed_Lj6g3v0920300.1:0.07427)n2:1.07171,(A_thaliana_renamed_AT4G19060.1:0.38031,((A_thaliana_renamed_AT5G45490.1:0,A_thaliana_renamed_AT5G45490.2:0)n5:0.19523,A_thaliana_renamed_AT5G45440.1:0.22107)n4:0.40563)n3:0.52128)n1:0.27892,(P_dactylifera_renamed_XP_008813356.1:0.39048,(Z_mays_renamed_B6STS5:0.23911,(Oryza_sativa_renamed_LOC_Os01g58510.1:0.02723,Oryza_sativa_renamed_LOC_Os01g71950.1:0.30782)n8:0.12948)n7:0.37053)n6:0.27892)n0;
```
