## Supplementary material for "Transcriptional responses to arbuscular mycorrhizal symbiosis development are conserved in the early divergent *Marchantia paleacea*": OG0011553_tree.txt

```
(A_trichopoda_renamed_ERN07768:0.11724,(((Oryza_sativa_renamed_LOC_Os03g17060.1:0.1345,Z_mays_renamed_B6TNV4:0.11109)n3:0.17295,P_dactylifera_renamed_XP_008794999.1:0.21323)n2:0.06825,((A_thaliana_renamed_AT2G37510.1:0.00014,A_thaliana_renamed_AT2G37510.2:0.00014)n5:0.29288,(L_angustifolius_renamed_OIV92119:0.45038,(B_vulgaris_renamed_KMT06378:0.32333,(L_japonicus_renamed_Lj1g3v4552370.1:0.12332,M_truncatula_renamed_MTR_7099940:0.10572)n8:0.06684)n7:0.00986)n6:0.02069)n4:0.03899)n1:0.11724)n0;
```
