## Supplementary material for "Transcriptional responses to arbuscular mycorrhizal symbiosis development are conserved in the early divergent *Marchantia paleacea*": OG0011554_tree.txt

```
((P_dactylifera_renamed_XP_008789307.1:0.11134,((Z_mays_renamed_A0A1D6FJW3:0.05107,Z_mays_renamed_A0A1D6MC86:0.04567)n3:0.03126,(Oryza_sativa_renamed_LOC_Os05g48580.1:0.04626,Oryza_sativa_renamed_LOC_Os08g33690.1:1.09167)n4:0.10309)n2:0.60571)n1:0.16367,(B_vulgaris_renamed_KMT18009:0.3618,(A_thaliana_renamed_AT5G11550.1:0.36655,(L_japonicus_renamed_Lj1g3v2063270.1:0.21182,(M_truncatula_renamed_MTR_3110088:0.00016,M_truncatula_renamed_MTR_3110138:0.00014)n8:0.10115)n7:0.27331)n6:0.07488)n5:0.16367)n0;
```
