## Supplementary material for "Transcriptional responses to arbuscular mycorrhizal symbiosis development are conserved in the early divergent *Marchantia paleacea*": OG0011555_tree.txt

```
(A_trichopoda_renamed_ERN15451:0.224575,(((P_dactylifera_renamed_XP_008795756.2:0,P_dactylifera_renamed_XP_017699344.1:0,P_dactylifera_renamed_XP_017699345.1:0)n3:0.10694,(Oryza_sativa_renamed_LOC_Os04g39950.1:0.17083,Z_mays_renamed_A0A1D6E8I5:0.16778)n4:0.71643)n2:0.47241,(A_thaliana_renamed_AT2G33855.1:0.45193,(B_vulgaris_renamed_KMT04601:0.35651,(L_japonicus_renamed_Lj6g3v2006860.1:0.17476,M_truncatula_renamed_MTR_2014430:0.14164)n7:0.17659)n6:0.11685)n5:0.12421)n1:0.224575)n0;
```
