## Supplementary material for "Transcriptional responses to arbuscular mycorrhizal symbiosis development are conserved in the early divergent *Marchantia paleacea*": OG0011556_tree.txt

```
(A_trichopoda_renamed_ERN04196:0.571495,((M_truncatula_renamed_MTR_7073500:0.17859,(L_japonicus_renamed_Lj1g3v2471270.1:0.12747,L_angustifolius_renamed_OIV98537:0.40627)n3:0.02926)n2:0.23902,((P_dactylifera_renamed_XP_008782678.1:0.15999,P_dactylifera_renamed_XP_017701921.1:0.06509)n5:0.54408,((A_thaliana_renamed_AT5G01910.2:0.05106,A_thaliana_renamed_AT5G01910.1:0.09015)n7:0.71142,(B_vulgaris_renamed_KMT06509:0.00014,B_vulgaris_renamed_KMT06510:0.00014)n8:0.63251)n6:0.19367)n4:0.08967)n1:0.571495)n0;
```
