## Supplementary material for "Transcriptional responses to arbuscular mycorrhizal symbiosis development are conserved in the early divergent *Marchantia paleacea*": OG0011557_tree.txt

```
((A_thaliana_renamed_AT1G61320.1:0.22514,A_thaliana_renamed_AT1G61330.1:0.15335)n1:0.56297,(((L_angustifolius_renamed_OIW13662:0.16507,L_angustifolius_renamed_OIV91636:0.20001)n4:0.34327,(L_japonicus_renamed_Lj6g3v2082570.1:0.38588,L_japonicus_renamed_Lj6g3v2082560.1:0.810261)n5:0.090029)n3:0.13509,(M_truncatula_renamed_MTR_7050670:0.24109,((M_truncatula_renamed_MTR_7076760:0.21639,M_truncatula_renamed_MTR_7076570:0.19818)n8:0.02161,M_truncatula_renamed_MTR_4088845:0.20128)n7:0.04803)n6:0.40268)n2:0.14952)n0;
```
