## Supplementary material for "Transcriptional responses to arbuscular mycorrhizal symbiosis development are conserved in the early divergent *Marchantia paleacea*": OG0011558_tree.txt

```
(A_thaliana_renamed_AT5G54210.1:0.098995,(A_thaliana_renamed_AT1G20320.1:0.18184,((A_thaliana_renamed_AT3G17550.1:0.16733,(A_thaliana_renamed_AT2G04930.1:0.22299,(A_thaliana_renamed_AT3G19600.1:0.00014,A_thaliana_renamed_AT3G19595.1:0.00014)n5:0.10209)n4:0.10657)n3:0.1117,((A_thaliana_renamed_AT1G43600.1:0.02389,A_thaliana_renamed_AT1G43610.1:0.0139)n7:0.44292,(A_thaliana_renamed_AT5G23470.1:0.06522,A_thaliana_renamed_AT2G02290.1:0.05484)n8:0.42454)n6:0.02145)n2:0.10305)n1:0.098995)n0;
```
