## Supplementary material for "Transcriptional responses to arbuscular mycorrhizal symbiosis development are conserved in the early divergent *Marchantia paleacea*": OG0011559_tree.txt

```
(A_thaliana_renamed_AT3G14220.1:0.425035,((A_thaliana_renamed_AT3G14210.2:0.00014,A_thaliana_renamed_AT3G14210.1:0.00015)n2:0.17019,((A_thaliana_renamed_AT1G54020.4:0.00014,((A_thaliana_renamed_AT1G54020.1:0,A_thaliana_renamed_AT1G54020.5:0,A_thaliana_renamed_AT1G54020.3:0)n6:0.00014,A_thaliana_renamed_AT1G54020.2:0.00015)n5:0.00015)n4:0.21726,(A_thaliana_renamed_AT1G54000.1:0.08224,A_thaliana_renamed_AT1G54010.1:0.04106)n7:0.12837)n3:0.07253)n1:0.425035)n0;
```
