## Supplementary material for "Transcriptional responses to arbuscular mycorrhizal symbiosis development are conserved in the early divergent *Marchantia paleacea*": OG0011560_tree.txt

```
((A_trichopoda_renamed_ERN04745:0.02764,A_trichopoda_renamed_ERN03522:0.21347)n1:0.28146,(A_thaliana_renamed_AT4G28240.1:0.51544,((L_japonicus_renamed_Lj3g3v2769370.1:0.13647,(M_truncatula_renamed_MTR_2090020:0.06322,(M_truncatula_renamed_MTR_2090010:0.02563,M_truncatula_renamed_MTR_2090015:0.10793)n6:0.12474)n5:0.03588)n4:0.1007,((L_angustifolius_renamed_OIW15516:0.19828,L_angustifolius_renamed_OIW15517:0.40894)n8:0.03823,L_angustifolius_renamed_OIV96745:0.121572)n7:0.013508)n3:0.01824)n2:0.28146)n0;
```
