## Supplementary material for "Transcriptional responses to arbuscular mycorrhizal symbiosis development are conserved in the early divergent *Marchantia paleacea*": OG0011561_tree.txt

```
(A_thaliana_renamed_AT5G38435.1:0.106735,(A_thaliana_renamed_AT5G38440.1:0.10624,(((A_thaliana_renamed_AT5G27238.1:0.2061,A_thaliana_renamed_AT2G06090.1:0.09073)n4:0.82179,((A_thaliana_renamed_AT5G04347.2:0.00014,A_thaliana_renamed_AT5G04347.1:0.00014)n6:0.53353,(A_thaliana_renamed_AT1G11765.1:0.67803,A_thaliana_renamed_AT3G10460.1:0.95068)n7:0.15229)n5:0.28364)n3:0.33478,(A_thaliana_renamed_AT2G23142.1:0.19846,A_thaliana_renamed_AT2G23148.1:0.17359)n8:0.18523)n2:0.02682)n1:0.106735)n0;
```
