## Supplementary material for "Transcriptional responses to arbuscular mycorrhizal symbiosis development are conserved in the early divergent *Marchantia paleacea*": OG0011562_tree.txt

```
((Z_mays_renamed_A0A1D6K831:0.26517,(Oryza_sativa_renamed_LOC_Os10g40120.1:0.39627,Oryza_sativa_renamed_LOC_Os10g40490.1:0.12742)n2:0.14991)n1:0.46154,((A_thaliana_renamed_AT2G45920.1:0.00014,A_thaliana_renamed_AT2G45920.2:0.08742)n4:0.37755,((A_thaliana_renamed_AT3G61390.5:0.02295,(A_thaliana_renamed_AT3G61390.2:0.00014,A_thaliana_renamed_AT3G61390.4:0.00014)n7:0.00263)n6:0.00025,(A_thaliana_renamed_AT3G61390.1:0.00014,A_thaliana_renamed_AT3G61390.3:0.00014)n8:0.02336)n5:0.24077)n3:0.46154)n0;
```
