## Supplementary material for "Transcriptional responses to arbuscular mycorrhizal symbiosis development are conserved in the early divergent *Marchantia paleacea*": OG0011563_tree.txt

```
((A_trichopoda_renamed_ERM98341:1.14372,A_trichopoda_renamed_ERM98342:0.45363)n1:0.079585,((B_vulgaris_renamed_KMT13295:1.06981,(A_thaliana_renamed_AT1G29290.1:0.92946,A_thaliana_renamed_AT1G16950.1:0.480456)n4:0.053384)n3:0.15652,((L_angustifolius_renamed_OIW14067:0.04415,L_angustifolius_renamed_OIV95254:0.13285)n6:0.04634,(L_japonicus_renamed_Lj6g3v1983300.1:0.05518,(M_truncatula_renamed_MTR_8087390:0.25224,M_truncatula_renamed_MTR_2016800:0.244647)n8:0.027183)n7:0.09236)n5:0.13056)n2:0.079585)n0;
```
