## Supplementary material for "Transcriptional responses to arbuscular mycorrhizal symbiosis development are conserved in the early divergent *Marchantia paleacea*": OG0011564_tree.txt

```
(P_abies_renamed_MA_95186g0010:0.496815,(A_trichopoda_renamed_ERN03739:0.34765,((P_dactylifera_renamed_XP_008805876.2:0.23757,Z_mays_renamed_A0A1D6EPF0:0.52618)n3:0.29548,(B_vulgaris_renamed_KMT00684:0.33367,(A_thaliana_renamed_AT1G52640.1:0.31919,(L_angustifolius_renamed_OIV94965:0.14077,(M_truncatula_renamed_MTR_8102710:0.14304,(L_japonicus_renamed_Lj0g3v0321809.1:0.05122,L_japonicus_renamed_Lj5g3v1563130.1:0.07608)n8:0.04102)n7:0.03081)n6:0.20441)n5:0.06702)n4:0.14323)n2:0.06776)n1:0.496815)n0;
```
