## Supplementary material for "Transcriptional responses to arbuscular mycorrhizal symbiosis development are conserved in the early divergent *Marchantia paleacea*": OG0011565_tree.txt

```
(S_muscicola_renamed_SM001237S25888:0.638215,(A_thaliana_renamed_AT2G40640.7:0.00281,(A_thaliana_renamed_AT2G40640.1:0.00014,(((A_thaliana_renamed_AT2G40640.8:0,A_thaliana_renamed_AT2G40640.5:0,A_thaliana_renamed_AT2G40640.4:0,A_thaliana_renamed_AT2G40640.9:0)n5:0.00492,(A_thaliana_renamed_AT2G40640.3:0.01671,A_thaliana_renamed_AT2G40640.6:0.01037)n6:0.15923)n4:0.00737,A_thaliana_renamed_AT2G40640.2:0.00546)n3:0.01124)n2:0.00016)n1:0.638215)n0;
```
