## Supplementary material for "Transcriptional responses to arbuscular mycorrhizal symbiosis development are conserved in the early divergent *Marchantia paleacea*": OG0011566_tree.txt

```
((M_polymorpha_renamed_Mapoly3785s0001.1:0.45926,M_polymorpha_renamed_Mapoly0054s0120.1:0.98538)n1:0.10867,(((A_thaliana_renamed_ATMG01080.1:0,A_thaliana_renamed_AT2G07671.1:0)n4:0.09105,((L_angustifolius_renamed_OIV89978:0.09894,Z_mays_renamed_Q71QT0:0.00014)n6:0.04373,(Oryza_sativa_renamed_LOC_Os12g34108.1:0.00015,(P_dactylifera_renamed_YP_005090379.1:0.04968,Z_mays_renamed_A0A3B6U5Y6:0.00014)n8:0.05472)n7:0.033381)n5:0.003709)n3:0.03951,P_abies_renamed_MA_10310126g0010:0.15533)n2:0.10867)n0;
```
