## Supplementary material for "Transcriptional responses to arbuscular mycorrhizal symbiosis development are conserved in the early divergent *Marchantia paleacea*": OG0011567_tree.txt

```
(A_thaliana_renamed_AT2G16365.1:0,(A_thaliana_renamed_AT2G16365.3:0,(A_thaliana_renamed_AT2G16365.4:0.00014,((A_thaliana_renamed_AT2G16365.5:0,A_thaliana_renamed_AT2G16365.2:0,A_thaliana_renamed_AT2G16365.6:0)n4:0.00014,(A_thaliana_renamed_AT2G16300.1:0.06048,((A_thaliana_renamed_AT4G34550.1:0,A_thaliana_renamed_AT4G34550.2:0)n7:0.36201,A_thaliana_renamed_AT2G16290.1:0.00437)n6:0.12656)n5:0.12816)n3:0.00016)n2:0.00014)n1:0)n0;
```
