## Supplementary material for "Transcriptional responses to arbuscular mycorrhizal symbiosis development are conserved in the early divergent *Marchantia paleacea*": OG0011568_tree.txt

```
((P_dactylifera_renamed_XP_008795618.1:0.10442,P_dactylifera_renamed_XP_008778087.2:0.13398)n1:0.436975,(B_vulgaris_renamed_KMS95202:0.3874,(A_thaliana_renamed_AT4G36710.1:0.32357,((M_truncatula_renamed_MTR_8077940:0.14237,(L_japonicus_renamed_Lj4g3v0934570.1:0.00014,L_japonicus_renamed_Lj4g3v0934570.2:0.00014)n6:0.22011)n5:0.05061,(L_japonicus_renamed_Lj2g3v1779790.1:0.11697,(L_angustifolius_renamed_OIV94779:0.10694,M_truncatula_renamed_MTR_5019750:0.50793)n8:0.017109)n7:0.001901)n4:0.1582)n3:0.12084)n2:0.436975)n0;
```
