## Supplementary material for "Transcriptional responses to arbuscular mycorrhizal symbiosis development are conserved in the early divergent *Marchantia paleacea*": OG0011569_tree.txt

```
(A_trichopoda_renamed_ERN01825:0.19076,((P_dactylifera_renamed_XP_008778083.1:0.16144,(Oryza_sativa_renamed_LOC_Os11g25860.1:0.15359,Z_mays_renamed_A0A1D6FL72:0.17324)n3:0.18051)n2:0.13038,((L_japonicus_renamed_Lj0g3v0078479.1:0.19493,(M_truncatula_renamed_MTR_7451040:0.16529,(L_angustifolius_renamed_OIW07623:0.06812,L_angustifolius_renamed_OIV98693:0.08465)n7:0.0797)n6:0.04796)n5:0.14711,(A_thaliana_renamed_AT2G32800.1:0.40333,B_vulgaris_renamed_KMT00775:0.32121)n8:0.05351)n4:0.09459)n1:0.19076)n0;
```
