## Supplementary material for "Transcriptional responses to arbuscular mycorrhizal symbiosis development are conserved in the early divergent *Marchantia paleacea*": OG0011570_tree.txt

```
(P_abies_renamed_MA_929381g0010:0.27442,(A_trichopoda_renamed_ERM94418:0.45727,((P_dactylifera_renamed_XP_008790438.2:0.23368,(Oryza_sativa_renamed_LOC_Os02g45590.1:0.17669,Z_mays_renamed_A0A1D6HFX8:0.1138)n4:0.28701)n3:0.16264,(A_thaliana_renamed_AT1G74900.1:0.26805,(B_vulgaris_renamed_KMT01029:0.29961,(L_angustifolius_renamed_OIV89474:0.11436,(L_japonicus_renamed_Lj1g3v0415920.1:0.09774,M_truncatula_renamed_MTR_3078580:0.11833)n8:0.06788)n7:0.12054)n6:0.03619)n5:0.13497)n2:0.15063)n1:0.27442)n0;
```
