## Supplementary material for "Transcriptional responses to arbuscular mycorrhizal symbiosis development are conserved in the early divergent *Marchantia paleacea*": OG0011571_tree.txt

```
(B_vulgaris_renamed_KMT07466:0.218575,((A_thaliana_renamed_AT1G67360.2:0,A_thaliana_renamed_AT1G67360.1:0)n2:0.45871,((L_angustifolius_renamed_OIW14663:0.30464,(L_japonicus_renamed_Lj0g3v0327219.1:0.2188,M_truncatula_renamed_MTR_3085370:0.20784)n5:0.05147)n4:0.1191,((M_truncatula_renamed_MTR_8080570:0.01218,M_truncatula_renamed_MTR_1055235:0.18865)n7:0.18241,(L_angustifolius_renamed_OIW20753:0.16055,L_angustifolius_renamed_OIW18020:0.15435)n8:0.115839)n6:0.012871)n3:0.10302)n1:0.218575)n0;
```
