## Supplementary material for "Transcriptional responses to arbuscular mycorrhizal symbiosis development are conserved in the early divergent *Marchantia paleacea*": OG0011572_tree.txt

```
((A_thaliana_renamed_AT1G33340.1:0.47656,(M_truncatula_renamed_MTR_6059380:0.24776,((L_angustifolius_renamed_OIW07888:0,L_angustifolius_renamed_OIV95610:0)n4:0.07002,L_angustifolius_renamed_OIV98955:0.13945)n3:0.06982)n2:0.24368)n1:0.303065,((P_dactylifera_renamed_XP_008782094.1:0.11159,P_dactylifera_renamed_XP_008808976.1:0.10717)n6:0.17166,(Oryza_sativa_renamed_LOC_Os11g14000.1:0.27556,(Z_mays_renamed_A0A1D6F560:0.08916,Z_mays_renamed_K7UQ10:0.07829)n8:0.11805)n7:0.61249)n5:0.303065)n0;
```
