## Supplementary material for "Transcriptional responses to arbuscular mycorrhizal symbiosis development are conserved in the early divergent *Marchantia paleacea*": OG0011573_tree.txt

```
(P_abies_renamed_MA_18425g0010:0.31746,(A_trichopoda_renamed_ERN02042:0.32403,(B_vulgaris_renamed_KMT10062:0.37298,((P_dactylifera_renamed_XP_017701424.1:0.0973,(Oryza_sativa_renamed_LOC_Os12g16210.1:0.0564,Z_mays_renamed_A0A1D6HIK5:0.10075)n5:0.33339)n4:0.16425,(A_thaliana_renamed_AT4G01730.1:0.26105,(L_angustifolius_renamed_OIW07049:0.1023,(L_japonicus_renamed_Lj0g3v0276739.1:0.09775,M_truncatula_renamed_MTR_1085980:0.08722)n8:0.02821)n7:0.15772)n6:0.04189)n3:0.03834)n2:0.12216)n1:0.31746)n0;
```
