## Supplementary material for "Transcriptional responses to arbuscular mycorrhizal symbiosis development are conserved in the early divergent *Marchantia paleacea*": OG0011574_tree.txt

```
(P_dactylifera_renamed_XP_017700465.2:0.424055,((A_thaliana_renamed_AT5G65500.2:0.00015,A_thaliana_renamed_AT5G65500.1:0.00486)n2:0.45886,((B_vulgaris_renamed_KMT09285:0.00014,B_vulgaris_renamed_KMT09284:0.00348)n4:0.56503,(L_angustifolius_renamed_OIW10621:0.1448,(L_japonicus_renamed_Lj2g3v1455100.1:0.15315,(M_truncatula_renamed_MTR_8068530:0.42081,(M_truncatula_renamed_MTR_5032010:0.00014,M_truncatula_renamed_MTR_5032010:0.00014)n8:0.141399)n7:0.015711)n6:0.05325)n5:0.02714)n3:0.05929)n1:0.424055)n0;
```
