## Supplementary material for "Transcriptional responses to arbuscular mycorrhizal symbiosis development are conserved in the early divergent *Marchantia paleacea*": OG0011575_tree.txt

```
((P_dactylifera_renamed_XP_008787234.1:0.23895,(Oryza_sativa_renamed_LOC_Os12g17080.1:0.09135,Z_mays_renamed_C0PEB8:0.11221)n2:0.25961)n1:0.13929,((A_thaliana_renamed_AT1G34160.1:0.00016,A_thaliana_renamed_AT1G34160.2:0.08315)n4:0.39546,((B_vulgaris_renamed_KMT06861:0.09011,B_vulgaris_renamed_KMT14146:0.01427)n6:0.34367,(L_angustifolius_renamed_OIW05556:0.10431,(L_japonicus_renamed_Lj3g3v3678810.1:0.07794,M_truncatula_renamed_MTR_0013s0120:0.11688)n8:0.04077)n7:0.11115)n5:0.08085)n3:0.13929)n0;
```
