## Supplementary material for "Transcriptional responses to arbuscular mycorrhizal symbiosis development are conserved in the early divergent *Marchantia paleacea*": OG0011576_tree.txt

```
((A_thaliana_renamed_AT3G43960.1:0.50738,P_pinnata_scaffold-UUHD-2130937-Porella_pinnata:0.88509)n1:0.058195,(M_paleacea_Rhiz_final_MPA12861.1.p1:1.12412,(M_truncatula_renamed_MTR_2015840:0.1765,((M_truncatula_renamed_MTR_1009480:0.21819,(M_truncatula_renamed_MTR_1054590:0.00809,M_truncatula_renamed_MTR_4023770:0.02801)n6:0.13626)n5:0.11178,((M_truncatula_renamed_MTR_1042360:0,M_truncatula_renamed_MTR_1042480:0)n8:0.29768,M_truncatula_renamed_MTR_1025370:0.52547)n7:0.11411)n4:0.38453)n3:0.38082)n2:0.058195)n0;
```
