## Supplementary material for "Transcriptional responses to arbuscular mycorrhizal symbiosis development are conserved in the early divergent *Marchantia paleacea*": OG0011577_tree.txt

```
((Oryza_sativa_renamed_LOC_Os09g16280.1:0.40026,Z_mays_renamed_A0A1D6I289:0.19215)n1:0.366695,(B_vulgaris_renamed_KMT07983:0.47528,((A_thaliana_renamed_AT1G23050.1:0.25884,A_thaliana_renamed_AT1G70985.1:0.30721)n4:0.31219,((M_truncatula_renamed_MTR_8104460:0.45982,M_truncatula_renamed_MTR_4084950:0.02307)n6:0.2469,(L_angustifolius_renamed_OIW10206:0.19359,(L_japonicus_renamed_Lj0g3v0121339.1:0,L_japonicus_renamed_Lj4g3v0633620.1:0)n8:0.16267)n7:0.10113)n5:0.36746)n3:0.10514)n2:0.366695)n0;
```
