## Supplementary material for "Transcriptional responses to arbuscular mycorrhizal symbiosis development are conserved in the early divergent *Marchantia paleacea*": OG0011578_tree.txt

```
(A_trichopoda_renamed_ERN16342:0.353215,((P_dactylifera_renamed_XP_008786564.1:0.24894,(Oryza_sativa_renamed_LOC_Os12g10184.1:0.10928,Z_mays_renamed_B4FZB1:0.12434)n3:0.49288)n2:0.12929,(B_vulgaris_renamed_KMT12722:0.3827,(A_thaliana_renamed_AT1G71460.1:0.31656,(L_angustifolius_renamed_OIW00981:0.37453,((L_japonicus_renamed_Lj0g3v0352199.1:0,L_japonicus_renamed_Lj0g3v0352199.2:0)n8:0.12986,M_truncatula_renamed_MTR_4006900:0.13849)n7:0.05426)n6:0.12647)n5:0.04924)n4:0.10251)n1:0.353215)n0;
```
