## Supplementary material for "Transcriptional responses to arbuscular mycorrhizal symbiosis development are conserved in the early divergent *Marchantia paleacea*": OG0011579_tree.txt

```
((P_dactylifera_renamed_XP_026661217.1:0.22978,(Z_mays_renamed_A0A1D6EHG3:0.10503,Z_mays_renamed_A0A1D6K3E4:0.0973)n2:0.48807)n1:0.160185,(B_vulgaris_renamed_KMT15246:0.46856,(A_thaliana_renamed_AT1G09220.1:0.49617,((M_truncatula_renamed_MTR_4084680:0.08357,M_truncatula_renamed_MTR_4023510:0.08437)n6:0.13201,(L_angustifolius_renamed_OIW18999:0.14928,(L_japonicus_renamed_Lj3g3v2735070.1:0,L_japonicus_renamed_Lj3g3v2735080.1:0)n8:0.09405)n7:0.0476)n5:0.25833)n4:0.02508)n3:0.160185)n0;
```
