## Supplementary material for "Transcriptional responses to arbuscular mycorrhizal symbiosis development are conserved in the early divergent *Marchantia paleacea*": OG0011580_tree.txt

```
(P_abies_renamed_MA_490761g0010:0.469145,(A_trichopoda_renamed_ERN16467:0.58072,((P_dactylifera_renamed_XP_008805778.1:0.26337,(Oryza_sativa_renamed_LOC_Os06g05670.1:0.16335,Z_mays_renamed_C0PBB6:0.22356)n4:0.36401)n3:0.51325,(B_vulgaris_renamed_KMT00217:0.27397,(A_thaliana_renamed_AT1G48200.1:0.4035,(L_angustifolius_renamed_OIW13126:0.29284,(M_truncatula_renamed_MTR_1073190:0.00014,M_truncatula_renamed_MTR_1073190:0.00015)n8:0.23077)n7:0.17675)n6:0.17043)n5:0.38602)n2:0.12284)n1:0.469145)n0;
```
