## Supplementary material for "Transcriptional responses to arbuscular mycorrhizal symbiosis development are conserved in the early divergent *Marchantia paleacea*": OG0011581_tree.txt

```
(A_trichopoda_renamed_ERN12355:0.459055,((P_dactylifera_renamed_XP_008810758.1:0.00015,(P_dactylifera_renamed_XP_017701900.1:0.00014,P_dactylifera_renamed_XP_026666207.1:0.00687)n3:0.00015)n2:0.54743,((L_angustifolius_renamed_OIW05018:0.29137,(M_truncatula_renamed_MTR_1072530:0.00015,M_truncatula_renamed_MTR_1072530:0.00302)n6:0.42264)n5:0.2301,((A_thaliana_renamed_AT5G64980.1:0,A_thaliana_renamed_AT5G64980.2:0)n8:0.8167,Oryza_sativa_renamed_LOC_Os10g16440.2:1.38503)n7:0.25081)n4:0.45202)n1:0.459055)n0;
```
