## Supplementary material for "Transcriptional responses to arbuscular mycorrhizal symbiosis development are conserved in the early divergent *Marchantia paleacea*": OG0011582_tree.txt

```
(A_trichopoda_renamed_ERN13966:0.307665,(((P_dactylifera_renamed_XP_008783751.1:0,P_dactylifera_renamed_XP_008810229.2:0)n3:0.23927,(Oryza_sativa_renamed_LOC_Os01g55070.1:0.17015,Z_mays_renamed_A0A1D6NBM4:0.21065)n4:0.36468)n2:0.23282,((M_truncatula_renamed_MTR_6016020:0.21863,(L_angustifolius_renamed_OIW06639:0.13796,L_japonicus_renamed_Lj0g3v0341439.1:0.14625)n7:0.04454)n6:0.30625,(A_thaliana_renamed_AT3G58590.1:0.51932,B_vulgaris_renamed_KMT15257:0.46544)n8:0.06071)n5:0.21146)n1:0.307665)n0;
```
