## Supplementary material for "Transcriptional responses to arbuscular mycorrhizal symbiosis development are conserved in the early divergent *Marchantia paleacea*": OG0011583_tree.txt

```
((((A_thaliana_renamed_AT2G24600.3:0,A_thaliana_renamed_AT2G24600.4:0)n3:0.00014,(A_thaliana_renamed_AT2G24600.2:0,A_thaliana_renamed_AT2G24600.1:0)n4:0.00016)n2:0.16098,(A_thaliana_renamed_AT1G10340.1:0.00014,A_thaliana_renamed_AT1G10340.2:0.00016)n5:0.14868)n1:0.532895,(L_japonicus_renamed_Lj3g3v0273600.1:0.12782,(M_truncatula_renamed_MTR_2101320:0.05584,(M_truncatula_renamed_MTR_2101310:0.00577,M_truncatula_renamed_MTR_2101310:0.00014)n8:0.1022)n7:0.05377)n6:0.532895)n0;
```
