## Supplementary material for "Transcriptional responses to arbuscular mycorrhizal symbiosis development are conserved in the early divergent *Marchantia paleacea*": OG0011584_tree.txt

```
(P_abies_renamed_MA_9604841g0010:0.30867,(A_trichopoda_renamed_ERM94238:0.41474,((B_vulgaris_renamed_KMS94987:0.36605,(A_thaliana_renamed_AT3G18020.1:0.44817,(L_angustifolius_renamed_OIW17503:0.20698,(L_japonicus_renamed_Lj1g3v2391190.1:0.13082,M_truncatula_renamed_MTR_7070420:0.15198)n6:0.06541)n5:0.2703)n4:0.07947)n3:0.11281,(P_dactylifera_renamed_XP_026658841.1:0.25383,(Oryza_sativa_renamed_LOC_Os07g47720.1:0.26066,Z_mays_renamed_A0A1D6F4A5:0.22019)n8:0.52485)n7:0.14689)n2:0.16879)n1:0.30867)n0;
```
