## Supplementary material for "Transcriptional responses to arbuscular mycorrhizal symbiosis development are conserved in the early divergent *Marchantia paleacea*": OG0011585_tree.txt

```
((A_trichopoda_renamed_ERN02245:1.35912,A_trichopoda_renamed_ERM98169:0.36612)n1:0.280945,((P_dactylifera_renamed_XP_008779117.1:0.316,(Oryza_sativa_renamed_LOC_Os03g20350.1:0.17426,Z_mays_renamed_A0A1D6K119:0.26831)n4:0.67963)n3:0.08679,((M_truncatula_renamed_MTR_7087970:0.16623,(L_angustifolius_renamed_OIW03247:0.21357,L_angustifolius_renamed_OIV90010:0.15273)n7:0.13816)n6:0.24904,(A_thaliana_renamed_AT3G56810.1:0.99868,B_vulgaris_renamed_KMT14912:0.62626)n8:0.13115)n5:0.303)n2:0.280945)n0;
```
