## Supplementary material for "Transcriptional responses to arbuscular mycorrhizal symbiosis development are conserved in the early divergent *Marchantia paleacea*": OG0011586_tree.txt

```
((A_thaliana_renamed_AT4G03220.1:0.44916,(M_truncatula_renamed_MTR_4045900:0.16896,(L_angustifolius_renamed_OIW08409:0.12037,L_angustifolius_renamed_OIW05921:0.06046)n3:0.11014)n2:0.2487)n1:0.709295,(P_dactylifera_renamed_XP_026664916.1:0.01102,((P_dactylifera_renamed_XP_026664911.1:0,P_dactylifera_renamed_XP_026664912.1:0)n6:0.00014,((P_dactylifera_renamed_XP_026664914.1:0,P_dactylifera_renamed_XP_026664915.1:0)n8:0.00015,P_dactylifera_renamed_XP_026664913.1:0.00014)n7:0.00014)n5:0.00014)n4:0.709295)n0;
```
