## Supplementary material for "Transcriptional responses to arbuscular mycorrhizal symbiosis development are conserved in the early divergent *Marchantia paleacea*": OG0011587_tree.txt

```
(A_trichopoda_renamed_ERM95691:0.538,((P_dactylifera_renamed_XP_008795139.3:0.41556,(Oryza_sativa_renamed_LOC_Os05g33830.1:0.1312,Z_mays_renamed_A0A1D6FQ92:0.16234)n3:0.35511)n2:0.37775,(B_vulgaris_renamed_KMT06164:0.38353,(A_thaliana_renamed_AT5G02750.1:0.49168,((L_angustifolius_renamed_OIW12209:0.10533,L_angustifolius_renamed_OIV90470:0.09185)n7:0.06323,(L_japonicus_renamed_Lj5g3v0615490.1:0.06016,M_truncatula_renamed_MTR_1067260:0.31169)n8:0.0565)n6:0.13236)n5:0.16681)n4:0.25159)n1:0.538)n0;
```
