## Supplementary material for "Transcriptional responses to arbuscular mycorrhizal symbiosis development are conserved in the early divergent *Marchantia paleacea*": OG0011588_tree.txt

```
(M_flagellaris_scaffold-UCRN-2009979-Megaceros_tosanus:0.076825,(M_paleacea_Rhiz_final_MPA656.1.p1:0.71658,((T_lepidozioides_scaffold-SKQD-2001617-Takakia_lepidozioides:0.00014,B_vulgaris_renamed_KMS96040:1.25722)n3:0.01089,(((L_angustifolius_renamed_OIW12027:0.16269,(M_truncatula_renamed_MTR_8059730:0.19229,M_truncatula_renamed_MTR_0212s0080:0.00014)n7:0.11566)n6:0.04513,A_thaliana_renamed_ATMG00070.1:0.0141)n5:0.03422,(P_dactylifera_renamed_YP_005090396.1:0.01707,Z_mays_renamed_Q6R9L0:0.00428)n8:0.02783)n4:0.24577)n2:0.00333)n1:0.076825)n0;
```
