## Supplementary material for "Transcriptional responses to arbuscular mycorrhizal symbiosis development are conserved in the early divergent *Marchantia paleacea*": OG0011589_tree.txt

```
(A_trichopoda_renamed_ERN13305:0.383175,((P_dactylifera_renamed_XP_008798523.1:0.22769,(Oryza_sativa_renamed_LOC_Os02g25080.1:0.23741,Z_mays_renamed_K7TUY7:0.16089)n3:0.51437)n2:0.25337,((A_thaliana_renamed_AT4G22758.1:0.00015,A_thaliana_renamed_AT4G22758.2:0.0104)n5:0.81103,(B_vulgaris_renamed_KMT12249:0.8262,(L_angustifolius_renamed_OIW10816:0.21716,(L_japonicus_renamed_Lj2g3v2002640.1:0.21505,M_truncatula_renamed_MTR_5011770:0.20989)n8:0.18396)n7:0.17672)n6:0.05861)n4:0.08302)n1:0.383175)n0;
```
