## Supplementary material for "Transcriptional responses to arbuscular mycorrhizal symbiosis development are conserved in the early divergent *Marchantia paleacea*": OG0011590_tree.txt

```
(A_trichopoda_renamed_ERN16855:0.29436,(((M_truncatula_renamed_MTR_4118700:0.11268,(L_japonicus_renamed_Lj4g3v2374800.1:0.00015,L_japonicus_renamed_Lj4g3v2374810.1:0.00014)n4:0.08823)n3:0.29833,(A_thaliana_renamed_AT2G36980.1:0.00014,(A_thaliana_renamed_AT2G36980.2:0.00292,A_thaliana_renamed_AT2G36980.3:0.00199)n6:0.00643)n5:0.38848)n2:0.12596,(P_dactylifera_renamed_XP_008777686.2:0.26359,(Oryza_sativa_renamed_LOC_Os09g34870.1:0.23545,Z_mays_renamed_A0A1D6ET90:0.17167)n8:0.47495)n7:0.16907)n1:0.29436)n0;
```
