## Supplementary material for "Transcriptional responses to arbuscular mycorrhizal symbiosis development are conserved in the early divergent *Marchantia paleacea*": OG0011591_tree.txt

```
(A_trichopoda_renamed_ERN05382:0.326815,((P_dactylifera_renamed_XP_008798575.1:0.21238,(Oryza_sativa_renamed_LOC_Os01g60800.1:0.13279,Z_mays_renamed_A0A1D6G932:0.35564)n3:0.56554)n2:0.53567,(A_thaliana_renamed_AT2G38500.1:0.55656,(B_vulgaris_renamed_KMT06565:0.61543,(L_angustifolius_renamed_OIW01370:0.18684,((M_truncatula_renamed_MTR_7072870:0,M_truncatula_renamed_MTR_7072635:0)n8:0.19885,L_japonicus_renamed_Lj1g3v2513730.1:0.09776)n7:0.05767)n6:0.51492)n5:0.04469)n4:0.33579)n1:0.326815)n0;
```
