## Supplementary material for "Transcriptional responses to arbuscular mycorrhizal symbiosis development are conserved in the early divergent *Marchantia paleacea*": OG0011592_tree.txt

```
(P_dactylifera_renamed_XP_008791921.1:0.172195,(((L_angustifolius_renamed_OIV94806:0.03149,L_angustifolius_renamed_OIV92707:0.05181)n3:0.06319,((L_japonicus_renamed_Lj2g3v1734770.1:0,L_japonicus_renamed_Lj2g3v1734770.2:0)n5:0.0359,(M_truncatula_renamed_MTR_8073900:0.03654,M_truncatula_renamed_MTR_5020670:0.01519)n6:0.0689)n4:0.03663)n2:0.15493,((A_thaliana_renamed_AT2G18260.2:0,A_thaliana_renamed_AT2G18260.1:0)n8:0.33896,B_vulgaris_renamed_KMT09424:0.38181)n7:0.03746)n1:0.172195)n0;
```
