## Supplementary material for "Transcriptional responses to arbuscular mycorrhizal symbiosis development are conserved in the early divergent *Marchantia paleacea*": OG0011593_tree.txt

```
((P_dactylifera_renamed_XP_008776126.1:0.55329,(Oryza_sativa_renamed_LOC_Os04g53730.1:0.25017,Z_mays_renamed_K7TSN9:0.15329)n2:1.09601)n1:0.290335,((A_thaliana_renamed_AT3G22070.1:0.41295,B_vulgaris_renamed_KMT16237:0.62541)n4:0.09499,((L_japonicus_renamed_Lj3g3v1341600.1:0.18889,M_truncatula_renamed_MTR_2089010:0.31993)n6:0.09735,(L_angustifolius_renamed_OIW05924:0.51035,(L_angustifolius_renamed_OIW09243:0,L_angustifolius_renamed_OIW09244:0)n8:0.454833)n7:0.050537)n5:0.05381)n3:0.290335)n0;
```
