## Supplementary material for "Transcriptional responses to arbuscular mycorrhizal symbiosis development are conserved in the early divergent *Marchantia paleacea*": OG0011594_tree.txt

```
(A_trichopoda_renamed_ERN17707:0.24717,((P_dactylifera_renamed_XP_008813757.3:0.14499,(Oryza_sativa_renamed_LOC_Os04g57670.1:0.10732,Z_mays_renamed_A0A1D6JHV0:0.14118)n3:0.37575)n2:0.22789,(B_vulgaris_renamed_KMT00080:0.42199,((A_thaliana_renamed_AT3G50420.1:0.00014,A_thaliana_renamed_AT3G50420.2:0.00016)n6:0.45686,(L_angustifolius_renamed_OIV92893:0.11663,(L_japonicus_renamed_Lj2g3v1828900.1:0.11556,M_truncatula_renamed_MTR_5018370:0.15456)n8:0.04761)n7:0.21356)n5:0.02929)n4:0.1236)n1:0.24717)n0;
```
