## Supplementary material for "Transcriptional responses to arbuscular mycorrhizal symbiosis development are conserved in the early divergent *Marchantia paleacea*": OG0011595_tree.txt

```
(((Oryza_sativa_renamed_LOC_Os04g50020.1:0.18334,Z_mays_renamed_A0A1D6E1J3:0.21754)n2:0.57718,(P_dactylifera_renamed_XP_008786377.1:0.03705,P_dactylifera_renamed_XP_026662278.1:0.44566)n3:0.29633)n1:0.09604,(B_vulgaris_renamed_KMS99840:0.45191,((A_thaliana_renamed_AT1G29000.1:0,A_thaliana_renamed_AT1G29000.2:0)n6:0.31142,(L_angustifolius_renamed_OIW17641:0.14997,(L_japonicus_renamed_Lj0g3v0270019.1:0.06223,M_truncatula_renamed_MTR_8010540:0.12295)n8:0.11494)n7:0.32119)n5:0.04363)n4:0.09604)n0;
```
