## Supplementary material for "Transcriptional responses to arbuscular mycorrhizal symbiosis development are conserved in the early divergent *Marchantia paleacea*": OG0011596_tree.txt

```
(S_muscicola_renamed_SM000138S00075:0.420925,(A_trichopoda_renamed_ERN03535:0.3714,((L_japonicus_renamed_Lj0g3v0062489.1:0.03304,(P_dactylifera_renamed_YP_005090397.1:0.00871,(Oryza_sativa_renamed_LOC_Os12g34012.1:0.00391,Z_mays_renamed_Q6R9H6:0.00395)n5:0.01168)n4:0.06845)n3:0.0175,((A_thaliana_renamed_ATMG00890.1:0.27034,A_thaliana_renamed_AT2G07681.1:0.00015)n7:0.06542,(A_thaliana_renamed_AT2G07771.2:0,A_thaliana_renamed_ATMG00900.1:0)n8:0.01458)n6:0.00162)n2:0.04871)n1:0.420925)n0;
```
