## Supplementary material for "Transcriptional responses to arbuscular mycorrhizal symbiosis development are conserved in the early divergent *Marchantia paleacea*": OG0011597_tree.txt

```
((P_abies_renamed_MA_163177g0020:0.02039,P_abies_renamed_MA_37227g0010:0.01349)n1:0.37673,(A_trichopoda_renamed_ERN07270:0.42629,((Oryza_sativa_renamed_LOC_Os01g06000.1:0.14675,Z_mays_renamed_A0A1D6ML78:0.24727)n4:0.65875,(B_vulgaris_renamed_KMT07914:0.46077,(A_thaliana_renamed_AT5G59900.1:0.38876,((L_japonicus_renamed_Lj3g3v3527380.1:0,L_japonicus_renamed_Lj3g3v3527380.2:0)n8:0.15233,M_truncatula_renamed_MTR_4075270:0.15361)n7:0.27074)n6:0.07427)n5:0.08753)n3:0.12724)n2:0.37673)n0;
```
