## Supplementary material for "Transcriptional responses to arbuscular mycorrhizal symbiosis development are conserved in the early divergent *Marchantia paleacea*": OG0011598_tree.txt

```
(B_vulgaris_renamed_KMT09256:0.323045,((A_thaliana_renamed_AT4G39380.2:0.00016,(A_thaliana_renamed_AT4G39380.4:0,A_thaliana_renamed_AT4G39380.3:0,A_thaliana_renamed_AT4G39380.1:0)n3:0.00014)n2:0.83164,(L_angustifolius_renamed_OIW18190:0.27581,((L_japonicus_renamed_Lj4g3v2785680.1:0,L_japonicus_renamed_Lj4g3v2785680.2:0,L_japonicus_renamed_Lj4g3v2785680.3:0)n6:0.00014,L_japonicus_renamed_Lj4g3v2785680.4:0.00016)n5:0.15006)n4:0.40881)n1:0.323045)n0;
```
