## Supplementary material for "Transcriptional responses to arbuscular mycorrhizal symbiosis development are conserved in the early divergent *Marchantia paleacea*": OG0011599_tree.txt

```
((A_trichopoda_renamed_ERM94061:0.63041,A_trichopoda_renamed_ERM94060:0.1282)n1:0.37193,(B_vulgaris_renamed_KMT00034:1.11233,(A_thaliana_renamed_AT3G60650.1:1.18946,(L_japonicus_renamed_Lj3g3v1474600.1:0.31999,((L_angustifolius_renamed_OIW19023:0.35716,(M_truncatula_renamed_MTR_0377s0010:0.00014,M_truncatula_renamed_MTR_0239s0010:0.06601)n7:0.39209)n6:0.06704,(L_angustifolius_renamed_OIV89515:0.18353,M_truncatula_renamed_MTR_4026350:0.186849)n8:0.020761)n5:0.097686)n4:0.010854)n3:0.18605)n2:0.37193)n0;
```
