## Supplementary material for "Transcriptional responses to arbuscular mycorrhizal symbiosis development are conserved in the early divergent *Marchantia paleacea*": OG0011600_tree.txt

```
((B_vulgaris_renamed_KMT11858:0.5325,(A_thaliana_renamed_AT3G13010.1:0.38449,(A_thaliana_renamed_AT3G13020.1:0.14529,((A_thaliana_renamed_AT3G13030.3:0,A_thaliana_renamed_AT3G13030.4:0,A_thaliana_renamed_AT3G13030.1:0,A_thaliana_renamed_AT3G13030.2:0)n5:0.00016,A_thaliana_renamed_AT3G13030.5:0.00014)n4:0.1992)n3:0.0537)n2:0.65372)n1:0.156815,(Oryza_sativa_renamed_LOC_Os06g49050.1:0.95046,P_dactylifera_renamed_XP_008796921.1:0.28694)n6:0.156815)n0;
```
