## Supplementary material for "Transcriptional responses to arbuscular mycorrhizal symbiosis development are conserved in the early divergent *Marchantia paleacea*": OG0011601_tree.txt

```
(A_thaliana_renamed_AT5G37870.1:0.85368,(P_patens_renamed_P318_21700V3.1:0,P_patens_renamed_P318_21700V3.7:0,P_patens_renamed_P318_21700V3.5:0,P_patens_renamed_P318_21700V3.2:0,P_patens_renamed_P318_21700V3.6:0,P_patens_renamed_P318_21700V3.8:0,P_patens_renamed_P318_21700V3.9:0,P_patens_renamed_P318_21700V3.3:0,P_patens_renamed_P318_21700V3.4:0)n1:0.85368)n0;
```
