## Supplementary material for "Transcriptional responses to arbuscular mycorrhizal symbiosis development are conserved in the early divergent *Marchantia paleacea*": OG0011602_tree.txt

```
(A_trichopoda_renamed_ERN02810:0.280995,((Oryza_sativa_renamed_LOC_Os12g06280.1:0.34035,Z_mays_renamed_K7TIS7:0.7098)n2:0.69615,(A_thaliana_renamed_AT5G11990.1:0.58141,((L_angustifolius_renamed_OIW14943:0.40198,(L_japonicus_renamed_Lj1g3v1787530.1:0,L_japonicus_renamed_Lj3g3v0420640.1:0)n6:0.41537)n5:0.0643,(L_angustifolius_renamed_OIW04003:0.20177,(L_japonicus_renamed_Lj5g3v0467070.1:0.25362,M_truncatula_renamed_MTR_1015040:0.23481)n8:0.08336)n7:0.21212)n4:0.30761)n3:0.10402)n1:0.280995)n0;
```
