## Supplementary material for "Transcriptional responses to arbuscular mycorrhizal symbiosis development are conserved in the early divergent *Marchantia paleacea*": OG0011603_tree.txt

```
((P_dactylifera_renamed_XP_008788534.1:0.2091,((Z_mays_renamed_A0A1D6HGR0:0.06688,Z_mays_renamed_A0A1D6Q7M7:0.03743)n3:0.09378,(Oryza_sativa_renamed_LOC_Os02g46980.1:0.01029,Oryza_sativa_renamed_LOC_Os01g20770.1:0.67716)n4:0.08256)n2:0.34815)n1:0.122975,(B_vulgaris_renamed_KMT11398:0.35193,(A_thaliana_renamed_AT1G31920.1:0.40975,(L_angustifolius_renamed_OIV94429:0.21725,(M_truncatula_renamed_MTR_5027980:0.10618,L_japonicus_renamed_Lj2g3v1510870.1:0.12556)n8:0.03635)n7:0.17175)n6:0.0551)n5:0.122975)n0;
```
