## Supplementary material for "Transcriptional responses to arbuscular mycorrhizal symbiosis development are conserved in the early divergent *Marchantia paleacea*": OG0011604_tree.txt

```
(A_trichopoda_renamed_ERN01934:0.217135,((P_dactylifera_renamed_XP_017699856.1:0,P_dactylifera_renamed_XP_017699857.1:0,P_dactylifera_renamed_XP_017699858.1:0,P_dactylifera_renamed_XP_017699859.1:0)n2:0.51769,(B_vulgaris_renamed_KMT10405:0.40739,(A_thaliana_renamed_AT1G79220.1:0.50602,(L_angustifolius_renamed_OIW01054:0.16893,(L_japonicus_renamed_Lj3g3v0740460.1:0.18083,M_truncatula_renamed_MTR_8012210:0.2291)n6:0.11814)n5:0.24183)n4:0.14051)n3:0.21165)n1:0.217135)n0;
```
