## Supplementary material for "Transcriptional responses to arbuscular mycorrhizal symbiosis development are conserved in the early divergent *Marchantia paleacea*": OG0011605_tree.txt

```
(A_trichopoda_renamed_ERM94056:0.166,(B_vulgaris_renamed_KMT08418:0.57433,(((P_dactylifera_renamed_XP_008788448.1:0.00014,P_dactylifera_renamed_XP_008788446.1:0.00014)n4:0.31628,(Oryza_sativa_renamed_LOC_Os02g49820.1:0.15703,Z_mays_renamed_spC0HFE5:0.15858)n5:0.32405)n3:0.18129,((A_thaliana_renamed_AT3G20930.1:0.00014,A_thaliana_renamed_AT3G20930.2:0.00014)n7:0.382,(M_truncatula_renamed_MTR_1092860:0.29944,L_angustifolius_renamed_OIV90574:0.15086)n8:0.05954)n6:0.06303)n2:0.07357)n1:0.166)n0;
```
