## Supplementary material for "Transcriptional responses to arbuscular mycorrhizal symbiosis development are conserved in the early divergent *Marchantia paleacea*": OG0011606_tree.txt

```
(A_trichopoda_renamed_ERM99370:0.30497,((P_dactylifera_renamed_XP_008808294.1:0.24234,(Oryza_sativa_renamed_LOC_Os10g21090.1:0.14159,Z_mays_renamed_K7TRA8:0.11742)n3:0.42611)n2:0.38049,(A_thaliana_renamed_AT2G46850.1:0.43435,(B_vulgaris_renamed_KMT20186:0.53115,((L_angustifolius_renamed_OIW04560:0.09951,L_angustifolius_renamed_OIW02365:0.07117)n7:0.08536,(L_japonicus_renamed_Lj3g3v2519980.1:0.19849,M_truncatula_renamed_MTR_8024060:0.12719)n8:0.03152)n6:0.18203)n5:0.07442)n4:0.19615)n1:0.30497)n0;
```
