## Supplementary material for "Transcriptional responses to arbuscular mycorrhizal symbiosis development are conserved in the early divergent *Marchantia paleacea*": OG0011607_tree.txt

```
(A_trichopoda_renamed_ERN18119:0.422405,(((B_vulgaris_renamed_KMS96975:0.00015,B_vulgaris_renamed_KMS96976:0.00014)n3:0.89712,(A_thaliana_renamed_AT5G03120.2:0.0124,A_thaliana_renamed_AT5G03120.1:0.00014)n4:0.32957)n2:0.40519,((L_angustifolius_renamed_OIW21551:0.1258,L_angustifolius_renamed_OIW11203:0.07719)n6:0.15706,(M_truncatula_renamed_MTR_7100860:0.13451,(L_japonicus_renamed_Lj5g3v0626630.1:0.11362,M_truncatula_renamed_MTR_1066720:0.42612)n8:0.244827)n7:0.027203)n5:0.05914)n1:0.04083)n0;
```
