## Supplementary material for "Transcriptional responses to arbuscular mycorrhizal symbiosis development are conserved in the early divergent *Marchantia paleacea*": OG0011608_tree.txt

```
((A_trichopoda_renamed_ERN05385:0.50069,A_trichopoda_renamed_ERN05384:0.37985)n1:0.31609,(Oryza_sativa_renamed_LOC_Os04g58940.1:0.94592,(B_vulgaris_renamed_KMT08438:0.43737,(M_truncatula_renamed_MTR_1093920:0.19269,(L_angustifolius_renamed_OIV90565:0.22139,(A_thaliana_renamed_AT3G25655.1:0.67827,(L_japonicus_renamed_Lj0g3v0256499.1:0.1938,(L_japonicus_renamed_Lj2g3v1172630.1:0.20527,A_thaliana_renamed_AT1G68765.1:0.69538)n8:0.218664)n7:0.0218664)n6:0.0024296)n5:0.04332)n4:0.09001)n3:0.30664)n2:0.31609)n0;
```
