## Supplementary material for "Transcriptional responses to arbuscular mycorrhizal symbiosis development are conserved in the early divergent *Marchantia paleacea*": OG0011609_tree.txt

```
(B_vulgaris_renamed_KMS98606:0.371925,((A_thaliana_renamed_AT1G23850.1:0.25748,(A_thaliana_renamed_AT1G23840.1:0.19732,A_thaliana_renamed_AT1G23830.1:0.20676)n3:0.206)n2:0.63382,((L_japonicus_renamed_Lj0g3v0252839.1:0.27219,M_truncatula_renamed_MTR_8063930:0.28814)n5:0.26455,((M_truncatula_renamed_MTR_8090020:0.35037,M_truncatula_renamed_MTR_1060280:0.24633)n7:0.12828,(L_japonicus_renamed_Lj4g3v0408380.1:0.21352,L_japonicus_renamed_Lj0g3v0314969.1:0.152559)n8:0.016951)n6:0.10668)n4:0.41007)n1:0.371925)n0;
```
