## Supplementary material for "Transcriptional responses to arbuscular mycorrhizal symbiosis development are conserved in the early divergent *Marchantia paleacea*": OG0011610_tree.txt

```
(A_trichopoda_renamed_ERN16408:0.155055,(P_dactylifera_renamed_XP_008782883.1:0.14806,((Oryza_sativa_renamed_LOC_Os09g10760.1:0.10513,Z_mays_renamed_B6TDF7:0.21398)n3:0.36011,(B_vulgaris_renamed_KMT14835:0.3464,((A_thaliana_renamed_AT3G52150.2:0,A_thaliana_renamed_AT3G52150.1:0)n6:0.35437,(L_angustifolius_renamed_OIW11743:0.22797,(M_truncatula_renamed_MTR_3027140:0.22847,L_japonicus_renamed_Lj3g3v0883690.1:0.13448)n8:0.02288)n7:0.06644)n5:0.06492)n4:0.04996)n2:0.08412)n1:0.155055)n0;
```
