## Supplementary material for "Transcriptional responses to arbuscular mycorrhizal symbiosis development are conserved in the early divergent *Marchantia paleacea*": OG0011611_tree.txt

```
(A_trichopoda_renamed_ERN08242:0.19305,((Z_mays_renamed_A0A1D6JC13:0.22711,(Oryza_sativa_renamed_LOC_Os04g48800.4:0.16599,((Oryza_sativa_renamed_LOC_Os04g48800.2:0,Oryza_sativa_renamed_LOC_Os04g48800.3:0)n5:0.00014,Oryza_sativa_renamed_LOC_Os04g48800.1:0.00014)n4:0.00014)n3:0.20432)n2:0.23061,(P_dactylifera_renamed_XP_008780300.1:0.17785,((B_vulgaris_renamed_KMT12479:0.00015,B_vulgaris_renamed_KMT12480:0.00014)n8:0.3252,A_thaliana_renamed_AT5G41890.1:0.36919)n7:0.08856)n6:0.05743)n1:0.19305)n0;
```
