## Supplementary material for "Transcriptional responses to arbuscular mycorrhizal symbiosis development are conserved in the early divergent *Marchantia paleacea*": OG0011612_tree.txt

```
(A_trichopoda_renamed_ERN17634:0.243685,((Oryza_sativa_renamed_LOC_Os03g52920.1:0.25031,Z_mays_renamed_A0A1D6L3I8:0.22568)n2:0.86467,((A_thaliana_renamed_AT5G42655.1:0.00014,A_thaliana_renamed_AT5G42655.2:0.00014)n4:0.53623,(B_vulgaris_renamed_KMT19388:0.50533,((M_truncatula_renamed_MTR_8106450:0.01496,M_truncatula_renamed_MTR_8106405:0.06676)n7:0.183,(L_japonicus_renamed_Lj0g3v0163849.1:0.21041,L_angustifolius_renamed_OIW03598:0.20332)n8:0.00806)n6:0.1204)n5:0.12807)n3:0.1001)n1:0.243685)n0;
```
