## Supplementary material for "Transcriptional responses to arbuscular mycorrhizal symbiosis development are conserved in the early divergent *Marchantia paleacea*": OG0011613_tree.txt

```
(P_abies_renamed_MA_124987g0010:0.84108,(A_trichopoda_renamed_ERM97259:0.58802,(((Oryza_sativa_renamed_LOC_Os01g15990.1:0.26168,Z_mays_renamed_K7V965:0.239)n4:0.71977,P_dactylifera_renamed_XP_026665893.1:0.41126)n3:0.16457,(B_vulgaris_renamed_KMT14948:0.75937,(A_thaliana_renamed_AT5G04190.1:0.89238,(L_angustifolius_renamed_OIW16699:0.38757,(L_japonicus_renamed_Lj1g3v4058510.1:0.52285,M_truncatula_renamed_MTR_7088200:0.15241)n8:0.08542)n7:0.27956)n6:0.07537)n5:0.15152)n2:0.20155)n1:0.84108)n0;
```
