## Supplementary material for "Transcriptional responses to arbuscular mycorrhizal symbiosis development are conserved in the early divergent *Marchantia paleacea*": OG0011614_tree.txt

```
(A_trichopoda_renamed_ERN03430:0.325655,((P_dactylifera_renamed_XP_008775328.1:0.17542,(Oryza_sativa_renamed_LOC_Os06g40860.1:0.11553,Z_mays_renamed_A0A1D6GTL1:0.15208)n3:0.46985)n2:0.14337,(B_vulgaris_renamed_KMT02012:0.39982,(A_thaliana_renamed_AT1G03540.1:0.39436,(L_angustifolius_renamed_OIV98307:0.13606,(M_truncatula_renamed_MTR_2048855:0.25326,(L_japonicus_renamed_Lj4g3v2295520.1:0.00942,L_japonicus_renamed_Lj6g3v1093620.1:0.00015)n8:0.19183)n7:0.08653)n6:0.21047)n5:0.03318)n4:0.08649)n1:0.325655)n0;
```
