## Supplementary material for "Transcriptional responses to arbuscular mycorrhizal symbiosis development are conserved in the early divergent *Marchantia paleacea*": OG0011615_tree.txt

```
(A_trichopoda_renamed_ERN09457:0.202275,((P_dactylifera_renamed_XP_017696581.1:0.23355,(Oryza_sativa_renamed_LOC_Os04g44340.1:0.13988,Z_mays_renamed_B6U532:0.18047)n3:0.5423)n2:0.21341,((M_truncatula_renamed_MTR_4074590:0.20747,(L_japonicus_renamed_Lj0g3v0331609.1:0.00887,L_japonicus_renamed_Lj0g3v0331609.2:0.00014)n6:0.09462)n5:0.29516,(B_vulgaris_renamed_KMT02649:0.38177,(A_thaliana_renamed_AT3G19800.1:0.00016,A_thaliana_renamed_AT3G19800.2:0.00014)n8:0.45627)n7:0.06157)n4:0.0791)n1:0.202275)n0;
```
