## Supplementary material for "Transcriptional responses to arbuscular mycorrhizal symbiosis development are conserved in the early divergent *Marchantia paleacea*": OG0011616_tree.txt

```
(A_trichopoda_renamed_ERN14573:0.341085,((Oryza_sativa_renamed_LOC_Os12g14220.1:0.3516,Z_mays_renamed_K7TFL6:0.30027)n2:0.32746,(M_truncatula_renamed_MTR_4103970:0.10007,((L_angustifolius_renamed_OIV89250:0.17426,L_japonicus_renamed_Lj0g3v0212069.1:0.36149)n5:0.03992,(L_angustifolius_renamed_OIW00282:0.09384,((A_thaliana_renamed_AT5G50335.1:0.68196,B_vulgaris_renamed_KMS97161:0.11644)n8:0.25513,L_japonicus_renamed_Lj4g3v1389070.1:0.05297)n7:0.05406)n6:0.052605)n4:0.005845)n3:0.10047)n1:0.341085)n0;
```
