## Supplementary material for "Transcriptional responses to arbuscular mycorrhizal symbiosis development are conserved in the early divergent *Marchantia paleacea*": OG0011617_tree.txt

```
((P_dactylifera_renamed_XP_026662829.1:0.00014,P_dactylifera_renamed_XP_008798386.1:0.00015)n1:0.210835,(B_vulgaris_renamed_KMT14615:0.51548,((A_thaliana_renamed_AT5G19473.1:0.00015,A_thaliana_renamed_AT5G19473.2:0.04019)n4:0.27397,((L_japonicus_renamed_Lj2g3v3022770.1:0.2134,(L_angustifolius_renamed_OIV95539:0.08945,M_truncatula_renamed_MTR_3436750:0.37058)n7:0.30746)n6:0.11257,(M_truncatula_renamed_MTR_5089290:0.21686,L_angustifolius_renamed_OIW02807:0.225729)n8:0.025081)n5:0.26045)n3:0.13929)n2:0.210835)n0;
```
