## Supplementary material for "Transcriptional responses to arbuscular mycorrhizal symbiosis development are conserved in the early divergent *Marchantia paleacea*": OG0011618_tree.txt

```
(P_abies_renamed_MA_10433108g0010:0.34463,(A_trichopoda_renamed_ERN17192:0.34561,((P_dactylifera_renamed_XP_008795776.1:0.24181,(Oryza_sativa_renamed_LOC_Os02g20160.1:0.14292,Z_mays_renamed_C0HG42:0.25063)n4:0.35989)n3:0.12985,(A_thaliana_renamed_AT5G43820.1:0.40886,(B_vulgaris_renamed_KMT14222:0.37699,(L_angustifolius_renamed_OIW07628:0.20488,(L_japonicus_renamed_Lj6g3v0673390.1:0.12568,M_truncatula_renamed_MTR_2100200:0.16519)n8:0.0478)n7:0.21229)n6:0.04536)n5:0.09996)n2:0.11612)n1:0.34463)n0;
```
