## Supplementary material for "Transcriptional responses to arbuscular mycorrhizal symbiosis development are conserved in the early divergent *Marchantia paleacea*": OG0011619_tree.txt

```
(P_abies_renamed_MA_10219080g0010:0.295165,(A_trichopoda_renamed_ERN03276:0.19099,((P_dactylifera_renamed_XP_008787305.1:0.17618,(Oryza_sativa_renamed_LOC_Os03g11020.1:0.14066,Z_mays_renamed_A0A1D6JRL1:0.14405)n4:0.42672)n3:0.12486,(B_vulgaris_renamed_KMS95812:0.29261,(A_thaliana_renamed_AT1G02420.1:0.31906,(L_angustifolius_renamed_OIV91022:0.12781,(L_japonicus_renamed_Lj5g3v1552110.1:0.11282,M_truncatula_renamed_MTR_1086500:0.15258)n8:0.03988)n7:0.09542)n6:0.04751)n5:0.0453)n2:0.17508)n1:0.295165)n0;
```
