## Supplementary material for "Transcriptional responses to arbuscular mycorrhizal symbiosis development are conserved in the early divergent *Marchantia paleacea*": OG0011620_tree.txt

```
(A_trichopoda_renamed_ERN07181:0.456395,(B_vulgaris_renamed_KMT03552:1.00333,(A_thaliana_renamed_AT4G16850.1:0.70122,((L_angustifolius_renamed_OIW19453:0.14944,L_angustifolius_renamed_OIV99823:0.11329)n4:0.23874,((M_truncatula_renamed_MTR_1116000:0.3885,(L_japonicus_renamed_Lj6g3v1050180.1:0.00011,L_japonicus_renamed_Lj6g3v1052290.1:1.24466)n7:0.26403)n6:0.15956,(M_truncatula_renamed_MTR_4129330:0.35852,L_japonicus_renamed_Lj4g3v2023890.1:0.2581)n8:0.060498)n5:0.006722)n3:0.12257)n2:0.09616)n1:0.456395)n0;
```
