## Supplementary material for "Transcriptional responses to arbuscular mycorrhizal symbiosis development are conserved in the early divergent *Marchantia paleacea*": OG0011621_tree.txt

```
(A_thaliana_renamed_AT3G27880.1:0.381275,((L_angustifolius_renamed_OIW01927:0.52791,L_japonicus_renamed_Lj1g3v3641910.1:0.34087)n2:0.11372,((L_angustifolius_renamed_OIW12399:0.26596,L_angustifolius_renamed_OIW06665:0.40301)n4:0.28673,((L_japonicus_renamed_Lj0g3v0362879.1:0.00014,(L_japonicus_renamed_Lj0g3v0362859.1:0.00016,L_japonicus_renamed_Lj2g3v1002610.1:0.00014)n7:0.00015)n6:0.50857,(M_truncatula_renamed_MTR_6006950:0.1062,M_truncatula_renamed_MTR_6006930:0.10186)n8:0.39565)n5:0.07153)n3:0.1544)n1:0.381275)n0;
```
