## Supplementary material for "Transcriptional responses to arbuscular mycorrhizal symbiosis development are conserved in the early divergent *Marchantia paleacea*": OG0011622_tree.txt

```
(A_trichopoda_renamed_ERN00721:0.459515,(P_dactylifera_renamed_XP_008787066.2:0.63621,((B_vulgaris_renamed_KMS98891:0.00015,B_vulgaris_renamed_KMS98890:0.00014)n3:0.53863,((A_thaliana_renamed_AT4G25190.1:0.00234,A_thaliana_renamed_AT4G25190.2:0.00014)n5:0.53005,((L_japonicus_renamed_Lj3g3v3430210.1:0.00014,L_japonicus_renamed_Lj3g3v3430210.2:0.00014)n7:0.17539,(L_angustifolius_renamed_OIW20426:0.21547,M_truncatula_renamed_MTR_3408360:0.26001)n8:0.05562)n6:0.42418)n4:0.06215)n2:0.2645)n1:0.459515)n0;
```
