## Supplementary material for "Transcriptional responses to arbuscular mycorrhizal symbiosis development are conserved in the early divergent *Marchantia paleacea*": OG0011623_tree.txt

```
(T_lepidozioides_scaffold-SKQD-2069870-Takakia_lepidozioides:0.05058,(S_moellendorffii_renamed_ADH10398:0.9023,(A_thaliana_renamed_ATCG00660.1:0.10994,((Z_mays_renamed_spP26566:0.06316,(Oryza_sativa_renamed_LOC_Os08g15306.1:0.00016,Oryza_sativa_renamed_LOC_Os10g21314.1:0.00763)n5:0.04212)n4:0.22423,((L_japonicus_renamed_Lj1g3v4093420.1:0.07515,(M_truncatula_renamed_MTR_4034720:0.00877,M_truncatula_renamed_MTR_7085940:0.04571)n8:0.05177)n7:0.21476,P_dactylifera_renamed_YP_003540954.1:0.10547)n6:0.02457)n3:0.0697)n2:0.31044)n1:0.05058)n0;
```
