## Supplementary material for "Transcriptional responses to arbuscular mycorrhizal symbiosis development are conserved in the early divergent *Marchantia paleacea*": OG0011624_tree.txt

```
(P_pinnata_scaffold-UUHD-2136140-Porella_pinnata:0.426495,((A_trichopoda_renamed_ERM95305:0.45774,A_trichopoda_renamed_ERN05941:0.94504)n2:0.39311,(((L_angustifolius_renamed_OIW08735:0.16353,L_angustifolius_renamed_OIV99510:0.25935)n5:0.46874,(L_japonicus_renamed_Lj3g3v3376330.1:0.03173,L_japonicus_renamed_Lj3g3v3376330.2:0.00016)n6:0.40102)n4:0.1628,(A_thaliana_renamed_AT5G07930.3:0.01085,(A_thaliana_renamed_AT5G07930.2:0.07942,A_thaliana_renamed_AT5G07930.1:0.00347)n8:0.00029)n7:0.96465)n3:0.19926)n1:0.426495)n0;
```
