## Supplementary material for "Transcriptional responses to arbuscular mycorrhizal symbiosis development are conserved in the early divergent *Marchantia paleacea*": OG0011625_tree.txt

```
(A_trichopoda_renamed_ERM97091:0.43632,((P_dactylifera_renamed_XP_008809342.1:0.1996,(Oryza_sativa_renamed_LOC_Os01g45900.1:0.12328,Z_mays_renamed_A0A1D6NHK4:0.08847)n3:0.36698)n2:0.23602,((A_thaliana_renamed_AT5G19970.1:0.00014,A_thaliana_renamed_AT5G19970.2:0.00014)n5:0.645,(L_angustifolius_renamed_OIV98774:0.27215,((L_japonicus_renamed_Lj0g3v0347329.1:0,L_japonicus_renamed_Lj0g3v0347339.1:0)n8:0.21747,M_truncatula_renamed_MTR_2055250:0.03803)n7:0.03953)n6:0.2245)n4:0.19531)n1:0.43632)n0;
```
