## Supplementary material for "Transcriptional responses to arbuscular mycorrhizal symbiosis development are conserved in the early divergent *Marchantia paleacea*": OG0011626_tree.txt

```
(A_trichopoda_renamed_ERN04945:0.388645,(((A_thaliana_renamed_AT5G60400.3:0.00014,(A_thaliana_renamed_AT5G60400.1:0,A_thaliana_renamed_AT5G60400.2:0)n4:0.00016)n3:0.91226,((L_japonicus_renamed_Lj3g3v3053360.1:0,L_japonicus_renamed_Lj4g3v0228830.1:0)n6:0.31944,L_japonicus_renamed_Lj3g3v2298660.1:0.252207)n5:0.028023)n2:0.05849,(M_truncatula_renamed_MTR_4060620:0.17315,(L_angustifolius_renamed_OIW08583:0.09703,L_angustifolius_renamed_OIW05791:0.12444)n8:0.14563)n7:0.04883)n1:0.21782)n0;
```
