## Supplementary material for "Transcriptional responses to arbuscular mycorrhizal symbiosis development are conserved in the early divergent *Marchantia paleacea*": OG0011627_tree.txt

```
(A_thaliana_renamed_AT3G62620.1:7e-05,(A_thaliana_renamed_AT3G62620.3:0.00014,(A_thaliana_renamed_AT3G62620.2:0.00014,((A_thaliana_renamed_AT3G62620.8:0,A_thaliana_renamed_AT3G62620.7:0,A_thaliana_renamed_AT3G62620.10:0,A_thaliana_renamed_AT3G62620.4:0,A_thaliana_renamed_AT3G62620.6:0,A_thaliana_renamed_AT3G62620.5:0)n4:0.00014,A_thaliana_renamed_AT3G62620.9:0.00133)n3:0.00136)n2:0.00013)n1:7e-05)n0;
```
