## Supplementary material for "Transcriptional responses to arbuscular mycorrhizal symbiosis development are conserved in the early divergent *Marchantia paleacea*": OG0011628_tree.txt

```
((B_vulgaris_renamed_KMT19861:0.39861,(A_thaliana_renamed_AT1G34640.1:0.36653,(L_angustifolius_renamed_OIW14538:0.1575,((M_truncatula_renamed_MTR_3074500:0.03734,M_truncatula_renamed_MTR_3074500:0.00016)n5:0.15193,L_japonicus_renamed_Lj1g3v0604780.1:0.10757)n4:0.06723)n3:0.25606)n2:0.14057)n1:0.184895,((Oryza_sativa_renamed_LOC_Os07g43010.1:0.01643,Z_mays_renamed_B4FLY5:0.05293)n7:0.36277,(P_dactylifera_renamed_XP_008795543.1:0.16891,P_dactylifera_renamed_XP_008782155.1:0.139059)n8:0.015451)n6:0.01365)n0;
```
