## Supplementary material for "Transcriptional responses to arbuscular mycorrhizal symbiosis development are conserved in the early divergent *Marchantia paleacea*": OG0011629_tree.txt

```
(A_trichopoda_renamed_ERN02851:0.285005,(((A_thaliana_renamed_AT4G30993.1:0.01462,(A_thaliana_renamed_AT4G30993.3:0.00014,A_thaliana_renamed_AT4G30993.2:0.00014)n4:0.00014)n3:0.81365,(L_japonicus_renamed_Lj6g3v1078450.1:0.10391,(M_truncatula_renamed_MTR_2450220:0.17397,M_truncatula_renamed_MTR_2450220:0.00014)n6:0.27542)n5:0.30389)n2:0.21281,(P_dactylifera_renamed_XP_008799627.1:0.36494,(Oryza_sativa_renamed_LOC_Os06g08470.1:0.21864,Z_mays_renamed_K7VRG2:0.26741)n8:0.47182)n7:0.12868)n1:0.285005)n0;
```
