## Supplementary material for "Transcriptional responses to arbuscular mycorrhizal symbiosis development are conserved in the early divergent *Marchantia paleacea*": OG0011630_tree.txt

```
(P_abies_renamed_MA_31846g0010:0.70075,(A_trichopoda_renamed_ERN19495:0.68258,((A_thaliana_renamed_AT5G51680.1:0.66755,((L_angustifolius_renamed_OIW06637:0,L_angustifolius_renamed_OIW06635:0)n5:0.19028,(L_japonicus_renamed_Lj5g3v2044990.1:0.14888,M_truncatula_renamed_MTR_1102510:0.19413)n6:0.12394)n4:0.32625)n3:0.16594,(B_vulgaris_renamed_KMS99161:0.63821,(P_dactylifera_renamed_XP_026657818.1:0.67008,Z_mays_renamed_A0A1D6JMB9:0.63925)n8:0.33302)n7:0.1261)n2:0.28583)n1:0.70075)n0;
```
