## Supplementary material for "Transcriptional responses to arbuscular mycorrhizal symbiosis development are conserved in the early divergent *Marchantia paleacea*": OG0011631_tree.txt

```
((A_trichopoda_renamed_ERN19971:0.22393,(A_trichopoda_renamed_ERN19987:0.335,(A_trichopoda_renamed_ERN19966:0.19662,A_trichopoda_renamed_ERN19967:0.0914)n3:0.149)n2:0.07972)n1:0.295755,(P_abies_renamed_MA_10428501g0020:0.24343,(P_abies_renamed_MA_10428501g0010:0.43458,(P_abies_renamed_MA_220550g0010:0.13134,((P_abies_renamed_MA_867753g0010:0.08812,P_abies_renamed_MA_10427711g0010:0.03266)n8:0.01332,P_abies_renamed_MA_10097034g0010:0.10699)n7:0.06191)n6:0.03879)n5:0.01093)n4:0.295755)n0;
```
