## Supplementary material for "Transcriptional responses to arbuscular mycorrhizal symbiosis development are conserved in the early divergent *Marchantia paleacea*": OG0011632_tree.txt

```
(M_truncatula_renamed_MTR_4053980:0.496435,((A_trichopoda_renamed_ERM98847:0.11359,A_trichopoda_renamed_ERM94421:0.113)n2:0.23334,((A_trichopoda_renamed_ERM96725:0.05066,A_trichopoda_renamed_ERM95253:0.02791)n4:0.06402,(A_trichopoda_renamed_ERN02454:0.09509,((A_trichopoda_renamed_ERN06473:0.00763,A_trichopoda_renamed_ERN18460:0.07614)n7:0.00011,(A_trichopoda_renamed_ERM98277:0.02636,A_trichopoda_renamed_ERN17924:0.05332)n8:0.02274)n6:0.15468)n5:0.0143)n3:0.04974)n1:0.496435)n0;
```
