## Supplementary material for "Transcriptional responses to arbuscular mycorrhizal symbiosis development are conserved in the early divergent *Marchantia paleacea*": OG0011633_tree.txt

```
((M_paleacea_Rhiz_final_MPA20599.1.p1:0.0429,M_polymorpha_renamed_Mapoly0541s0001.1:0.08591)n1:0.41874,((P_abies_renamed_MA_79811g0010:0.74266,A_trichopoda_renamed_ERM97522:0.3565)n3:0.18566,(B_vulgaris_renamed_KMT04604:0.57116,((L_japonicus_renamed_Lj4g3v0473570.1:0,L_japonicus_renamed_Lj4g3v0483910.1:0)n6:0.20103,(M_truncatula_renamed_MTR_2014380:0.2839,(M_truncatula_renamed_MTR_4088390:0.01365,M_truncatula_renamed_MTR_4088390:0.00016)n8:0.11247)n7:0.07368)n5:0.17288)n4:0.13179)n2:0.41874)n0;
```
