## Supplementary material for "Transcriptional responses to arbuscular mycorrhizal symbiosis development are conserved in the early divergent *Marchantia paleacea*": OG0011634_tree.txt

```
(A_trichopoda_renamed_ERN16029:0.34326,(((L_japonicus_renamed_Lj0g3v0198459.1:0.00375,(L_japonicus_renamed_Lj1g3v1290460.1:0,L_japonicus_renamed_Lj4g3v2754300.1:0)n4:0.00015)n3:0.11551,(M_truncatula_renamed_MTR_8093070:0.03718,M_truncatula_renamed_MTR_8092440:0.06055)n5:0.13011)n2:0.41741,(P_dactylifera_renamed_XP_008781634.1:0.39433,(Oryza_sativa_renamed_LOC_Os11g06180.1:0.32902,(Z_mays_renamed_A0A060D570:0.47716,Z_mays_renamed_K7UPJ5:0.237654)n8:0.026406)n7:0.18793)n6:0.11912)n1:0.34326)n0;
```
