## Supplementary material for "Transcriptional responses to arbuscular mycorrhizal symbiosis development are conserved in the early divergent *Marchantia paleacea*": OG0011635_tree.txt

```
(A_trichopoda_renamed_ERM97512:0.163955,((A_trichopoda_renamed_ERN10034:0.19522,((A_trichopoda_renamed_ERN07922:0.2875,(A_trichopoda_renamed_ERN16683:0.43674,(A_trichopoda_renamed_ERN02394:1.17062,(A_trichopoda_renamed_ERN07575:0.26438,A_trichopoda_renamed_ERM97107:0.74403)n7:0.24711)n6:0.22565)n5:0.09634)n4:0.0698,A_trichopoda_renamed_ERN00104:0.23035)n3:0.01231)n2:0.18094,(A_trichopoda_renamed_ERN15993:0.444,A_trichopoda_renamed_ERN08536:0.43521)n8:0.26054)n1:0.163955)n0;
```
