## Supplementary material for "Transcriptional responses to arbuscular mycorrhizal symbiosis development are conserved in the early divergent *Marchantia paleacea*": OG0011636_tree.txt

```
(A_trichopoda_renamed_ERM95410:0.0639,(((A_trichopoda_renamed_ERN17261:0.87551,A_trichopoda_renamed_ERN17862:0.27501)n3:0.08724,A_trichopoda_renamed_ERN18810:0.13706)n2:0.01946,(A_trichopoda_renamed_ERN07624:0.0438,(A_trichopoda_renamed_ERN07503:0.05542,(A_trichopoda_renamed_ERN12139:0.03055,(A_trichopoda_renamed_ERN16350:0.01481,(A_trichopoda_renamed_ERM97165:0.02266,A_trichopoda_renamed_ERM96751:0.02232)n8:0.00712)n7:0.00014)n6:0.02228)n5:0.01775)n4:0.03644)n1:0.0639)n0;
```
