## Supplementary material for "Transcriptional responses to arbuscular mycorrhizal symbiosis development are conserved in the early divergent *Marchantia paleacea*": OG0011637_tree.txt

```
(A_trichopoda_renamed_ERM96428:0.12665,(((P_dactylifera_renamed_XP_026665693.1:0.00014,P_dactylifera_renamed_XP_026665692.1:0.00014)n3:0.00017,(P_dactylifera_renamed_XP_026660912.1:0.00015,((P_dactylifera_renamed_XP_026660913.1:0,P_dactylifera_renamed_XP_026665694.1:0)n6:0.03242,(P_dactylifera_renamed_XP_026660914.1:0,P_dactylifera_renamed_XP_026665695.1:0)n7:0.00014)n5:0.01657)n4:0.0112)n2:0.25009,(L_japonicus_renamed_Lj0g3v0118149.1:0.23841,L_japonicus_renamed_Lj3g3v3752100.1:0.129771)n8:0.014419)n1:0.4193)n0;
```
