## Supplementary material for "Transcriptional responses to arbuscular mycorrhizal symbiosis development are conserved in the early divergent *Marchantia paleacea*": OG0011638_tree.txt

```
(A_trichopoda_renamed_ERM96235:0.25524,((P_dactylifera_renamed_XP_026665012.1:0.13992,(Z_mays_renamed_A0A1D6IPP8:0.13005,(Oryza_sativa_renamed_LOC_Os09g37040.1:0.00106,Oryza_sativa_renamed_LOC_Os09g21900.1:0.45359)n4:0.02965)n3:0.37977)n2:0.13085,((L_angustifolius_renamed_OIW06797:0.14683,(L_japonicus_renamed_Lj5g3v2245920.1:0.13059,M_truncatula_renamed_MTR_1112850:0.09618)n7:0.05854)n6:0.22167,(B_vulgaris_renamed_KMT06933:0.70071,B_vulgaris_renamed_KMT01358:0.243414)n8:0.027046)n5:0.06605)n1:0.25524)n0;
```
