## Supplementary material for "Transcriptional responses to arbuscular mycorrhizal symbiosis development are conserved in the early divergent *Marchantia paleacea*": OG0011639_tree.txt

```
((A_trichopoda_renamed_ERN04942:0.15767,((A_trichopoda_renamed_ERM96223:0.08609,A_trichopoda_renamed_ERN06584:0.01236)n3:0.46063,(A_trichopoda_renamed_ERM95712:0.23312,A_trichopoda_renamed_ERN04078:0.94298)n4:0.06441)n2:0.45731)n1:0.72866,(M_truncatula_renamed_MTR_0267s0030:0.00015,(M_truncatula_renamed_MTR_3013900:0.0073,(M_truncatula_renamed_MTR_3013920:0.00486,(M_truncatula_renamed_MTR_3013810:0.00486,M_truncatula_renamed_MTR_3013820:0.00014)n8:0.00483)n7:0.00728)n6:0.01005)n5:0.72866)n0;
```
