## Supplementary material for "Transcriptional responses to arbuscular mycorrhizal symbiosis development are conserved in the early divergent *Marchantia paleacea*": OG0011640_tree.txt

```
(A_trichopoda_renamed_ERN14781:0.091485,(A_trichopoda_renamed_ERN14780:0.25653,(A_trichopoda_renamed_ERM96689:0.25326,((A_trichopoda_renamed_ERM99252:0.59963,(A_trichopoda_renamed_ERM99269:0.3396,A_trichopoda_renamed_ERM99268:0.83177)n5:0.39795)n4:0.18187,(A_trichopoda_renamed_ERN19738:0.42653,(A_trichopoda_renamed_ERN19741:0.14756,(A_trichopoda_renamed_ERN16733:0.0952,A_trichopoda_renamed_ERN16734:0.15755)n8:0.03815)n7:0.03404)n6:0.07909)n3:0.28113)n2:0.02361)n1:0.091485)n0;
```
