## Supplementary material for "Transcriptional responses to arbuscular mycorrhizal symbiosis development are conserved in the early divergent *Marchantia paleacea*": OG0011641_tree.txt

```
(P_neesiana_scaffold-JHFI-2100023-Pellia_neesiana:0.36024,((L_angustifolius_renamed_OIV90108:0.35625,(L_japonicus_renamed_Lj0g3v0055609.1:0,L_japonicus_renamed_Lj0g3v0055889.1:0)n3:0.23449)n2:0.36349,(A_trichopoda_renamed_ERN09989:0.12348,((A_trichopoda_renamed_ERN09986:0.08069,A_trichopoda_renamed_ERN09982:0.17622)n6:0.06062,(A_trichopoda_renamed_ERN09983:0.04158,(A_trichopoda_renamed_ERN09987:0.07204,A_trichopoda_renamed_ERN09990:0.032)n8:0.00426)n7:0.01348)n5:0.01982)n4:0.63825)n1:0.36024)n0;
```
