## Supplementary material for "Transcriptional responses to arbuscular mycorrhizal symbiosis development are conserved in the early divergent *Marchantia paleacea*": OG0011642_tree.txt

```
(((Oryza_sativa_renamed_LOC_Os04g55100.1:0.51864,(Z_mays_renamed_A0A1D6DWJ8:0.44182,Z_mays_renamed_A0A1D6JFN2:0.12331)n3:0.36904)n2:0.44765,(A_trichopoda_renamed_ERN14265:0.94022,A_trichopoda_renamed_ERN17938:0.602082)n4:0.066898)n1:0.04501,(((L_angustifolius_renamed_OIW19516:0.18594,L_angustifolius_renamed_OIV99879:0.09183)n7:0.07739,(M_truncatula_renamed_MTR_2450420:0.28054,M_truncatula_renamed_MTR_4116360:0.285219)n8:0.031691)n6:0.08759,L_japonicus_renamed_Lj6g3v1090130.1:0.20075)n5:0.79037)n0;
```
