## Supplementary material for "Transcriptional responses to arbuscular mycorrhizal symbiosis development are conserved in the early divergent *Marchantia paleacea*": OG0011643_tree.txt

```
(T_lepidozioides_scaffold-SKQD-2074764-Takakia_lepidozioides:0.337315,(A_trichopoda_renamed_ERN03889:0.27731,(P_abies_renamed_MA_10428222g0010:0.15604,(M_truncatula_renamed_MTR_1097290:0.13125,(M_truncatula_renamed_MTR_3008850:0.28543,(M_truncatula_renamed_MTR_8020640:0.0733,(M_truncatula_renamed_MTR_3008860:0.04929,(M_truncatula_renamed_MTR_4057260:0.12205,(M_truncatula_renamed_MTR_3117910:0.03372,M_truncatula_renamed_MTR_4011240:0.04107)n8:0.01298)n7:0.00039)n6:0.01647)n5:0.01247)n4:0.0134)n3:0.28655)n2:0.15509)n1:0.337315)n0;
```
