## Supplementary material for "Transcriptional responses to arbuscular mycorrhizal symbiosis development are conserved in the early divergent *Marchantia paleacea*": OG0011644_tree.txt

```
(A_trichopoda_renamed_ERN03618:0.046285,(A_trichopoda_renamed_ERN02996:0.09839,(A_trichopoda_renamed_ERN18462:0.16999,(A_trichopoda_renamed_ERM99834:0.42316,((A_trichopoda_renamed_ERN02999:0.12361,((A_trichopoda_renamed_ERN03624:0.07204,A_trichopoda_renamed_ERN02998:0.61419)n7:0.26757,(A_trichopoda_renamed_ERN03603:0.10147,A_trichopoda_renamed_ERN16481:0.38666)n8:0.22107)n6:0.13896)n5:0.00016,A_trichopoda_renamed_ERM99316:0.09489)n4:0.08922)n3:0.17669)n2:0.05225)n1:0.046285)n0;
```
