## Supplementary material for "Transcriptional responses to arbuscular mycorrhizal symbiosis development are conserved in the early divergent *Marchantia paleacea*": OG0011645_tree.txt

```
(A_trichopoda_renamed_ERN02151:0.211945,(P_dactylifera_renamed_XP_008797226.1:0.3426,((L_japonicus_renamed_Lj1g3v3443870.1:0.76855,(L_angustifolius_renamed_OIW09871:1.04818,(B_vulgaris_renamed_KMT11134:0.3678,B_vulgaris_renamed_KMT08427:0.539892)n5:0.059988)n4:0.59386)n3:0.45027,((L_japonicus_renamed_Lj1g3v4765190.1:0.12404,M_truncatula_renamed_MTR_7112440:0.14351)n7:0.09378,(L_angustifolius_renamed_OIV95086:0.04999,L_angustifolius_renamed_OIW13104:0.40501)n8:0.23204)n6:0.172998)n2:0.019222)n1:0.14095)n0;
```
