## Supplementary material for "Transcriptional responses to arbuscular mycorrhizal symbiosis development are conserved in the early divergent *Marchantia paleacea*": OG0011646_tree.txt

```
((A_trichopoda_renamed_ERM95532:0.96216,A_trichopoda_renamed_ERN11005:0.77447)n1:0.107585,((Z_mays_renamed_A0A1D6JWH8:0.23484,(Oryza_sativa_renamed_LOC_Os03g15040.2:0.02846,Oryza_sativa_renamed_LOC_Os03g15040.1:0.00314)n4:0.16676)n3:0.43123,(P_dactylifera_renamed_XP_008778479.1:0.78111,((P_dactylifera_renamed_XP_008805726.1:0,P_dactylifera_renamed_XP_008805727.1:0)n7:0.08871,(P_dactylifera_renamed_XP_026656633.1:0,P_dactylifera_renamed_XP_026656634.1:0)n8:0.12702)n6:0.226161)n5:0.025129)n2:0.2476)n0;
```
