## Supplementary material for "Transcriptional responses to arbuscular mycorrhizal symbiosis development are conserved in the early divergent *Marchantia paleacea*": OG0011647_tree.txt

```
(((A_trichopoda_renamed_ERN05118:0.38046,P_dactylifera_renamed_XP_008813249.1:0.33914)n2:0.39246,(M_polymorpha_renamed_Mapoly0014s0138.1:0.42897,(P_patens_renamed_P326_13780V3.2:0.0255,P_patens_renamed_P326_13780V3.1:0.00014)n4:0.67596)n3:0.12133)n1:0.436345,(A_agrestis_renamed_Aagr.utg000033l.233.1:0.01994,((A_agrestis_renamed_Aagr.utg000033l.233.3:0,A_agrestis_renamed_Aagr.utg000033l.233.5:0)n7:0.00014,(A_agrestis_renamed_Aagr.utg000033l.233.4:0,A_agrestis_renamed_Aagr.utg000033l.233.2:0)n8:0.00014)n6:0.00015)n5:0.436345)n0;
```
