## Supplementary material for "Transcriptional responses to arbuscular mycorrhizal symbiosis development are conserved in the early divergent *Marchantia paleacea*": OG0011648_tree.txt

```
(M_flagellaris_scaffold-UCRN-2045759-Megaceros_tosanus:0.03476,((Z_mays_renamed_A0A1D6FBU2:0.41027,(A_trichopoda_renamed_ERN11955:0.36824,(A_trichopoda_renamed_ERN17920:0.00014,A_trichopoda_renamed_ERN10937:0.10084)n4:0.11074)n3:0.05909)n2:0.59463,(P_neesiana_scaffold-JHFI-2010336-Pellia_neesiana:0.07834,((P_pinnata_scaffold-UUHD-2126321-Porella_pinnata:0.1944,P_neesiana_scaffold-JHFI-2103113-Pellia_neesiana:0.12303)n7:0.06509,(P_pinnata_scaffold-UUHD-2011334-Porella_pinnata:0.54087,P_neesiana_scaffold-JHFI-2100170-Pellia_neesiana:0.14697)n8:0.01633)n6:0.14614)n5:0.0162378)n1:0.018042)n0;
```
