## Supplementary material for "Transcriptional responses to arbuscular mycorrhizal symbiosis development are conserved in the early divergent *Marchantia paleacea*": OG0011649_tree.txt

```
((A_trichopoda_renamed_ERN02301:0.05891,A_trichopoda_renamed_ERN00438:0.00017)n1:0.748945,((((M_truncatula_renamed_MTR_3092630:0.34005,(L_angustifolius_renamed_OIV96929:0.13461,L_angustifolius_renamed_OIV96930:0.179649)n6:0.019961)n5:0.15698,(Oryza_sativa_renamed_LOC_Os06g04230.1:0.16101,Oryza_sativa_renamed_LOC_Os04g02880.1:1.00386)n7:0.11154)n4:0.54777,Z_mays_renamed_Q5NKP5:0.27049)n3:0.14101,(Oryza_sativa_renamed_LOC_Os06g04240.1:0.17554,Z_mays_renamed_Q5NKP4:0.276813)n8:0.030757)n2:0.748945)n0;
```
