## Supplementary material for "Transcriptional responses to arbuscular mycorrhizal symbiosis development are conserved in the early divergent *Marchantia paleacea*": OG0011650_tree.txt

```
((M_paleacea_Rhiz_final_MPA13048.1.p3:0.02289,M_polymorpha_renamed_Mapoly0049s0110.1:0.061)n1:0.855685,((Oryza_sativa_renamed_LOC_Os06g37190.1:0.25962,Z_mays_renamed_K7VHW9:0.17583)n3:0.52836,((M_truncatula_renamed_MTR_7057900:0.65802,(L_japonicus_renamed_Lj1g3v5021090.1:0.4913,(A_trichopoda_renamed_ERN09069:0.19876,A_trichopoda_renamed_ERN09072:0.10495)n7:0.30596)n6:0.11946)n5:0.29094,(A_trichopoda_renamed_ERN19836:0.45653,M_truncatula_renamed_MTR_2104800:0.56981)n8:0.222192)n4:0.024688)n2:0.3772)n0;
```
