## Supplementary material for "Transcriptional responses to arbuscular mycorrhizal symbiosis development are conserved in the early divergent *Marchantia paleacea*": OG0011651_tree.txt

```
(((L_angustifolius_renamed_OIV89754:0.73034,(L_japonicus_renamed_Lj3g3v0938210.1:0.5578,L_japonicus_renamed_Lj1g3v3892220.1:0.099045)n3:0.011005)n2:0.53219,P_dactylifera_renamed_XP_008802243.1:0.91408)n1:0.22709,(A_trichopoda_renamed_ERN06819:0.09679,(A_trichopoda_renamed_ERM99125:0.0849,(A_trichopoda_renamed_ERN16725:0.18184,(A_trichopoda_renamed_ERM94605:0.16491,(A_trichopoda_renamed_ERN11902:0.15511,A_trichopoda_renamed_ERN01852:0.00931)n8:0.07958)n7:0.01903)n6:0.10274)n5:0.04853)n4:0.22709)n0;
```
