## Supplementary material for "Transcriptional responses to arbuscular mycorrhizal symbiosis development are conserved in the early divergent *Marchantia paleacea*": OG0011652_tree.txt

```
(A_trichopoda_renamed_ERN09023:0.164925,(L_japonicus_renamed_Lj0g3v0245039.2:0.29385,(Z_mays_renamed_A0A1D6H2U1:0.0292,(Z_mays_renamed_A0A1D6LIU5:0.0834,(Z_mays_renamed_A0A1D6PS30:0.09794,((Z_mays_renamed_A0A1D6PTJ4:0.04349,(Z_mays_renamed_A0A1D6IXQ7:0.53232,Z_mays_renamed_A0A1D6P0S0:0.12757)n7:0.08906)n6:0.00659,(Z_mays_renamed_A0A1D6LF29:0.07439,Z_mays_renamed_A0A1D6Q1N8:0.03949)n8:0.13229)n5:0.05132)n4:0.15493)n3:0.02089)n2:0.2815)n1:0.164925)n0;
```
