## Supplementary material for "Transcriptional responses to arbuscular mycorrhizal symbiosis development are conserved in the early divergent *Marchantia paleacea*": OG0011653_tree.txt

```
((M_flagellaris_scaffold-UCRN-2047956-Megaceros_tosanus:0.37584,A_agrestis_renamed_Aagr.utg000006l.769.1:0.2894)n1:0.102495,((P_patens_renamed_P39_4200V3.2:0.00014,(P_patens_renamed_P39_4201V3.1:0.01273,P_patens_renamed_P39_4200V3.1:0.00014)n4:0.08008)n3:0.42717,((S_moellendorffii_renamed_EFJ22044:0.00015,S_moellendorffii_renamed_EFJ18328:0.01652)n6:0.45811,(P_abies_renamed_MA_478295g0010:0.48407,(A_trichopoda_renamed_ERN15853:0.18797,A_trichopoda_renamed_ERN15847:0.26673)n8:0.49154)n7:0.57848)n5:0.07941)n2:0.102495)n0;
```
