## Supplementary material for "Transcriptional responses to arbuscular mycorrhizal symbiosis development are conserved in the early divergent *Marchantia paleacea*": OG0011654_tree.txt

```
(A_trichopoda_renamed_ERN04165:0.412885,((B_vulgaris_renamed_KMT06523:0.54237,(L_angustifolius_renamed_OIW00914:0.22152,((L_japonicus_renamed_Lj1g3v2482410.1:0.26136,M_truncatula_renamed_MTR_7073270:0.22745)n5:0.10151,(L_japonicus_renamed_Lj3g3v1407540.1:0.1372,M_truncatula_renamed_MTR_4028110:0.15008)n6:0.099927)n4:0.011103)n3:0.12293)n2:0.25985,(Z_mays_renamed_A0A1D6M6L4:0.29308,(Oryza_sativa_renamed_LOC_Os01g60690.1:0.32694,Oryza_sativa_renamed_LOC_Os05g40030.1:0.242577)n8:0.026953)n7:0.31565)n1:0.412885)n0;
```
