## Supplementary material for "Transcriptional responses to arbuscular mycorrhizal symbiosis development are conserved in the early divergent *Marchantia paleacea*": OG0011655_tree.txt

```
((A_trichopoda_renamed_ERN17254:0.47743,A_trichopoda_renamed_ERN17269:0.23753)n1:0.3614,((L_angustifolius_renamed_OIW06957:0.23595,(L_japonicus_renamed_Lj0g3v0206969.1:0.3569,M_truncatula_renamed_MTR_1109280:0.19828)n4:0.02836)n3:0.43125,(P_dactylifera_renamed_XP_008787916.1:0.00014,(P_dactylifera_renamed_XP_008777196.1:0.15598,((P_dactylifera_renamed_XP_026661990.1:0.01441,P_dactylifera_renamed_XP_026657832.1:0.00014)n8:0.15998,P_dactylifera_renamed_XP_008809423.1:0.12311)n7:0.00348)n6:0.03612)n5:0.33678)n2:0.3614)n0;
```
