## Supplementary material for "Transcriptional responses to arbuscular mycorrhizal symbiosis development are conserved in the early divergent *Marchantia paleacea*": OG0011656_tree.txt

```
(P_abies_renamed_MA_924600g0010:0.245195,(M_truncatula_renamed_MTR_0312s0050:0.57575,(Z_mays_renamed_A0A1D6H144:0.79153,(A_trichopoda_renamed_ERN07546:0.58641,((P_dactylifera_renamed_XP_008779503.2:0.28407,P_dactylifera_renamed_XP_026657644.1:0.11945)n5:0.12957,((L_japonicus_renamed_Lj0g3v0301999.1:0.03622,L_japonicus_renamed_Lj2g3v0609610.2:0.01227)n7:0.27514,(A_trichopoda_renamed_ERN09451:0.07932,A_trichopoda_renamed_ERN09449:0.08871)n8:0.11023)n6:0.08327)n4:0.131778)n3:0.014642)n2:0.15985)n1:0.17892)n0;
```
