## Supplementary material for "Transcriptional responses to arbuscular mycorrhizal symbiosis development are conserved in the early divergent *Marchantia paleacea*": OG0011657_tree.txt

```
(A_trichopoda_renamed_ERN09472:0.376265,(B_vulgaris_renamed_KMT02670:0.69289,((((Oryza_sativa_renamed_LOC_Os10g34370.1:0.00294,Oryza_sativa_renamed_LOC_Os12g02790.1:0.2097)n5:0.08488,(Z_mays_renamed_A0A1D6GPA5:0.28278,Z_mays_renamed_C4J9M6:0.0401)n6:0.1017)n4:0.57892,(Oryza_sativa_renamed_LOC_Os02g58300.1:0.12565,Z_mays_renamed_B6TPB9:0.15137)n7:0.47982)n3:0.07264,(P_dactylifera_renamed_XP_008803607.1:0.27992,P_dactylifera_renamed_XP_008777842.1:0.199422)n8:0.022158)n2:0.06035)n1:0.376265)n0;
```
