## Supplementary material for "Transcriptional responses to arbuscular mycorrhizal symbiosis development are conserved in the early divergent *Marchantia paleacea*": OG0011658_tree.txt

```
((A_trichopoda_renamed_ERN18728:0.02243,A_trichopoda_renamed_ERM93867:0.00708)n1:0.29191,(((L_japonicus_renamed_Lj2g3v1695360.1:0.1063,L_japonicus_renamed_Lj2g3v1695370.1:0.00015)n4:0.26158,(L_angustifolius_renamed_OIV94837:0.14273,M_truncatula_renamed_MTR_5021840:0.13721)n5:0.12594)n3:0.47227,((Oryza_sativa_renamed_LOC_Os04g02560.1:0.35007,Z_mays_renamed_A0A1D6J2I3:0.11625)n7:0.38886,(Oryza_sativa_renamed_LOC_Os10g09760.1:0.1313,Z_mays_renamed_A0A1D6KCD5:0.2433)n8:0.32654)n6:0.35086)n2:0.29191)n0;
```
