## Supplementary material for "Transcriptional responses to arbuscular mycorrhizal symbiosis development are conserved in the early divergent *Marchantia paleacea*": OG0011659_tree.txt

```
((((P_dactylifera_renamed_XP_026665479.1:0.22767,(P_dactylifera_renamed_XP_008809931.1:0.22915,P_dactylifera_renamed_XP_026656161.1:0.05717)n4:0.15405)n3:0.05014,((P_dactylifera_renamed_XP_017696405.1:0,P_dactylifera_renamed_XP_017696409.1:0)n6:0.32744,P_dactylifera_renamed_XP_026656681.1:0.45447)n5:0.02924)n2:0.15384,(A_trichopoda_renamed_ERM97817:0.69099,A_trichopoda_renamed_ERM97173:0.565956)n7:0.062884)n1:0.02723,(B_vulgaris_renamed_KMT03682:0.62841,L_japonicus_renamed_Lj5g3v0434810.1:1.04164)n8:0.16729)n0;
```
