## Supplementary material for "Transcriptional responses to arbuscular mycorrhizal symbiosis development are conserved in the early divergent *Marchantia paleacea*": OG0011660_tree.txt

```
(P_pinnata_scaffold-UUHD-2143369-Porella_pinnata:0.273015,(((A_trichopoda_renamed_ERN02597:0.45253,(Z_mays_renamed_A0A1D6KYS5:0.11142,Z_mays_renamed_A0A1R3MQF0:0.02965)n4:0.33936)n3:0.34789,(L_japonicus_renamed_Lj5g3v1531180.1:0.03459,(L_japonicus_renamed_Lj5g3v1551040.3:0.00014,(L_japonicus_renamed_Lj5g3v1551040.1:0,L_japonicus_renamed_Lj5g3v1551040.2:0)n7:0.00015)n6:0.014049)n5:0.001561)n2:0.06329,(L_japonicus_renamed_Lj0g3v0073509.1:0.27143,A_trichopoda_renamed_ERN19314:0.041931)n8:0.004659)n1:0.273015)n0;
```
