## Supplementary material for "Transcriptional responses to arbuscular mycorrhizal symbiosis development are conserved in the early divergent *Marchantia paleacea*": OG0011661_tree.txt

```
(P_abies_renamed_MA_10436832g0010:0.44451,(A_trichopoda_renamed_ERM95264:0.27949,((Oryza_sativa_renamed_LOC_Os04g37750.1:0.2776,Z_mays_renamed_A0A1D6E9H4:0.2095)n3:0.5228,(P_dactylifera_renamed_XP_008777306.3:0.47493,(B_vulgaris_renamed_KMT19992:0.5687,(L_angustifolius_renamed_OIW02422:0.17124,((M_truncatula_renamed_MTR_5059070:0.00014,M_truncatula_renamed_MTR_5459020:0.00016)n8:0.17498,L_japonicus_renamed_Lj0g3v0326579.1:0.10655)n7:0.0527)n6:0.3053)n5:0.22567)n4:0.04453)n2:0.29483)n1:0.44451)n0;
```
