## Supplementary material for "Transcriptional responses to arbuscular mycorrhizal symbiosis development are conserved in the early divergent *Marchantia paleacea*": OG0011662_tree.txt

```
(A_trichopoda_renamed_ERM95443:0.20271,((Oryza_sativa_renamed_LOC_Os02g52990.1:0.18381,(Z_mays_renamed_A0A1D6HLK3:0.08124,Z_mays_renamed_K7U5M1:0.10348)n3:0.07407)n2:0.44026,((L_angustifolius_renamed_OIV98116:0.08632,L_angustifolius_renamed_OIV97035:0.13099)n5:0.00016,((L_japonicus_renamed_Lj4g3v2846170.1:0.24754,M_truncatula_renamed_MTR_8094980:0.20574)n7:0.05274,(M_truncatula_renamed_MTR_3097120:0.0564,L_japonicus_renamed_Lj0g3v0168259.1:0.10188)n8:0.01132)n6:0.084456)n4:0.009384)n1:0.20271)n0;
```
