## Supplementary material for "Transcriptional responses to arbuscular mycorrhizal symbiosis development are conserved in the early divergent *Marchantia paleacea*": OG0011663_tree.txt

```
(A_agrestis_renamed_Aagr.utg000017l.210.1:0.37974,(P_neesiana_scaffold-JHFI-2107845-Pellia_neesiana:0.25501,((A_trichopoda_renamed_ERN01233:0.77562,(S_moellendorffii_renamed_EFJ06957:0.00014,S_moellendorffii_renamed_EFJ13457:0.01444)n4:0.59357)n3:0.16264,(((M_paleacea_Rhiz_final_MPA16238.1.p1:0,M_paleacea_Rhiz_final_MPA16239.1.p1:0)n7:0.0966,M_polymorpha_renamed_Mapoly0154s0026.1:0.01333)n6:0.46056,(M_paleacea_Rhiz_final_MPA16232.1.p1:0.07335,M_polymorpha_renamed_Mapoly0154s0025.1:0.02038)n8:0.224118)n5:0.024902)n2:0.31244)n1:0.06326)n0;
```
