## Supplementary material for "Transcriptional responses to arbuscular mycorrhizal symbiosis development are conserved in the early divergent *Marchantia paleacea*": OG0011664_tree.txt

```
(A_trichopoda_renamed_ERN14537:0.8634,(B_vulgaris_renamed_KMT18772:0.6795,(((L_japonicus_renamed_Lj3g3v0823570.1:0.00014,L_japonicus_renamed_Lj3g3v0823580.1:0.02057)n4:0.22632,(M_truncatula_renamed_MTR_3034540:0.18872,(M_truncatula_renamed_MTR_3034370:0.09317,(M_truncatula_renamed_MTR_3028060:0.00722,M_truncatula_renamed_MTR_3034410:0.03063)n7:0.07832)n6:0.06299)n5:0.13748)n3:0.11946,(L_japonicus_renamed_Lj3g3v3666590.1:0.13585,M_truncatula_renamed_MTR_0003s0580:0.35205)n8:0.13227)n2:0.36748)n1:0.8634)n0;
```
