## Supplementary material for "Transcriptional responses to arbuscular mycorrhizal symbiosis development are conserved in the early divergent *Marchantia paleacea*": OG0011665_tree.txt

```
((S_muscicola_renamed_SM001440S00563:0.02316,(S_muscicola_renamed_SM001489S01079:0.06732,S_muscicola_renamed_SM001173S25675:0.07061)n2:0.00015)n1:0.48649,(A_trichopoda_renamed_ERM94536:0.99732,((B_vulgaris_renamed_KMT02176:0.00014,B_vulgaris_renamed_KMT02177:0.04364)n5:0.97983,(L_angustifolius_renamed_OIW17383:0.2823,(M_truncatula_renamed_MTR_3082160:0.30136,(L_japonicus_renamed_Lj0g3v0116239.1:0.00014,L_japonicus_renamed_Lj0g3v0116239.2:0.00275)n8:0.43528)n7:0.31125)n6:0.29673)n4:0.41554)n3:0.48649)n0;
```
