## Supplementary material for "Transcriptional responses to arbuscular mycorrhizal symbiosis development are conserved in the early divergent *Marchantia paleacea*": OG0011666_tree.txt

```
(P_abies_renamed_MA_41244g0010:0.43702,(A_trichopoda_renamed_ERN18553:0.52815,(B_vulgaris_renamed_KMT19072:0.88555,(L_angustifolius_renamed_OIW14920:0.247,((L_japonicus_renamed_Lj5g3v0322420.1:0.30031,(M_truncatula_renamed_MTR_1017530:0.00014,M_truncatula_renamed_MTR_1017530:0.00016)n6:0.26887)n5:0.3765,(M_truncatula_renamed_MTR_3103400:0.22937,(L_japonicus_renamed_Lj1g3v1757740.1:0.01244,L_japonicus_renamed_Lj1g3v1757740.2:0.00014)n8:0.22888)n7:0.10703)n4:0.06377)n3:0.4091)n2:0.40384)n1:0.43702)n0;
```
