## Supplementary material for "Transcriptional responses to arbuscular mycorrhizal symbiosis development are conserved in the early divergent *Marchantia paleacea*": OG0011667_tree.txt

```
((A_trichopoda_renamed_ERN00555:0.18155,S_muscicola_renamed_SM000594S19563:0.3398)n1:0.19737,(B_vulgaris_renamed_KMS93253:0.1195,((M_flagellaris_scaffold-UCRN-2005657-Megaceros_tosanus:0.02671,(L_angustifolius_renamed_OIV89891:0.00014,L_japonicus_renamed_Lj0g3v0285759.1:0.21626)n5:0.29695)n4:0.03236,((P_neesiana_scaffold-JHFI-2001087-Pellia_neesiana:0.00014,P_neesiana_scaffold-JHFI-2001090-Pellia_neesiana:0.0052)n7:0.04798,(P_pinnata_scaffold-UUHD-2142949-Porella_pinnata:0.38028,P_pinnata_scaffold-UUHD-2007236-Porella_pinnata:0.097389)n8:0.010821)n6:0.10493)n3:0.32922)n2:0.19737)n0;
```
