## Supplementary material for "Transcriptional responses to arbuscular mycorrhizal symbiosis development are conserved in the early divergent *Marchantia paleacea*": OG0011668_tree.txt

```
(P_abies_renamed_MA_175530g0010:0.364755,(A_trichopoda_renamed_ERM93823:0.43694,((P_dactylifera_renamed_XP_008811823.1:0.23866,(Oryza_sativa_renamed_LOC_Os10g01100.1:0.14338,Z_mays_renamed_A0A1D6KAQ9:0.17623)n4:0.29164)n3:0.10892,((B_vulgaris_renamed_KMS96617:0.14418,B_vulgaris_renamed_KMS96615:0.12116)n6:0.27109,(M_truncatula_renamed_MTR_1032930:0.15072,(L_japonicus_renamed_Lj0g3v0257449.1:0.14219,L_angustifolius_renamed_OIW17338:0.1147)n8:0.00977)n7:0.26383)n5:0.1532)n2:0.05605)n1:0.364755)n0;
```
