## Supplementary material for "Transcriptional responses to arbuscular mycorrhizal symbiosis development are conserved in the early divergent *Marchantia paleacea*": OG0011669_tree.txt

```
(A_trichopoda_renamed_ERN12069:0.55988,((L_angustifolius_renamed_OIW18708:0.12465,(L_angustifolius_renamed_OIW19388:0.09409,L_angustifolius_renamed_OIV99765:0.11021)n3:0.0056)n2:0.16819,((M_truncatula_renamed_MTR_4127000:0.8634,(M_truncatula_renamed_MTR_1093170:0.09462,M_truncatula_renamed_MTR_2038500:0.07527)n6:0.14391)n5:0.18593,(L_japonicus_renamed_Lj4g3v2140060.1:0.4784,(L_japonicus_renamed_Lj0g3v0241149.1:0,L_japonicus_renamed_Lj6g3v1303010.1:0)n8:0.280197)n7:0.031133)n4:0.05855)n1:0.11367)n0;
```
