## Supplementary material for "Transcriptional responses to arbuscular mycorrhizal symbiosis development are conserved in the early divergent *Marchantia paleacea*": OG0011670_tree.txt

```
(((S_muscicola_renamed_SM000171S03256:0.02765,(S_muscicola_renamed_SM000093S24409:0.06728,S_muscicola_renamed_SM000219S06669:0.08609)n3:0.01693)n2:0.5284,A_agrestis_renamed_Aagr.utg000044l.89.1:0.47063)n1:0.029195,((A_trichopoda_renamed_ERN06426:0.38783,Oryza_sativa_renamed_LOC_Os04g23849.1:0.65047)n5:0.21706,((M_paleacea_Rhiz_final_MPA18679.1.p1:0.03376,M_polymorpha_renamed_Mapoly0015s0155.1:0.03887)n7:0.43649,(P_patens_renamed_P317_17070V3.1:0,P_patens_renamed_P317_17070V3.2:0)n8:0.6318)n6:0.00292)n4:0.029195)n0;
```
