## Supplementary material for "Transcriptional responses to arbuscular mycorrhizal symbiosis development are conserved in the early divergent *Marchantia paleacea*": OG0011671_tree.txt

```
(A_trichopoda_renamed_ERN08246:0.37429,(((Oryza_sativa_renamed_LOC_Os08g02200.1:0.19704,Z_mays_renamed_A0A1D6LEA3:0.41749)n3:0.30872,((Oryza_sativa_renamed_LOC_Os03g03520.1:0.06272,Oryza_sativa_renamed_LOC_Os12g29170.1:0.41518)n5:0.27448,(Z_mays_renamed_A0A1D6E242:0.36035,Z_mays_renamed_A0A1D6JMA4:0.377622)n6:0.041958)n4:0.19847)n2:0.34945,(M_truncatula_renamed_MTR_8024630:0.21078,(L_japonicus_renamed_Lj0g3v0167849.1:0.19023,L_japonicus_renamed_Lj1g3v5060450.1:0.465363)n8:0.051707)n7:0.25925)n1:0.37429)n0;
```
