## Supplementary material for "Transcriptional responses to arbuscular mycorrhizal symbiosis development are conserved in the early divergent *Marchantia paleacea*": OG0011672_tree.txt

```
((A_trichopoda_renamed_ERN17446:0.17507,A_trichopoda_renamed_ERN17447:0.33612)n1:0.297245,((((M_truncatula_renamed_MTR_2014040:0.27073,M_truncatula_renamed_MTR_2014050:0.45911)n5:0.08222,L_japonicus_renamed_Lj6g3v2017530.1:0.16022)n4:0.06883,(L_angustifolius_renamed_OIW20584:0,L_angustifolius_renamed_OIW20583:0)n6:0.40145)n3:0.2104,(P_dactylifera_renamed_XP_008778909.1:0.63648,(B_vulgaris_renamed_KMT04635:0.36532,B_vulgaris_renamed_KMT04636:0.23733)n8:0.42358)n7:0.06084)n2:0.297245)n0;
```
