## Supplementary material for "Transcriptional responses to arbuscular mycorrhizal symbiosis development are conserved in the early divergent *Marchantia paleacea*": OG0011673_tree.txt

```
(A_trichopoda_renamed_ERN07060:0.545565,(((Z_mays_renamed_C4J970:0.28322,Z_mays_renamed_K7VG00:0.25983)n3:0.16524,(Oryza_sativa_renamed_LOC_Os09g25440.1:1.57056,(Oryza_sativa_renamed_LOC_Os06g44200.3:0.01514,(Oryza_sativa_renamed_LOC_Os06g44200.2:0.00014,Oryza_sativa_renamed_LOC_Os06g44200.1:0.00014)n6:0.00155)n5:0.299538)n4:0.033282)n2:0.24668,(B_vulgaris_renamed_KMT03445:1.0593,(P_dactylifera_renamed_XP_008810794.1:0.40718,P_dactylifera_renamed_XP_008790171.1:0.362808)n8:0.040312)n7:0.16218)n1:0.545565)n0;
```
