## Supplementary material for "Transcriptional responses to arbuscular mycorrhizal symbiosis development are conserved in the early divergent *Marchantia paleacea*": OG0011674_tree.txt

```
((A_trichopoda_renamed_ERN10262:0.16913,(((L_japonicus_renamed_Lj3g3v0015500.1:0.24529,((L_japonicus_renamed_Lj5g3v0586800.1:0.33706,P_pinnata_scaffold-UUHD-2011307-Porella_pinnata:0.14498)n6:0.07686,(L_japonicus_renamed_Lj1g3v5061270.2:0.35945,T_lepidozioides_scaffold-SKQD-2074488-Takakia_lepidozioides:0.16603)n7:0.05174)n5:0.03589)n4:0.01381,Z_mays_renamed_A0A1D6I0D3:0.17775)n3:0.01668,(P_neesiana_scaffold-JHFI-2015572-Pellia_neesiana:0.3329,Z_mays_renamed_A0A1D6LIY2:0.33458)n8:0.103581)n2:0.011509)n1:0.01783,M_paleacea_Rhiz_final_MPA17623.2.p1:0.25358)n0;
```
