## Supplementary material for "Transcriptional responses to arbuscular mycorrhizal symbiosis development are conserved in the early divergent *Marchantia paleacea*": OG0011675_tree.txt

```
(B_vulgaris_renamed_KMT06544:0.24562,(((((B_vulgaris_renamed_KMS99215:0.28219,B_vulgaris_renamed_KMS96715:0.14809)n5:0.02809,B_vulgaris_renamed_KMS94620:0.00015)n4:0.2625,B_vulgaris_renamed_KMS65158:0.19896)n3:0.56108,(B_vulgaris_renamed_KMS64521:0.01818,B_vulgaris_renamed_KMT14561:0.35889)n6:0.09783)n2:0.23638,(B_vulgaris_renamed_KMT02883:0.67524,(B_vulgaris_renamed_KMT04317:0.03045,B_vulgaris_renamed_KMT17686:0.00579)n8:0.31553)n7:0.19367)n1:0.24562)n0;
```
