## Supplementary material for "Transcriptional responses to arbuscular mycorrhizal symbiosis development are conserved in the early divergent *Marchantia paleacea*": OG0011676_tree.txt

```
(B_vulgaris_renamed_KMS93954:0.487585,(B_vulgaris_renamed_KMT06096:0.02759,((B_vulgaris_renamed_KMS64619:0.00016,B_vulgaris_renamed_KMS64618:0.00014)n3:0.30989,((B_vulgaris_renamed_KMS95835:0.00014,B_vulgaris_renamed_KMS96532:0.00383)n5:0.00028,(B_vulgaris_renamed_KMS97274:0.02161,(B_vulgaris_renamed_KMS64537:0.2773,(B_vulgaris_renamed_KMT17283:0.53905,B_vulgaris_renamed_KMT00268:0.13954)n8:0.9056)n7:0.04286)n6:0.03107)n4:0.09073)n2:0.05771)n1:0.487585)n0;
```
