## Supplementary material for "Transcriptional responses to arbuscular mycorrhizal symbiosis development are conserved in the early divergent *Marchantia paleacea*": OG0011677_tree.txt

```
(B_vulgaris_renamed_KMS99801:0.1516,(B_vulgaris_renamed_KMS99800:0.24661,(((B_vulgaris_renamed_KMT18403:0.01883,B_vulgaris_renamed_KMT18402:0.06522)n4:0.21979,(B_vulgaris_renamed_KMT07490:0.00873,(B_vulgaris_renamed_KMT07496:0.03264,B_vulgaris_renamed_KMT07488:0.00016)n6:0.01694)n5:0.06156)n3:0.04144,(B_vulgaris_renamed_KMT13420:0.35545,(B_vulgaris_renamed_KMT16885:0.09695,B_vulgaris_renamed_KMT12673:0.07794)n8:0.1809)n7:0.10366)n2:0.12516)n1:0.1516)n0;
```
