## Supplementary material for "Transcriptional responses to arbuscular mycorrhizal symbiosis development are conserved in the early divergent *Marchantia paleacea*": OG0011678_tree.txt

```
((B_vulgaris_renamed_KMT19002:0.39605,B_vulgaris_renamed_KMS98947:0.60897)n1:0.240445,(((Oryza_sativa_renamed_LOC_Os01g65510.1:0.08314,(Z_mays_renamed_A0A1D6N5R8:0.07054,Z_mays_renamed_B6TT97:0.04519)n5:0.10092)n4:0.28585,(Z_mays_renamed_C0PGT3:0.31744,(Oryza_sativa_renamed_LOC_Os08g41760.1:0.42886,Oryza_sativa_renamed_LOC_Os08g41750.1:0.21042)n7:0.02338)n6:0.2741)n3:0.17344,(P_dactylifera_renamed_XP_008776766.1:1.14305,P_dactylifera_renamed_XP_008803788.1:0.27963)n8:0.03107)n2:0.58626)n0;
```
