## Supplementary material for "Transcriptional responses to arbuscular mycorrhizal symbiosis development are conserved in the early divergent *Marchantia paleacea*": OG0011679_tree.txt

```
((Oryza_sativa_renamed_LOC_Os04g21710.1:0.20673,Z_mays_renamed_B4FCQ7:0.37941)n1:0.697305,((L_angustifolius_renamed_OIW14368:0.53486,M_truncatula_renamed_MTR_1009660:0.48417)n3:0.04892,((B_vulgaris_renamed_KMT17823:0.89795,M_truncatula_renamed_MTR_3108830:0.46308)n5:0.24256,(L_japonicus_renamed_Lj1g3v1967330.1:0.29847,(L_angustifolius_renamed_OIV96531:0.08148,(L_angustifolius_renamed_OIW14628:0.21339,L_angustifolius_renamed_OIV97774:0.17498)n8:0.04634)n7:0.158)n6:0.09184)n4:0.04622)n2:0.697305)n0;
```
