## Supplementary material for "Transcriptional responses to arbuscular mycorrhizal symbiosis development are conserved in the early divergent *Marchantia paleacea*": OG0011680_tree.txt

```
((B_vulgaris_renamed_KMT17151:0.2103,B_vulgaris_renamed_KMT19988:0.00016)n1:0.60733,((Z_mays_renamed_A0A1D6KBS6:0.00015,(Z_mays_renamed_A0A1D6JAD1:0.99677,(Z_mays_renamed_A0A1D6H4Y1:0.0973,Z_mays_renamed_A0A1D6LIU6:0.63044)n5:0.38377)n4:0.14516)n3:0.00012,(Z_mays_renamed_A0A1D6HX59:0.01055,(Z_mays_renamed_A0A1D6H4X1:1.24295,(Z_mays_renamed_A0A1D6H468:0.0051,Z_mays_renamed_A0A1D6H461:0.00016)n8:0.04573)n7:0.03548)n6:0.13069)n2:0.60733)n0;
```
