## Supplementary material for "Transcriptional responses to arbuscular mycorrhizal symbiosis development are conserved in the early divergent *Marchantia paleacea*": OG0011681_tree.txt

```
(Oryza_sativa_renamed_LOC_Os06g34890.1:0.38673,(B_vulgaris_renamed_KMS98448:1.14069,(M_truncatula_renamed_MTR_3079230:0.30233,(M_truncatula_renamed_MTR_6081380:0.49724,(M_truncatula_renamed_MTR_0134s0080:0.07377,((M_truncatula_renamed_MTR_8051610:0.16769,(M_truncatula_renamed_MTR_1050388:0.04557,(M_truncatula_renamed_MTR_8074100:0.32136,M_truncatula_renamed_MTR_2095090:0.49033)n8:0.41544)n7:0.163)n6:0.1567,M_truncatula_renamed_MTR_3464020:1.08527)n5:0.108527)n4:0.0108527)n3:0.00108527)n2:0.000120586)n1:0.16962)n0;
```
