## Supplementary material for "Transcriptional responses to arbuscular mycorrhizal symbiosis development are conserved in the early divergent *Marchantia paleacea*": OG0011682_tree.txt

```
(M_flagellaris_scaffold-UCRN-2054033-Megaceros_tosanus:0.89291,((B_vulgaris_renamed_KMS95397:0.20019,B_vulgaris_renamed_KMT09043:0.20504)n2:0.96453,((Oryza_sativa_renamed_LOC_Os03g56500.1:0.2478,(Z_mays_renamed_A0A1D6G7W1:0.70068,(Z_mays_renamed_A0A1D6GG93:0.01051,Z_mays_renamed_A0A1D6HFM0:0.09521)n6:0.01085)n5:0.29597)n4:0.67865,((P_dactylifera_renamed_XP_017697206.1:0,P_dactylifera_renamed_XP_026658661.1:0)n8:0.2282,P_dactylifera_renamed_XP_008790350.1:0.69407)n7:0.11631)n3:0.27244)n1:0.89291)n0;
```
