## Supplementary material for "Transcriptional responses to arbuscular mycorrhizal symbiosis development are conserved in the early divergent *Marchantia paleacea*": OG0011683_tree.txt

```
((B_vulgaris_renamed_KMT14845:0.65807,B_vulgaris_renamed_KMT07142:0.64606)n1:0.54269,(L_japonicus_renamed_Lj5g3v2258490.1:0.46301,((L_angustifolius_renamed_OIW14764:0.3351,L_angustifolius_renamed_OIW09977:0.23419)n4:0.12874,(M_truncatula_renamed_MTR_0061s0010:0.31584,((M_truncatula_renamed_MTR_1114730:0.13673,M_truncatula_renamed_MTR_6018920:0.13005)n7:0.02747,(M_truncatula_renamed_MTR_6005450:0.2086,M_truncatula_renamed_MTR_6005440:0.21445)n8:0.0759)n6:0.04268)n5:0.17535)n3:0.11301)n2:0.54269)n0;
```
