## Supplementary material for "Transcriptional responses to arbuscular mycorrhizal symbiosis development are conserved in the early divergent *Marchantia paleacea*": OG0011684_tree.txt

```
((B_vulgaris_renamed_KMT15754:1.20203,P_neesiana_scaffold-JHFI-2108189-Pellia_neesiana:0.4227)n1:9.5e-05,((P_pinnata_scaffold-UUHD-2143363-Porella_pinnata:0.72302,(P_pinnata_scaffold-UUHD-2141540-Porella_pinnata:0.50507,(P_pinnata_scaffold-UUHD-2003303-Porella_pinnata:0.32612,(P_pinnata_scaffold-UUHD-2008188-Porella_pinnata:0.01101,P_pinnata_scaffold-UUHD-2008186-Porella_pinnata:0.08559)n6:0.08173)n5:0.27793)n4:0.18398)n3:0.1901,(M_paleacea_Rhiz_final_MPA21145.1.p1:0.4791,(T_lepidozioides_scaffold-SKQD-2004987-Takakia_lepidozioides:0.34676,P_dactylifera_renamed_XP_008793680.2:0.63549)n8:0.1094)n7:0.06454)n2:9.5e-05)n0;
```
