## Supplementary material for "Transcriptional responses to arbuscular mycorrhizal symbiosis development are conserved in the early divergent *Marchantia paleacea*": OG0011685_tree.txt

```
((B_vulgaris_renamed_KMS94191:1.00851,(P_pinnata_scaffold-UUHD-2132634-Porella_pinnata:0.23221,((P_pinnata_scaffold-UUHD-2131834-Porella_pinnata:0.24946,(P_pinnata_scaffold-UUHD-2139994-Porella_pinnata:0,P_pinnata_scaffold-UUHD-2139994-Porella_pinnata:0)n5:0.00972)n4:0.35758,(P_pinnata_scaffold-UUHD-2132571-Porella_pinnata:0.97143,(P_pinnata_scaffold-UUHD-2145283-Porella_pinnata:0.59546,(P_pinnata_scaffold-UUHD-2005080-Porella_pinnata:0.35398,P_pinnata_scaffold-UUHD-2016500-Porella_pinnata:0.2705)n8:0.24627)n7:0.02361)n6:0.12714)n3:0.290277)n2:0.032253)n1:0.02927,M_truncatula_renamed_MTR_2039300:1.36122)n0;
```
