## Supplementary material for "Transcriptional responses to arbuscular mycorrhizal symbiosis development are conserved in the early divergent *Marchantia paleacea*": OG0011686_tree.txt

```
(P_dactylifera_renamed_XP_008777868.3:0.34814,(B_vulgaris_renamed_KMT11327:0.78876,(L_angustifolius_renamed_OIW06471:0.30784,((M_truncatula_renamed_MTR_7085850:0.0578,(M_truncatula_renamed_MTR_4114680:0.05803,(M_truncatula_renamed_MTR_8005140:0.05776,(M_truncatula_renamed_MTR_4075140:0.01048,(M_truncatula_renamed_MTR_5031850:0.43451,M_truncatula_renamed_MTR_8007230:0.00014)n8:0.00992)n7:0.00011)n6:0.00332)n5:0.09516)n4:0.38287,M_truncatula_renamed_MTR_6028130:0.222228)n3:0.024692)n2:0.09827)n1:0.34814)n0;
```
