## Supplementary material for "Transcriptional responses to arbuscular mycorrhizal symbiosis development are conserved in the early divergent *Marchantia paleacea*": OG0011687_tree.txt

```
((L_japonicus_renamed_Lj2g3v3210770.1:0.54744,(B_vulgaris_renamed_KMT10859:0.24164,B_vulgaris_renamed_KMT05869:0.21103)n2:0.13316)n1:0.2346,((Z_mays_renamed_A0A1D6JZP4:0.00014,Z_mays_renamed_A0A1D6K897:0.00016)n4:0.09839,(Z_mays_renamed_A0A1D6LIW5:0.00014,((Z_mays_renamed_A0A1D6KTN0:0.33708,Z_mays_renamed_A0A1D6J5F3:0.00647)n7:0.00014,(Z_mays_renamed_A0A1D6F9C4:0.0196,Z_mays_renamed_A0A1D6I1F6:0.02117)n8:0.07533)n6:0.06688)n5:0.06154)n3:0.2346)n0;
```
