## Supplementary material for "Transcriptional responses to arbuscular mycorrhizal symbiosis development are conserved in the early divergent *Marchantia paleacea*": OG0011688_tree.txt

```
(B_vulgaris_renamed_KMT10927:0.33214,(Oryza_sativa_renamed_LOC_Os07g20510.1:0.61031,(P_dactylifera_renamed_XP_008790694.3:0.07521,(P_dactylifera_renamed_XP_017702307.1:0,P_dactylifera_renamed_XP_017702308.1:0,P_dactylifera_renamed_XP_017702309.1:0,P_dactylifera_renamed_XP_017702310.1:0,P_dactylifera_renamed_XP_026656071.1:0,P_dactylifera_renamed_XP_026656072.1:0,P_dactylifera_renamed_XP_026656073.1:0)n3:0.21085)n2:0.14147)n1:0.33214)n0;
```
