## Supplementary material for "Transcriptional responses to arbuscular mycorrhizal symbiosis development are conserved in the early divergent *Marchantia paleacea*": OG0011689_tree.txt

```
((A_agrestis_renamed_Aagr.utg000003l.597.1:0.00014,(A_agrestis_renamed_Aagr.utg000045l.134.1:0.00701,A_agrestis_renamed_Aagr.utg000045l.130.1:0.01446)n2:0.26976)n1:0.241075,((B_vulgaris_renamed_KMS65046:1.12834,((P_pinnata_scaffold-UUHD-2147537-Porella_pinnata:0.11779,(M_polymorpha_renamed_Mapoly0098s0009.1:0.04519,(M_paleacea_Rhiz_final_MPA27489.1.p1:0.00014,M_paleacea_Rhiz_final_MPA27489.2.p1:0.00014)n8:0.0188)n7:0.19963)n6:0.02945,P_pinnata_scaffold-UUHD-2144169-Porella_pinnata:0.755874)n5:0.083986)n4:0.36067,P_neesiana_scaffold-JHFI-2111596-Pellia_neesiana:0.12686)n3:0.241075)n0;
```
