## Supplementary material for "Transcriptional responses to arbuscular mycorrhizal symbiosis development are conserved in the early divergent *Marchantia paleacea*": OG0011690_tree.txt

```
((B_vulgaris_renamed_KMS96075:0.12602,B_vulgaris_renamed_KMS96076:0.18234)n1:0.569045,((L_japonicus_renamed_Lj6g3v1790940.1:0.00016,L_japonicus_renamed_Lj6g3v1790940.2:0.00014)n3:0.4305,((L_japonicus_renamed_Lj6g3v1968150.1:0.29154,M_truncatula_renamed_MTR_2017800:0.20886)n5:0.13871,(M_truncatula_renamed_MTR_2017930:0.07582,(L_japonicus_renamed_Lj6g3v1968130.1:0.06921,(L_japonicus_renamed_Lj0g3v0154299.1:0.00016,L_japonicus_renamed_Lj6g3v1969160.1:0.00014)n8:0.17717)n7:0.119178)n6:0.013242)n4:0.45079)n2:0.569045)n0;
```
