## Supplementary material for "Transcriptional responses to arbuscular mycorrhizal symbiosis development are conserved in the early divergent *Marchantia paleacea*": OG0011691_tree.txt

```
(B_vulgaris_renamed_KMT07030:0.74778,(M_truncatula_renamed_MTR_6081975:0.00014,(M_truncatula_renamed_MTR_2032805:0.00701,((M_truncatula_renamed_MTR_8061010:0.2194,(M_truncatula_renamed_MTR_1111490:0.03354,M_truncatula_renamed_MTR_2076190:0.01057)n5:0.17544)n4:0.04901,(M_truncatula_renamed_MTR_8014565:0.01462,(M_truncatula_renamed_MTR_7110505:0.01196,(M_truncatula_renamed_MTR_2426030:0.18195,M_truncatula_renamed_MTR_5025995:0.00014)n8:0.00325)n7:0.00015)n6:0.00414)n3:0.00015)n2:0.00784)n1:0.74778)n0;
```
