## Supplementary material for "Transcriptional responses to arbuscular mycorrhizal symbiosis development are conserved in the early divergent *Marchantia paleacea*": OG0011692_tree.txt

```
(((P_dactylifera_renamed_XP_008794628.2:0,P_dactylifera_renamed_XP_026661830.1:0)n2:0.24186,(Oryza_sativa_renamed_LOC_Os07g13540.1:0.14428,Z_mays_renamed_A0A1D6HWC0:0.21489)n3:0.34521)n1:0.14687,(B_vulgaris_renamed_KMT14754:0.40227,(L_angustifolius_renamed_OIW20530:0.14493,(M_truncatula_renamed_MTR_7079860:0.12732,((L_japonicus_renamed_Lj1g3v2809560.1:0,L_japonicus_renamed_Lj4g3v3116260.1:0)n8:0.00014,L_japonicus_renamed_Lj1g3v2810570.1:0.00016)n7:0.12239)n6:0.04928)n5:0.28286)n4:0.14687)n0;
```
