## Supplementary material for "Transcriptional responses to arbuscular mycorrhizal symbiosis development are conserved in the early divergent *Marchantia paleacea*": OG0011693_tree.txt

```
(L_japonicus_renamed_Lj0g3v0172419.1:0.382455,(((L_angustifolius_renamed_OIW20522:0,L_angustifolius_renamed_OIW20521:0)n3:0.62349,L_angustifolius_renamed_OIV89088:0.41928)n2:0.43301,((L_angustifolius_renamed_OIV89055:0.00014,L_angustifolius_renamed_OIW13327:0.00014)n5:0.00015,((L_angustifolius_renamed_OIW11759:0.00676,L_angustifolius_renamed_OIW14095:0.18424)n7:0.00012,(L_angustifolius_renamed_OIW18035:0.01391,L_angustifolius_renamed_OIW01693:0.0139)n8:0.00014)n6:0.00672)n4:0.098)n1:0.382455)n0;
```
