## Supplementary material for "Transcriptional responses to arbuscular mycorrhizal symbiosis development are conserved in the early divergent *Marchantia paleacea*": OG0011694_tree.txt

```
(((L_japonicus_renamed_Lj3g3v0730230.1:0.15262,L_japonicus_renamed_Lj4g3v0462490.1:0.05034)n2:0.62907,(L_angustifolius_renamed_OIW16929:0.09807,L_angustifolius_renamed_OIV92020:0.30258)n3:0.82836)n1:0.11268,(L_angustifolius_renamed_OIW20684:0.8059,((L_japonicus_renamed_Lj0g3v0193429.1:0.27014,(L_japonicus_renamed_Lj0g3v0337349.1:0.00014,L_japonicus_renamed_Lj5g3v1003860.1:0.00014)n7:0.03159)n6:0.22481,(L_japonicus_renamed_Lj3g3v2286500.1:0.6541,L_japonicus_renamed_Lj0g3v0242089.1:0.40188)n8:0.128709)n5:0.014301)n4:0.43616)n0;
```
