## Supplementary material for "Transcriptional responses to arbuscular mycorrhizal symbiosis development are conserved in the early divergent *Marchantia paleacea*": OG0011695_tree.txt

```
(L_angustifolius_renamed_OIV98942:0.041155,(L_angustifolius_renamed_OIV94318:0.10826,(L_angustifolius_renamed_OIV89336:0.08596,((L_angustifolius_renamed_OIW07332:0.17982,(L_angustifolius_renamed_OIW04937:0.08786,(L_angustifolius_renamed_OIV92402:0.00014,(L_angustifolius_renamed_OIW21089:0.00014,L_angustifolius_renamed_OIW05912:0.08755)n7:0.04364)n6:0.04794)n5:0.35605)n4:0.20812,(L_angustifolius_renamed_OIW21310:0.09446,L_angustifolius_renamed_OIW06176:0.18847)n8:0.05634)n3:0.06496)n2:0.00937)n1:0.041155)n0;
```
