## Supplementary material for "Transcriptional responses to arbuscular mycorrhizal symbiosis development are conserved in the early divergent *Marchantia paleacea*": OG0011696_tree.txt

```
((L_angustifolius_renamed_OIW18866:0.17706,L_angustifolius_renamed_OIW01045:0.25928)n1:0.097,(((M_truncatula_renamed_MTR_8013620:0.0016,M_truncatula_renamed_MTR_8013620:0.00014)n4:0.00014,(M_truncatula_renamed_MTR_8013620:0.00014,M_truncatula_renamed_MTR_8013620:0.00014)n5:0.00015)n3:0.08998,((M_truncatula_renamed_MTR_8013580:0.07357,M_truncatula_renamed_MTR_8013600:0.06614)n7:0.05607,(M_truncatula_renamed_MTR_8013560:0.05397,M_truncatula_renamed_MTR_8013610:0.04456)n8:0.02427)n6:0.0241)n2:0.097)n0;
```
