## Supplementary material for "Transcriptional responses to arbuscular mycorrhizal symbiosis development are conserved in the early divergent *Marchantia paleacea*": OG0011697_tree.txt

```
((L_angustifolius_renamed_OIW17394:0.52292,(L_angustifolius_renamed_OIV99075:0.09692,L_angustifolius_renamed_OIV89376:0.14867)n2:0.14585)n1:0.178735,(M_truncatula_renamed_MTR_7059275:0.56855,(M_truncatula_renamed_MTR_4094745:0.28242,((M_truncatula_renamed_MTR_8042930:0.16613,(M_truncatula_renamed_MTR_8042950:0.00323,M_truncatula_renamed_MTR_8042960:0.00475)n7:0.22042)n6:0.03183,(M_truncatula_renamed_MTR_8043880:0.08436,M_truncatula_renamed_MTR_8043680:0.09168)n8:0.29349)n5:0.04981)n4:0.08736)n3:0.178735)n0;
```
