## Supplementary material for "Transcriptional responses to arbuscular mycorrhizal symbiosis development are conserved in the early divergent *Marchantia paleacea*": OG0011698_tree.txt

```
(((L_angustifolius_renamed_OIW16645:0.04893,L_angustifolius_renamed_OIV98844:0.04216)n2:0.15315,(L_angustifolius_renamed_OIW04540:0.16547,L_angustifolius_renamed_OIW02494:0.20298)n3:0.05428)n1:0.129915,((L_japonicus_renamed_Lj0g3v0332129.1:0.57787,L_japonicus_renamed_Lj3g3v2575770.1:0.57452)n5:0.24517,((M_truncatula_renamed_MTR_8022970:0.13918,M_truncatula_renamed_MTR_3109930:0.20029)n7:0.25263,(M_truncatula_renamed_MTR_2045020:0.27306,M_truncatula_renamed_MTR_3437790:0.20945)n8:0.36857)n6:0.12958)n4:0.129915)n0;
```
