## Supplementary material for "Transcriptional responses to arbuscular mycorrhizal symbiosis development are conserved in the early divergent *Marchantia paleacea*": OG0011699_tree.txt

```
((L_angustifolius_renamed_OIW15227:0.21665,(L_japonicus_renamed_Lj1g3v3979360.1:0.19057,M_truncatula_renamed_MTR_7086660:0.19722)n2:0.14025)n1:0.456025,(((P_dactylifera_renamed_XP_008789403.1:0,P_dactylifera_renamed_XP_008789412.1:0)n5:0.00014,P_dactylifera_renamed_XP_008789421.1:0.00015)n4:0.18361,((P_dactylifera_renamed_XP_026664820.1:0,P_dactylifera_renamed_XP_026664821.1:0)n7:0.09623,(P_dactylifera_renamed_XP_026664819.1:0,P_dactylifera_renamed_XP_008805499.1:0)n8:0.02604)n6:0.10743)n3:0.456025)n0;
```
