## Supplementary material for "Transcriptional responses to arbuscular mycorrhizal symbiosis development are conserved in the early divergent *Marchantia paleacea*": OG0011700_tree.txt

```
((L_angustifolius_renamed_OIW08103:0.27307,(L_angustifolius_renamed_OIW14081:0.08056,L_angustifolius_renamed_OIV95240:0.1614)n2:0.17826)n1:0.21836,((M_truncatula_renamed_MTR_8037920:0.04499,M_truncatula_renamed_MTR_8037923:0.01589)n4:0.12709,(M_truncatula_renamed_MTR_8042070:0.06308,((M_truncatula_renamed_MTR_8042400:0.08148,(M_truncatula_renamed_MTR_8042080:0.06475,M_truncatula_renamed_MTR_8042170:0.05155)n8:0.04285)n7:0.01405,M_truncatula_renamed_MTR_8042090:0.10255)n6:0.03964)n5:0.06254)n3:0.21836)n0;
```
