## Supplementary material for "Transcriptional responses to arbuscular mycorrhizal symbiosis development are conserved in the early divergent *Marchantia paleacea*": OG0011701_tree.txt

```
((P_pinnata_scaffold-UUHD-2126671-Porella_pinnata:0.55789,((M_paleacea_Rhiz_final_MPA13862.3.p1:0.71253,(L_angustifolius_renamed_OIW12142:0.51126,((Z_mays_renamed_A0A1D6FLQ3:0.00014,Z_mays_renamed_A0A1D6PRY9:0.02167)n6:0.03001,(Z_mays_renamed_A0A1D6K4M1:0.02136,(Z_mays_renamed_A0A1D6HHK6:0.00615,Z_mays_renamed_A0A1D6IXZ5:0.00014)n8:0.0181)n7:0.00016)n5:0.53516)n4:0.1982)n3:0.13707,Z_mays_renamed_A0A1D6PRY8:1.70601)n2:0.189557)n1:7.5e-05,P_abies_renamed_MA_251908g0010:0.31446)n0;
```
