## Supplementary material for "Transcriptional responses to arbuscular mycorrhizal symbiosis development are conserved in the early divergent *Marchantia paleacea*": OG0011702_tree.txt

```
(L_angustifolius_renamed_OIW10488:0.53176,(M_truncatula_renamed_MTR_1037540:0.49871,(M_truncatula_renamed_MTR_1008000:0.84999,(M_truncatula_renamed_MTR_4080200:0.5517,((M_truncatula_renamed_MTR_1009110:0.18375,M_truncatula_renamed_MTR_1022105:0.26775)n5:0.45617,(M_truncatula_renamed_MTR_1022200:0.23194,(M_truncatula_renamed_MTR_1023400:0.16285,(M_truncatula_renamed_MTR_1023430:0.31249,M_truncatula_renamed_MTR_1024125:0.33017)n8:0.11437)n7:0.08121)n6:0.23333)n4:0.04087)n3:0.19405)n2:0.10082)n1:0.53176)n0;
```
