## Supplementary material for "Transcriptional responses to arbuscular mycorrhizal symbiosis development are conserved in the early divergent *Marchantia paleacea*": OG0011703_tree.txt

```
(L_angustifolius_renamed_OIW09575:0.97969,(M_truncatula_renamed_MTR_7069680:0.26022,(M_truncatula_renamed_MTR_7061340:0.37001,((M_truncatula_renamed_MTR_5019020:0.7541,M_truncatula_renamed_MTR_7090010:0.00014)n4:0.29425,(((M_truncatula_renamed_MTR_7024020:0.29175,M_truncatula_renamed_MTR_3090790:0.24243)n7:0.14267,(M_truncatula_renamed_MTR_1025690:0.36087,M_truncatula_renamed_MTR_4121010:0.45054)n8:0.20573)n6:0.08456,M_truncatula_renamed_MTR_5029315:0.71873)n5:0.11713)n3:0.15358)n2:0.00016)n1:0.97969)n0;
```
