## Supplementary material for "Transcriptional responses to arbuscular mycorrhizal symbiosis development are conserved in the early divergent *Marchantia paleacea*": OG0011704_tree.txt

```
((Z_mays_renamed_A0A1D6HQK6:0.84949,(P_dactylifera_renamed_XP_008801631.1:0.00014,P_dactylifera_renamed_XP_008801630.1:0.00014)n2:0.47992)n1:0.405405,((L_angustifolius_renamed_OIW07495:0.1559,L_angustifolius_renamed_OIW01232:0.13421)n4:0.07589,((M_truncatula_renamed_MTR_7063470:0.00014,M_truncatula_renamed_MTR_7063470:0.00014)n6:0.22561,(L_japonicus_renamed_Lj1g3v3444270.1:0.0693,(L_japonicus_renamed_Lj1g3v3444270.2:0.00014,L_japonicus_renamed_Lj1g3v3444270.3:0.00014)n8:0.00016)n7:0.14808)n5:0.05766)n3:0.405405)n0;
```
