## Supplementary material for "Transcriptional responses to arbuscular mycorrhizal symbiosis development are conserved in the early divergent *Marchantia paleacea*": OG0011705_tree.txt

```
(L_angustifolius_renamed_OIW07837:0.119435,((L_japonicus_renamed_Lj0g3v0304789.1:0.17352,(L_japonicus_renamed_Lj0g3v0139009.1:0.18203,L_japonicus_renamed_Lj0g3v0167089.1:0.19873)n3:0.04105)n2:0.10504,((M_truncatula_renamed_MTR_5047340:0.08851,M_truncatula_renamed_MTR_5047390:0.02503)n5:0.42172,(M_truncatula_renamed_MTR_6034450:0.19576,(M_truncatula_renamed_MTR_6034470:0.10708,(M_truncatula_renamed_MTR_6034380:0.05805,M_truncatula_renamed_MTR_6034410:0.03394)n8:0.03069)n7:0.14924)n6:0.20293)n4:0.05878)n1:0.119435)n0;
```
