## Supplementary material for "Transcriptional responses to arbuscular mycorrhizal symbiosis development are conserved in the early divergent *Marchantia paleacea*": OG0011706_tree.txt

```
(Z_mays_renamed_A0A1D6FGD2:0.26298,((L_angustifolius_renamed_OIV99862:0.18534,L_japonicus_renamed_Lj1g3v0177810.1:0.3815)n2:0.45695,(M_truncatula_renamed_MTR_4117040:0.03472,(M_truncatula_renamed_MTR_4117030:0.04247,(M_truncatula_renamed_MTR_4117020:0.02711,((M_truncatula_renamed_MTR_7096740:0.03918,(M_truncatula_renamed_MTR_4117800:0.00014,M_truncatula_renamed_MTR_4117760:0.00015)n8:0.22236)n7:0.00414,M_truncatula_renamed_MTR_7096730:0.1182)n6:0.00609)n5:0.01591)n4:0.11577)n3:0.08294)n1:0.26298)n0;
```
