## Supplementary material for "Transcriptional responses to arbuscular mycorrhizal symbiosis development are conserved in the early divergent *Marchantia paleacea*": OG0011707_tree.txt

```
((L_angustifolius_renamed_OIV92148:1.09764,(M_truncatula_renamed_MTR_4065180:0.82168,M_truncatula_renamed_MTR_8064380:1.16409)n2:0.10296)n1:5.5e-05,(L_angustifolius_renamed_OIV94017:1.21048,(M_truncatula_renamed_MTR_6021620:0.53441,((M_truncatula_renamed_MTR_1036850:0.71452,M_truncatula_renamed_MTR_7451160:0.5978)n6:0.20548,(M_truncatula_renamed_MTR_2048385:0.42579,(M_truncatula_renamed_MTR_6052002:0.1027,M_truncatula_renamed_MTR_7018620:0.0237)n8:0.343908)n7:0.0343908)n5:0.00343908)n4:0.00038212)n3:0.13271)n0;
```
