## Supplementary material for "Transcriptional responses to arbuscular mycorrhizal symbiosis development are conserved in the early divergent *Marchantia paleacea*": OG0011708_tree.txt

```
(L_japonicus_renamed_Lj0g3v0015079.1:0.01206,(L_japonicus_renamed_Lj0g3v0189959.1:0.00014,(L_japonicus_renamed_Lj0g3v0203689.1:0.02809,(L_japonicus_renamed_Lj0g3v0048869.1:0.3102,(((L_japonicus_renamed_Lj0g3v0039219.1:0.43744,L_japonicus_renamed_Lj0g3v0352369.1:1.11309)n6:0.27105,L_japonicus_renamed_Lj0g3v0093539.1:0.06361)n5:0.0001,((L_japonicus_renamed_Lj1g3v1079450.1:0.00014,L_japonicus_renamed_Lj0g3v0330819.1:0.06271)n8:0.01364,L_japonicus_renamed_Lj0g3v0177199.1:0.00014)n7:0.01508)n4:0.4153)n3:0.05287)n2:0.10176)n1:0.01206)n0;
```
