## Supplementary material for "Transcriptional responses to arbuscular mycorrhizal symbiosis development are conserved in the early divergent *Marchantia paleacea*": OG0011709_tree.txt

```
((M_truncatula_renamed_MTR_2023950:0.87662,L_japonicus_renamed_Lj0g3v0342629.1:0.57492)n1:0.07301,(M_truncatula_renamed_MTR_7059175:0.86364,((((L_japonicus_renamed_Lj0g3v0015909.1:0.68811,L_japonicus_renamed_Lj0g3v0321679.1:0.79084)n6:0.42742,(L_japonicus_renamed_Lj1g3v3835760.1:0.0538,L_japonicus_renamed_Lj3g3v0139540.1:0.02151)n7:0.23795)n5:0.00012,(L_japonicus_renamed_Lj0g3v0138349.1:0.39319,L_japonicus_renamed_Lj1g3v2064390.1:0.36136)n8:0.04887)n4:0.07281,L_japonicus_renamed_Lj0g3v0076979.1:0.883206)n3:0.098134)n2:0.16633)n0;
```
