## Supplementary material for "Transcriptional responses to arbuscular mycorrhizal symbiosis development are conserved in the early divergent *Marchantia paleacea*": OG0011710_tree.txt

```
(L_japonicus_renamed_Lj4g3v1107730.1:0.023965,(L_japonicus_renamed_Lj0g3v0022289.1:0.01916,(L_japonicus_renamed_Lj0g3v0021729.1:0.02407,((L_japonicus_renamed_Lj2g3v0146790.1:0.00779,(L_japonicus_renamed_Lj1g3v1079710.1:0.04124,L_japonicus_renamed_Lj3g3v0821050.1:0.03851)n5:0.01332)n4:0.33158,(L_japonicus_renamed_Lj0g3v0229529.1:0.03734,((L_japonicus_renamed_Lj0g3v0062339.1:0.0296,L_japonicus_renamed_Lj3g3v0290590.1:0.02272)n8:0.10787,L_japonicus_renamed_Lj6g3v0927040.1:0.01564)n7:0.06525)n6:0.0932)n3:0.04342)n2:0.03413)n1:0.023965)n0;
```
