## Supplementary material for "Transcriptional responses to arbuscular mycorrhizal symbiosis development are conserved in the early divergent *Marchantia paleacea*": OG0011711_tree.txt

```
(L_japonicus_renamed_Lj1g3v4998370.1:0.052745,((L_japonicus_renamed_Lj1g3v2872790.1:0.60064,((L_japonicus_renamed_Lj0g3v0045019.1:0.02631,L_japonicus_renamed_Lj4g3v0037540.1:0.02193)n4:0.51337,(L_japonicus_renamed_Lj4g3v0654680.1:0.00014,L_japonicus_renamed_Lj6g3v0727670.1:0.00015)n5:0.30411)n3:0.12295)n2:0.12218,(L_japonicus_renamed_Lj0g3v0045029.1:0.06461,(L_japonicus_renamed_Lj1g3v2253650.1:0.01425,(L_japonicus_renamed_Lj1g3v4717430.1:0.00016,L_japonicus_renamed_Lj1g3v4998380.1:0.00014)n8:0.0127)n7:0.02149)n6:0.05159)n1:0.052745)n0;
```
