## Supplementary material for "Transcriptional responses to arbuscular mycorrhizal symbiosis development are conserved in the early divergent *Marchantia paleacea*": OG0011712_tree.txt

```
((M_truncatula_renamed_MTR_0813s0010:0.14746,M_truncatula_renamed_MTR_0552s0010:0.36843)n1:0.13519,(L_japonicus_renamed_Lj0g3v0068679.1:0.24306,((L_japonicus_renamed_Lj0g3v0193109.1:0.73406,L_japonicus_renamed_Lj0g3v0248489.1:1.51206)n4:0.11113,(L_japonicus_renamed_Lj0g3v0239969.1:0.15939,((L_japonicus_renamed_Lj1g3v3529470.1:0,L_japonicus_renamed_Lj2g3v1389260.1:0)n7:0.27273,(L_japonicus_renamed_Lj0g3v0245139.1:0,L_japonicus_renamed_Lj3g3v1571320.1:0)n8:0.14567)n6:0.03206)n5:0.20189)n3:0.1072)n2:0.13519)n0;
```
