## Supplementary material for "Transcriptional responses to arbuscular mycorrhizal symbiosis development are conserved in the early divergent *Marchantia paleacea*": OG0011713_tree.txt

```
(((M_flagellaris_scaffold-UCRN-2009176-Megaceros_tosanus:0,M_flagellaris_scaffold-UCRN-2009176-Megaceros_tosanus:0)n2:0.00016,(M_flagellaris_scaffold-UCRN-2009175-Megaceros_tosanus:0,M_flagellaris_scaffold-UCRN-2009175-Megaceros_tosanus:0,M_flagellaris_scaffold-UCRN-2009175-Megaceros_tosanus:0)n3:0.02285)n1:0.37491,(P_abies_renamed_MA_80784g0010:0.43244,((L_japonicus_renamed_Lj0g3v0073579.1:0.00014,(L_japonicus_renamed_Lj0g3v0073579.2:0.00014,L_japonicus_renamed_Lj0g3v0073579.3:0.00014)n7:0.00014)n6:0.38122,L_japonicus_renamed_Lj1g3v2536140.2:0.184068)n5:0.020452)n4:0.09102)n0;
```
