## Supplementary material for "Transcriptional responses to arbuscular mycorrhizal symbiosis development are conserved in the early divergent *Marchantia paleacea*": OG0011714_tree.txt

```
(L_japonicus_renamed_Lj0g3v0240839.1:0.07915,(L_japonicus_renamed_Lj4g3v2215390.1:0.17137,((L_japonicus_renamed_Lj3g3v3336290.1:0.14583,L_japonicus_renamed_Lj3g3v3336300.1:0.11118)n3:0.09023,((L_japonicus_renamed_Lj3g3v3336310.1:2.1724,L_japonicus_renamed_Lj0g3v0169899.1:0.06917)n5:0.10552,(L_japonicus_renamed_Lj0g3v0213409.1:0.26619,(L_japonicus_renamed_Lj3g3v3337350.1:0.18575,(L_japonicus_renamed_Lj3g3v3235480.1:0.22182,L_japonicus_renamed_Lj0g3v0090019.1:0.03135)n8:0.08086)n7:0.09258)n6:0.08851)n4:0.04801)n2:0.19115)n1:0.07915)n0;
```
