## Supplementary material for "Transcriptional responses to arbuscular mycorrhizal symbiosis development are conserved in the early divergent *Marchantia paleacea*": OG0011715_tree.txt

```
(L_japonicus_renamed_Lj0g3v0115859.1:0.03022,((L_japonicus_renamed_Lj0g3v0156559.1:0.06339,(L_japonicus_renamed_Lj0g3v0300109.1:0.19856,(((L_japonicus_renamed_Lj0g3v0145079.1:0.71456,L_japonicus_renamed_Lj6g3v1449700.1:0.55231)n6:0.50533,L_japonicus_renamed_Lj0g3v0354229.1:0.93954)n5:0.16124,(L_japonicus_renamed_Lj0g3v0228959.1:0.89917,L_japonicus_renamed_Lj1g3v3137830.1:0.39429)n7:0.14644)n4:0.15316)n3:0.24771)n2:0.06528,(L_japonicus_renamed_Lj0g3v0103519.1:0.04867,L_japonicus_renamed_Lj1g3v3906730.1:0.03554)n8:0.06593)n1:0.03022)n0;
```
