## Supplementary material for "Transcriptional responses to arbuscular mycorrhizal symbiosis development are conserved in the early divergent *Marchantia paleacea*": OG0011716_tree.txt

```
((L_japonicus_renamed_Lj4g3v2846130.1:0.50576,(L_japonicus_renamed_Lj0g3v0107079.1:0.10091,L_japonicus_renamed_Lj4g3v2603820.1:0.14733)n2:0.30406)n1:0.119705,((M_truncatula_renamed_MTR_8094810:0.03565,M_truncatula_renamed_MTR_8094830:0.11393)n4:0.24309,(((M_truncatula_renamed_MTR_8094890:0,M_truncatula_renamed_MTR_8094915:0)n7:0.00016,(M_truncatula_renamed_MTR_8094840:0.23481,M_truncatula_renamed_MTR_8094850:0.02851)n8:0.19749)n6:0.55786,M_truncatula_renamed_MTR_5017840:0.45482)n5:0.09266)n3:0.119705)n0;
```
