## Supplementary material for "Transcriptional responses to arbuscular mycorrhizal symbiosis development are conserved in the early divergent *Marchantia paleacea*": OG0011717_tree.txt

```
(L_japonicus_renamed_Lj0g3v0123289.3:0.05871,((L_japonicus_renamed_Lj5g3v1168520.1:0.00015,L_japonicus_renamed_Lj5g3v1170930.1:0.00014)n2:0.26528,(L_japonicus_renamed_Lj2g3v3007460.1:0.12178,((L_japonicus_renamed_Lj0g3v0123289.2:0.37793,(L_japonicus_renamed_Lj2g3v3007360.1:0.0341,(L_japonicus_renamed_Lj0g3v0115939.1:0.23229,L_japonicus_renamed_Lj2g3v3007470.1:0.16551)n7:0.02289)n6:0.05464)n5:0.01462,(L_japonicus_renamed_Lj1g3v5035000.1:0,L_japonicus_renamed_Lj3g3v2443320.1:0)n8:0.42673)n4:0.03976)n3:0.02745)n1:0.05871)n0;
```
