## Supplementary material for "Transcriptional responses to arbuscular mycorrhizal symbiosis development are conserved in the early divergent *Marchantia paleacea*": OG0011718_tree.txt

```
(((L_japonicus_renamed_Lj0g3v0354039.1:0,L_japonicus_renamed_Lj0g3v0354039.2:0)n2:0.18681,((L_japonicus_renamed_Lj0g3v0171409.1:0.00357,L_japonicus_renamed_Lj0g3v0171409.2:0.00766)n4:0.1002,(L_japonicus_renamed_Lj0g3v0320649.1:0.1189,(L_japonicus_renamed_Lj0g3v0180729.1:0.08544,L_japonicus_renamed_Lj0g3v0320639.1:0.0573)n6:0.10887)n5:0.06324)n3:0.06181)n1:0.11668,(M_truncatula_renamed_MTR_4081730:0.08349,(M_truncatula_renamed_MTR_4081675:0.02809,M_truncatula_renamed_MTR_4081685:0.05004)n8:0.07915)n7:0.11668)n0;
```
