## Supplementary material for "Transcriptional responses to arbuscular mycorrhizal symbiosis development are conserved in the early divergent *Marchantia paleacea*": OG0011719_tree.txt

```
(M_truncatula_renamed_MTR_1042160:0.419535,(L_japonicus_renamed_Lj5g3v2014040.1:0.45511,((L_japonicus_renamed_Lj0g3v0237689.1:0,L_japonicus_renamed_Lj6g3v1480340.1:0)n3:0.1372,((L_japonicus_renamed_Lj0g3v0201179.1:0.36084,L_japonicus_renamed_Lj6g3v1481380.1:0.00014)n5:0.11501,(L_japonicus_renamed_Lj6g3v1493510.1:0.01993,(L_japonicus_renamed_Lj6g3v1493510.4:0.00016,(L_japonicus_renamed_Lj6g3v1493510.3:0.00308,L_japonicus_renamed_Lj6g3v1493510.2:0.00014)n8:0.0002)n7:0.0061)n6:0.4954)n4:0.00725)n2:0.09352)n1:0.419535)n0;
```
