## Supplementary material for "Transcriptional responses to arbuscular mycorrhizal symbiosis development are conserved in the early divergent *Marchantia paleacea*": OG0011720_tree.txt

```
((M_truncatula_renamed_MTR_2040620:0.20047,M_truncatula_renamed_MTR_5023720:0.0187)n1:0.357455,((L_japonicus_renamed_Lj1g3v3704680.1:0,L_japonicus_renamed_Lj1g3v4564760.1:0)n3:0.66649,((L_japonicus_renamed_Lj0g3v0244199.1:0.49409,(L_japonicus_renamed_Lj0g3v0213539.1:0.46353,L_japonicus_renamed_Lj0g3v0303209.1:0.00015)n6:0.52563)n5:0.51638,(L_japonicus_renamed_Lj3g3v1145820.3:1.12267,(L_japonicus_renamed_Lj3g3v2027400.1:0.28447,L_japonicus_renamed_Lj4g3v1034240.1:0.31545)n8:0.46716)n7:0.0887)n4:0.23998)n2:0.357455)n0;
```
