## Supplementary material for "Transcriptional responses to arbuscular mycorrhizal symbiosis development are conserved in the early divergent *Marchantia paleacea*": OG0011721_tree.txt

```
(L_japonicus_renamed_Lj0g3v0224509.1:0.49397,(M_truncatula_renamed_MTR_1091013:0.20942,(M_truncatula_renamed_MTR_5015480:0.22326,(M_truncatula_renamed_MTR_0137s0040:0.29549,((M_truncatula_renamed_MTR_1057920:0.05508,M_truncatula_renamed_MTR_1050985:0.49787)n5:0.03338,((M_truncatula_renamed_MTR_2070590:0.08081,(M_truncatula_renamed_MTR_0402s0040:0.02702,M_truncatula_renamed_MTR_0291s0060:0.24083)n8:0.02078)n7:0.01513,M_truncatula_renamed_MTR_6017200:0.0576)n6:0.153)n4:0.1643)n3:0.20846)n2:0.13655)n1:0.49397)n0;
```
