## Supplementary material for "Transcriptional responses to arbuscular mycorrhizal symbiosis development are conserved in the early divergent *Marchantia paleacea*": OG0011722_tree.txt

```
(A_agrestis_renamed_Aagr.utg000018l.363.1:0.10252,((P_pinnata_scaffold-UUHD-2134193-Porella_pinnata:0.54715,(M_paleacea_Rhiz_final_MPA5385.1.p1:0.07024,M_paleacea_Rhiz_final_MPA5385.2.p1:0.00014)n3:0.56473)n2:0.15968,((P_abies_renamed_MA_10434258g0020:0.12823,(P_abies_renamed_MA_167483g0010:0.00015,P_abies_renamed_MA_2656g0020:0.00466)n6:0.03703)n5:0.12654,(Z_mays_renamed_A0A1D6N7R7:0.17088,(L_japonicus_renamed_Lj3g3v0129330.1:0.13446,L_japonicus_renamed_Lj0g3v0240579.1:0.053865)n8:0.005985)n7:0.12636)n4:0.08504)n1:0.10252)n0;
```
