## Supplementary material for "Transcriptional responses to arbuscular mycorrhizal symbiosis development are conserved in the early divergent *Marchantia paleacea*": OG0011723_tree.txt

```
((L_japonicus_renamed_Lj0g3v0297949.1:0.53596,((L_japonicus_renamed_Lj0g3v0359159.1:0.31354,L_japonicus_renamed_Lj1g3v2982420.1:0.38824)n3:0.09671,L_japonicus_renamed_Lj1g3v2975890.1:0.41038)n2:0.04884)n1:0.17012,(M_truncatula_renamed_MTR_1111630:0.29834,((M_truncatula_renamed_MTR_5090500:0.44083,M_truncatula_renamed_MTR_7116250:0.16298)n6:0.20034,(M_truncatula_renamed_MTR_7116260:0.47604,(M_truncatula_renamed_MTR_7116580:0.24303,M_truncatula_renamed_MTR_7114090:0.24934)n8:0.0697)n7:0.04301)n5:0.06239)n4:0.17012)n0;
```
