## Supplementary material for "Transcriptional responses to arbuscular mycorrhizal symbiosis development are conserved in the early divergent *Marchantia paleacea*": OG0011724_tree.txt

```
((C_braunii_renamed_GBG81810:0.34883,(P_patens_renamed_P318_21500V3.1:0.4209,(L_japonicus_renamed_Lj0g3v0304219.1:0.29487,Z_mays_renamed_A0A1D6JKA3:0.09179)n3:0.97327)n2:0.08051)n1:0.043175,((T_lepidozioides_scaffold-SKQD-2069735-Takakia_lepidozioides:0.09541,(M_paleacea_Rhiz_final_MPA17786.1.p1:0.00014,M_paleacea_Rhiz_final_MPA17786.2.p1:0.01343)n6:0.35057)n5:0.09031,((M_flagellaris_scaffold-UCRN-2003735-Megaceros_tosanus:0,M_flagellaris_scaffold-UCRN-2003738-Megaceros_tosanus:0)n8:0.00014,M_flagellaris_scaffold-UCRN-2003737-Megaceros_tosanus:0.00014)n7:0.16163)n4:0.043175)n0;
```
