## Supplementary material for "Transcriptional responses to arbuscular mycorrhizal symbiosis development are conserved in the early divergent *Marchantia paleacea*": OG0011725_tree.txt

```
(((M_truncatula_renamed_MTR_4049300:0.00016,(M_truncatula_renamed_MTR_4049300:0.02827,M_truncatula_renamed_MTR_0001s0100:0.46965)n3:0.00486)n2:0.90793,(M_truncatula_renamed_MTR_1031440:0.18709,M_truncatula_renamed_MTR_3451730:0.16189)n4:0.60182)n1:0.17415,((L_japonicus_renamed_Lj3g3v0824630.3:1.21004,(L_japonicus_renamed_Lj0g3v0319879.1:0.12506,L_japonicus_renamed_Lj2g3v0621470.1:0.16839)n7:0.45108)n6:0.29149,(L_japonicus_renamed_Lj0g3v0319019.1:0.00016,L_japonicus_renamed_Lj0g3v0319019.2:0.00014)n8:0.2988)n5:0.17415)n0;
```
