## Supplementary material for "Transcriptional responses to arbuscular mycorrhizal symbiosis development are conserved in the early divergent *Marchantia paleacea*": OG0011726_tree.txt

```
(A_agrestis_renamed_Aagr.utg000035l.165.1:0.22732,(L_japonicus_renamed_Lj0g3v0340269.2:0.3933,((P_pinnata_scaffold-UUHD-2142861-Porella_pinnata:0.42743,(P_pinnata_scaffold-UUHD-2129208-Porella_pinnata:0.53717,P_pinnata_scaffold-UUHD-2140286-Porella_pinnata:0.257)n4:0.1232)n3:0.07253,(P_pinnata_scaffold-UUHD-2141848-Porella_pinnata:0.98548,((P_pinnata_scaffold-UUHD-2003443-Porella_pinnata:0,P_pinnata_scaffold-UUHD-2003444-Porella_pinnata:0)n7:0.30813,(P_pinnata_scaffold-UUHD-2002010-Porella_pinnata:0.23002,P_pinnata_scaffold-UUHD-2135481-Porella_pinnata:0.2622)n8:0.10204)n6:0.467109)n5:0.0467109)n2:0.0051901)n1:0.48274)n0;
```
