## Supplementary material for "Transcriptional responses to arbuscular mycorrhizal symbiosis development are conserved in the early divergent *Marchantia paleacea*": OG0011727_tree.txt

```
(L_japonicus_renamed_Lj1g3v0129700.1:0,(L_japonicus_renamed_Lj2g3v2125590.1:0,(L_japonicus_renamed_Lj6g3v0933490.2:0.00185,((L_japonicus_renamed_Lj1g3v0129710.1:0,L_japonicus_renamed_Lj2g3v2125600.1:0)n4:0.00014,(L_japonicus_renamed_Lj1g3v3716230.1:0.00014,(L_japonicus_renamed_Lj1g3v3716240.1:0.00014,(L_japonicus_renamed_Lj6g3v0933490.1:0,L_japonicus_renamed_Lj6g3v0933490.3:0,L_japonicus_renamed_Lj6g3v0933490.4:0)n7:0.00013)n6:0.00015)n5:0.00019)n3:0.00524)n2:0.00014)n1:0)n0;
```
