## Supplementary material for "Transcriptional responses to arbuscular mycorrhizal symbiosis development are conserved in the early divergent *Marchantia paleacea*": OG0011728_tree.txt

```
(S_muscicola_renamed_SM000322S12500:0.42807,(T_lepidozioides_scaffold-SKQD-2077525-Takakia_lepidozioides:0.66896,((L_japonicus_renamed_Lj1g3v1077740.1:0,L_japonicus_renamed_Lj1g3v4931300.1:0)n3:0.65691,(P_abies_renamed_MA_442342g0010:0.30263,(P_abies_renamed_MA_10428770g0020:0.06547,(P_abies_renamed_MA_111095g0010:0.04284,(P_abies_renamed_MA_10264343g0010:0.06009,(P_abies_renamed_MA_153232g0010:0.06502,P_abies_renamed_MA_10436931g0030:0.01621)n8:0.00863)n7:0.00935)n6:0.01873)n5:0.393318)n4:0.043702)n2:0.02077)n1:0.42807)n0;
```
