## Supplementary material for "Transcriptional responses to arbuscular mycorrhizal symbiosis development are conserved in the early divergent *Marchantia paleacea*": OG0011729_tree.txt

```
(L_japonicus_renamed_Lj1g3v1091170.1:0.44398,((M_truncatula_renamed_MTR_4069110:0.54353,M_truncatula_renamed_MTR_5089090:0.40287)n2:0.13597,((M_truncatula_renamed_MTR_5089700:0.14598,M_truncatula_renamed_MTR_5089600:0.20385)n4:0.31827,(M_truncatula_renamed_MTR_1032910:0.39169,(M_truncatula_renamed_MTR_8078930:0.56745,(M_truncatula_renamed_MTR_1053685:0.3573,(M_truncatula_renamed_MTR_4057487:0.07618,M_truncatula_renamed_MTR_4057525:0.12463)n8:0.32534)n7:0.04189)n6:0.089)n5:0.11074)n3:0.14433)n1:0.44398)n0;
```
