## Supplementary material for "Transcriptional responses to arbuscular mycorrhizal symbiosis development are conserved in the early divergent *Marchantia paleacea*": OG0011730_tree.txt

```
(((L_japonicus_renamed_Lj1g3v3029340.1:0,L_japonicus_renamed_Lj1g3v3029340.2:0)n2:0.28411,L_japonicus_renamed_Lj1g3v3052610.1:0.64993)n1:0.163595,((M_truncatula_renamed_MTR_7015790:0.11324,(M_truncatula_renamed_MTR_7015800:0.00014,M_truncatula_renamed_MTR_7015800:0.00015)n5:0.26497)n4:0.06422,(M_truncatula_renamed_MTR_7015750:0.15113,(M_truncatula_renamed_MTR_7018130:0.18714,(M_truncatula_renamed_MTR_7015760:0.00014,M_truncatula_renamed_MTR_7015760:0.00015)n8:0.13859)n7:0.03602)n6:0.08227)n3:0.163595)n0;
```
