## Supplementary material for "Transcriptional responses to arbuscular mycorrhizal symbiosis development are conserved in the early divergent *Marchantia paleacea*": OG0011731_tree.txt

```
(L_japonicus_renamed_Lj2g3v0078830.1:0.133115,(Z_mays_renamed_A0A1D6LJ96:0.04203,(((Z_mays_renamed_A0A1D6EAA8:0.20354,Z_mays_renamed_A0A1D6IBP1:0.00015)n4:0.25551,(Z_mays_renamed_A0A1D6EFP9:0.00016,((Z_mays_renamed_A0A1D6LY35:0.30663,(Z_mays_renamed_A0A1D6KU00:0.04761,Z_mays_renamed_A0A1D6EAA9:0.10315)n8:0.08167)n7:0.16408,Z_mays_renamed_A0A1D6LP84:0.13968)n6:0.31142)n5:0.01342)n3:0.01679,Z_mays_renamed_A0A1D6FFQ0:0.00016)n2:0.00202)n1:0.133115)n0;
```
