## Supplementary material for "Transcriptional responses to arbuscular mycorrhizal symbiosis development are conserved in the early divergent *Marchantia paleacea*": OG0011732_tree.txt

```
(L_japonicus_renamed_Lj3g3v1061330.1:0.17933,(M_truncatula_renamed_MTR_2077960:0.05437,((M_truncatula_renamed_MTR_1678s0010:0.36097,(((M_truncatula_renamed_MTR_0390s0040:0,M_truncatula_renamed_MTR_2450190:0)n6:0.00584,(M_truncatula_renamed_MTR_0390s0010:0.00014,M_truncatula_renamed_MTR_0786s0020:0.02363)n7:0.00015)n5:0.20564,(M_truncatula_renamed_MTR_2077080:0.2934,M_truncatula_renamed_MTR_2059180:0.16788)n8:0.0824)n4:0.10343)n3:0.10126,M_truncatula_renamed_MTR_2077940:0.10535)n2:0.02999)n1:0.17933)n0;
```
