## Supplementary material for "Transcriptional responses to arbuscular mycorrhizal symbiosis development are conserved in the early divergent *Marchantia paleacea*": OG0011733_tree.txt

```
(L_japonicus_renamed_Lj4g3v0424260.1:0.101365,(M_truncatula_renamed_MTR_4091680:0.10889,(M_truncatula_renamed_MTR_4091690:0.08472,(M_truncatula_renamed_MTR_4091850:0.12607,(M_truncatula_renamed_MTR_4091730:0.12455,((M_truncatula_renamed_MTR_4091840:0.05161,(M_truncatula_renamed_MTR_4091820:0.02855,M_truncatula_renamed_MTR_4091800:0.01185)n7:0.05264)n6:0.05137,(M_truncatula_renamed_MTR_4091780:0.07651,M_truncatula_renamed_MTR_4091760:0.08606)n8:0.01841)n5:0.01665)n4:0.00973)n3:0.00864)n2:0.02366)n1:0.101365)n0;
```
