## Supplementary material for "Transcriptional responses to arbuscular mycorrhizal symbiosis development are conserved in the early divergent *Marchantia paleacea*": OG0011734_tree.txt

```
(((P_patens_renamed_P317_11440V3.1:0,P_patens_renamed_P317_11440V3.4:0,P_patens_renamed_P317_11440V3.3:0,P_patens_renamed_P317_11440V3.5:0,P_patens_renamed_P317_11440V3.2:0)n2:0.37647,T_lepidozioides_scaffold-SKQD-2071526-Takakia_lepidozioides:0.53617)n1:0.086035,((P_abies_renamed_MA_10430359g0010:0.02344,P_abies_renamed_MA_10430359g0030:0.00014)n4:0.28753,(L_japonicus_renamed_Lj4g3v2120640.1:0.1937,Z_mays_renamed_A0A1D6J149:0.76029)n5:0.56737)n3:0.086035)n0;
```
