## Supplementary material for "Transcriptional responses to arbuscular mycorrhizal symbiosis development are conserved in the early divergent *Marchantia paleacea*": OG0011735_tree.txt

```
((M_flagellaris_scaffold-UCRN-2045262-Megaceros_tosanus:1.16743,(S_muscicola_renamed_SM000195S05295:0.02753,(S_muscicola_renamed_SM000222S06978:0.04186,S_muscicola_renamed_SM000206S06283:0.07123)n3:0.01383)n2:0.26861)n1:0.111845,((P_abies_renamed_MA_70877g0010:0.05305,T_lepidozioides_scaffold-SKQD-2063939-Takakia_lepidozioides:0.2267)n5:0.11834,((S_moellendorffii_renamed_EFJ07242:0.14283,S_moellendorffii_renamed_EFJ07898:0.10411)n7:0.00548,(S_moellendorffii_renamed_EFJ21696:0.00296,S_moellendorffii_renamed_EFJ33850:0.00597)n8:0.00016)n6:0.30032)n4:0.111845)n0;
```
