## Supplementary material for "Transcriptional responses to arbuscular mycorrhizal symbiosis development are conserved in the early divergent *Marchantia paleacea*": OG0011736_tree.txt

```
((M_flagellaris_scaffold-UCRN-2052975-Megaceros_tosanus:0.11433,A_agrestis_renamed_Aagr.utg000035l.164.1:0.12517)n1:0.05614,((S_moellendorffii_renamed_EFJ09790:0.02538,S_moellendorffii_renamed_EFJ11602:0.02288)n3:0.40665,((T_lepidozioides_scaffold-SKQD-2004025-Takakia_lepidozioides:0.00016,T_lepidozioides_scaffold-SKQD-2004026-Takakia_lepidozioides:0.00014)n5:0.09662,(P_pinnata_scaffold-UUHD-2018446-Porella_pinnata:0.10285,(M_polymorpha_renamed_Mapoly0165s0021.1:0.00826,(M_paleacea_Rhiz_final_MPA21474.1.p1:0.00014,M_paleacea_Rhiz_final_MPA21474.2.p1:0.01141)n8:0.00012)n7:0.05808)n6:0.09786)n4:0.05982)n2:0.05614)n0;
```
