## Supplementary material for "Transcriptional responses to arbuscular mycorrhizal symbiosis development are conserved in the early divergent *Marchantia paleacea*": OG0011737_tree.txt

```
((M_flagellaris_scaffold-UCRN-2009061-Megaceros_tosanus:0,M_flagellaris_scaffold-UCRN-2009062-Megaceros_tosanus:0)n1:0.130095,((P_patens_renamed_P33_30140V3.1:0,P_patens_renamed_P33_30140V3.3:0,P_patens_renamed_P33_30140V3.4:0)n3:0.28983,(P_neesiana_scaffold-JHFI-2009494-Pellia_neesiana:0.1576,(M_polymorpha_renamed_Mapoly0075s0063.1:0.0182,(M_paleacea_Rhiz_final_MPA7250.1.p1:0.05289,(M_paleacea_Rhiz_final_MPA7251.1.p1:0.00014,M_paleacea_Rhiz_final_MPA7251.2.p1:0.00014)n7:0.00015)n6:0.04747)n5:0.23356)n4:0.11593)n2:0.130095)n0;
```
