## Supplementary material for "Transcriptional responses to arbuscular mycorrhizal symbiosis development are conserved in the early divergent *Marchantia paleacea*": OG0011738_tree.txt

```
((M_flagellaris_scaffold-UCRN-2051922-Megaceros_tosanus:0.28364,A_agrestis_renamed_Aagr.utg000087l.232.1:0.31333)n1:0.200745,((P_abies_renamed_MA_6248g0010:0.91464,S_moellendorffii_renamed_EFJ04333:0.75356)n3:0.24034,((P_pinnata_scaffold-UUHD-2006381-Porella_pinnata:0,P_pinnata_scaffold-UUHD-2006384-Porella_pinnata:0)n5:0.53675,(M_polymorpha_renamed_Mapoly0113s0027.1:0.08217,(M_paleacea_Rhiz_final_MPA29153.1.p1:0.00014,(M_paleacea_Rhiz_final_MPA29152.1.p1:0.00016,M_paleacea_Rhiz_final_MPA29152.2.p1:0.00014)n8:0.00016)n7:0.01366)n6:0.24276)n4:0.29799)n2:0.200745)n0;
```
