## Supplementary material for "Transcriptional responses to arbuscular mycorrhizal symbiosis development are conserved in the early divergent *Marchantia paleacea*": OG0011739_tree.txt

```
((M_flagellaris_scaffold-UCRN-2012128-Megaceros_tosanus:0.39994,(C_braunii_renamed_GBG84269:0.78354,(S_muscicola_renamed_SM000200S05833:0.00755,S_muscicola_renamed_SM000214S06797:0.03465)n3:0.56425)n2:0.24741)n1:0.24599,((P_patens_renamed_P34_17980V3.3:0.00856,P_patens_renamed_P34_17980V3.6:0.05334)n5:0.03122,((P_patens_renamed_P34_17980V3.1:0.00014,P_patens_renamed_P34_17980V3.2:0.00014)n7:0.00118,(P_patens_renamed_P34_17980V3.4:0.00014,P_patens_renamed_P34_17980V3.5:0.00014)n8:0.00015)n6:0.00099)n4:0.24599)n0;
```
