## Supplementary material for "Transcriptional responses to arbuscular mycorrhizal symbiosis development are conserved in the early divergent *Marchantia paleacea*": OG0011740_tree.txt

```
((S_muscicola_renamed_SM000063S20052:0.02059,(S_muscicola_renamed_SM000033S12331:0.03471,S_muscicola_renamed_SM000201S05937:0.0472)n2:0.00767)n1:0.19899,(C_braunii_renamed_GBG66666:0.52253,((M_flagellaris_scaffold-UCRN-2004296-Megaceros_tosanus:0,M_flagellaris_scaffold-UCRN-2004297-Megaceros_tosanus:0)n5:0.22715,((A_agrestis_renamed_Aagr.utg000049l.523.2:0.00014,A_agrestis_renamed_Aagr.utg000049l.523.3:0.00014)n7:0.00016,(A_agrestis_renamed_Aagr.utg000049l.523.1:0.01018,A_agrestis_renamed_Aagr.utg000049l.523.4:0.00014)n8:0.00557)n6:0.14707)n4:0.35421)n3:0.19899)n0;
```
