## Supplementary material for "Transcriptional responses to arbuscular mycorrhizal symbiosis development are conserved in the early divergent *Marchantia paleacea*": OG0011741_tree.txt

```
((M_flagellaris_scaffold-UCRN-2011920-Megaceros_tosanus:0.1373,(A_agrestis_renamed_Aagr.utg000008l.178.1:0.00014,A_agrestis_renamed_Aagr.utg000008l.178.2:0.00014)n2:0.14681)n1:0.29261,((P_neesiana_scaffold-JHFI-2012064-Pellia_neesiana:0.04033,P_neesiana_scaffold-JHFI-2017235-Pellia_neesiana:0.02474)n4:0.0009,((P_pinnata_scaffold-UUHD-2010685-Porella_pinnata:0,P_pinnata_scaffold-UUHD-2010686-Porella_pinnata:0)n6:0.08198,(M_polymorpha_renamed_Mapoly0065s0093.1:0.0202,(M_paleacea_Rhiz_final_MPA26278.1.p1:0.00014,M_paleacea_Rhiz_final_MPA26278.2.p1:0.00386)n8:0.02067)n7:0.25334)n5:0.10607)n3:0.29261)n0;
```
