## Supplementary material for "Transcriptional responses to arbuscular mycorrhizal symbiosis development are conserved in the early divergent *Marchantia paleacea*": OG0011742_tree.txt

```
((M_flagellaris_scaffold-UCRN-2011196-Megaceros_tosanus:0.10784,A_agrestis_renamed_Aagr.utg000085l.7.1:0.13823)n1:0.159235,((M_polymorpha_renamed_Mapoly0026s0068.1:0.40392,P_neesiana_scaffold-JHFI-2013678-Pellia_neesiana:0.24383)n3:0.53108,((T_lepidozioides_scaffold-SKQD-2011458-Takakia_lepidozioides:0,T_lepidozioides_scaffold-SKQD-2011459-Takakia_lepidozioides:0)n5:0.30723,((P_patens_renamed_P35_5360V3.4:0,P_patens_renamed_P35_5360V3.1:0,P_patens_renamed_P35_5360V3.3:0)n7:0.00014,P_patens_renamed_P35_5360V3.2:0.00014)n6:0.36838)n4:0.1783)n2:0.159235)n0;
```
