## Supplementary material for "Transcriptional responses to arbuscular mycorrhizal symbiosis development are conserved in the early divergent *Marchantia paleacea*": OG0011743_tree.txt

```
((((M_paleacea_Rhiz_final_MPA9986.1.p1:0,M_paleacea_Rhiz_final_MPA9987.1.p1:0)n3:0.03397,M_polymorpha_renamed_Mapoly0011s0163.1:0.04814)n2:0.3864,T_lepidozioides_scaffold-SKQD-2004384-Takakia_lepidozioides:0.12123)n1:0.04526,(((M_flagellaris_scaffold-UCRN-2003266-Megaceros_tosanus:0,M_flagellaris_scaffold-UCRN-2003267-Megaceros_tosanus:0)n6:0.09842,A_agrestis_renamed_Aagr.utg000081l.281.1:0.19657)n5:0.3012,(S_muscicola_renamed_SM000080S22907:0.07616,(S_muscicola_renamed_SM000048S16502:0.01989,S_muscicola_renamed_SM000049S16734:0.02447)n8:0.03665)n7:0.67167)n4:0.04526)n0;
```
