## Supplementary material for "Transcriptional responses to arbuscular mycorrhizal symbiosis development are conserved in the early divergent *Marchantia paleacea*": OG0011744_tree.txt

```
(M_flagellaris_scaffold-UCRN-2047237-Megaceros_tosanus:0.14345,(P_pinnata_scaffold-UUHD-2016957-Porella_pinnata:0.32491,(M_truncatula_renamed_MTR_3006170:0.95879,((P_patens_renamed_P319_9596V3.7:0,P_patens_renamed_P319_9596V3.6:0)n4:0.1825,(P_patens_renamed_P319_9596V3.3:0,P_patens_renamed_P319_9596V3.4:0,P_patens_renamed_P319_9596V3.1:0,P_patens_renamed_P319_9596V3.2:0,P_patens_renamed_P319_9596V3.5:0)n5:0.00014)n3:0.49885)n2:0.13763)n1:0.14345)n0;
```
