## Supplementary material for "Transcriptional responses to arbuscular mycorrhizal symbiosis development are conserved in the early divergent *Marchantia paleacea*": OG0011745_tree.txt

```
((M_flagellaris_scaffold-UCRN-2051446-Megaceros_tosanus:0.16287,A_agrestis_renamed_Aagr.utg000080l.102.1:0.2298)n1:0.14416,(((M_paleacea_Rhiz_final_MPA7238.1.p1:0.02765,M_polymorpha_renamed_Mapoly0001s0074.1:0.01295)n4:0.25666,(P_neesiana_scaffold-JHFI-2018270-Pellia_neesiana:0.16086,(P_pinnata_scaffold-UUHD-2142081-Porella_pinnata:0.14809,P_pinnata_scaffold-UUHD-2147141-Porella_pinnata:0.145161)n6:0.016129)n5:0.05426)n3:0.21887,(T_lepidozioides_scaffold-SKQD-2001590-Takakia_lepidozioides:0.24295,(P_patens_renamed_P33_1830V3.1:0,P_patens_renamed_P33_1830V3.2:0)n8:0.50631)n7:0.08369)n2:0.14416)n0;
```
