## Supplementary material for "Transcriptional responses to arbuscular mycorrhizal symbiosis development are conserved in the early divergent *Marchantia paleacea*": OG0011746_tree.txt

```
(((P_patens_renamed_P315_1070V3.1:0,P_patens_renamed_P315_1070V3.2:0)n2:0.00427,P_patens_renamed_P315_1070V3.3:0.09688)n1:0.48179,((M_flagellaris_scaffold-UCRN-2008778-Megaceros_tosanus:0.00014,M_flagellaris_scaffold-UCRN-2008779-Megaceros_tosanus:0.00014)n4:0.19427,(A_agrestis_renamed_Aagr.utg000063l.486.1:0.00361,(A_agrestis_renamed_Aagr.utg000063l.486.3:0.01327,(A_agrestis_renamed_Aagr.utg000063l.486.2:0.00016,(A_agrestis_renamed_Aagr.utg000063l.486.5:0.00014,A_agrestis_renamed_Aagr.utg000063l.486.4:0.01187)n8:0.29024)n7:0.07452)n6:0.028)n5:0.15202)n3:0.48179)n0;
```
