## Supplementary material for "Transcriptional responses to arbuscular mycorrhizal symbiosis development are conserved in the early divergent *Marchantia paleacea*": OG0011747_tree.txt

```
(M_flagellaris_scaffold-UCRN-2051541-Megaceros_tosanus:0.15138,(P_pinnata_scaffold-UUHD-2144675-Porella_pinnata:0.4473,(M_polymorpha_renamed_Mapoly0048s0039.1:0.32833,(M_truncatula_renamed_MTR_3101440:2.11349,(M_truncatula_renamed_MTR_6042180:0.06277,((M_truncatula_renamed_MTR_2039370:0.00015,M_truncatula_renamed_MTR_3465760:1.17528)n6:0.47672,(M_truncatula_renamed_MTR_7104140:0.25746,(M_truncatula_renamed_MTR_8093760:0.18558,M_truncatula_renamed_MTR_7021690:0.02749)n8:0.15201)n7:0.05911)n5:0.02185)n4:0.45585)n3:0.38616)n2:0.28247)n1:0.15138)n0;
```
