## Supplementary material for "Transcriptional responses to arbuscular mycorrhizal symbiosis development are conserved in the early divergent *Marchantia paleacea*": OG0011748_tree.txt

```
(((M_flagellaris_scaffold-UCRN-2053812-Megaceros_tosanus:0.22215,A_agrestis_renamed_Aagr.utg000118l.7.1:0.21319)n2:0.03473,(A_agrestis_renamed_Aagr.utg000012l.207.1:1.39324,(M_flagellaris_scaffold-UCRN-2002026-Megaceros_tosanus:0,M_flagellaris_scaffold-UCRN-2002027-Megaceros_tosanus:0)n4:0.421929)n3:0.046881)n1:0.057375,((P_abies_renamed_MA_10435003g0010:0.35793,P_abies_renamed_MA_9947361g0010:0.18774)n6:0.2303,(S_moellendorffii_renamed_EFJ16418:0.43231,(S_moellendorffii_renamed_EFJ38477:0.00683,S_moellendorffii_renamed_EFJ31667:0.03733)n8:0.43771)n7:0.1654)n5:0.057375)n0;
```
