## Supplementary material for "Transcriptional responses to arbuscular mycorrhizal symbiosis development are conserved in the early divergent *Marchantia paleacea*": OG0011749_tree.txt

```
(M_flagellaris_scaffold-UCRN-2053808-Megaceros_tosanus:0.32218,(P_neesiana_scaffold-JHFI-2100044-Pellia_neesiana:0.38341,(P_patens_renamed_P325_3370V3.6:0.00016,((P_patens_renamed_P325_3370V3.2:0,P_patens_renamed_P325_3370V3.3:0)n4:0.00014,(((P_patens_renamed_P325_3370V3.4:0,P_patens_renamed_P325_3370V3.8:0,P_patens_renamed_P325_3370V3.5:0)n7:0.00014,P_patens_renamed_P325_3370V3.7:0.00015)n6:0.00013,P_patens_renamed_P325_3370V3.1:0.00016)n5:0.00121)n3:0.00016)n2:0.35422)n1:0.32218)n0;
```
