## Supplementary material for "Transcriptional responses to arbuscular mycorrhizal symbiosis development are conserved in the early divergent *Marchantia paleacea*": OG0011750_tree.txt

```
((M_flagellaris_scaffold-UCRN-2051192-Megaceros_tosanus:0.04513,A_agrestis_renamed_Aagr.utg000083l.365.1:0.0916)n1:0.104715,(T_lepidozioides_scaffold-SKQD-2073518-Takakia_lepidozioides:0.02246,((S_moellendorffii_renamed_EFJ36687:0.92989,(M_polymorpha_renamed_Mapoly0211s0016.1:0.02252,(M_paleacea_Rhiz_final_MPA6581.1.p1:0.00015,M_paleacea_Rhiz_final_MPA6581.2.p1:0.00014)n6:0.10942)n5:0.14224)n4:0.06879,(P_neesiana_scaffold-JHFI-2011974-Pellia_neesiana:1.21254,(P_neesiana_scaffold-JHFI-2013786-Pellia_neesiana:0,P_neesiana_scaffold-JHFI-2013787-Pellia_neesiana:0)n8:0.079326)n7:0.008814)n3:0.21742)n2:0.05241)n0;
```
