## Supplementary material for "Transcriptional responses to arbuscular mycorrhizal symbiosis development are conserved in the early divergent *Marchantia paleacea*": OG0011751_tree.txt

```
(((P_patens_renamed_P36_3180V3.1:0.02225,P_patens_renamed_P36_3186V3.1:0.01298)n2:0.93722,((T_lepidozioides_scaffold-SKQD-2011634-Takakia_lepidozioides:0,T_lepidozioides_scaffold-SKQD-2011635-Takakia_lepidozioides:0)n4:0.55202,T_lepidozioides_scaffold-SKQD-2012064-Takakia_lepidozioides:0.177147)n3:0.019683)n1:0.1318,(P_neesiana_scaffold-JHFI-2113117-Pellia_neesiana:0.51283,((M_paleacea_Rhiz_final_MPA13762.1.p1:0.05904,M_polymorpha_renamed_Mapoly0028s0062.1:0.01594)n7:0.84688,(M_paleacea_Rhiz_final_MPA10268.1.p1:0.03646,M_polymorpha_renamed_Mapoly0028s0058.1:0.02522)n8:0.321003)n6:0.035667)n5:0.41849)n0;
```
