## Supplementary material for "Transcriptional responses to arbuscular mycorrhizal symbiosis development are conserved in the early divergent *Marchantia paleacea*": OG0011752_tree.txt

```
((M_paleacea_Rhiz_final_MPA27945.1.p1:0.07825,M_polymorpha_renamed_Mapoly0047s0063.1:0.12415)n1:0.090545,((M_paleacea_Rhiz_final_MPA10945.1.p1:0.04276,M_polymorpha_renamed_Mapoly0248s0002.1:0.15914)n3:0.34983,(M_polymorpha_renamed_Mapoly0007s0087.1:0.16049,((M_paleacea_Rhiz_final_MPA13424.1.p1:0.02867,M_paleacea_Rhiz_final_MPA13425.1.p1:0.00014)n6:0.26093,(M_paleacea_Rhiz_final_MPA15196.1.p1:0.00381,(M_paleacea_Rhiz_final_MPA15195.1.p1:0.00268,M_paleacea_Rhiz_final_MPA15195.2.p1:0.00014)n8:0.04957)n7:0.050391)n5:0.005599)n4:0.35296)n2:0.090545)n0;
```
