## Supplementary material for "Transcriptional responses to arbuscular mycorrhizal symbiosis development are conserved in the early divergent *Marchantia paleacea*": OG0011753_tree.txt

```
(((P_patens_renamed_P38_24780V3.1:0,P_patens_renamed_P38_24780V3.2:0)n2:0.12392,(P_patens_renamed_P318_13850V3.1:0.73056,(P_patens_renamed_P314_15610V3.1:0,P_patens_renamed_P314_15610V3.2:0)n4:0.13966)n3:0.0866)n1:0.205235,(M_polymorpha_renamed_Mapoly0086s0074.1:0.04718,((M_paleacea_Rhiz_final_MPA23963.1.p1:0.00016,M_paleacea_Rhiz_final_MPA23964.1.p1:0.00014)n7:1.00835,(M_paleacea_Rhiz_final_MPA12218.1.p2:0.00014,M_paleacea_Rhiz_final_MPA12219.1.p2:0.00015)n8:0.000126)n6:1.4e-05)n5:0.99605)n0;
```
