## Supplementary material for "Transcriptional responses to arbuscular mycorrhizal symbiosis development are conserved in the early divergent *Marchantia paleacea*": OG0011754_tree.txt

```
(A_agrestis_renamed_Aagr.utg000038l.304.1:0.195315,(((P_pinnata_scaffold-UUHD-2018555-Porella_pinnata:0,P_pinnata_scaffold-UUHD-2018555-Porella_pinnata:0)n3:0.04635,(M_polymorpha_renamed_Mapoly0011s0057.1:0.05603,((M_paleacea_Rhiz_final_MPA13723.1.p1:0,M_paleacea_Rhiz_final_MPA13723.3.p1:0)n6:0.00014,M_paleacea_Rhiz_final_MPA13723.2.p1:0.00015)n5:0.07016)n4:0.16083)n2:0.08334,(P_neesiana_scaffold-JHFI-2108032-Pellia_neesiana:0.4672,(P_neesiana_scaffold-JHFI-2017962-Pellia_neesiana:0,P_neesiana_scaffold-JHFI-2017962-Pellia_neesiana:0)n8:0.064971)n7:0.007219)n1:0.51389)n0;
```
