## Supplementary material for "Transcriptional responses to arbuscular mycorrhizal symbiosis development are conserved in the early divergent *Marchantia paleacea*": OG0011755_tree.txt

```
((P_abies_renamed_MA_10433964g0010:0.79018,C_braunii_renamed_GBG72821:0.81704)n1:0.199305,(A_agrestis_renamed_Aagr.utg000033l.162.1:0.55019,((S_moellendorffii_renamed_EFJ05639:0.00947,(S_moellendorffii_renamed_EFJ18750:0.00865,S_moellendorffii_renamed_EFJ36060:0.0061)n5:0.02285)n4:1.20122,(P_pinnata_scaffold-UUHD-2019031-Porella_pinnata:0.2656,((M_paleacea_Rhiz_final_MPA13987.1.p1:0,M_paleacea_Rhiz_final_MPA13988.1.p1:0)n8:0.05512,M_polymorpha_renamed_Mapoly0069s0075.1:0.03845)n7:0.29057)n6:0.41156)n3:0.09455)n2:0.199305)n0;
```
