## Supplementary material for "Transcriptional responses to arbuscular mycorrhizal symbiosis development are conserved in the early divergent *Marchantia paleacea*": OG0011756_tree.txt

```
(A_agrestis_renamed_Aagr.utg000014l.67.1:0.441655,(((M_paleacea_Rhiz_final_MPA14449.1.p1:0.02071,M_polymorpha_renamed_Mapoly0108s0054.1:0.02631)n3:0.38828,(M_paleacea_Rhiz_final_MPA8331.1.p1:0.00167,M_polymorpha_renamed_Mapoly0042s0087.1:0.01041)n4:0.36481)n2:0.29795,((M_paleacea_Rhiz_final_MPA6921.1.p1:0,M_paleacea_Rhiz_final_MPA6921.2.p1:0,M_paleacea_Rhiz_final_MPA6921.3.p1:0)n6:0.13294,(M_polymorpha_renamed_Mapoly1380s0001.1:0.28229,M_polymorpha_renamed_Mapoly0007s0288.1:0.10144)n7:0.16986)n5:0.70138)n1:0.441655)n0;
```
