## Supplementary material for "Transcriptional responses to arbuscular mycorrhizal symbiosis development are conserved in the early divergent *Marchantia paleacea*": OG0011757_tree.txt

```
(S_moellendorffii_renamed_EFJ32903:0.37384,((P_patens_renamed_P325_6770V3.4:0,P_patens_renamed_P325_6770V3.5:0,P_patens_renamed_P325_6770V3.1:0,P_patens_renamed_P325_6770V3.2:0,P_patens_renamed_P325_6770V3.3:0)n2:1.08565,((M_paleacea_Rhiz_final_MPA17778.1.p1:0.03974,M_polymorpha_renamed_Mapoly0089s0060.1:0.07267)n4:0.32412,(M_paleacea_Rhiz_final_MPA14552.1.p1:0.06164,M_polymorpha_renamed_Mapoly0027s0174.1:0.1302)n5:0.27028)n3:0.55025)n1:0.37384)n0;
```
