## Supplementary material for "Transcriptional responses to arbuscular mycorrhizal symbiosis development are conserved in the early divergent *Marchantia paleacea*": OG0011758_tree.txt

```
((C_braunii_renamed_GBG70517:0.78636,(S_muscicola_renamed_SM000122S25769:0.04404,(S_muscicola_renamed_SM000136S00155:0.05373,S_muscicola_renamed_SM000286S10652:0.01724)n3:0.01311)n2:0.49889)n1:0.13145,(T_lepidozioides_scaffold-SKQD-2004693-Takakia_lepidozioides:0.24524,((M_polymorpha_renamed_Mapoly0029s0107.1:0.01322,(M_paleacea_Rhiz_final_MPA15052.1.p1:0.00014,M_paleacea_Rhiz_final_MPA15052.2.p1:0.15279)n7:0.03461)n6:0.13729,(P_neesiana_scaffold-JHFI-2111659-Pellia_neesiana:0.15991,P_pinnata_scaffold-UUHD-2146876-Porella_pinnata:0.21139)n8:0.09184)n5:0.25626)n4:0.13145)n0;
```
