## Supplementary material for "Transcriptional responses to arbuscular mycorrhizal symbiosis development are conserved in the early divergent *Marchantia paleacea*": OG0011759_tree.txt

```
(T_lepidozioides_scaffold-SKQD-2077826-Takakia_lepidozioides:0.734765,(M_polymorpha_renamed_Mapoly0060s0004.1:1.13759,(((M_paleacea_Rhiz_final_MPA17710.1.p1:0.04051,M_polymorpha_renamed_Mapoly0004s0025.1:0.01551)n4:0.38102,(M_paleacea_Rhiz_final_MPA17708.1.p1:0.0172,(M_polymorpha_renamed_Mapoly0060s0003.1:0.11762,M_polymorpha_renamed_Mapoly0004s0026.1:0.006948)n6:0.000772)n5:0.02149)n3:0.31769,(M_paleacea_Rhiz_final_MPA16553.1.p1:0.01312,(M_polymorpha_renamed_Mapoly0093s0087.1:1.04023,M_polymorpha_renamed_Mapoly0317s0001.1:0.011493)n8:0.001277)n7:0.48968)n2:0.23171)n1:0.734765)n0;
```
