## Supplementary material for "Transcriptional responses to arbuscular mycorrhizal symbiosis development are conserved in the early divergent *Marchantia paleacea*": OG0011760_tree.txt

```
(C_braunii_renamed_GBG79474:0.285595,(P_abies_renamed_MA_10427774g0050:0.50555,(P_pinnata_scaffold-UUHD-2143962-Porella_pinnata:0.15942,((P_pinnata_scaffold-UUHD-2016791-Porella_pinnata:0.20151,(M_polymorpha_renamed_Mapoly0101s0011.1:0.01622,(M_paleacea_Rhiz_final_MPA16654.1.p1:0.05589,(M_paleacea_Rhiz_final_MPA16654.2.p1:0.00014,M_paleacea_Rhiz_final_MPA16654.3.p1:0.00014)n7:0.00207)n6:0.02931)n5:0.08215)n4:0.04289,(M_polymorpha_renamed_Mapoly0041s0065.1:0.19471,P_pinnata_scaffold-UUHD-2150203-Porella_pinnata:0.113985)n8:0.012665)n3:0.05642)n2:0.27443)n1:0.285595)n0;
```
