## Supplementary material for "Transcriptional responses to arbuscular mycorrhizal symbiosis development are conserved in the early divergent *Marchantia paleacea*": OG0011761_tree.txt

```
((S_muscicola_renamed_SM000109S14123:0.00014,S_muscicola_renamed_SM000281S10749:0.02893)n1:0.47567,(((P_patens_renamed_P314_26450V3.4:0,P_patens_renamed_P314_26450V3.2:0,P_patens_renamed_P314_26450V3.1:0,P_patens_renamed_P314_26450V3.3:0)n4:0.43687,T_lepidozioides_scaffold-SKQD-2079688-Takakia_lepidozioides:0.09102)n3:0.37401,(M_polymorpha_renamed_Mapoly0061s0114.1:0.08324,(M_paleacea_Rhiz_final_MPA17794.1.p1:0.00015,M_paleacea_Rhiz_final_MPA17794.2.p1:0.000126)n6:1.4e-05)n5:0.00231)n2:0.47567)n0;
```
