## Supplementary material for "Transcriptional responses to arbuscular mycorrhizal symbiosis development are conserved in the early divergent *Marchantia paleacea*": OG0011762_tree.txt

```
((A_agrestis_renamed_Aagr.utg000002l.485.1:0.41209,A_agrestis_renamed_Aagr.utg000008l.221.1:0.30821)n1:0.112255,(P_abies_renamed_MA_10436202g0010:0.51911,((T_lepidozioides_scaffold-SKQD-2011502-Takakia_lepidozioides:0.35289,T_lepidozioides_scaffold-SKQD-2078321-Takakia_lepidozioides:0.22589)n4:0.23436,((M_paleacea_Rhiz_final_MPA18197.1.p1:0.01705,M_polymorpha_renamed_Mapoly0167s0006.1:0.01404)n6:0.12014,(P_neesiana_scaffold-JHFI-2016111-Pellia_neesiana:0.07382,(P_pinnata_scaffold-UUHD-2149564-Porella_pinnata:0.10438,P_pinnata_scaffold-UUHD-2014856-Porella_pinnata:0.18425)n8:0.02082)n7:0.0807)n5:0.31917)n3:0.07828)n2:0.112255)n0;
```
