## Supplementary material for "Transcriptional responses to arbuscular mycorrhizal symbiosis development are conserved in the early divergent *Marchantia paleacea*": OG0011763_tree.txt

```
(A_agrestis_renamed_Aagr.utg000006l.617.1:0.440465,(S_moellendorffii_renamed_EFJ20588:0.66752,((M_paleacea_Rhiz_final_MPA19102.1.p1:0.07452,M_polymorpha_renamed_Mapoly0006s0242.1:0.01754)n3:0.70249,(P_patens_renamed_P39_22120V3.5:0.54635,(((P_patens_renamed_P39_22110V3.1:0,P_patens_renamed_P39_22120V3.1:0)n7:0.00014,P_patens_renamed_P39_22120V3.2:0.00014)n6:0.00016,(P_patens_renamed_P39_22120V3.4:0.00014,P_patens_renamed_P39_22120V3.3:0.00677)n8:0.00014)n5:0.04665)n4:0.73)n2:0.14714)n1:0.440465)n0;
```
