## Supplementary material for "Transcriptional responses to arbuscular mycorrhizal symbiosis development are conserved in the early divergent *Marchantia paleacea*": OG0011764_tree.txt

```
((A_agrestis_renamed_Aagr.utg000049l.323.1:0.2855,(S_muscicola_renamed_SM000105S13913:0.07788,S_muscicola_renamed_SM000327S12481:0.22647)n2:0.2977)n1:0.05417,((P_patens_renamed_P322_4760V3.2:0.00015,P_patens_renamed_P322_4760V3.1:0.00014)n4:0.46196,((M_polymorpha_renamed_Mapoly0004s0230.1:0.00958,(M_paleacea_Rhiz_final_MPA20136.2.p1:0.00016,M_paleacea_Rhiz_final_MPA20136.1.p1:0.02628)n7:0.05165)n6:0.26448,(P_pinnata_scaffold-UUHD-2149049-Porella_pinnata:0.1427,P_neesiana_scaffold-JHFI-2110243-Pellia_neesiana:0.1834)n8:0.04862)n5:0.19234)n3:0.05417)n0;
```
