## Supplementary material for "Transcriptional responses to arbuscular mycorrhizal symbiosis development are conserved in the early divergent *Marchantia paleacea*": OG0011765_tree.txt

```
(A_agrestis_renamed_Aagr.utg000050l.184.1:0.31359,(((P_patens_renamed_P34_27780V3.1:0,P_patens_renamed_P34_27780V3.2:0)n3:0.23784,(P_patens_renamed_P33_9410V3.1:0,P_patens_renamed_P33_9410V3.4:0,P_patens_renamed_P33_9410V3.2:0,P_patens_renamed_P33_9410V3.3:0)n4:0.30531)n2:0.21847,(T_lepidozioides_scaffold-SKQD-2077929-Takakia_lepidozioides:0.22128,(M_paleacea_Rhiz_final_MPA20807.1.p2:0.00178,M_polymorpha_renamed_Mapoly0064s0105.1:0.02945)n6:0.93784)n5:0.03423)n1:0.31359)n0;
```
