## Supplementary material for "Transcriptional responses to arbuscular mycorrhizal symbiosis development are conserved in the early divergent *Marchantia paleacea*": OG0011766_tree.txt

```
(P_abies_renamed_MA_10426362g0010:0.34363,(T_lepidozioides_scaffold-SKQD-2074897-Takakia_lepidozioides:0.25651,((P_patens_renamed_P33_19310V3.1:0.00014,P_patens_renamed_P33_19310V3.2:0.00016)n3:0.39616,((((M_paleacea_Rhiz_final_MPA21514.1.p1:0.00015,M_paleacea_Rhiz_final_MPA21514.2.p1:0.00014)n7:0.30362,M_paleacea_Rhiz_final_MPA2286.1.p1:2.05774)n6:0.26092,(P_pinnata_scaffold-UUHD-2014234-Porella_pinnata:0.00014,P_pinnata_scaffold-UUHD-2014235-Porella_pinnata:0.00612)n8:0.24458)n5:0.13854,P_neesiana_scaffold-JHFI-2111891-Pellia_neesiana:0.20644)n4:0.2361)n2:0.1337)n1:0.34363)n0;
```
