## Supplementary material for "Transcriptional responses to arbuscular mycorrhizal symbiosis development are conserved in the early divergent *Marchantia paleacea*": OG0011767_tree.txt

```
(((S_moellendorffii_renamed_EFJ07562:0.00015,S_moellendorffii_renamed_EFJ10764:0.0941)n2:0.40931,(A_agrestis_renamed_Aagr.utg000083l.487.2:0,A_agrestis_renamed_Aagr.utg000083l.487.1:0)n3:0.31942)n1:0.030095,(((M_paleacea_Rhiz_final_MPA21528.1.p1:0,M_paleacea_Rhiz_final_MPA21529.1.p1:0)n6:0.05861,M_polymorpha_renamed_Mapoly0050s0022.1:0.03465)n5:0.28302,(S_muscicola_renamed_SM000011S19156:0.0093,(S_muscicola_renamed_SM000007S20976:0.0209,S_muscicola_renamed_SM000212S06910:0.03493)n8:0.02584)n7:0.55673)n4:0.030095)n0;
```
