## Supplementary material for "Transcriptional responses to arbuscular mycorrhizal symbiosis development are conserved in the early divergent *Marchantia paleacea*": OG0011768_tree.txt

```
(M_paleacea_Rhiz_final_MPA21707.1.p1:0.776175,((A_agrestis_renamed_Aagr.utg000045l.302.1:0.11463,A_agrestis_renamed_Aagr.utg000113l.105.1:0.09941)n2:0.04655,(A_agrestis_renamed_Aagr.utg000002l.506.1:0.14308,(A_agrestis_renamed_Aagr.utg000007l.21.1:0.15211,((A_agrestis_renamed_Aagr.utg000026l.57.1:0,A_agrestis_renamed_Aagr.utg000045l.332.1:0)n6:0.05505,(A_agrestis_renamed_Aagr.utg000045l.322.1:0.00894,(A_agrestis_renamed_Aagr.utg000045l.326.1:0,A_agrestis_renamed_Aagr.utg000144l.2.1:0)n8:0.08988)n7:0.03322)n5:0.03019)n4:0.03942)n3:0.05666)n1:0.776175)n0;
```
