## Supplementary material for "Transcriptional responses to arbuscular mycorrhizal symbiosis development are conserved in the early divergent *Marchantia paleacea*": OG0011769_tree.txt

```
(((M_paleacea_Rhiz_final_MPA21860.1.p1:0,M_paleacea_Rhiz_final_MPA21860.2.p1:0,M_paleacea_Rhiz_final_MPA21861.1.p1:0)n2:0.0294,M_polymorpha_renamed_Mapoly0026s0133.1:0.0087)n1:0.35188,((P_neesiana_scaffold-JHFI-2112971-Pellia_neesiana:0,P_neesiana_scaffold-JHFI-2112971-Pellia_neesiana:0)n4:0.55366,((P_pinnata_scaffold-UUHD-2016811-Porella_pinnata:0,P_pinnata_scaffold-UUHD-2016811-Porella_pinnata:0)n6:0.60883,(P_pinnata_scaffold-UUHD-2013310-Porella_pinnata:0,P_pinnata_scaffold-UUHD-2013311-Porella_pinnata:0)n7:0.655866)n5:0.072874)n3:0.07435)n0;
```
