## Supplementary material for "Transcriptional responses to arbuscular mycorrhizal symbiosis development are conserved in the early divergent *Marchantia paleacea*": OG0011770_tree.txt

```
((((P_patens_renamed_P312_22100V3.3:0,P_patens_renamed_P312_22100V3.1:0)n3:0.0378,P_patens_renamed_P312_22100V3.2:0.00015)n2:0.33687,(M_paleacea_Rhiz_final_MPA23034.1.p1:0.09066,M_polymorpha_renamed_Mapoly0026s0137.1:0.02982)n4:0.43529)n1:0.139585,((S_muscicola_renamed_SM000023S07549:0.02163,S_muscicola_renamed_SM000154S01419:0.04598)n6:0.47672,(S_muscicola_renamed_SM000062S19966:0.06837,(S_muscicola_renamed_SM000023S07548:0.04485,S_muscicola_renamed_SM000154S01417:0.06821)n8:0.03562)n7:0.33599)n5:0.139585)n0;
```
