## Supplementary material for "Transcriptional responses to arbuscular mycorrhizal symbiosis development are conserved in the early divergent *Marchantia paleacea*": OG0011771_tree.txt

```
((P_pinnata_scaffold-UUHD-2150520-Porella_pinnata:0.74484,(M_paleacea_Rhiz_final_MPA24075.1.p1:0.07058,M_polymorpha_renamed_Mapoly0085s0023.1:0.06484)n2:0.38837)n1:0.06708,(T_lepidozioides_scaffold-SKQD-2079207-Takakia_lepidozioides:0.58106,((P_patens_renamed_P314_6470V3.1:0,P_patens_renamed_P314_6470V3.2:0)n5:0.08549,((P_patens_renamed_P317_5390V3.1:0.00014,P_patens_renamed_P317_5390V3.2:0.00014)n7:0.28259,(P_patens_renamed_P323_14240V3.2:0,P_patens_renamed_P323_14240V3.1:0)n8:0.19507)n6:0.02582)n4:0.18739)n3:0.06708)n0;
```
