## Supplementary material for "Transcriptional responses to arbuscular mycorrhizal symbiosis development are conserved in the early divergent *Marchantia paleacea*": OG0011772_tree.txt

```
(M_paleacea_Rhiz_final_MPA24710.1.p1:0.049605,(M_polymorpha_renamed_Mapoly0006s0243.1:0.08737,((M_polymorpha_renamed_Mapoly0006s0281.1:0.05304,M_polymorpha_renamed_Mapoly0006s0283.1:0.01932)n3:0.01848,((M_polymorpha_renamed_Mapoly0050s0003.1:0.00928,(M_polymorpha_renamed_Mapoly0050s0004.1:0.00014,M_polymorpha_renamed_Mapoly0050s0005.1:0.05823)n6:0.00796)n5:0.02011,(M_polymorpha_renamed_Mapoly0037s0001.1:0.00015,(M_polymorpha_renamed_Mapoly0037s0002.1:0.02016,M_polymorpha_renamed_Mapoly0037s0003.1:0.00401)n8:0.00397)n7:0.02074)n4:0.07766)n2:0.05126)n1:0.049605)n0;
```
