## Supplementary material for "Transcriptional responses to arbuscular mycorrhizal symbiosis development are conserved in the early divergent *Marchantia paleacea*": OG0011773_tree.txt

```
((P_patens_renamed_P317_20360V3.3:0,P_patens_renamed_P317_20360V3.2:0,P_patens_renamed_P317_20360V3.1:0,P_patens_renamed_P317_20360V3.4:0)n1:0.231455,(((M_paleacea_Rhiz_final_MPA24792.1.p1:0.06813,M_polymorpha_renamed_Mapoly0126s0014.1:0.11233)n4:0.2992,(P_neesiana_scaffold-JHFI-2012734-Pellia_neesiana:0.14426,P_pinnata_scaffold-UUHD-2008161-Porella_pinnata:0.25837)n5:0.13527)n3:0.13541,(P_pinnata_scaffold-UUHD-2133311-Porella_pinnata:0.50741,M_paleacea_Rhiz_final_MPA3966.1.p1:0.23589)n6:0.02621)n2:0.231455)n0;
```
