## Supplementary material for "Transcriptional responses to arbuscular mycorrhizal symbiosis development are conserved in the early divergent *Marchantia paleacea*": OG0011774_tree.txt

```
(C_braunii_renamed_GBG82323:0.40715,((T_lepidozioides_scaffold-SKQD-2078515-Takakia_lepidozioides:0.12662,((P_patens_renamed_P311_20990V3.1:0,P_patens_renamed_P311_20990V3.2:0,P_patens_renamed_P311_20990V3.3:0)n4:0.00302,P_patens_renamed_P311_20990V3.4:0.00834)n3:0.24521)n2:0.24119,(P_pinnata_scaffold-UUHD-2010815-Porella_pinnata:0.24541,(M_polymorpha_renamed_Mapoly0065s0092.1:0.01154,(M_paleacea_Rhiz_final_MPA25176.1.p1:0.00014,M_paleacea_Rhiz_final_MPA25176.2.p1:0.00014)n7:0.00014)n6:0.17976)n5:0.31439)n1:0.40715)n0;
```
