## Supplementary material for "Transcriptional responses to arbuscular mycorrhizal symbiosis development are conserved in the early divergent *Marchantia paleacea*": OG0011775_tree.txt

```
(M_paleacea_Rhiz_final_MPA6478.4.p1:7e-05,(M_paleacea_Rhiz_final_MPA6478.3.p1:0.00014,(M_paleacea_Rhiz_final_MPA6478.2.p1:0.00014,(((M_paleacea_Rhiz_final_MPA30008.1.p1:0.13667,(M_paleacea_Rhiz_final_MPA25722.1.p1:0.00014,M_paleacea_Rhiz_final_MPA25722.2.p1:0.00014)n6:0.2959)n5:0.28689,(M_paleacea_Rhiz_final_MPA6474.1.p1:0.00321,(M_paleacea_Rhiz_final_MPA6474.2.p1:0.00244,M_paleacea_Rhiz_final_MPA6474.3.p1:0.00016)n8:0.012)n7:0.18561)n4:0.06247,M_paleacea_Rhiz_final_MPA6478.1.p1:0.00155)n3:0.00015)n2:0.00015)n1:7e-05)n0;
```
