## Supplementary material for "Transcriptional responses to arbuscular mycorrhizal symbiosis development are conserved in the early divergent *Marchantia paleacea*": OG0011776_tree.txt

```
(A_agrestis_renamed_Aagr.utg000006l.915.1:0.4951,((M_paleacea_Rhiz_final_MPA28030.2.p1:0.08569,M_polymorpha_renamed_Mapoly0039s0081.1:0.00015)n2:0.31762,(P_patens_renamed_P319_7971V3.7:0.00015,((P_patens_renamed_P319_7971V3.6:0,P_patens_renamed_P319_7971V3.5:0,P_patens_renamed_P319_7971V3.4:0)n5:0.00014,(P_patens_renamed_P319_7971V3.2:0,P_patens_renamed_P319_7971V3.3:0,P_patens_renamed_P319_7971V3.1:0)n6:0.00014)n4:0.00016)n3:0.58101)n1:0.4951)n0;
```
