## Supplementary material for "Transcriptional responses to arbuscular mycorrhizal symbiosis development are conserved in the early divergent *Marchantia paleacea*": OG0011777_tree.txt

```
(((M_paleacea_Rhiz_final_MPA29825.1.p1:0.11911,M_polymorpha_renamed_Mapoly0224s0001.1:0.15545)n2:0.13782,(P_patens_renamed_P325_10420V3.1:0.75552,(P_patens_renamed_P33_6500V3.1:0,P_patens_renamed_P33_6500V3.2:0)n4:0.14668)n3:0.08734)n1:0.05288,(S_moellendorffii_renamed_EFJ26832:0.1786,(S_moellendorffii_renamed_EFJ05900:0.04116,(S_moellendorffii_renamed_EFJ33900:0.05908,(S_moellendorffii_renamed_EFJ07850:0.01393,S_moellendorffii_renamed_EFJ07262:0.03628)n8:0.0435)n7:0.00208)n6:0.06136)n5:0.05288)n0;
```
