## Supplementary material for "Transcriptional responses to arbuscular mycorrhizal symbiosis development are conserved in the early divergent *Marchantia paleacea*": OG0011778_tree.txt

```
(((P_patens_renamed_P38_5510V3.1:0,P_patens_renamed_P38_5510V3.2:0)n2:0.32019,(P_patens_renamed_P317_4470V3.2:0.00014,P_patens_renamed_P317_4470V3.1:0.00014)n3:0.41939)n1:0.152875,(P_pinnata_scaffold-UUHD-2016733-Porella_pinnata:0.81615,((M_paleacea_Rhiz_final_MPA30422.1.p1:0,M_paleacea_Rhiz_final_MPA30423.1.p1:0)n6:0.05487,(M_polymorpha_renamed_Mapoly0012s0143.1:0.17464,(M_polymorpha_renamed_Mapoly0130s0041.1:0.11679,M_polymorpha_renamed_Mapoly0075s0011.1:0.398619)n8:0.0398619)n7:0.0044291)n5:0.03543)n4:0.152875)n0;
```
