## Supplementary material for "Transcriptional responses to arbuscular mycorrhizal symbiosis development are conserved in the early divergent *Marchantia paleacea*": OG0011779_tree.txt

```
((M_paleacea_Rhiz_final_MPA3523.1.p1:0.80469,S_moellendorffii_renamed_EFJ05244:0.77221)n1:0.122855,((A_agrestis_renamed_Aagr.utg000084l.181.2:0.00014,A_agrestis_renamed_Aagr.utg000084l.181.1:0.00016)n3:0.65078,(((A_agrestis_renamed_Aagr.utg000050l.421.3:0,A_agrestis_renamed_Aagr.utg000050l.421.2:0)n6:0.00014,(A_agrestis_renamed_Aagr.utg000050l.421.4:0,A_agrestis_renamed_Aagr.utg000050l.421.1:0)n7:0.06747)n5:0.48916,(A_agrestis_renamed_Aagr.utg000049l.619.1:0.51622,A_agrestis_renamed_Aagr.utg000146l.53.1:0.30595)n8:0.2316)n4:0.53042)n2:0.122855)n0;
```
