## Supplementary material for "Transcriptional responses to arbuscular mycorrhizal symbiosis development are conserved in the early divergent *Marchantia paleacea*": OG0011780_tree.txt

```
(((P_pinnata_scaffold-UUHD-2131576-Porella_pinnata:0,P_pinnata_scaffold-UUHD-2131576-Porella_pinnata:0)n2:0.46196,((P_pinnata_scaffold-UUHD-2125289-Porella_pinnata:0,P_pinnata_scaffold-UUHD-2125289-Porella_pinnata:0,P_pinnata_scaffold-UUHD-2125289-Porella_pinnata:0,P_pinnata_scaffold-UUHD-2125289-Porella_pinnata:0)n4:0.14834,(P_pinnata_scaffold-UUHD-2126136-Porella_pinnata:0.67362,P_pinnata_scaffold-UUHD-2007538-Porella_pinnata:0.14265)n5:0.11149)n3:0.23492)n1:0.1635,(M_paleacea_Rhiz_final_MPA4680.1.p1:0.27974,M_paleacea_Rhiz_final_MPA825.1.p1:0.34219)n6:0.1635)n0;
```
