## Supplementary material for "Transcriptional responses to arbuscular mycorrhizal symbiosis development are conserved in the early divergent *Marchantia paleacea*": OG0011781_tree.txt

```
((M_paleacea_Rhiz_final_MPA6083.1.p1:0.07533,M_polymorpha_renamed_Mapoly0090s0073.1:0.03946)n1:0.144865,(((P_patens_renamed_P311_23060V3.3:0.00014,(P_patens_renamed_P311_23060V3.1:0,P_patens_renamed_P311_23060V3.2:0)n5:0.00014)n4:0.59804,(A_agrestis_renamed_Aagr.utg000006l.277.1:0.27429,A_agrestis_renamed_Aagr.utg000006l.275.1:0.08869)n6:0.48158)n3:0.11608,(C_braunii_renamed_GBG67526:0.47416,(P_abies_renamed_MA_161988g0010:0.00345,P_abies_renamed_MA_9857224g0010:0.07101)n8:0.53541)n7:0.0609)n2:0.144865)n0;
```
