## Supplementary material for "Transcriptional responses to arbuscular mycorrhizal symbiosis development are conserved in the early divergent *Marchantia paleacea*": OG0011782_tree.txt

```
((P_abies_renamed_MA_19256g0010:0.66906,A_agrestis_renamed_Aagr.utg000187l.24.1:0.31971)n1:0.059995,((S_muscicola_renamed_SM000056S17940:0.01271,(S_muscicola_renamed_SM000068S20595:0.03116,S_muscicola_renamed_SM000217S06851:0.03664)n4:0.02462)n3:0.48086,(M_polymorpha_renamed_Mapoly0037s0128.1:0.08361,(M_paleacea_Rhiz_final_MPA8476.2.p1:0.00014,(M_paleacea_Rhiz_final_MPA8476.3.p1:0.00014,(M_paleacea_Rhiz_final_MPA8476.4.p1:0.03813,M_paleacea_Rhiz_final_MPA8476.1.p1:0.00242)n8:0.00099)n7:0.05345)n6:0.01301)n5:0.39137)n2:0.059995)n0;
```
