## Supplementary material for "Transcriptional responses to arbuscular mycorrhizal symbiosis development are conserved in the early divergent *Marchantia paleacea*": OG0011783_tree.txt

```
((M_paleacea_Rhiz_final_MPA862.1.p1:0.00014,M_paleacea_Rhiz_final_MPA862.2.p1:0.03884)n1:0.195695,((((A_agrestis_renamed_Aagr.utg000003l.664.1:0,A_agrestis_renamed_Aagr.utg000003l.664.2:0)n5:0.00015,A_agrestis_renamed_Aagr.utg000003l.664.3:0.05685)n4:0.15287,(S_muscicola_renamed_SM000095S25006:0.01046,(S_muscicola_renamed_SM000030S11312:0.02901,S_muscicola_renamed_SM000012S25350:0.01804)n7:0.00242)n6:0.21201)n3:0.06682,(C_braunii_renamed_GBG73749:0.05395,C_braunii_renamed_GBG73748:0.138015)n8:0.015335)n2:0.10866)n0;
```
