## Supplementary material for "Transcriptional responses to arbuscular mycorrhizal symbiosis development are conserved in the early divergent *Marchantia paleacea*": OG0011784_tree.txt

```
((C_braunii_renamed_GBG70047:1.16144,(M_paleacea_Rhiz_final_MPA8624.1.p1:0.02982,M_paleacea_Rhiz_final_MPA8624.3.p1:0.02204)n2:1.89413)n1:0.112475,((S_muscicola_renamed_SM000088S23712:0.00014,(S_muscicola_renamed_SM000079S22434:0.02672,S_muscicola_renamed_SM000124S25938:0.08458)n5:0.05348)n4:0.65422,(P_abies_renamed_MA_1428g0010:0.87374,(P_patens_renamed_P313_24210V3.2:0,P_patens_renamed_P313_24210V3.1:0,P_patens_renamed_P313_24210V3.3:0)n7:0.53333)n6:0.12697)n3:0.112475)n0;
```
