## Supplementary material for "Transcriptional responses to arbuscular mycorrhizal symbiosis development are conserved in the early divergent *Marchantia paleacea*": OG0011785_tree.txt

```
((M_polymorpha_renamed_Mapoly0003s0181.1:0.0518,(M_paleacea_Rhiz_final_MPA8876.1.p1:0.00014,M_paleacea_Rhiz_final_MPA8876.2.p1:0.00014)n2:0.0341)n1:0.340785,((A_agrestis_renamed_Aagr.utg000006l.1145.1:0.00014,A_agrestis_renamed_Aagr.utg000006l.1145.2:0.00595)n4:0.44064,(S_muscicola_renamed_SM000193S05155:0.01144,((S_muscicola_renamed_SM000102S09196:0.03659,S_muscicola_renamed_SM002701S10001:0.00326)n7:0.04831,(S_muscicola_renamed_SM002504S08663:0.0473,S_muscicola_renamed_SM000296S11290:0.00015)n8:0.03433)n6:0.02921)n5:1.01645)n3:0.340785)n0;
```
