## Supplementary material for "Transcriptional responses to arbuscular mycorrhizal symbiosis development are conserved in the early divergent *Marchantia paleacea*": OG0011786_tree.txt

```
((P_neesiana_scaffold-JHFI-2007472-Pellia_neesiana:0.41252,(M_polymorpha_renamed_Mapoly0053s0059.1:1.12745,(P_pinnata_scaffold-UUHD-2014433-Porella_pinnata:0,P_pinnata_scaffold-UUHD-2014434-Porella_pinnata:0)n3:0.1953)n2:0.19048)n1:0.030645,((P_neesiana_scaffold-JHFI-2010780-Pellia_neesiana:0.49246,P_pinnata_scaffold-UUHD-2150439-Porella_pinnata:0.27713)n5:0.27292,(M_polymorpha_renamed_Mapoly0084s0072.1:0.01999,((M_paleacea_Rhiz_final_MPA9609.1.p1:0,M_paleacea_Rhiz_final_MPA9609.2.p1:0)n8:0.00014,M_paleacea_Rhiz_final_MPA9609.3.p1:0.00014)n7:0.06235)n6:0.58946)n4:0.030645)n0;
```
