## Supplementary material for "Transcriptional responses to arbuscular mycorrhizal symbiosis development are conserved in the early divergent *Marchantia paleacea*": OG0011787_tree.txt

```
((M_polymorpha_renamed_Mapoly0182s0006.1:1.01887,((M_polymorpha_renamed_Mapoly0139s0009.1:0.83618,M_polymorpha_renamed_Mapoly0006s0274.1:0.36666)n3:0.31359,M_polymorpha_renamed_Mapoly0054s0036.1:1.10156)n2:0.11027)n1:0.18157,(A_agrestis_renamed_Aagr.utg000071l.48.1:0.46404,((A_agrestis_renamed_Aagr.utg000092l.11.1:0.03356,(A_agrestis_renamed_Aagr.utg000078l.28.1:0.55394,A_agrestis_renamed_Aagr.utg000107l.14.1:0.07833)n7:0.06922)n6:0.00937,(A_agrestis_renamed_Aagr.utg000061l.150.1:0.40422,A_agrestis_renamed_Aagr.utg000079l.60.1:0.02469)n8:0.00014)n5:0.47775)n4:0.18157)n0;
```
