## Supplementary material for "Transcriptional responses to arbuscular mycorrhizal symbiosis development are conserved in the early divergent *Marchantia paleacea*": OG0011788_tree.txt

```
(M_polymorpha_renamed_Mapoly0811s0002.1:0.270505,(P_neesiana_scaffold-JHFI-2110906-Pellia_neesiana:0.75299,(P_neesiana_scaffold-JHFI-2017626-Pellia_neesiana:0.80569,(P_neesiana_scaffold-JHFI-2016747-Pellia_neesiana:0.38292,(((P_neesiana_scaffold-JHFI-2010703-Pellia_neesiana:0,P_neesiana_scaffold-JHFI-2010704-Pellia_neesiana:0)n6:0.1055,P_pinnata_scaffold-UUHD-2017239-Porella_pinnata:0.1633)n5:0.13866,(P_pinnata_scaffold-UUHD-2018261-Porella_pinnata:0.15849,(P_neesiana_scaffold-JHFI-2009971-Pellia_neesiana:0.17134,P_neesiana_scaffold-JHFI-2009972-Pellia_neesiana:0.0502)n8:0.19008)n7:0.16074)n4:0.16025)n3:0.13669)n2:0.03053)n1:0.270505)n0;
```
