## Supplementary material for "Transcriptional responses to arbuscular mycorrhizal symbiosis development are conserved in the early divergent *Marchantia paleacea*": OG0011789_tree.txt

```
(((P_patens_renamed_P39_940V3.5:0,P_patens_renamed_P39_940V3.1:0,P_patens_renamed_P39_940V3.2:0,P_patens_renamed_P39_940V3.3:0,P_patens_renamed_P39_940V3.4:0)n2:0.62887,(P_patens_renamed_P37_20750V3.3:0.01593,(P_patens_renamed_P37_20750V3.2:0,P_patens_renamed_P37_20750V3.1:0)n4:0.03967)n3:0.78794)n1:0.350775,(M_polymorpha_renamed_Mapoly0023s0013.1:1.5669,M_polymorpha_renamed_Mapoly0075s0088.1:0.72275)n5:0.350775)n0;
```
