## Supplementary material for "Transcriptional responses to arbuscular mycorrhizal symbiosis development are conserved in the early divergent *Marchantia paleacea*": OG0011790_tree.txt

```
((C_braunii_renamed_GBG86846:0.79011,(A_agrestis_renamed_Aagr.utg000005l.258.1:0.00014,A_agrestis_renamed_Aagr.utg000038l.99.1:0.32565)n2:0.45636)n1:0.06423,(M_polymorpha_renamed_Mapoly0120s0022.1:0.53715,((S_moellendorffii_renamed_EFJ09503:0.04074,(S_moellendorffii_renamed_EFJ09502:0.02898,S_moellendorffii_renamed_EFJ35924:0.00934)n6:0.00575)n5:0.42929,((P_patens_renamed_P319_6520V3.2:0.00016,P_patens_renamed_P319_6520V3.1:0.00014)n8:0.51711,P_patens_renamed_P310_9456V3.1:0.27999)n7:0.03111)n4:0.0665)n3:0.06423)n0;
```
