## Supplementary material for "Transcriptional responses to arbuscular mycorrhizal symbiosis development are conserved in the early divergent *Marchantia paleacea*": OG0011791_tree.txt

```
((M_truncatula_renamed_MTR_2102410:0.26113,M_truncatula_renamed_MTR_3064150:0.25797)n1:0.15688,((((P_patens_renamed_P31_23350V3.1:0,P_patens_renamed_P31_23349V3.1:0)n5:0.5921,(P_patens_renamed_P36_3700V3.1:0.00014,(P_patens_renamed_P310_24330V3.1:0.20072,P_patens_renamed_P310_21080V3.1:0.52418)n7:0.00016)n6:0.02806)n4:0.49686,(P_patens_renamed_P33_16502V3.1:0,P_patens_renamed_P33_16500V3.1:0)n8:0.52881)n3:0.13388,M_polymorpha_renamed_Mapoly0109s0014.1:0.31506)n2:0.15688)n0;
```
