## Supplementary material for "Transcriptional responses to arbuscular mycorrhizal symbiosis development are conserved in the early divergent *Marchantia paleacea*": OG0011792_tree.txt

```
(M_truncatula_renamed_MTR_8010620:7e-05,(M_truncatula_renamed_MTR_8010620:0.00014,(M_truncatula_renamed_MTR_8010620:0.00014,(M_truncatula_renamed_MTR_8010620:0.05585,((((M_truncatula_renamed_MTR_8011580:0.00014,M_truncatula_renamed_MTR_8012350:0.32882)n7:0.08703,(M_truncatula_renamed_MTR_8011560:0.11097,M_truncatula_renamed_MTR_8011140:0.14404)n8:0.02189)n6:0.02988,M_truncatula_renamed_MTR_8023740:0.34736)n5:0.02233,M_truncatula_renamed_MTR_8011100:0.03639)n4:0.10298)n3:0.00015)n2:0.00014)n1:7e-05)n0;
```
