## Supplementary material for "Transcriptional responses to arbuscular mycorrhizal symbiosis development are conserved in the early divergent *Marchantia paleacea*": OG0011793_tree.txt

```
(M_truncatula_renamed_MTR_3019990:0.188375,(M_truncatula_renamed_MTR_6087840:0.05956,(M_truncatula_renamed_MTR_2105120:0.15932,(M_truncatula_renamed_MTR_6087860:0.04368,(M_truncatula_renamed_MTR_4033155:2.21636,((M_truncatula_renamed_MTR_4051695:0.92942,(M_truncatula_renamed_MTR_2075800:0.24408,(M_truncatula_renamed_MTR_1104490:0.00016,M_truncatula_renamed_MTR_6071830:0.13873)n8:0.10202)n7:0.03736)n6:0.02962,M_truncatula_renamed_MTR_8056760:0.31824)n5:0.3094)n4:0.07073)n3:0.06425)n2:0.02534)n1:0.188375)n0;
```
