## Supplementary material for "Transcriptional responses to arbuscular mycorrhizal symbiosis development are conserved in the early divergent *Marchantia paleacea*": OG0011794_tree.txt

```
(M_truncatula_renamed_MTR_1102610:0.03246,((((M_truncatula_renamed_MTR_5095150:0.31748,((M_truncatula_renamed_MTR_5092030:0.23359,M_truncatula_renamed_MTR_5095780:0.40507)n6:0.13671,M_truncatula_renamed_MTR_5088900:0.25748)n5:0.07477)n4:0.00423,M_truncatula_renamed_MTR_6004770:0.33484)n3:0.10617,M_truncatula_renamed_MTR_8080260:0.17498)n2:0.12851,(M_truncatula_renamed_MTR_1102600:0.15764,(M_truncatula_renamed_MTR_8105355:0.00517,M_truncatula_renamed_MTR_8105450:0.00014)n8:0.02287)n7:0.01902)n1:0.03246)n0;
```
