## Supplementary material for "Transcriptional responses to arbuscular mycorrhizal symbiosis development are conserved in the early divergent *Marchantia paleacea*": OG0011795_tree.txt

```
(M_truncatula_renamed_MTR_8080930:0.06699,((M_truncatula_renamed_MTR_4053360:0.3255,M_truncatula_renamed_MTR_7089470:0.06664)n2:0.34467,((M_truncatula_renamed_MTR_1075047:0.15312,((M_truncatula_renamed_MTR_3074680:0.47136,M_truncatula_renamed_MTR_5069820:0.4535)n6:0.72754,M_truncatula_renamed_MTR_1081425:0.0468)n5:0.07976)n4:0.03399,((M_truncatula_renamed_MTR_3108300:0.64397,M_truncatula_renamed_MTR_8021110:0.4509)n8:0.00015,M_truncatula_renamed_MTR_4083410:0.4475)n7:0.03196)n3:0.21159)n1:0.06699)n0;
```
