## Supplementary material for "Transcriptional responses to arbuscular mycorrhizal symbiosis development are conserved in the early divergent *Marchantia paleacea*": OG0011796_tree.txt

```
(M_truncatula_renamed_MTR_2095100:0.1475,((M_truncatula_renamed_MTR_8096430:0.40494,(M_truncatula_renamed_MTR_2088970:1.01527,M_truncatula_renamed_MTR_4006330:0.63178)n3:0.03236)n2:0.78529,(M_truncatula_renamed_MTR_7033725:0.10583,(M_truncatula_renamed_MTR_2060033:0.08523,(M_truncatula_renamed_MTR_3058290:0.42835,(M_truncatula_renamed_MTR_2048223:0.32061,(M_truncatula_renamed_MTR_1051340:0.39275,M_truncatula_renamed_MTR_4061270:0.12787)n8:0.59624)n7:0.31642)n6:0.09611)n5:0.04602)n4:0.08982)n1:0.1475)n0;
```
