## Supplementary material for "Transcriptional responses to arbuscular mycorrhizal symbiosis development are conserved in the early divergent *Marchantia paleacea*": OG0011797_tree.txt

```
(M_truncatula_renamed_MTR_8446490:0.048055,(M_truncatula_renamed_MTR_5029545:0.16106,((M_truncatula_renamed_MTR_5032730:0.40667,(M_truncatula_renamed_MTR_3465060:0.12324,(M_truncatula_renamed_MTR_1055115:0.31267,(M_truncatula_renamed_MTR_7079750:1.07327,M_truncatula_renamed_MTR_7023300:0.35844)n6:0.11726)n5:0.0268)n4:0.31789)n3:0.38281,(M_truncatula_renamed_MTR_1052605:0.91707,(M_truncatula_renamed_MTR_6037380:0.38325,M_truncatula_renamed_MTR_2438650:0.33293)n8:0.05843)n7:0.04243)n2:0.06531)n1:0.048055)n0;
```
