## Supplementary material for "Transcriptional responses to arbuscular mycorrhizal symbiosis development are conserved in the early divergent *Marchantia paleacea*": OG0011798_tree.txt

```
(M_truncatula_renamed_MTR_1069050:0.20146,((M_truncatula_renamed_MTR_0513s0030:0.38088,(M_truncatula_renamed_MTR_1050170:0.17403,(M_truncatula_renamed_MTR_8032360:0.46333,M_truncatula_renamed_MTR_6024235:0.76233)n4:0.1035)n3:0.30248)n2:0.45921,(M_truncatula_renamed_MTR_7006220:0.46007,(M_truncatula_renamed_MTR_1040645:0.10221,(M_truncatula_renamed_MTR_0014s0140:0.1071,(M_truncatula_renamed_MTR_2435670:1.24078,M_truncatula_renamed_MTR_7100750:0.89508)n8:0.13337)n7:0.26329)n6:0.07)n5:0.19413)n1:0.20146)n0;
```
