## Supplementary material for "Transcriptional responses to arbuscular mycorrhizal symbiosis development are conserved in the early divergent *Marchantia paleacea*": OG0011799_tree.txt

```
(M_truncatula_renamed_MTR_1044550:0.13901,((M_truncatula_renamed_MTR_1099240:0.26455,(M_truncatula_renamed_MTR_3026990:0.15851,M_truncatula_renamed_MTR_1032480:0.1162)n3:0.0158)n2:0.03333,(M_truncatula_renamed_MTR_1080720:0.19789,(M_truncatula_renamed_MTR_3031520:0.22022,((M_truncatula_renamed_MTR_1098980:0.09777,M_truncatula_renamed_MTR_0017s0240:0.25067)n7:0.02686,(M_truncatula_renamed_MTR_0061s0050:0.00014,M_truncatula_renamed_MTR_0017s0230:0.01031)n8:0.11773)n6:0.06108)n5:0.0214)n4:0.02498)n1:0.13901)n0;
```
