## Supplementary material for "Transcriptional responses to arbuscular mycorrhizal symbiosis development are conserved in the early divergent *Marchantia paleacea*": OG0011800_tree.txt

```
(M_truncatula_renamed_MTR_1112930:0.24267,((M_truncatula_renamed_MTR_1114700:0.41923,M_truncatula_renamed_MTR_1113900:0.19969)n2:0.09294,((M_truncatula_renamed_MTR_1115160:0.07305,M_truncatula_renamed_MTR_1115155:0.68913)n4:0.33873,((M_truncatula_renamed_MTR_1115185:0.11846,M_truncatula_renamed_MTR_1115180:0.4753)n6:0.13299,(M_truncatula_renamed_MTR_1114650:0.27044,(M_truncatula_renamed_MTR_6014720:0.03499,M_truncatula_renamed_MTR_6013270:0.01239)n8:0.24176)n7:0.02003)n5:0.13207)n3:0.0486)n1:0.24267)n0;
```
