## Supplementary material for "Transcriptional responses to arbuscular mycorrhizal symbiosis development are conserved in the early divergent *Marchantia paleacea*": OG0011801_tree.txt

```
(M_truncatula_renamed_MTR_4057980:0.018855,(M_truncatula_renamed_MTR_6059890:0.23824,(M_truncatula_renamed_MTR_0338s0050:0.23471,(M_truncatula_renamed_MTR_0008s0110:0.45659,((M_truncatula_renamed_MTR_1045380:0.14099,M_truncatula_renamed_MTR_0022s0020:0.28068)n5:0.35176,(M_truncatula_renamed_MTR_5053890:0.49081,(M_truncatula_renamed_MTR_2044170:0.51807,(M_truncatula_renamed_MTR_7029230:0.58644,M_truncatula_renamed_MTR_7055993:0.31092)n8:0.16335)n7:0.63023)n6:0.28527)n4:0.09255)n3:0.14469)n2:0.06394)n1:0.018855)n0;
```
