## Supplementary material for "Transcriptional responses to arbuscular mycorrhizal symbiosis development are conserved in the early divergent *Marchantia paleacea*": OG0011802_tree.txt

```
(M_truncatula_renamed_MTR_7056597:0.09406,((M_truncatula_renamed_MTR_3069885:0.14545,M_truncatula_renamed_MTR_6043430:0.2929)n2:0.1176,((M_truncatula_renamed_MTR_3085653:0.54835,M_truncatula_renamed_MTR_3085657:0.00016)n4:0.28806,(((M_truncatula_renamed_MTR_3449640:0,M_truncatula_renamed_MTR_3060948:0)n7:0.00014,M_truncatula_renamed_MTR_3058600:0.09795)n6:0.25983,(M_truncatula_renamed_MTR_1029230:0.12719,M_truncatula_renamed_MTR_1051240:0.06952)n8:0.23353)n5:0.04443)n3:0.1203)n1:0.09406)n0;
```
