## Supplementary material for "Transcriptional responses to arbuscular mycorrhizal symbiosis development are conserved in the early divergent *Marchantia paleacea*": OG0011803_tree.txt

```
(M_truncatula_renamed_MTR_3090040:0.182285,((((M_truncatula_renamed_MTR_6012330:0.22739,M_truncatula_renamed_MTR_7081725:0.74724)n4:0.24014,M_truncatula_renamed_MTR_4128255:0.29586)n3:0.28303,M_truncatula_renamed_MTR_3074790:0.21551)n2:0.06587,(M_truncatula_renamed_MTR_3078480:0.40307,(M_truncatula_renamed_MTR_7078380:0.2355,((M_truncatula_renamed_MTR_1055215:0.62188,M_truncatula_renamed_MTR_1034040:0.29289)n8:0.19945,M_truncatula_renamed_MTR_4057785:1.03569)n7:0.08052)n6:0.03134)n5:0.168)n1:0.182285)n0;
```
