## Supplementary material for "Transcriptional responses to arbuscular mycorrhizal symbiosis development are conserved in the early divergent *Marchantia paleacea*": OG0011804_tree.txt

```
(M_truncatula_renamed_MTR_3008120:7e-05,(M_truncatula_renamed_MTR_7104915:0.00014,((M_truncatula_renamed_MTR_1035390:0.00778,((M_truncatula_renamed_MTR_0003s0080:0.02338,M_truncatula_renamed_MTR_6074120:0.00014)n5:0.15418,(M_truncatula_renamed_MTR_4122150:0.01096,M_truncatula_renamed_MTR_7068540:0.01309)n6:0.02795)n4:0.04849)n3:1.12075,(M_truncatula_renamed_MTR_4050270:0.00826,(M_truncatula_renamed_MTR_3085560:0.04225,M_truncatula_renamed_MTR_4054735:0.04346)n8:0.0101)n7:0.00016)n2:0.02445)n1:7e-05)n0;
```
