## Supplementary material for "Transcriptional responses to arbuscular mycorrhizal symbiosis development are conserved in the early divergent *Marchantia paleacea*": OG0011805_tree.txt

```
(M_truncatula_renamed_MTR_2028400:0.05942,(M_truncatula_renamed_MTR_2028330:0.51835,(((M_truncatula_renamed_MTR_2021910:0.25346,M_truncatula_renamed_MTR_2021730:0.639)n4:0.79239,(M_truncatula_renamed_MTR_5078620:0.22809,M_truncatula_renamed_MTR_2028340:0.08351)n5:0.11832)n3:0.01684,(M_truncatula_renamed_MTR_2028440:0.19272,((M_truncatula_renamed_MTR_2028380:0.14437,M_truncatula_renamed_MTR_2028350:0.14094)n8:0.02582,M_truncatula_renamed_MTR_2028360:0.19518)n7:0.0371)n6:0.02835)n2:0.05193)n1:0.05942)n0;
```
