## Supplementary material for "Transcriptional responses to arbuscular mycorrhizal symbiosis development are conserved in the early divergent *Marchantia paleacea*": OG0011806_tree.txt

```
(M_truncatula_renamed_MTR_2045290:0.379485,(M_truncatula_renamed_MTR_4048520:0.35441,(((M_truncatula_renamed_MTR_4031815:0,M_truncatula_renamed_MTR_4031525:0)n4:0.01974,(M_truncatula_renamed_MTR_4031430:0,M_truncatula_renamed_MTR_4031765:0)n5:0.02534)n3:0.22539,((M_truncatula_renamed_MTR_4031745:0,M_truncatula_renamed_MTR_4031380:0)n7:0.22622,(M_truncatula_renamed_MTR_4031805:0,M_truncatula_renamed_MTR_4031520:0)n8:0.00016)n6:0.2827)n2:0.33118)n1:0.379485)n0;
```
