## Supplementary material for "Transcriptional responses to arbuscular mycorrhizal symbiosis development are conserved in the early divergent *Marchantia paleacea*": OG0011807_tree.txt

```
(M_truncatula_renamed_MTR_7060190:0.188375,((M_truncatula_renamed_MTR_6047990:0.39841,(M_truncatula_renamed_MTR_4017180:0.29204,(M_truncatula_renamed_MTR_3451380:0.36472,(M_truncatula_renamed_MTR_3073090:0.36849,M_truncatula_renamed_MTR_6084305:0.16398)n5:0.15915)n4:0.15507)n3:0.221)n2:0.05976,((M_truncatula_renamed_MTR_7084665:0.66229,M_truncatula_renamed_MTR_7029605:0.37894)n7:0.34638,(M_truncatula_renamed_MTR_3065830:0.38356,M_truncatula_renamed_MTR_3462040:1.06614)n8:0.10977)n6:0.09266)n1:0.188375)n0;
```
