## Supplementary material for "Transcriptional responses to arbuscular mycorrhizal symbiosis development are conserved in the early divergent *Marchantia paleacea*": OG0011808_tree.txt

```
(M_truncatula_renamed_MTR_4007640:0.015045,(M_truncatula_renamed_MTR_4007630:0.17155,(M_truncatula_renamed_MTR_4007670:0.04864,(M_truncatula_renamed_MTR_4007600:0.19944,(M_truncatula_renamed_MTR_4007620:0.16913,(M_truncatula_renamed_MTR_4007590:0.43253,(M_truncatula_renamed_MTR_4007560:0.26569,(M_truncatula_renamed_MTR_4007580:0.11151,(M_truncatula_renamed_MTR_4007570:0.00014,M_truncatula_renamed_MTR_4007570:0.00015)n8:0.0442)n7:0.12888)n6:0.08978)n5:0.08335)n4:0.12722)n3:0.07002)n2:0.12823)n1:0.015045)n0;
```
