## Supplementary material for "Transcriptional responses to arbuscular mycorrhizal symbiosis development are conserved in the early divergent *Marchantia paleacea*": OG0011809_tree.txt

```
((P_dactylifera_renamed_XP_008776754.1:0.32008,P_dactylifera_renamed_XP_008779625.2:0.65984)n1:0.37647,((Oryza_sativa_renamed_LOC_Os01g06740.1:0.18831,Oryza_sativa_renamed_LOC_Os01g07300.2:0.22664)n3:0.28231,(Z_mays_renamed_A0A1D6IIN7:0.17493,((Z_mays_renamed_spP10593:0.23841,Z_mays_renamed_spP25892:0.00014)n6:0.00473,(Z_mays_renamed_spP28522:0.00308,(Z_mays_renamed_B6SK87:0.00014,Z_mays_renamed_spP25891:0.00621)n8:0.00016)n7:0.02028)n5:0.12448)n4:0.87484)n2:0.37647)n0;
```
