## Supplementary material for "Transcriptional responses to arbuscular mycorrhizal symbiosis development are conserved in the early divergent *Marchantia paleacea*": OG0011810_tree.txt

```
(Oryza_sativa_renamed_LOC_Os01g07600.1:0.39985,((Oryza_sativa_renamed_LOC_Os07g13520.1:0.67764,(Oryza_sativa_renamed_LOC_Os07g31020.1:0.74428,Oryza_sativa_renamed_LOC_Os12g01590.1:0.61095)n3:0.33169)n2:0.20213,((Oryza_sativa_renamed_LOC_Os01g22039.1:0,Oryza_sativa_renamed_LOC_Os01g22209.1:0)n5:1.2762,((Oryza_sativa_renamed_LOC_Os03g62522.1:0.27833,Oryza_sativa_renamed_LOC_Os03g62539.1:0.70467)n7:0.72639,(Oryza_sativa_renamed_LOC_Os06g01720.1:0.42504,Oryza_sativa_renamed_LOC_Os06g01800.1:0.61927)n8:0.38497)n6:0.09831)n4:0.2715)n1:0.39985)n0;
```
