## Supplementary material for "Transcriptional responses to arbuscular mycorrhizal symbiosis development are conserved in the early divergent *Marchantia paleacea*": OG0011811_tree.txt

```
(Oryza_sativa_renamed_LOC_Os03g46430.1:0.00225,((Oryza_sativa_renamed_LOC_Os02g26490.1:0.01245,(Oryza_sativa_renamed_LOC_Os05g32750.1:0.00016,(Oryza_sativa_renamed_LOC_Os09g08500.1:0.04689,((Oryza_sativa_renamed_LOC_Os01g36700.1:0,Oryza_sativa_renamed_LOC_Os07g10760.1:0)n6:0.00014,Oryza_sativa_renamed_LOC_Os08g40470.1:0.20889)n5:0.00015)n4:0.01833)n3:0.3752)n2:0.02935,(Oryza_sativa_renamed_LOC_Os11g11370.1:1.37504,(Oryza_sativa_renamed_LOC_Os02g47480.1:0.13662,Oryza_sativa_renamed_LOC_Os01g08490.1:0.00015)n8:0.00015)n7:0.00671)n1:0.00225)n0;
```
