## Supplementary material for "Transcriptional responses to arbuscular mycorrhizal symbiosis development are conserved in the early divergent *Marchantia paleacea*": OG0011812_tree.txt

```
((Oryza_sativa_renamed_LOC_Os01g09940.1:0.68105,Z_mays_renamed_A0A1D6FNI4:0.02771)n1:0.30201,(((Z_mays_renamed_A0A1D6FGD1:0.09756,Z_mays_renamed_A0A1D6MHH8:0.13772)n4:0.20892,(Oryza_sativa_renamed_LOC_Os01g09900.1:0.19931,(Oryza_sativa_renamed_LOC_Os01g09930.1:0.05596,(Oryza_sativa_renamed_LOC_Os01g09990.2:0.00014,Oryza_sativa_renamed_LOC_Os01g09990.1:0.00014)n7:0.05028)n6:0.10463)n5:0.23997)n3:0.3175,(Z_mays_renamed_A0A1D6M086:0.64164,Oryza_sativa_renamed_LOC_Os05g11070.1:0.457092)n8:0.050788)n2:0.30201)n0;
```
