## Supplementary material for "Transcriptional responses to arbuscular mycorrhizal symbiosis development are conserved in the early divergent *Marchantia paleacea*": OG0011813_tree.txt

```
(Oryza_sativa_renamed_LOC_Os08g36800.1:0.23971,((Oryza_sativa_renamed_LOC_Os03g15280.1:0.05925,(Oryza_sativa_renamed_LOC_Os06g09030.1:1.35376,(Oryza_sativa_renamed_LOC_Os07g49130.1:0.00974,Oryza_sativa_renamed_LOC_Os08g44610.1:0.04568)n4:0.3381)n3:0.20998)n2:0.00011,((Oryza_sativa_renamed_LOC_Os01g48780.1:0.42416,Oryza_sativa_renamed_LOC_Os12g41340.1:0.21302)n6:0.34401,(Oryza_sativa_renamed_LOC_Os03g05090.1:0.59943,(Oryza_sativa_renamed_LOC_Os01g19010.1:0.48206,Oryza_sativa_renamed_LOC_Os02g48510.1:0.35464)n8:0.15314)n7:0.12316)n5:0.12648)n1:0.23971)n0;
```
