## Supplementary material for "Transcriptional responses to arbuscular mycorrhizal symbiosis development are conserved in the early divergent *Marchantia paleacea*": OG0011814_tree.txt

```
(Oryza_sativa_renamed_LOC_Os01g27834.1:0.03973,((Oryza_sativa_renamed_LOC_Os01g25960.1:0.87025,Oryza_sativa_renamed_LOC_Os07g16054.1:0.1484)n2:0.37196,(((Oryza_sativa_renamed_LOC_Os04g11900.1:0.13327,Oryza_sativa_renamed_LOC_Os12g24519.1:0.24455)n5:0.13074,((Oryza_sativa_renamed_LOC_Os04g23100.1:0.20591,Oryza_sativa_renamed_LOC_Os04g25499.1:0.17663)n7:0.04497,(Oryza_sativa_renamed_LOC_Os03g33600.1:0.47172,Oryza_sativa_renamed_LOC_Os04g22770.1:0.1975)n8:0.05396)n6:0.08227)n4:0.05115,Oryza_sativa_renamed_LOC_Os12g13690.1:0.05901)n3:0.05572)n1:0.03973)n0;
```
