## Supplementary material for "Transcriptional responses to arbuscular mycorrhizal symbiosis development are conserved in the early divergent *Marchantia paleacea*": OG0011815_tree.txt

```
(Oryza_sativa_renamed_LOC_Os04g41720.1:0.17127,(Oryza_sativa_renamed_LOC_Os03g44550.1:0.51385,(((Oryza_sativa_renamed_LOC_Os01g27850.1:0.45667,Oryza_sativa_renamed_LOC_Os07g19570.1:0.20217)n4:0.16918,Oryza_sativa_renamed_LOC_Os06g22190.1:0.52362)n3:0.11144,((Oryza_sativa_renamed_LOC_Os05g15000.1:1.32678,Oryza_sativa_renamed_LOC_Os12g27680.1:0.46418)n6:0.51772,(Oryza_sativa_renamed_LOC_Os12g04250.1:0.51963,(Oryza_sativa_renamed_LOC_Os07g22140.1:0.81709,Oryza_sativa_renamed_LOC_Os11g26400.1:0.69591)n8:0.22415)n7:0.09612)n5:0.19786)n2:0.34733)n1:0.17127)n0;
```
