## Supplementary material for "Transcriptional responses to arbuscular mycorrhizal symbiosis development are conserved in the early divergent *Marchantia paleacea*": OG0011816_tree.txt

```
(Z_mays_renamed_B4FR99:0.192895,(((Oryza_sativa_renamed_LOC_Os11g47560.1:0.10994,Oryza_sativa_renamed_LOC_Os11g47570.1:0.09703)n3:0.08446,(Oryza_sativa_renamed_LOC_Os08g40680.1:0.17472,((Oryza_sativa_renamed_LOC_Os12g18750.1:0.17901,(Oryza_sativa_renamed_LOC_Os01g28590.1:1.3593,Oryza_sativa_renamed_LOC_Os03g28969.1:0.91062)n7:0.6585)n6:0.24551,Oryza_sativa_renamed_LOC_Os11g47520.1:0.00789)n5:0.09373)n4:0.05847)n2:0.0918,(Oryza_sativa_renamed_LOC_Os11g47550.1:0.27746,Oryza_sativa_renamed_LOC_Os11g47530.1:0.27016)n8:0.06723)n1:0.192895)n0;
```
