## Supplementary material for "Transcriptional responses to arbuscular mycorrhizal symbiosis development are conserved in the early divergent *Marchantia paleacea*": OG0011817_tree.txt

```
(Oryza_sativa_renamed_LOC_Os01g73070.1:0.00183,(Oryza_sativa_renamed_LOC_Os01g73070.2:0.00016,(Oryza_sativa_renamed_LOC_Os12g27370.1:0.00965,(((Oryza_sativa_renamed_LOC_Os01g29390.1:0,Oryza_sativa_renamed_LOC_Os01g29390.2:0)n5:0.07025,(Oryza_sativa_renamed_LOC_Os06g22380.1:0.00014,(Oryza_sativa_renamed_LOC_Os06g22380.3:0,Oryza_sativa_renamed_LOC_Os06g22380.2:0)n7:0.34334)n6:0.31517)n4:0.18748,(Oryza_sativa_renamed_LOC_Os07g44770.1:1.38966,Oryza_sativa_renamed_LOC_Os12g35400.1:0.52715)n8:0.1261)n3:0.22301)n2:0.04002)n1:0.00183)n0;
```
