## Supplementary material for "Transcriptional responses to arbuscular mycorrhizal symbiosis development are conserved in the early divergent *Marchantia paleacea*": OG0011818_tree.txt

```
(Oryza_sativa_renamed_LOC_Os08g06000.1:0.02698,(Oryza_sativa_renamed_LOC_Os11g29820.1:0.07129,(((Oryza_sativa_renamed_LOC_Os04g21620.1:0.1767,(Oryza_sativa_renamed_LOC_Os02g14740.1:0.05374,Oryza_sativa_renamed_LOC_Os07g28980.1:0.12221)n5:0.00701)n4:0.10497,(Oryza_sativa_renamed_LOC_Os01g33180.1:0.01341,(Oryza_sativa_renamed_LOC_Os01g48650.1:0.09303,Oryza_sativa_renamed_LOC_Os10g05470.1:0.10057)n7:0.14686)n6:0.1882)n3:0.19143,(Oryza_sativa_renamed_LOC_Os02g14650.1:0.01081,Oryza_sativa_renamed_LOC_Os04g22880.1:2.35381)n8:0.02845)n2:0.05013)n1:0.02698)n0;
```
