## Supplementary material for "Transcriptional responses to arbuscular mycorrhizal symbiosis development are conserved in the early divergent *Marchantia paleacea*": OG0011819_tree.txt

```
(Oryza_sativa_renamed_LOC_Os02g17030.1:0.00643,(Oryza_sativa_renamed_LOC_Os12g37680.1:0.0135,((((Oryza_sativa_renamed_LOC_Os04g25220.1:0,Oryza_sativa_renamed_LOC_Os04g26100.1:0)n5:0.07208,(Oryza_sativa_renamed_LOC_Os03g36260.1:0.01214,Oryza_sativa_renamed_LOC_Os07g14020.1:0.07767)n6:0.05007)n4:0.18552,(Oryza_sativa_renamed_LOC_Os01g39980.1:0.11117,Oryza_sativa_renamed_LOC_Os04g20610.1:0.93016)n7:0.00016)n3:0.09135,(Oryza_sativa_renamed_LOC_Os02g49910.1:0.45693,Oryza_sativa_renamed_LOC_Os11g38370.1:0.04022)n8:0.00015)n2:0.04122)n1:0.00643)n0;
```
