## Supplementary material for "Transcriptional responses to arbuscular mycorrhizal symbiosis development are conserved in the early divergent *Marchantia paleacea*": OG0011820_tree.txt

```
(Oryza_sativa_renamed_LOC_Os08g38950.1:0.140875,((Oryza_sativa_renamed_LOC_Os06g33910.1:0.48195,Oryza_sativa_renamed_LOC_Os08g02610.1:0.33571)n2:0.10898,((Oryza_sativa_renamed_LOC_Os07g26240.1:0.03225,(Oryza_sativa_renamed_LOC_Os01g45130.1:0.2135,Oryza_sativa_renamed_LOC_Os11g03260.1:0.26954)n5:0.63633)n4:0.21165,(Oryza_sativa_renamed_LOC_Os07g33490.1:0.06429,((Oryza_sativa_renamed_LOC_Os03g12330.1:0.26862,Oryza_sativa_renamed_LOC_Os11g04090.1:0.05218)n8:0.29356,Oryza_sativa_renamed_LOC_Os07g33520.1:0.07221)n7:0.06076)n6:0.0708)n3:0.1025)n1:0.140875)n0;
```
