## Supplementary material for "Transcriptional responses to arbuscular mycorrhizal symbiosis development are conserved in the early divergent *Marchantia paleacea*": OG0011821_tree.txt

```
(Oryza_sativa_renamed_LOC_Os01g48120.1:0.30513,(Oryza_sativa_renamed_LOC_Os12g05190.1:0.46129,((Oryza_sativa_renamed_LOC_Os04g21900.1:0.27008,(Oryza_sativa_renamed_LOC_Os02g48160.1:0.23364,(Oryza_sativa_renamed_LOC_Os03g52420.1:0.49193,(Oryza_sativa_renamed_LOC_Os10g33200.1:0.33173,(Oryza_sativa_renamed_LOC_Os07g01190.1:0.31839,Oryza_sativa_renamed_LOC_Os12g40170.1:0.46668)n7:0.21175)n6:0.18026)n5:0.10473)n4:0.26559)n3:0.24036,(Oryza_sativa_renamed_LOC_Os03g40290.1:0.70431,Oryza_sativa_renamed_LOC_Os05g35780.1:0.586)n8:0.06122)n2:0.8307)n1:0.30513)n0;
```
