## Supplementary material for "Transcriptional responses to arbuscular mycorrhizal symbiosis development are conserved in the early divergent *Marchantia paleacea*": OG0011822_tree.txt

```
(Oryza_sativa_renamed_LOC_Os03g19830.1:8e-05,(((Oryza_sativa_renamed_LOC_Os01g58230.1:0.65042,(Oryza_sativa_renamed_LOC_Os04g46360.1:0.06294,Oryza_sativa_renamed_LOC_Os06g49330.1:0.15115)n4:0.09395)n3:0.58639,Oryza_sativa_renamed_LOC_Os10g39932.1:0.48027)n2:0.09188,((Oryza_sativa_renamed_LOC_Os05g01070.1:0.11703,Oryza_sativa_renamed_LOC_Os11g18850.1:0.70298)n6:0.23703,(Oryza_sativa_renamed_LOC_Os09g05040.1:0.59938,(Oryza_sativa_renamed_LOC_Os07g28550.1:0.2337,Oryza_sativa_renamed_LOC_Os12g01630.1:0.36962)n8:0.60017)n7:0.18657)n5:0.1967)n1:8e-05)n0;
```
