## Supplementary material for "Transcriptional responses to arbuscular mycorrhizal symbiosis development are conserved in the early divergent *Marchantia paleacea*": OG0011823_tree.txt

```
(Oryza_sativa_renamed_LOC_Os03g62040.1:0.06426,(Oryza_sativa_renamed_LOC_Os07g47850.1:1.04198,(Oryza_sativa_renamed_LOC_Os07g08610.1:0.06761,(Oryza_sativa_renamed_LOC_Os10g29870.1:0.40211,(((Oryza_sativa_renamed_LOC_Os01g65270.1:0.15765,(Oryza_sativa_renamed_LOC_Os02g05280.1:0.11016,(Oryza_sativa_renamed_LOC_Os02g48540.1:0.91506,Oryza_sativa_renamed_LOC_Os05g27490.1:0.00016)n8:0.04543)n7:0.11814)n6:0.05457,Oryza_sativa_renamed_LOC_Os09g36660.1:0.6436)n5:0.13888,Oryza_sativa_renamed_LOC_Os12g23680.1:0.32913)n4:0.36882)n3:0.22103)n2:0.12069)n1:0.06426)n0;
```
