## Supplementary material for "Transcriptional responses to arbuscular mycorrhizal symbiosis development are conserved in the early divergent *Marchantia paleacea*": OG0011824_tree.txt

```
(((P_dactylifera_renamed_XP_026660348.1:0.31054,P_dactylifera_renamed_XP_008793164.2:0.2296)n2:0.35765,(P_dactylifera_renamed_XP_017698352.1:0.15857,(P_dactylifera_renamed_XP_008781403.3:0.00014,P_dactylifera_renamed_XP_026662579.1:0.00016)n4:0.13903)n3:0.18553)n1:0.157345,((Oryza_sativa_renamed_LOC_Os02g14490.1:0.29284,Z_mays_renamed_A0A1D6H648:0.42283)n6:0.2898,(Oryza_sativa_renamed_LOC_Os06g35140.1:0.18431,(Z_mays_renamed_A0A1D6LTD0:0.1681,Z_mays_renamed_A0A1D6P135:0.14659)n8:0.18882)n7:0.14288)n5:0.157345)n0;
```
