## Supplementary material for "Transcriptional responses to arbuscular mycorrhizal symbiosis development are conserved in the early divergent *Marchantia paleacea*": OG0011825_tree.txt

```
(Oryza_sativa_renamed_LOC_Os04g14530.1:0.15877,(Oryza_sativa_renamed_LOC_Os06g26290.1:0.05535,(Oryza_sativa_renamed_LOC_Os09g27470.1:0.5299,((Oryza_sativa_renamed_LOC_Os11g06970.1:0.09627,(Oryza_sativa_renamed_LOC_Os06g03430.1:0.35111,Oryza_sativa_renamed_LOC_Os11g10960.1:0.00418)n5:0.3678)n4:0.03252,(Oryza_sativa_renamed_LOC_Os12g09680.1:0.55948,(Oryza_sativa_renamed_LOC_Os09g07240.1:0.39592,(Oryza_sativa_renamed_LOC_Os02g20030.1:0.48176,Oryza_sativa_renamed_ChrSy.fgenesh.mRNA.89:0.77949)n8:0.28375)n7:0.13984)n6:0.19521)n3:0.01)n2:0.17019)n1:0.15877)n0;
```
