## Supplementary material for "Transcriptional responses to arbuscular mycorrhizal symbiosis development are conserved in the early divergent *Marchantia paleacea*": OG0011826_tree.txt

```
(Oryza_sativa_renamed_LOC_Os07g29594.1:0.267935,(Oryza_sativa_renamed_LOC_Os11g45520.1:0.23734,((Oryza_sativa_renamed_LOC_Os03g25090.1:0.54608,Oryza_sativa_renamed_LOC_Os08g28030.1:0.60704)n3:0.23487,((((Oryza_sativa_renamed_LOC_Os02g20820.1:0.05307,(Oryza_sativa_renamed_LOC_Os04g21980.1:0.21728,Oryza_sativa_renamed_LOC_Os10g11506.1:0.24803)n8:0.3753)n7:0.20265,Oryza_sativa_renamed_LOC_Os12g17120.1:0.58134)n6:0.00011,Oryza_sativa_renamed_LOC_Os12g10290.1:0.0492)n5:0.11136,Oryza_sativa_renamed_LOC_Os04g29790.1:0.94663)n4:0.04399)n2:0.21651)n1:0.267935)n0;
```
