## Supplementary material for "Transcriptional responses to arbuscular mycorrhizal symbiosis development are conserved in the early divergent *Marchantia paleacea*": OG0011827_tree.txt

```
(Oryza_sativa_renamed_LOC_Os02g31990.1:0.166305,(S_moellendorffii_renamed_EFJ33519:1.20861,((S_moellendorffii_renamed_EFJ22515:0.00487,S_moellendorffii_renamed_EFJ11727:0.01284)n3:0.50945,((S_moellendorffii_renamed_EFJ33525:0.03109,S_moellendorffii_renamed_EFJ27129:0.01426)n5:0.19238,(S_moellendorffii_renamed_EFJ27347:0.04926,(S_moellendorffii_renamed_EFJ33153:0.05617,(S_moellendorffii_renamed_EFJ33522:0.0056,S_moellendorffii_renamed_EFJ27133:0.00669)n8:0.00985)n7:0.01179)n6:0.1601)n4:0.26141)n2:0.47288)n1:0.166305)n0;
```
