## Supplementary material for "Transcriptional responses to arbuscular mycorrhizal symbiosis development are conserved in the early divergent *Marchantia paleacea*": OG0011828_tree.txt

```
((Oryza_sativa_renamed_LOC_Os02g33390.1:0.27623,Z_mays_renamed_A0A1D6HA45:0.26864)n1:0.071775,(((Z_mays_renamed_A0A1D6H8D8:0.39655,Z_mays_renamed_A0A1D6HA44:0.28224)n4:0.17062,Z_mays_renamed_B6UI23:0.23582)n3:0.10835,((Oryza_sativa_renamed_LOC_Os02g33380.1:0.26239,(Oryza_sativa_renamed_LOC_Os05g05640.1:0.59993,(Oryza_sativa_renamed_LOC_Os03g01020.1:0.00014,Oryza_sativa_renamed_ChrSy.fgenesh.mRNA.85:0.00923)n8:0.61138)n7:0.09641)n6:0.06914,Oryza_sativa_renamed_LOC_Os02g33130.1:0.421137)n5:0.046793)n2:0.05245)n0;
```
