## Supplementary material for "Transcriptional responses to arbuscular mycorrhizal symbiosis development are conserved in the early divergent *Marchantia paleacea*": OG0011829_tree.txt

```
(Oryza_sativa_renamed_LOC_Os02g55670.4:0,(Oryza_sativa_renamed_LOC_Os02g55770.6:0,Oryza_sativa_renamed_LOC_Os02g55770.8:0,(Oryza_sativa_renamed_LOC_Os02g55710.1:0.00014,(Oryza_sativa_renamed_LOC_Os02g55670.3:0,Oryza_sativa_renamed_LOC_Os02g55670.1:0,Oryza_sativa_renamed_LOC_Os02g55770.7:0,Oryza_sativa_renamed_LOC_Os02g55770.3:0,Oryza_sativa_renamed_LOC_Os02g55770.2:0,Oryza_sativa_renamed_LOC_Os02g55770.1:0)n3:0.00014)n2:0.00014)n1:0)n0;
```
