## Supplementary material for "Transcriptional responses to arbuscular mycorrhizal symbiosis development are conserved in the early divergent *Marchantia paleacea*": OG0011830_tree.txt

```
(Oryza_sativa_renamed_LOC_Os03g03800.1:0.06463,(Oryza_sativa_renamed_LOC_Os04g14370.1:0.14485,(Oryza_sativa_renamed_LOC_Os10g42030.1:0.06626,((Oryza_sativa_renamed_LOC_Os10g41980.1:0.16605,(Oryza_sativa_renamed_LOC_Os10g34940.1:0.78177,Oryza_sativa_renamed_LOC_Os10g41999.1:0.18798)n5:0.14531)n4:0.03945,(Oryza_sativa_renamed_LOC_Os10g42040.1:0.24575,((Oryza_sativa_renamed_LOC_Os10g42020.3:0,Oryza_sativa_renamed_LOC_Os10g42020.2:0)n8:0.00207,Oryza_sativa_renamed_LOC_Os10g42020.1:0.84373)n7:0.28975)n6:0.09023)n3:0.45252)n2:0.48239)n1:0.06463)n0;
```
