## Supplementary material for "Transcriptional responses to arbuscular mycorrhizal symbiosis development are conserved in the early divergent *Marchantia paleacea*": OG0011831_tree.txt

```
(Oryza_sativa_renamed_LOC_Os04g24190.1:0.008515,(Oryza_sativa_renamed_LOC_Os08g13450.1:0.00622,((Oryza_sativa_renamed_LOC_Os03g11800.1:0.26289,(Oryza_sativa_renamed_LOC_Os10g26550.1:0.22744,(Oryza_sativa_renamed_LOC_Os03g12920.1:0.08059,(Oryza_sativa_renamed_LOC_Os03g41400.1:0.24581,(Oryza_sativa_renamed_LOC_Os05g33060.1:0.33551,Oryza_sativa_renamed_LOC_Os11g37500.1:0.58927)n7:0.06307)n6:0.11503)n5:0.23096)n4:0.52948)n3:0.06795,(Oryza_sativa_renamed_LOC_Os07g01570.1:0.00597,Oryza_sativa_renamed_LOC_Os08g02260.1:0.00014)n8:0.03898)n2:0.01183)n1:0.008515)n0;
```
