## Supplementary material for "Transcriptional responses to arbuscular mycorrhizal symbiosis development are conserved in the early divergent *Marchantia paleacea*": OG0011832_tree.txt

```
(Oryza_sativa_renamed_LOC_Os10g23980.1:0.20604,(Oryza_sativa_renamed_LOC_Os12g25540.1:0.2929,(Oryza_sativa_renamed_LOC_Os08g17220.1:0.0668,(Oryza_sativa_renamed_LOC_Os07g32210.1:0.16616,(Oryza_sativa_renamed_LOC_Os05g38440.1:0.03037,(((Oryza_sativa_renamed_LOC_Os08g16410.1:0.16466,(Oryza_sativa_renamed_LOC_Os06g31520.1:0.11403,Oryza_sativa_renamed_LOC_Os03g14480.1:0.42807)n8:0.09679)n7:0.09294,Oryza_sativa_renamed_LOC_Os05g10450.1:0.27537)n6:0.04163,Oryza_sativa_renamed_LOC_Os06g21290.1:0.20219)n5:0.09958)n4:0.24122)n3:0.16059)n2:0.1909)n1:0.20604)n0;
```
