## Supplementary material for "Transcriptional responses to arbuscular mycorrhizal symbiosis development are conserved in the early divergent *Marchantia paleacea*": OG0011833_tree.txt

```
((Z_mays_renamed_A0A1D6P7Q9:0.09893,(Z_mays_renamed_A0A1Q0Y2Z0:0.46982,(Z_mays_renamed_A0A1D6HAA5:0.11157,Z_mays_renamed_C0PFN2:0.02631)n3:0.05952)n2:0.00514)n1:0.162095,((Oryza_sativa_renamed_LOC_Os03g27019.6:0.01022,Oryza_sativa_renamed_LOC_Os03g27019.7:0.0216)n5:0.00524,(Oryza_sativa_renamed_LOC_Os03g27019.3:0.00014,((Oryza_sativa_renamed_LOC_Os03g27019.2:0,Oryza_sativa_renamed_LOC_Os03g27019.1:0)n8:0.00014,Oryza_sativa_renamed_LOC_Os03g27019.5:0.00014)n7:0.00015)n6:0.00015)n4:0.162095)n0;
```
