## Supplementary material for "Transcriptional responses to arbuscular mycorrhizal symbiosis development are conserved in the early divergent *Marchantia paleacea*": OG0011834_tree.txt

```
(Oryza_sativa_renamed_LOC_Os04g24790.1:0.00933,((Oryza_sativa_renamed_LOC_Os04g25920.1:0.04548,Oryza_sativa_renamed_LOC_Os04g25930.1:0.04709)n2:0.01216,((Oryza_sativa_renamed_LOC_Os04g25870.1:0.09772,(Oryza_sativa_renamed_LOC_Os04g24810.1:0.09184,(Oryza_sativa_renamed_LOC_Os04g28970.1:0.19705,(Oryza_sativa_renamed_LOC_Os08g33130.1:0.23227,(Oryza_sativa_renamed_LOC_Os03g37670.1:0.81566,Oryza_sativa_renamed_LOC_Os03g38610.1:0.18686)n8:0.03445)n7:0.12142)n6:0.01218)n5:0.01781)n4:0.03896,Oryza_sativa_renamed_LOC_Os04g24800.1:0.01898)n3:0.00015)n1:0.00933)n0;
```
