## Supplementary material for "Transcriptional responses to arbuscular mycorrhizal symbiosis development are conserved in the early divergent *Marchantia paleacea*": OG0011835_tree.txt

```
(Oryza_sativa_renamed_LOC_Os03g39050.1:0.02003,(Oryza_sativa_renamed_LOC_Os03g39100.1:0.04974,((Oryza_sativa_renamed_LOC_Os05g25960.1:0.29463,Oryza_sativa_renamed_LOC_Os07g13920.1:0.20725)n3:0.06877,((Oryza_sativa_renamed_LOC_Os07g27330.1:0.09566,Oryza_sativa_renamed_LOC_Os07g27340.1:0.07449)n5:0.45501,(Oryza_sativa_renamed_LOC_Os07g17180.1:0.43019,(Oryza_sativa_renamed_LOC_Os07g09860.1:0.03848,(Oryza_sativa_renamed_LOC_Os07g09740.1:0.07321,Oryza_sativa_renamed_LOC_Os07g09830.1:0.03408)n8:0.05408)n7:0.4252)n6:0.08759)n4:0.08392)n2:0.27227)n1:0.02003)n0;
```
