## Supplementary material for "Transcriptional responses to arbuscular mycorrhizal symbiosis development are conserved in the early divergent *Marchantia paleacea*": OG0011836_tree.txt

```
(Oryza_sativa_renamed_LOC_Os09g15060.1:0.191175,((Oryza_sativa_renamed_LOC_Os11g37800.1:0.53838,(Oryza_sativa_renamed_LOC_Os09g12580.1:0.16918,Oryza_sativa_renamed_LOC_Os11g28460.1:0.07826)n3:0.0005)n2:0.09222,((Oryza_sativa_renamed_LOC_Os03g44340.1:0.40059,Oryza_sativa_renamed_LOC_Os12g30750.1:0.03793)n5:0.50475,(Oryza_sativa_renamed_LOC_Os05g37090.1:0.3947,((Oryza_sativa_renamed_LOC_Os08g14630.1:1.36506,Oryza_sativa_renamed_LOC_Os11g01660.1:0.2343)n8:0.10303,Oryza_sativa_renamed_LOC_Os06g10240.1:0.38912)n7:0.10759)n6:0.03446)n4:0.28203)n1:0.191175)n0;
```
