## Supplementary material for "Transcriptional responses to arbuscular mycorrhizal symbiosis development are conserved in the early divergent *Marchantia paleacea*": OG0011837_tree.txt

```
(((Z_mays_renamed_A0A1D6F6R4:0.05304,Z_mays_renamed_A0A1D6F6R7:0.04815)n2:0.61904,(Oryza_sativa_renamed_LOC_Os04g22910.1:0.89135,(Oryza_sativa_renamed_ChrSy.fgenesh.mRNA.21:0.28123,(Oryza_sativa_renamed_LOC_Os04g02520.1:0.00016,Oryza_sativa_renamed_LOC_Os04g02550.1:0.05621)n5:0.23369)n4:0.34058)n3:0.03947)n1:0.08112,((Oryza_sativa_renamed_LOC_Os08g39570.1:0.56549,Z_mays_renamed_A0A1D6EE37:0.36809)n7:0.16362,(Oryza_sativa_renamed_LOC_Os04g35210.1:0.47627,Z_mays_renamed_A0A1D6F7M4:0.693594)n8:0.077066)n6:0.08112)n0;
```
