## Supplementary material for "Transcriptional responses to arbuscular mycorrhizal symbiosis development are conserved in the early divergent *Marchantia paleacea*": OG0011838_tree.txt

```
((P_dactylifera_renamed_XP_008807295.1:0.18909,P_dactylifera_renamed_XP_008813643.2:0.15008)n1:0.45368,((Oryza_sativa_renamed_LOC_Os04g07600.1:0.25727,(Oryza_sativa_renamed_LOC_Os04g07150.1:0.15867,Oryza_sativa_renamed_LOC_Os04g07890.1:0.16761)n4:0.01269)n3:1.01911,((Oryza_sativa_renamed_LOC_Os12g34500.1:0.22372,(Z_mays_renamed_K7TJX6:0.47211,Z_mays_renamed_A0A1D6KV10:0.18637)n7:0.02662)n6:0.12219,(Oryza_sativa_renamed_LOC_Os11g42490.1:0.40758,Z_mays_renamed_K7TQX2:0.5415)n8:0.20998)n5:0.04302)n2:0.45368)n0;
```
