## Supplementary material for "Transcriptional responses to arbuscular mycorrhizal symbiosis development are conserved in the early divergent *Marchantia paleacea*": OG0011839_tree.txt

```
(Oryza_sativa_renamed_LOC_Os11g32800.1:0.120045,(Oryza_sativa_renamed_LOC_Os04g09420.1:0.04971,(Oryza_sativa_renamed_LOC_Os07g07850.1:0.02933,((Oryza_sativa_renamed_LOC_Os05g41430.1:0.16626,Oryza_sativa_renamed_LOC_Os09g20100.1:0.84398)n4:0.11487,((Oryza_sativa_renamed_LOC_Os11g16380.1:0.0758,(Oryza_sativa_renamed_LOC_Os07g09360.1:0.01154,Oryza_sativa_renamed_LOC_Os11g14700.1:0.16524)n7:0.00016)n6:0.02512,(Oryza_sativa_renamed_LOC_Os04g18100.1:0.12573,Oryza_sativa_renamed_LOC_Os12g09650.1:0.043)n8:0.01199)n5:0.16553)n3:0.12249)n2:0.16701)n1:0.120045)n0;
```
