## Supplementary material for "Transcriptional responses to arbuscular mycorrhizal symbiosis development are conserved in the early divergent *Marchantia paleacea*": OG0011840_tree.txt

```
(Oryza_sativa_renamed_LOC_Os04g23090.1:7e-05,((Oryza_sativa_renamed_LOC_Os04g11910.1:0.02509,Oryza_sativa_renamed_LOC_Os04g22750.1:0.03718)n2:0.01054,((Oryza_sativa_renamed_LOC_Os08g29630.1:0.01405,(Oryza_sativa_renamed_LOC_Os12g13700.1:0.07125,(Oryza_sativa_renamed_LOC_Os06g24580.1:0.11146,Oryza_sativa_renamed_LOC_Os08g27960.1:0.29929)n6:0.13605)n5:0.00015)n4:0.01496,(Oryza_sativa_renamed_LOC_Os04g22670.1:0.00014,(Oryza_sativa_renamed_LOC_Os04g25510.1:0.02766,Oryza_sativa_renamed_LOC_Os08g26630.1:0.01319)n8:0.02753)n7:0.01359)n3:0.00015)n1:7e-05)n0;
```
