## Supplementary material for "Transcriptional responses to arbuscular mycorrhizal symbiosis development are conserved in the early divergent *Marchantia paleacea*": OG0011841_tree.txt

```
(Oryza_sativa_renamed_LOC_Os07g08669.1:0.070865,((Oryza_sativa_renamed_LOC_Os04g25784.7:0,Oryza_sativa_renamed_LOC_Os04g25784.8:0)n2:0.00014,((Oryza_sativa_renamed_LOC_Os04g25784.1:0,Oryza_sativa_renamed_LOC_Os04g25784.6:0,Oryza_sativa_renamed_LOC_Os04g25784.5:0,Oryza_sativa_renamed_LOC_Os04g25784.3:0,Oryza_sativa_renamed_LOC_Os04g25784.4:0,Oryza_sativa_renamed_LOC_Os04g25784.2:0)n4:0.00014,Oryza_sativa_renamed_LOC_Os04g25784.9:0.00014)n3:0.00014)n1:0.070865)n0;
```
