## Supplementary material for "Transcriptional responses to arbuscular mycorrhizal symbiosis development are conserved in the early divergent *Marchantia paleacea*": OG0011842_tree.txt

```
(Oryza_sativa_renamed_LOC_Os05g31300.1:0.141435,(Oryza_sativa_renamed_LOC_Os06g24750.1:0.43256,((Oryza_sativa_renamed_LOC_Os10g19830.1:0.92903,(Oryza_sativa_renamed_LOC_Os11g35380.1:0.03705,(Oryza_sativa_renamed_LOC_Os11g32590.1:0.03418,(Oryza_sativa_renamed_LOC_Os06g33230.1:0.02051,Oryza_sativa_renamed_LOC_Os12g32770.1:0.54039)n6:0.02581)n5:0.00424)n4:0.07788)n3:0.05806,(Oryza_sativa_renamed_LOC_Os04g26130.1:0.22248,(Oryza_sativa_renamed_LOC_Os10g02790.1:0.00016,Oryza_sativa_renamed_LOC_Os10g21140.1:0.78939)n8:0.09445)n7:0.03114)n2:0.00023)n1:0.141435)n0;
```
