## Supplementary material for "Transcriptional responses to arbuscular mycorrhizal symbiosis development are conserved in the early divergent *Marchantia paleacea*": OG0011843_tree.txt

```
(((Oryza_sativa_renamed_LOC_Os08g09340.2:0.02171,Oryza_sativa_renamed_LOC_Os08g09340.1:0.00014)n2:0.12273,(Z_mays_renamed_B7ZZM1:0.05311,Z_mays_renamed_K7TPV5:0.093)n3:0.19774)n1:0.183615,((Z_mays_renamed_B4G1V8:0.05075,(Z_mays_renamed_A0A1D6JEQ3:0.01117,Z_mays_renamed_A0A1D6P350:0.01713)n6:0.08669)n5:0.13358,(Oryza_sativa_renamed_LOC_Os04g53070.1:0.52367,(Oryza_sativa_renamed_LOC_Os04g53170.1:0.01065,Oryza_sativa_renamed_LOC_Os04g53130.1:0.02895)n8:0.03148)n7:0.1444)n4:0.183615)n0;
```
