## Supplementary material for "Transcriptional responses to arbuscular mycorrhizal symbiosis development are conserved in the early divergent *Marchantia paleacea*": OG0011844_tree.txt

```
((P_dactylifera_renamed_XP_026665107.1:0,P_dactylifera_renamed_XP_026665108.1:0,P_dactylifera_renamed_XP_008806623.1:0,P_dactylifera_renamed_XP_008806624.1:0)n1:0.390845,((Z_mays_renamed_A0A1D6QF51:0.10929,Z_mays_renamed_A0A1D6Q4D4:0.49305)n3:0.12357,((Oryza_sativa_renamed_LOC_Os06g13860.1:0.00015,Oryza_sativa_renamed_LOC_Os06g13860.2:0.00421)n5:0.56554,(Oryza_sativa_renamed_LOC_Os04g57640.1:0.00014,Oryza_sativa_renamed_LOC_Os04g57640.2:0.00101)n6:0.171684)n4:0.019076)n2:0.13914)n0;
```
