## Supplementary material for "Transcriptional responses to arbuscular mycorrhizal symbiosis development are conserved in the early divergent *Marchantia paleacea*": OG0011845_tree.txt

```
(Oryza_sativa_renamed_LOC_Os05g10754.3:0,(Oryza_sativa_renamed_LOC_Os05g10754.1:0,((Oryza_sativa_renamed_LOC_Os10g15310.5:0,Oryza_sativa_renamed_LOC_Os10g15310.3:0,Oryza_sativa_renamed_LOC_Os10g15310.4:0,Oryza_sativa_renamed_LOC_Os10g15310.1:0,Oryza_sativa_renamed_LOC_Os10g15310.2:0)n3:1.07772,(Oryza_sativa_renamed_LOC_Os11g20179.3:0,Oryza_sativa_renamed_LOC_Os11g20179.1:0,Oryza_sativa_renamed_LOC_Os11g20179.2:0)n4:0.00014)n2:0.65546)n1:0)n0;
```
