## Supplementary material for "Transcriptional responses to arbuscular mycorrhizal symbiosis development are conserved in the early divergent *Marchantia paleacea*": OG0011846_tree.txt

```
(Oryza_sativa_renamed_LOC_Os05g11370.1:0.06287,((Oryza_sativa_renamed_LOC_Os06g12170.4:0,Oryza_sativa_renamed_LOC_Os06g12170.5:0,Oryza_sativa_renamed_LOC_Os06g12170.1:0,Oryza_sativa_renamed_LOC_Os06g12170.7:0,Oryza_sativa_renamed_LOC_Os06g12170.3:0,Oryza_sativa_renamed_LOC_Os06g12170.8:0,Oryza_sativa_renamed_LOC_Os06g12170.6:0,Oryza_sativa_renamed_LOC_Os06g12170.2:0)n2:1.09931,Oryza_sativa_renamed_LOC_Os11g41410.1:0.17489)n1:0.06287)n0;
```
