## Supplementary material for "Transcriptional responses to arbuscular mycorrhizal symbiosis development are conserved in the early divergent *Marchantia paleacea*": OG0011847_tree.txt

```
(Z_mays_renamed_A0A1D6ERW2:0.30711,(Oryza_sativa_renamed_LOC_Os05g28310.1:1.95197,((Oryza_sativa_renamed_LOC_Os09g34200.1:0.11045,((Oryza_sativa_renamed_LOC_Os09g30170.2:0,Oryza_sativa_renamed_LOC_Os09g30170.3:0)n5:0.00014,Oryza_sativa_renamed_LOC_Os09g30170.1:0.01154)n4:0.19898)n3:0.19142,((Oryza_sativa_renamed_LOC_Os09g30180.1:0,Oryza_sativa_renamed_LOC_Os09g30180.2:0)n7:0.01713,(Oryza_sativa_renamed_LOC_Os09g30180.3:0.00014,Oryza_sativa_renamed_LOC_Os09g30180.4:0.00014)n8:0.00015)n6:0.50096)n2:0.26683)n1:0.30711)n0;
```
