## Supplementary material for "Transcriptional responses to arbuscular mycorrhizal symbiosis development are conserved in the early divergent *Marchantia paleacea*": OG0011848_tree.txt

```
(Oryza_sativa_renamed_LOC_Os06g34180.1:0.348065,(Z_mays_renamed_K7VH93:0.12909,((Z_mays_renamed_A0A1R3LCM7:0,Z_mays_renamed_spO24602:0)n3:0.03743,((Z_mays_renamed_A0A1R3LCL7:0,Z_mays_renamed_spO24567:0)n5:0.10084,(Z_mays_renamed_spO24572:0.02284,(Z_mays_renamed_spO24618:0.00015,(Z_mays_renamed_A0A1D6JPZ1:0.00757,Z_mays_renamed_spO24565:0.03852)n8:0.00751)n7:0.04396)n6:0.20147)n4:0.05434)n2:0.81087)n1:0.348065)n0;
```
