## Supplementary material for "Transcriptional responses to arbuscular mycorrhizal symbiosis development are conserved in the early divergent *Marchantia paleacea*": OG0011849_tree.txt

```
((P_dactylifera_renamed_XP_008806297.1:0.17112,P_dactylifera_renamed_XP_008808239.1:0.08764)n1:0.20303,((Oryza_sativa_renamed_LOC_Os09g24970.1:0.17629,(Z_mays_renamed_A0A1D6I4A3:0.03719,(Z_mays_renamed_A0A1D6EPV4:0.00014,Z_mays_renamed_A0A1D6GSY5:0.16354)n5:0.10477)n4:0.10307)n3:0.10048,((Z_mays_renamed_B4FKS2:0.04897,Z_mays_renamed_B6SPW2:0.10219)n7:0.08909,(Oryza_sativa_renamed_LOC_Os06g46190.1:1.41147,Oryza_sativa_renamed_LOC_Os08g34120.1:0.114201)n8:0.012689)n6:0.0891)n2:0.20303)n0;
```
