## Supplementary material for "Transcriptional responses to arbuscular mycorrhizal symbiosis development are conserved in the early divergent *Marchantia paleacea*": OG0011850_tree.txt

```
(Oryza_sativa_renamed_LOC_Os07g02990.1:0.05722,(Oryza_sativa_renamed_LOC_Os07g03015.1:0.13374,(((Oryza_sativa_renamed_LOC_Os07g03040.1:0,Oryza_sativa_renamed_LOC_Os07g03040.2:0)n4:0.01694,Oryza_sativa_renamed_LOC_Os07g03040.3:0.03445)n3:0.17215,(Oryza_sativa_renamed_LOC_Os07g02980.1:0.13669,((Oryza_sativa_renamed_LOC_Os07g03020.1:0.22357,Oryza_sativa_renamed_LOC_Os07g03030.1:0.1268)n7:0.76648,(Oryza_sativa_renamed_LOC_Os07g03050.1:0.15479,Oryza_sativa_renamed_LOC_Os07g03060.1:0.12872)n8:0.09159)n6:0.08276)n5:0.00839)n2:0.03173)n1:0.05722)n0;
```
