## Supplementary material for "Transcriptional responses to arbuscular mycorrhizal symbiosis development are conserved in the early divergent *Marchantia paleacea*": OG0011851_tree.txt

```
(Oryza_sativa_renamed_LOC_Os08g38480.1:0.43066,((Oryza_sativa_renamed_LOC_Os12g30990.1:0.48968,(Oryza_sativa_renamed_LOC_Os12g30920.1:0.52532,(Oryza_sativa_renamed_LOC_Os12g30940.1:0.64212,(Oryza_sativa_renamed_LOC_Os07g39570.1:1.02074,(Oryza_sativa_renamed_LOC_Os12g30950.1:0.11728,Oryza_sativa_renamed_LOC_Os12g30960.1:0.51565)n6:0.2059)n5:0.13338)n4:0.15111)n3:0.14032)n2:0.16648,(Oryza_sativa_renamed_LOC_Os08g38470.1:0.75308,(Oryza_sativa_renamed_LOC_Os08g38520.1:0.586,Oryza_sativa_renamed_LOC_Os08g38490.1:0.35588)n8:0.03877)n7:0.10944)n1:0.43066)n0;
```
