## Supplementary material for "Transcriptional responses to arbuscular mycorrhizal symbiosis development are conserved in the early divergent *Marchantia paleacea*": OG0011852_tree.txt

```
((Z_mays_renamed_K7U6F3:0.20184,(Oryza_sativa_renamed_LOC_Os08g23754.2:0.18433,Oryza_sativa_renamed_LOC_Os08g23754.1:0.24325)n2:2.13364)n1:0.065705,((Oryza_sativa_renamed_LOC_Os11g02520.1:0.00014,(Oryza_sativa_renamed_LOC_Os12g02440.3:0.00014,(Oryza_sativa_renamed_LOC_Os12g02440.1:0.00014,(Oryza_sativa_renamed_LOC_Os12g02440.4:0.00014,Oryza_sativa_renamed_LOC_Os12g02440.2:0.00014)n7:0.00014)n6:0.1795)n5:0.0393)n4:0.4833,(Z_mays_renamed_K7UBH1:0.18105,Z_mays_renamed_A0A1D6NQP6:0.355203)n8:0.039467)n3:0.03011)n0;
```
