## Supplementary material for "Transcriptional responses to arbuscular mycorrhizal symbiosis development are conserved in the early divergent *Marchantia paleacea*": OG0011853_tree.txt

```
((P_abies_renamed_MA_18206g0020:0.4701,(P_dactylifera_renamed_XP_008775236.1:0.19767,(Z_mays_renamed_A0A1D6KLD9:1.02092,(Oryza_sativa_renamed_LOC_Os08g37260.2:0.00014,Oryza_sativa_renamed_LOC_Os08g37260.1:0.03041)n4:0.12509)n3:0.20777)n2:0.42888)n1:0.117995,(P_pinnata_scaffold-UUHD-2146198-Porella_pinnata:0.67147,(T_lepidozioides_scaffold-SKQD-2074100-Takakia_lepidozioides:0.61725,(P_patens_renamed_P38_11550V3.3:0,P_patens_renamed_P38_11550V3.2:0,P_patens_renamed_P38_11550V3.1:0)n7:0.2794)n6:0.14049)n5:0.117995)n0;
```
