## Supplementary material for "Transcriptional responses to arbuscular mycorrhizal symbiosis development are conserved in the early divergent *Marchantia paleacea*": OG0011854_tree.txt

```
((Oryza_sativa_renamed_LOC_Os09g02360.1:0.25825,(Z_mays_renamed_A0A1D6ELK1:0.08335,Z_mays_renamed_C4J9D1:0.05759)n2:0.14465)n1:0.341915,(P_dactylifera_renamed_XP_008813810.1:0.10492,(P_dactylifera_renamed_XP_026663271.1:0.02849,(P_dactylifera_renamed_XP_026663274.1:0,P_dactylifera_renamed_XP_026663277.1:0,P_dactylifera_renamed_XP_026663278.1:0,P_dactylifera_renamed_XP_026663281.1:0,P_dactylifera_renamed_XP_008799685.1:0)n5:0.00014)n4:0.15243)n3:0.341915)n0;
```
