## Supplementary material for "Transcriptional responses to arbuscular mycorrhizal symbiosis development are conserved in the early divergent *Marchantia paleacea*": OG0011855_tree.txt

```
((P_patens_renamed_P327_1830V3.1:0.51818,((P_patens_renamed_P326_530V3.4:0,P_patens_renamed_P326_530V3.1:0,P_patens_renamed_P326_530V3.2:0,P_patens_renamed_P326_530V3.3:0)n3:0.04464,(P_patens_renamed_P326_530V3.5:0,P_patens_renamed_P326_530V3.7:0,P_patens_renamed_P326_530V3.6:0)n4:0.01169)n2:0.45705)n1:0.376995,(Oryza_sativa_renamed_LOC_Os11g04650.1:0.83714,Z_mays_renamed_A0A1D6I3E2:0.5155)n5:0.376995)n0;
```
