## Supplementary material for "Transcriptional responses to arbuscular mycorrhizal symbiosis development are conserved in the early divergent *Marchantia paleacea*": OG0011856_tree.txt

```
(Oryza_sativa_renamed_LOC_Os11g10670.1:0.65869,(Z_mays_renamed_A0A1D6QR54:0.10985,(Z_mays_renamed_A0A1X7YGM7:0.00015,(Z_mays_renamed_A0A1D6I7K3:0.08807,(Z_mays_renamed_A0A1D6M130:0.46289,((Z_mays_renamed_A0A1D6IXL8:0.37757,Z_mays_renamed_A0A1D6MDJ0:0.02388)n6:0.42892,(Z_mays_renamed_A0A1D6K7V4:0.95331,(Z_mays_renamed_A0A1D6NC53:0.02025,Z_mays_renamed_A0A1D6MIE1:0.00015)n8:0.0774)n7:0.02214)n5:0.02621)n4:0.0572)n3:0.3187)n2:0.8129)n1:0.65869)n0;
```
