## Supplementary material for "Transcriptional responses to arbuscular mycorrhizal symbiosis development are conserved in the early divergent *Marchantia paleacea*": OG0011857_tree.txt

```
(P_abies_renamed_MA_10435487g0010:0.126085,(P_abies_renamed_MA_483195g0020:1.10004,(((P_abies_renamed_MA_10435788g0020:0.23774,(P_abies_renamed_MA_10013703g0010:0.00014,P_abies_renamed_MA_60130g0010:0.0396)n5:0.13858)n4:0.1504,(P_abies_renamed_MA_74233g0020:0.31506,P_abies_renamed_MA_196302g0010:0.16427)n6:0.01045)n3:0.05247,(P_abies_renamed_MA_5870987g0010:0.03747,(P_abies_renamed_MA_9993684g0010:0.15148,P_abies_renamed_MA_488212g0020:0.12526)n8:0.01324)n7:0.10035)n2:0.22241)n1:0.126085)n0;
```
