## Supplementary material for "Transcriptional responses to arbuscular mycorrhizal symbiosis development are conserved in the early divergent *Marchantia paleacea*": OG0011858_tree.txt

```
((P_patens_renamed_P316_19400V3.1:0,P_patens_renamed_P316_19400V3.2:0)n1:0.82959,(P_abies_renamed_MA_203282g0010:0.14191,((P_abies_renamed_MA_10425868g0010:0.05843,P_abies_renamed_MA_10436065g0010:0.03201)n4:0.20975,(P_abies_renamed_MA_10429742g0010:0.18775,(P_abies_renamed_MA_79669g0010:0.02939,((P_abies_renamed_MA_161552g0010:0.03959,P_abies_renamed_MA_10182290g0010:0.03439)n8:0.00879,P_abies_renamed_MA_947311g0010:0.02888)n7:0.00497)n6:0.13458)n5:0.10166)n3:0.07411)n2:0.82959)n0;
```
