## Supplementary material for "Transcriptional responses to arbuscular mycorrhizal symbiosis development are conserved in the early divergent *Marchantia paleacea*": OG0011859_tree.txt

```
(Z_mays_renamed_A0A1D6LVA0:0.73001,(P_abies_renamed_MA_173891g0010:0.28502,(P_abies_renamed_MA_94284g0010:0.32112,((P_abies_renamed_MA_10435004g0030:0.27167,P_abies_renamed_MA_6425641g0010:0.17682)n4:0.02413,((P_abies_renamed_MA_10308325g0020:0.05508,P_abies_renamed_MA_37803g0010:0.13608)n6:0.02557,(P_abies_renamed_MA_358581g0010:0.06027,(P_abies_renamed_MA_522835g0010:0.03978,P_abies_renamed_MA_9362585g0010:0.04654)n8:0.00506)n7:0.02684)n5:0.09202)n3:0.1281)n2:0.14845)n1:0.73001)n0;
```
