## Supplementary material for "Transcriptional responses to arbuscular mycorrhizal symbiosis development are conserved in the early divergent *Marchantia paleacea*": OG0011860_tree.txt

```
(P_abies_renamed_MA_541185g0010:0.01423,(P_abies_renamed_MA_916789g0010:0.06891,(P_abies_renamed_MA_89670g0010:0.13922,(P_abies_renamed_MA_10436920g0010:0.02837,((P_abies_renamed_MA_10435552g0020:0.2983,P_abies_renamed_MA_10435552g0030:0.09631)n5:0.68257,(P_abies_renamed_MA_7910353g0010:0.04235,(P_abies_renamed_MA_7051211g0010:0.09415,(P_abies_renamed_MA_143726g0010:0.00014,P_abies_renamed_MA_144414g0010:0.00015)n8:0.18475)n7:0.10106)n6:0.6256)n4:0.45343)n3:0.05636)n2:0.07968)n1:0.01423)n0;
```
