## Supplementary material for "Transcriptional responses to arbuscular mycorrhizal symbiosis development are conserved in the early divergent *Marchantia paleacea*": OG0011861_tree.txt

```
(P_abies_renamed_MA_8069842g0010:0.105545,(P_abies_renamed_MA_318922g0010:0.251,(P_abies_renamed_MA_10436747g0020:0.32367,(P_abies_renamed_MA_357440g0010:0.37608,((P_abies_renamed_MA_16220g0010:0.29726,(P_abies_renamed_MA_590355g0010:0.62208,P_abies_renamed_MA_10435865g0010:0.17278)n6:0.04745)n5:0.02762,(P_abies_renamed_MA_9285g0010:0.20654,(P_abies_renamed_MA_26360g0010:0.06098,P_abies_renamed_MA_607839g0010:0.02484)n8:0.14687)n7:0.08763)n4:0.19303)n3:0.11684)n2:0.00952)n1:0.105545)n0;
```
