## Supplementary material for "Transcriptional responses to arbuscular mycorrhizal symbiosis development are conserved in the early divergent *Marchantia paleacea*": OG0011862_tree.txt

```
(P_abies_renamed_MA_74098g0010:0.305825,((P_abies_renamed_MA_7416011g0010:0.09133,(P_abies_renamed_MA_116129g0010:0.05805,P_abies_renamed_MA_599577g0010:0.12761)n3:0.03046)n2:0.1836,((P_abies_renamed_MA_128891g0010:0.48327,P_abies_renamed_MA_95477g0010:0.84647)n5:0.24951,(P_abies_renamed_MA_178473g0010:0.4398,(P_abies_renamed_MA_407g0010:0.71428,(P_abies_renamed_MA_10436154g0020:0.32883,P_abies_renamed_MA_141453g0020:0.33674)n8:0.04719)n7:0.08668)n6:0.0798)n4:0.26325)n1:0.305825)n0;
```
