## Supplementary material for "Transcriptional responses to arbuscular mycorrhizal symbiosis development are conserved in the early divergent *Marchantia paleacea*": OG0011863_tree.txt

```
(P_abies_renamed_MA_10436206g0010:0.32881,(((Z_mays_renamed_A0A1D6M239:0.80741,(Z_mays_renamed_A0A1D6QLT0:0.21625,(Z_mays_renamed_A0A1D6F4D5:0.38255,Z_mays_renamed_A0A1D6MDF6:0.88328)n5:0.14724)n4:0.3477)n3:0.30373,(Z_mays_renamed_A0A1D6NZG0:0.01505,Z_mays_renamed_A0A1D6QKL4:0.29778)n6:0.27542)n2:0.02975,(Z_mays_renamed_A0A1D6JQK4:0.06321,(Z_mays_renamed_A0A1D6EGK5:0.03256,Z_mays_renamed_A0A1D6Q4C0:0.03865)n8:0.05964)n7:0.03443)n1:0.32881)n0;
```
