## Supplementary material for "Transcriptional responses to arbuscular mycorrhizal symbiosis development are conserved in the early divergent *Marchantia paleacea*": OG0011864_tree.txt

```
((P_abies_renamed_MA_10436636g0010:0.00014,P_abies_renamed_MA_10436636g0020:0.04807)n1:0.49651,(T_lepidozioides_scaffold-SKQD-2077593-Takakia_lepidozioides:0.35909,(((P_patens_renamed_P36_19880V3.2:0,P_patens_renamed_P36_19880V3.1:0)n5:0.0934,(P_patens_renamed_P35_9940V3.3:0,P_patens_renamed_P35_9940V3.1:0,P_patens_renamed_P35_9940V3.2:0)n6:0.41106)n4:0.21485,(P_patens_renamed_P311_4830V3.1:0.00014,P_patens_renamed_P311_4830V3.2:0.00014)n7:0.5652)n3:0.0628)n2:0.07516)n0;
```
