## Supplementary material for "Transcriptional responses to arbuscular mycorrhizal symbiosis development are conserved in the early divergent *Marchantia paleacea*": OG0011865_tree.txt

```
(P_abies_renamed_MA_16163g0010:0.254,(P_abies_renamed_MA_117741g0010:0.0688,(P_abies_renamed_MA_394067g0010:0.036,((P_abies_renamed_MA_881383g0010:0.27634,(P_abies_renamed_MA_8964g0010:0.25519,(P_abies_renamed_MA_18696g0010:0.0788,(P_abies_renamed_MA_16687g0010:0.12506,(P_abies_renamed_MA_18696g0020:0.04212,P_abies_renamed_MA_8435g0010:0.05698)n8:0.01347)n7:0.03081)n6:0.10136)n5:0.38697)n4:0.1296,P_abies_renamed_MA_25775g0010:0.09559)n3:0.02517)n2:0.00011)n1:0.254)n0;
```
