## Supplementary material for "Transcriptional responses to arbuscular mycorrhizal symbiosis development are conserved in the early divergent *Marchantia paleacea*": OG0011866_tree.txt

```
(P_abies_renamed_MA_9365g0010:0.91736,((P_patens_renamed_P32_3600V3.2:0,P_patens_renamed_P32_3600V3.1:0)n2:0.15325,(((P_patens_renamed_P310_10130V3.2:0,P_patens_renamed_P310_10130V3.1:0)n5:0.29913,(P_patens_renamed_P314_22580V3.2:0,P_patens_renamed_P314_22580V3.1:0)n6:0.38109)n4:0.29918,((P_patens_renamed_P31_39990V3.2:0,P_patens_renamed_P31_39990V3.1:0)n8:0.00014,P_patens_renamed_P31_39990V3.3:0.00014)n7:0.27337)n3:0.14402)n1:0.91736)n0;
```
