## Supplementary material for "Transcriptional responses to arbuscular mycorrhizal symbiosis development are conserved in the early divergent *Marchantia paleacea*": OG0011867_tree.txt

```
(P_dactylifera_renamed_XP_008811164.1:7e-05,(((P_dactylifera_renamed_XP_026660781.1:0.37486,(P_dactylifera_renamed_XP_008811167.1:0.02056,P_dactylifera_renamed_XP_008811168.1:0.00014)n4:0.00095)n3:0.03023,(P_dactylifera_renamed_XP_026666313.1:0.00043,(P_dactylifera_renamed_XP_026656821.1:0.00014,(P_dactylifera_renamed_XP_026656817.1:0.00014,P_dactylifera_renamed_XP_026656819.1:0.00016)n7:0.00015)n6:0.52234)n5:0.0168)n2:0.00014,(P_dactylifera_renamed_XP_008811166.1:0.00014,P_dactylifera_renamed_XP_008811162.1:0.00014)n8:0.00014)n1:7e-05)n0;
```
