## Supplementary material for "Transcriptional responses to arbuscular mycorrhizal symbiosis development are conserved in the early divergent *Marchantia paleacea*": OG0011868_tree.txt

```
((Z_mays_renamed_A0A1D6HHV9:0.14986,Z_mays_renamed_A0A1D6NZZ6:0.21369)n1:0.152275,((P_dactylifera_renamed_XP_017697939.1:0,P_dactylifera_renamed_XP_026659973.1:0,P_dactylifera_renamed_XP_026659974.1:0,P_dactylifera_renamed_XP_026659975.1:0,P_dactylifera_renamed_XP_026659976.1:0,P_dactylifera_renamed_XP_008787924.1:0,P_dactylifera_renamed_XP_008787925.1:0)n3:0.00016,P_dactylifera_renamed_XP_008787926.1:0.00014)n2:0.152275)n0;
```
