## Supplementary material for "Transcriptional responses to arbuscular mycorrhizal symbiosis development are conserved in the early divergent *Marchantia paleacea*": OG0011869_tree.txt

```
(P_dactylifera_renamed_XP_008797785.1:0.08485,((P_dactylifera_renamed_XP_026657523.1:0.00195,P_dactylifera_renamed_XP_008779126.2:0.00015)n2:0.17159,(P_dactylifera_renamed_XP_008778660.2:0.25557,((P_dactylifera_renamed_XP_008788880.1:0.06338,(P_dactylifera_renamed_XP_008779929.1:0.23696,(P_dactylifera_renamed_XP_026660220.1:0.00014,(P_dactylifera_renamed_XP_026660221.1:0,P_dactylifera_renamed_XP_026660222.1:0)n8:0.00014)n7:0.1082)n6:0.00062)n5:0.05089,P_dactylifera_renamed_XP_026657708.1:0.07513)n4:0.03108)n3:0.03158)n1:0.08485)n0;
```
