## Supplementary material for "Transcriptional responses to arbuscular mycorrhizal symbiosis development are conserved in the early divergent *Marchantia paleacea*": OG0011870_tree.txt

```
(P_dactylifera_renamed_XP_026665442.1:0.071925,((((P_dactylifera_renamed_XP_008778270.2:0.18493,P_dactylifera_renamed_XP_026657743.1:0.07263)n4:0.0238,P_dactylifera_renamed_XP_008779990.3:0.14285)n3:0.01301,((P_dactylifera_renamed_XP_026657733.1:0.09753,P_dactylifera_renamed_XP_026666102.1:0.19479)n6:0.00012,P_dactylifera_renamed_XP_026657685.1:1.76776)n5:0.00263)n2:0.00452,(P_dactylifera_renamed_XP_026657712.1:0.12925,(P_dactylifera_renamed_XP_008810378.1:0.11327,P_dactylifera_renamed_XP_008779873.2:0.24683)n8:0.02548)n7:0.01582)n1:0.071925)n0;
```
