## Supplementary material for "Transcriptional responses to arbuscular mycorrhizal symbiosis development are conserved in the early divergent *Marchantia paleacea*": OG0011871_tree.txt

```
(P_dactylifera_renamed_XP_008780168.1:0.057435,(P_dactylifera_renamed_XP_008779480.1:0.16135,((P_dactylifera_renamed_XP_008779694.1:0.00016,(P_dactylifera_renamed_XP_008779681.1:0.00014,P_dactylifera_renamed_XP_008779463.1:0.19087)n4:0.08034)n3:0.16946,(P_dactylifera_renamed_XP_008775636.1:1.53194,(P_dactylifera_renamed_XP_008780271.1:0.05674,(P_dactylifera_renamed_XP_008780114.1:0.04793,(P_dactylifera_renamed_XP_008780413.1:0.00014,P_dactylifera_renamed_XP_008779994.1:0.04736)n8:0.00928)n7:0.00016)n6:0.10461)n5:0.11355)n2:0.08335)n1:0.057435)n0;
```
