## Supplementary material for "Transcriptional responses to arbuscular mycorrhizal symbiosis development are conserved in the early divergent *Marchantia paleacea*": OG0011872_tree.txt

```
(((P_patens_renamed_P34_21940V3.1:0,P_patens_renamed_P34_21940V3.2:0)n2:0.40714,(P_neesiana_scaffold-JHFI-2110295-Pellia_neesiana:0.30881,P_pinnata_scaffold-UUHD-2018867-Porella_pinnata:0.11916)n3:0.27132)n1:0.115475,((A_agrestis_renamed_Aagr.utg000087l.183.3:0.04865,(A_agrestis_renamed_Aagr.utg000087l.183.2:0.04441,A_agrestis_renamed_Aagr.utg000087l.183.1:0.00014)n6:0.00014)n5:0.3983,(S_muscicola_renamed_SM000077S21565:0.08742,(S_muscicola_renamed_SM000075S21923:0.11796,S_muscicola_renamed_SM000156S02140:0.03251)n8:0.05195)n7:0.78941)n4:0.115475)n0;
```
