## Supplementary material for "Transcriptional responses to arbuscular mycorrhizal symbiosis development are conserved in the early divergent *Marchantia paleacea*": OG0011873_tree.txt

```
(P_neesiana_scaffold-JHFI-2005112-Pellia_neesiana:0.056395,(P_neesiana_scaffold-JHFI-2110880-Pellia_neesiana:0.0811,(((P_neesiana_scaffold-JHFI-2001028-Pellia_neesiana:0.00014,P_neesiana_scaffold-JHFI-2001029-Pellia_neesiana:0.00015)n4:0.28009,((P_neesiana_scaffold-JHFI-2005186-Pellia_neesiana:0,P_neesiana_scaffold-JHFI-2005187-Pellia_neesiana:0)n6:0.23773,(P_neesiana_scaffold-JHFI-2010092-Pellia_neesiana:0,P_neesiana_scaffold-JHFI-2010093-Pellia_neesiana:0)n7:0.14962)n5:0.06345)n3:0.17544,(P_neesiana_scaffold-JHFI-2013311-Pellia_neesiana:0.39011,P_neesiana_scaffold-JHFI-2016205-Pellia_neesiana:0.19801)n8:0.14465)n2:0.47295)n1:0.056395)n0;
```
