## Supplementary material for "Transcriptional responses to arbuscular mycorrhizal symbiosis development are conserved in the early divergent *Marchantia paleacea*": OG0011874_tree.txt

```
(P_neesiana_scaffold-JHFI-2005697-Pellia_neesiana:0.129735,((P_neesiana_scaffold-JHFI-2000272-Pellia_neesiana:0.01315,((P_neesiana_scaffold-JHFI-2000271-Pellia_neesiana:0,P_neesiana_scaffold-JHFI-2000271-Pellia_neesiana:0)n4:0.00954,P_neesiana_scaffold-JHFI-2000270-Pellia_neesiana:0.00014)n3:0.00273)n2:0.3345,(P_neesiana_scaffold-JHFI-2013961-Pellia_neesiana:0.15446,((P_neesiana_scaffold-JHFI-2103942-Pellia_neesiana:0,P_neesiana_scaffold-JHFI-2103942-Pellia_neesiana:0,P_neesiana_scaffold-JHFI-2103942-Pellia_neesiana:0)n7:0.27862,P_neesiana_scaffold-JHFI-2002178-Pellia_neesiana:0.11473)n6:0.05419)n5:0.08418)n1:0.129735)n0;
```
