## Supplementary material for "Transcriptional responses to arbuscular mycorrhizal symbiosis development are conserved in the early divergent *Marchantia paleacea*": OG0011875_tree.txt

```
((P_neesiana_scaffold-JHFI-2108637-Pellia_neesiana:0.28897,P_pinnata_scaffold-UUHD-2016306-Porella_pinnata:0.23997)n1:0.082765,(T_lepidozioides_scaffold-SKQD-2076029-Takakia_lepidozioides:0.17357,((P_patens_renamed_P319_2790V3.3:0,P_patens_renamed_P319_2790V3.2:0,P_patens_renamed_P319_2790V3.6:0)n4:0.03276,((P_patens_renamed_P319_2790V3.7:0,P_patens_renamed_P319_2790V3.1:0)n6:0.00014,(P_patens_renamed_P319_2790V3.5:0,P_patens_renamed_P319_2790V3.4:0)n7:0.00014)n5:0.00015)n3:0.24885)n2:0.082765)n0;
```
