## Supplementary material for "Transcriptional responses to arbuscular mycorrhizal symbiosis development are conserved in the early divergent *Marchantia paleacea*": OG0011876_tree.txt

```
((P_neesiana_scaffold-JHFI-2108027-Pellia_neesiana:0.28718,(P_pinnata_scaffold-UUHD-2144803-Porella_pinnata:0.1752,T_lepidozioides_scaffold-SKQD-2062923-Takakia_lepidozioides:0.19236)n2:0.06014)n1:0.370065,((Z_mays_renamed_A0A1D6KWC1:1.37585,(Z_mays_renamed_A0A1D6G855:0.02046,Z_mays_renamed_A0A1D6I1V9:0.35866)n5:0.59894)n4:0.1166,((Z_mays_renamed_A0A1D6FUL0:0.00015,Z_mays_renamed_A0A1D6I199:0.02311)n7:0.04422,(Z_mays_renamed_A0A1D6Q847:0.00014,Z_mays_renamed_A0A1X7YHT4:0.00981)n8:0.00016)n6:0.39542)n3:0.370065)n0;
```
