## Supplementary material for "Transcriptional responses to arbuscular mycorrhizal symbiosis development are conserved in the early divergent *Marchantia paleacea*": OG0011877_tree.txt

```
(P_neesiana_scaffold-JHFI-2008162-Pellia_neesiana:0.35614,((P_patens_renamed_P316_14730V3.2:0,P_patens_renamed_P316_14730V3.1:0,P_patens_renamed_P316_14590V3.1:0,P_patens_renamed_P316_14590V3.2:0,P_patens_renamed_P316_14660V3.2:0,P_patens_renamed_P316_14660V3.1:0,P_patens_renamed_P316_14640V3.1:0,P_patens_renamed_P316_14640V3.2:0)n2:0.00014,P_patens_renamed_P325_5990V3.1:1.08178)n1:0.35614)n0;
```
