## Supplementary material for "Transcriptional responses to arbuscular mycorrhizal symbiosis development are conserved in the early divergent *Marchantia paleacea*": OG0011878_tree.txt

```
(P_patens_renamed_P316_7870V3.6:0,(P_patens_renamed_P316_7870V3.5:0,P_patens_renamed_P316_7870V3.4:0,P_patens_renamed_P316_7870V3.3:0,((P_patens_renamed_P316_7870V3.2:0,P_patens_renamed_P316_7870V3.1:0)n3:0.00014,((P_patens_renamed_P316_10360V3.1:0,P_patens_renamed_P316_10360V3.2:0)n5:0.28049,(P_patens_renamed_P325_5290V3.1:0,P_patens_renamed_P325_5290V3.2:0)n6:0.0921)n4:0.12811)n2:0.00014)n1:0)n0;
```
