## Supplementary material for "Transcriptional responses to arbuscular mycorrhizal symbiosis development are conserved in the early divergent *Marchantia paleacea*": OG0011879_tree.txt

```
(P_patens_renamed_P36_11919V3.1:0.00969,((P_patens_renamed_P36_5540V3.2:0.00014,P_patens_renamed_P36_5540V3.1:0.00184)n2:0.01851,((P_patens_renamed_P36_8130V3.2:0,P_patens_renamed_P36_8130V3.1:0)n4:0.02679,((P_patens_renamed_P320_20730V3.2:0,P_patens_renamed_P320_20730V3.1:0)n6:0.03394,(P_patens_renamed_P32_12801V3.1:0.1925,(P_patens_renamed_P325_15380V3.2:0.00014,P_patens_renamed_P325_15380V3.1:0.00014)n8:0.03544)n7:0.04617)n5:0.00015)n3:0.00015)n1:0.00969)n0;
```
