## Supplementary material for "Transcriptional responses to arbuscular mycorrhizal symbiosis development are conserved in the early divergent *Marchantia paleacea*": OG0011880_tree.txt

```
(P_patens_renamed_P36_6770V3.3:0.045815,(((P_patens_renamed_P310_16390V3.3:0,P_patens_renamed_P310_16390V3.1:0,P_patens_renamed_P310_16390V3.2:0,P_patens_renamed_P310_16390V3.4:0)n3:0.94614,(P_patens_renamed_P35_22870V3.2:0,P_patens_renamed_P35_22870V3.1:0)n4:0.2839)n2:0.13663,(P_patens_renamed_P36_6770V3.4:0.00015,(P_patens_renamed_P36_6770V3.1:0,P_patens_renamed_P36_6770V3.2:0)n6:0.00014)n5:0.00014)n1:0.045815)n0;
```
