## Supplementary material for "Transcriptional responses to arbuscular mycorrhizal symbiosis development are conserved in the early divergent *Marchantia paleacea*": OG0011881_tree.txt

```
(P_patens_renamed_P33_9610V3.3:0,(P_patens_renamed_P33_9610V3.1:0,P_patens_renamed_P33_9610V3.2:0,(P_patens_renamed_P33_9610V3.4:0.00016,((P_patens_renamed_P313_11710V3.2:0,P_patens_renamed_P313_11710V3.1:0)n4:0.14565,(P_patens_renamed_P34_28010V3.1:0.06038,(P_patens_renamed_P34_28010V3.4:0,P_patens_renamed_P34_28010V3.2:0,P_patens_renamed_P34_28010V3.3:0)n6:0.00014)n5:0.67865)n3:0.13315)n2:0.00014)n1:0)n0;
```
