## Supplementary material for "Transcriptional responses to arbuscular mycorrhizal symbiosis development are conserved in the early divergent *Marchantia paleacea*": OG0011882_tree.txt

```
(P_patens_renamed_P37_26110V3.1:0,(P_patens_renamed_P37_26110V3.2:0,(((P_patens_renamed_P311_7140V3.1:0,P_patens_renamed_P311_7140V3.2:0)n4:0.00476,P_patens_renamed_P311_7140V3.3:0.05155)n3:0.26899,((P_patens_renamed_P32_31200V3.1:0,P_patens_renamed_P32_31200V3.2:0)n6:0.17833,((P_patens_renamed_P31_8740V3.3:0,P_patens_renamed_P31_8740V3.1:0)n8:0.00016,P_patens_renamed_P31_8740V3.2:0.00014)n7:0.35883)n5:0.29968)n2:0.33383)n1:0)n0;
```
