## Supplementary material for "Transcriptional responses to arbuscular mycorrhizal symbiosis development are conserved in the early divergent *Marchantia paleacea*": OG0011883_tree.txt

```
(P_patens_renamed_P314_19000V3.9:0,(P_patens_renamed_P314_19000V3.10:0,((P_patens_renamed_P314_19000V3.3:0,P_patens_renamed_P314_19000V3.1:0,P_patens_renamed_P314_19000V3.2:0,P_patens_renamed_P314_19000V3.6:0,P_patens_renamed_P314_19000V3.7:0,P_patens_renamed_P314_19000V3.5:0)n3:0.00014,(P_patens_renamed_P314_19000V3.4:0,P_patens_renamed_P314_19000V3.8:0)n4:0.05199)n2:0.00929)n1:0)n0;
```
