## Supplementary material for "Transcriptional responses to arbuscular mycorrhizal symbiosis development are conserved in the early divergent *Marchantia paleacea*": OG0011884_tree.txt

```
(P_patens_renamed_P312_25990V3.1:7e-05,(((P_patens_renamed_P34_3920V3.3:0,P_patens_renamed_P34_3920V3.1:0)n3:0.00016,(P_patens_renamed_P34_3920V3.2:0,P_patens_renamed_P34_3920V3.4:0)n4:0.00014)n2:0.50308,(P_patens_renamed_P312_25990V3.2:0.00014,((P_patens_renamed_P312_25990V3.6:0,P_patens_renamed_P312_25990V3.4:0,P_patens_renamed_P312_25990V3.5:0)n7:0.00014,P_patens_renamed_P312_25990V3.3:0.00014)n6:0.00014)n5:0.00014)n1:7e-05)n0;
```
