## Supplementary material for "Transcriptional responses to arbuscular mycorrhizal symbiosis development are conserved in the early divergent *Marchantia paleacea*": OG0011885_tree.txt

```
(P_patens_renamed_P318_16500V3.2:0,(P_patens_renamed_P318_16500V3.1:0,((P_patens_renamed_P318_16950V3.1:0.00015,P_patens_renamed_P314_530V3.1:0.04962)n3:0.05144,((P_patens_renamed_P317_8219V3.1:0.01789,P_patens_renamed_P321_7340V3.1:0.06817)n5:0.00015,(P_patens_renamed_P317_12110V3.1:0.06011,(P_patens_renamed_P36_22260V3.1:0.0605,(P_patens_renamed_P312_14150V3.1:0,P_patens_renamed_P312_14150V3.2:0)n8:0.02986)n7:0.01172)n6:0.00432)n4:0.01279)n2:0.03303)n1:0)n0;
```
