## Supplementary material for "Transcriptional responses to arbuscular mycorrhizal symbiosis development are conserved in the early divergent *Marchantia paleacea*": OG0011886_tree.txt

```
(P_patens_renamed_P316_12587V3.1:0.016415,(P_patens_renamed_P31_283V3.1:0.02397,(P_patens_renamed_P34_1940V3.1:0.02098,(((P_patens_renamed_P310_11560V3.1:0.04596,(P_patens_renamed_P39_12690V3.1:0.00947,(P_patens_renamed_P34_21420V3.1:0.00016,P_patens_renamed_P34_21420V3.2:0.00014)n7:0.49576)n6:0.07729)n5:0.00014,(P_patens_renamed_P32_29376V3.1:0.1486,P_patens_renamed_P316_10739V3.1:0.02186)n8:0.00346)n4:0.00694,P_patens_renamed_P315_19440V3.1:0.03032)n3:0.00686)n2:0.00459)n1:0.016415)n0;
```
