## Supplementary material for "Transcriptional responses to arbuscular mycorrhizal symbiosis development are conserved in the early divergent *Marchantia paleacea*": OG0011887_tree.txt

```
(P_patens_renamed_P31_10830V3.7:0,(P_patens_renamed_P31_10830V3.6:0,P_patens_renamed_P31_10830V3.5:0,P_patens_renamed_P31_10830V3.1:0,((P_patens_renamed_P31_10830V3.4:0,P_patens_renamed_P31_10830V3.3:0)n3:0.00014,(P_patens_renamed_P31_10830V3.2:0.00014,((P_patens_renamed_P38_17830V3.2:0,P_patens_renamed_P38_17840V3.2:0)n6:0.2202,P_patens_renamed_P38_17840V3.3:0.00014)n5:0.17609)n4:0.00015)n2:0.00015)n1:0)n0;
```
