## Supplementary material for "Transcriptional responses to arbuscular mycorrhizal symbiosis development are conserved in the early divergent *Marchantia paleacea*": OG0011888_tree.txt

```
(P_patens_renamed_P319_620V3.1:0.054635,(P_patens_renamed_P36_29890V3.1:0.21935,(((P_patens_renamed_P311_120V3.1:0.39867,P_patens_renamed_P311_310V3.1:0.1722)n4:0.06058,(P_patens_renamed_P311_26900V3.1:0.03161,P_patens_renamed_P311_26900V3.2:0.33072)n5:0.10501)n3:0.04511,((P_patens_renamed_P319_1270V3.1:0.25387,P_patens_renamed_P321_14160V3.1:0.12326)n7:0.10276,(P_patens_renamed_P319_10V3.1:0.03932,P_patens_renamed_P319_23120V3.1:0.03172)n8:0.11215)n6:0.06059)n2:0.04772)n1:0.054635)n0;
```
