## Supplementary material for "Transcriptional responses to arbuscular mycorrhizal symbiosis development are conserved in the early divergent *Marchantia paleacea*": OG0011889_tree.txt

```
(P_patens_renamed_P324_15520V3.5:0,(P_patens_renamed_P324_15520V3.7:0,P_patens_renamed_P324_15520V3.6:0,P_patens_renamed_P324_15520V3.8:0,P_patens_renamed_P324_15520V3.4:0,P_patens_renamed_P324_15520V3.2:0,P_patens_renamed_P324_15520V3.1:0,P_patens_renamed_P324_15520V3.3:0,(P_patens_renamed_P320_7950V3.1:0,P_patens_renamed_P320_7950V3.2:0)n2:0.44436)n1:0)n0;
```
