## Supplementary material for "Transcriptional responses to arbuscular mycorrhizal symbiosis development are conserved in the early divergent *Marchantia paleacea*": OG0011890_tree.txt

```
(P_patens_renamed_P32_16540V3.2:0,(P_patens_renamed_P32_16540V3.8:0,((P_patens_renamed_P32_16540V3.4:0,P_patens_renamed_P32_16540V3.3:0)n3:0.00014,((P_patens_renamed_P32_16540V3.5:0,P_patens_renamed_P32_16540V3.9:0)n5:0.00014,((P_patens_renamed_P32_16540V3.7:0,P_patens_renamed_P32_16540V3.6:0,P_patens_renamed_P32_16540V3.1:0)n7:0.00014,P_patens_renamed_P32_16540V3.10:0.02221)n6:0.00016)n4:0.00015)n2:0.00014)n1:0)n0;
```
