## Supplementary material for "Transcriptional responses to arbuscular mycorrhizal symbiosis development are conserved in the early divergent *Marchantia paleacea*": OG0011891_tree.txt

```
(P_patens_renamed_P311_20920V3.7:0,(P_patens_renamed_P311_20920V3.6:0,(P_patens_renamed_P311_20920V3.1:0.00226,(P_patens_renamed_P311_20920V3.3:0.00014,(P_patens_renamed_P311_20920V3.8:0.00014,(P_patens_renamed_P311_20920V3.4:0.00014,((P_patens_renamed_P311_20920V3.10:0.00014,P_patens_renamed_P311_20920V3.9:0.00732)n7:0.07055,(P_patens_renamed_P311_20920V3.5:0.00014,P_patens_renamed_P311_20920V3.2:0.00916)n8:0.00015)n6:0.03703)n5:0.0029)n4:0.00437)n3:0.00432)n2:0.00014)n1:0)n0;
```
