## Supplementary material for "Transcriptional responses to arbuscular mycorrhizal symbiosis development are conserved in the early divergent *Marchantia paleacea*": OG0011892_tree.txt

```
(P_patens_renamed_P314_7530V3.5:7e-05,((P_patens_renamed_P314_7530V3.1:0,P_patens_renamed_P314_7530V3.2:0,P_patens_renamed_P314_7530V3.3:0,P_patens_renamed_P314_7530V3.4:0)n2:0.00014,((P_patens_renamed_P314_8760V3.1:0,P_patens_renamed_P314_8760V3.2:0)n4:0.0822,((P_patens_renamed_P31_34530V3.1:0,P_patens_renamed_P31_34530V3.2:0)n6:0.12693,P_patens_renamed_P38_13760V3.2:0.17656)n5:0.36228)n3:0.09338)n1:7e-05)n0;
```
