## Supplementary material for "Transcriptional responses to arbuscular mycorrhizal symbiosis development are conserved in the early divergent *Marchantia paleacea*": OG0011893_tree.txt

```
(P_patens_renamed_P315_17600V3.4:0,(P_patens_renamed_P315_17600V3.3:0,P_patens_renamed_P315_17600V3.1:0,P_patens_renamed_P315_17600V3.5:0,P_patens_renamed_P315_17600V3.7:0,P_patens_renamed_P315_17600V3.8:0,P_patens_renamed_P315_17600V3.6:0,P_patens_renamed_P315_17600V3.2:0,(P_patens_renamed_P310_17630V3.2:0,P_patens_renamed_P310_17630V3.1:0)n2:0.5533)n1:0)n0;
```
