## Supplementary material for "Transcriptional responses to arbuscular mycorrhizal symbiosis development are conserved in the early divergent *Marchantia paleacea*": OG0011894_tree.txt

```
(P_patens_renamed_P39_16690V3.2:0,(P_patens_renamed_P39_16690V3.1:0,((P_patens_renamed_P35_18360V3.2:0,P_patens_renamed_P35_18360V3.1:0)n3:1.23618,((P_patens_renamed_P315_16000V3.1:0,P_patens_renamed_P315_16000V3.2:0,P_patens_renamed_P315_16440V3.2:0,P_patens_renamed_P315_16440V3.1:0)n5:0.15961,(P_patens_renamed_P315_16010V3.1:0.00014,P_patens_renamed_P315_16010V3.2:0.00014)n6:0.3955)n4:0.27072)n2:0.62795)n1:0)n0;
```
