## Supplementary material for "Transcriptional responses to arbuscular mycorrhizal symbiosis development are conserved in the early divergent *Marchantia paleacea*": OG0011895_tree.txt

```
(P_patens_renamed_P314_22910V3.3:8e-05,((P_patens_renamed_P314_22910V3.1:0,P_patens_renamed_P314_22910V3.2:0)n2:0.00014,((P_patens_renamed_P317_22120V3.2:0,P_patens_renamed_P317_22120V3.1:0)n4:0.52102,((P_patens_renamed_P39_9100V3.1:0,P_patens_renamed_P39_9100V3.2:0)n6:0.2192,((P_patens_renamed_P315_10550V3.3:0,P_patens_renamed_P315_10550V3.1:0)n8:0.00014,P_patens_renamed_P315_10550V3.2:0.00015)n7:0.17394)n5:0.37871)n3:0.04372)n1:8e-05)n0;
```
