## Supplementary material for "Transcriptional responses to arbuscular mycorrhizal symbiosis development are conserved in the early divergent *Marchantia paleacea*": OG0011896_tree.txt

```
(P_patens_renamed_P31_23700V3.2:0,(P_patens_renamed_P31_23700V3.1:0,((P_patens_renamed_P31_15430V3.2:0.04071,P_patens_renamed_P31_15430V3.1:0.00919)n3:0.16253,((P_patens_renamed_P33_31160V3.2:0,P_patens_renamed_P33_31160V3.1:0,P_patens_renamed_P33_31160V3.4:0,P_patens_renamed_P33_31160V3.3:0)n5:0.20993,(P_patens_renamed_P315_1570V3.2:0.00014,P_patens_renamed_P315_1570V3.1:0.00014)n6:0.54591)n4:0.12906)n2:0.06897)n1:0)n0;
```
