## Supplementary material for "Transcriptional responses to arbuscular mycorrhizal symbiosis development are conserved in the early divergent *Marchantia paleacea*": OG0011897_tree.txt

```
(P_patens_renamed_P35_29188V3.1:0.00927,((P_patens_renamed_P319_30V3.1:0.00014,P_patens_renamed_P319_30V3.2:0.00014)n2:0.00929,(P_patens_renamed_P314_26918V3.1:0.00014,((P_patens_renamed_P313_10V3.1:0.01392,P_patens_renamed_P31_43110V3.1:0.0186)n5:0.01876,(P_patens_renamed_P314_60V3.1:0.06496,((P_patens_renamed_P321_40V3.1:0,P_patens_renamed_P321_40V3.2:0)n8:0.04744,P_patens_renamed_P319_23039V3.1:0.038)n7:0.00047)n6:0.0086)n4:0.00015)n3:0.00015)n1:0.00927)n0;
```
