## Supplementary material for "Transcriptional responses to arbuscular mycorrhizal symbiosis development are conserved in the early divergent *Marchantia paleacea*": OG0011898_tree.txt

```
(P_patens_renamed_P32_30380V3.1:7.5e-05,(P_patens_renamed_P32_30380V3.2:0.02133,(P_patens_renamed_P32_30380V3.3:0.00014,(P_patens_renamed_P37_17110V3.1:0,P_patens_renamed_P37_17110V3.2:0,P_patens_renamed_P37_17110V3.7:0,P_patens_renamed_P37_17110V3.4:0,P_patens_renamed_P37_17110V3.5:0,P_patens_renamed_P37_17110V3.3:0,P_patens_renamed_P37_17110V3.6:0)n3:0.40735)n2:0.00718)n1:7.5e-05)n0;
```
