## Supplementary material for "Transcriptional responses to arbuscular mycorrhizal symbiosis development are conserved in the early divergent *Marchantia paleacea*": OG0011899_tree.txt

```
(P_patens_renamed_P323_14710V3.2:0,(P_patens_renamed_P323_14710V3.1:0,((P_patens_renamed_P320_6040V3.2:0,P_patens_renamed_P320_6040V3.1:0)n3:0.348,((P_patens_renamed_P38_19130V3.3:0,P_patens_renamed_P38_19130V3.1:0,P_patens_renamed_P38_19130V3.2:0,P_patens_renamed_P38_19130V3.4:0)n5:0.22353,(P_patens_renamed_P314_21560V3.2:0,P_patens_renamed_P314_21560V3.1:0)n6:0.71316)n4:0.16685)n2:0.27826)n1:0)n0;
```
