## Supplementary material for "Transcriptional responses to arbuscular mycorrhizal symbiosis development are conserved in the early divergent *Marchantia paleacea*": OG0011900_tree.txt

```
(P_patens_renamed_P315_20740V3.1:0.223845,(P_patens_renamed_P34_18120V3.1:0.70763,(P_patens_renamed_P317_23320V3.1:0.68306,(P_patens_renamed_P323_13740V3.1:0.76273,(P_patens_renamed_P317_4930V3.1:0.02193,(P_patens_renamed_P32_36810V3.1:0.0771,(P_patens_renamed_P312_3300V3.1:0.3125,(P_patens_renamed_P311_5950V3.1:0.19833,(P_patens_renamed_P39_8620V3.1:0.00014,P_patens_renamed_P39_8620V3.2:0.00014)n8:0.25575)n7:0.15937)n6:0.32785)n5:0.3813)n4:0.1793)n3:0.16257)n2:0.24648)n1:0.223845)n0;
```
