## Supplementary material for "Transcriptional responses to arbuscular mycorrhizal symbiosis development are conserved in the early divergent *Marchantia paleacea*": OG0011901_tree.txt

```
(P_patens_renamed_P37_1030V3.1:0.157145,((P_patens_renamed_P35_15320V3.1:0.14561,(P_patens_renamed_P313_1230V3.2:0.74622,P_patens_renamed_P313_1230V3.1:0.05797)n3:0.09797)n2:0.57722,(P_patens_renamed_P39_24930V3.1:0.61557,((P_patens_renamed_P310_4180V3.1:0.14583,P_patens_renamed_P310_3230V3.1:0.31426)n6:0.08393,(P_patens_renamed_P310_19120V3.2:0.26182,(P_patens_renamed_P316_2790V3.1:0.40124,P_patens_renamed_P325_1380V3.1:0.21847)n8:0.12457)n7:0.0359)n5:0.30907)n4:0.21528)n1:0.157145)n0;
```
