## Supplementary material for "Transcriptional responses to arbuscular mycorrhizal symbiosis development are conserved in the early divergent *Marchantia paleacea*": OG0011902_tree.txt

```
(P_patens_renamed_P314_19730V3.1:0,(P_patens_renamed_P314_19730V3.2:0,((P_patens_renamed_P317_15100V3.1:0,P_patens_renamed_P317_15100V3.2:0)n3:0.13093,((P_patens_renamed_P31_28860V3.1:0,P_patens_renamed_P31_28860V3.2:0,P_patens_renamed_P31_28880V3.1:0,P_patens_renamed_P31_28880V3.2:0)n5:0.44325,(P_patens_renamed_P32_10130V3.2:0,P_patens_renamed_P32_10130V3.1:0)n6:0.34423)n4:0.36802)n2:0.18551)n1:0)n0;
```
