## Supplementary material for "Transcriptional responses to arbuscular mycorrhizal symbiosis development are conserved in the early divergent *Marchantia paleacea*": OG0011903_tree.txt

```
(P_patens_renamed_P316_20660V3.3:7e-05,((P_patens_renamed_P316_20540V3.2:0.00014,(P_patens_renamed_P316_20641V3.1:0.67004,(P_patens_renamed_P316_20540V3.1:0.00685,(P_patens_renamed_P316_18850V3.1:0,P_patens_renamed_P316_18850V3.2:0)n5:1.36313)n4:0.01818)n3:0.00015)n2:0.07407,(P_patens_renamed_P316_20660V3.5:0.02545,((P_patens_renamed_P316_20660V3.1:0,P_patens_renamed_P316_20660V3.4:0)n8:0.00014,P_patens_renamed_P316_20660V3.2:0.00915)n7:0.00013)n6:0.01596)n1:7e-05)n0;
```
