## Supplementary material for "Transcriptional responses to arbuscular mycorrhizal symbiosis development are conserved in the early divergent *Marchantia paleacea*": OG0011904_tree.txt

```
(P_patens_renamed_P323_2850V3.5:7e-05,((P_patens_renamed_P323_2850V3.7:0.00014,P_patens_renamed_P323_2850V3.2:0.00014)n2:0.00399,(P_patens_renamed_P323_2850V3.6:0.00014,((P_patens_renamed_P323_2850V3.1:0,P_patens_renamed_P323_2850V3.9:0)n5:0.00014,(P_patens_renamed_P323_2850V3.8:0.02279,(P_patens_renamed_P313_1510V3.1:0.00015,(P_patens_renamed_P313_1510V3.3:0.00014,P_patens_renamed_P313_1510V3.2:0.00014)n8:0.00016)n7:0.13776)n6:0.00015)n4:0.00016)n3:0.00015)n1:7e-05)n0;
```
