## Supplementary material for "Transcriptional responses to arbuscular mycorrhizal symbiosis development are conserved in the early divergent *Marchantia paleacea*": OG0011905_tree.txt

```
(P_patens_renamed_P32_28190V3.2:0,(P_patens_renamed_P32_28190V3.3:0,((P_patens_renamed_P32_28190V3.1:0,P_patens_renamed_P32_28190V3.5:0,P_patens_renamed_P32_28190V3.4:0)n3:0.00014,((P_patens_renamed_P31_13800V3.1:0,P_patens_renamed_P31_13800V3.3:0,P_patens_renamed_P31_13800V3.2:0)n5:0.09154,(P_patens_renamed_P311_15500V3.2:0,P_patens_renamed_P311_15500V3.1:0)n6:0.21438)n4:0.08039)n2:0.00014)n1:0)n0;
```
