## Supplementary material for "Transcriptional responses to arbuscular mycorrhizal symbiosis development are conserved in the early divergent *Marchantia paleacea*": OG0011906_tree.txt

```
(P_patens_renamed_P312_2820V3.1:0.28692,(P_patens_renamed_P310_6530V3.1:0.8757,((P_patens_renamed_P33_21590V3.1:0,P_patens_renamed_P33_21590V3.2:0)n3:0.91098,((P_patens_renamed_P313_15660V3.2:0,P_patens_renamed_P313_15660V3.1:0)n5:0.61964,((P_patens_renamed_P313_21860V3.1:0,P_patens_renamed_P313_21860V3.2:0)n7:0.01603,(P_patens_renamed_P311_3320V3.1:0,P_patens_renamed_P311_3320V3.2:0)n8:0.04364)n6:0.73997)n4:0.97475)n2:0.21075)n1:0.28692)n0;
```
