## Supplementary material for "Transcriptional responses to arbuscular mycorrhizal symbiosis development are conserved in the early divergent *Marchantia paleacea*": OG0011907_tree.txt

```
(P_patens_renamed_P323_3390V3.1:0,(P_patens_renamed_P323_3390V3.6:0,P_patens_renamed_P323_3390V3.7:0,P_patens_renamed_P323_3390V3.8:0,P_patens_renamed_P323_3390V3.2:0,P_patens_renamed_P323_3390V3.3:0,P_patens_renamed_P323_3390V3.4:0,P_patens_renamed_P323_3390V3.5:0,(P_patens_renamed_P320_13190V3.2:0,P_patens_renamed_P320_13190V3.1:0)n2:0.6685)n1:0)n0;
```
