## Supplementary material for "Transcriptional responses to arbuscular mycorrhizal symbiosis development are conserved in the early divergent *Marchantia paleacea*": OG0011908_tree.txt

```
(T_lepidozioides_scaffold-SKQD-2069680-Takakia_lepidozioides:0.307745,((P_patens_renamed_P324_15820V3.2:0,P_patens_renamed_P324_15820V3.1:0)n2:0.12955,((P_patens_renamed_P324_15840V3.6:0,P_patens_renamed_P324_15840V3.1:0,P_patens_renamed_P324_15840V3.2:0,P_patens_renamed_P324_15840V3.4:0,P_patens_renamed_P324_15840V3.7:0)n4:0.00014,(P_patens_renamed_P324_15840V3.5:0,P_patens_renamed_P324_15840V3.3:0)n5:0.00014)n3:0.00014)n1:0.307745)n0;
```
