## Supplementary material for "Transcriptional responses to arbuscular mycorrhizal symbiosis development are conserved in the early divergent *Marchantia paleacea*": OG0011909_tree.txt

```
(P_patens_renamed_P321_8480V3.1:0,(P_patens_renamed_P321_8480V3.5:0,P_patens_renamed_P321_8480V3.3:0,P_patens_renamed_P321_8480V3.2:0,(P_patens_renamed_P321_8480V3.4:0.00015,((P_patens_renamed_P318_10990V3.4:0,P_patens_renamed_P318_10990V3.5:0,P_patens_renamed_P318_10990V3.3:0)n4:0.00014,(P_patens_renamed_P318_10990V3.2:0,P_patens_renamed_P318_10990V3.1:0)n5:0.00014)n3:0.38036)n2:0.00014)n1:0)n0;
```
