## Supplementary material for "Transcriptional responses to arbuscular mycorrhizal symbiosis development are conserved in the early divergent *Marchantia paleacea*": OG0011910_tree.txt

```
(P_patens_renamed_P318_7090V3.2:0,(P_patens_renamed_P318_7090V3.1:0,((P_patens_renamed_P319_14040V3.2:0,P_patens_renamed_P319_14040V3.4:0,P_patens_renamed_P319_14040V3.5:0,P_patens_renamed_P319_14040V3.3:0,P_patens_renamed_P319_14040V3.1:0)n3:0.31079,(P_patens_renamed_P322_15530V3.1:0,P_patens_renamed_P322_15530V3.3:0,P_patens_renamed_P322_15530V3.2:0)n4:0.24947)n2:0.40711)n1:0)n0;
```
