## Supplementary material for "Transcriptional responses to arbuscular mycorrhizal symbiosis development are conserved in the early divergent *Marchantia paleacea*": OG0011911_tree.txt

```
(P_patens_renamed_P38_22690V3.3:0,(P_patens_renamed_P38_22690V3.5:0,P_patens_renamed_P38_22690V3.2:0,P_patens_renamed_P38_22690V3.4:0,(P_patens_renamed_P38_22690V3.1:0.00014,((P_patens_renamed_P38_22690V3.9:0,P_patens_renamed_P38_22690V3.10:0)n4:0.0122,(P_patens_renamed_P38_22690V3.8:0,P_patens_renamed_P38_22690V3.7:0,P_patens_renamed_P38_22690V3.6:0)n5:0.17868)n3:0.15895)n2:0.00014)n1:0)n0;
```
