## Supplementary material for "Transcriptional responses to arbuscular mycorrhizal symbiosis development are conserved in the early divergent *Marchantia paleacea*": OG0011912_tree.txt

```
(P_patens_renamed_P32_38410V3.2:8e-05,(P_patens_renamed_P32_38410V3.1:0.00014,(P_patens_renamed_P313_23360V3.2:0.588,(((P_patens_renamed_P319_320V3.1:0.06547,(P_patens_renamed_P323_100V3.1:0,P_patens_renamed_P323_100V3.2:0)n6:0.00194)n5:0.00021,(P_patens_renamed_P326_15740V3.2:0,P_patens_renamed_P326_15740V3.1:0)n7:0.01743)n4:0.00268,(P_patens_renamed_P35_29090V3.1:0.00014,P_patens_renamed_P35_29090V3.2:0.00016)n8:0.04631)n3:0.02789)n2:0.00014)n1:8e-05)n0;
```
