## Supplementary material for "Transcriptional responses to arbuscular mycorrhizal symbiosis development are conserved in the early divergent *Marchantia paleacea*": OG0011913_tree.txt

```
(P_patens_renamed_P35_17170V3.4:0,(P_patens_renamed_P35_17170V3.8:0,((P_patens_renamed_P35_17170V3.5:0,P_patens_renamed_P35_17170V3.1:0,P_patens_renamed_P35_17170V3.6:0,P_patens_renamed_P35_17170V3.7:0,P_patens_renamed_P35_17170V3.3:0,P_patens_renamed_P35_17170V3.2:0)n3:0.00016,(P_patens_renamed_P36_16570V3.1:0,P_patens_renamed_P36_16570V3.2:0)n4:0.4997)n2:0.00014)n1:0)n0;
```
