## Supplementary material for "Transcriptional responses to arbuscular mycorrhizal symbiosis development are conserved in the early divergent *Marchantia paleacea*": OG0011914_tree.txt

```
(P_patens_renamed_P313_690V3.2:0,(P_patens_renamed_P313_690V3.4:0,P_patens_renamed_P313_690V3.5:0,P_patens_renamed_P313_690V3.3:0,(P_patens_renamed_P313_690V3.1:0.00014,(((P_patens_renamed_P313_300V3.2:0,P_patens_renamed_P313_300V3.1:0)n5:0.00014,P_patens_renamed_P313_300V3.3:0.00016)n4:0.24158,(P_patens_renamed_P313_120V3.1:0.05518,P_patens_renamed_P313_120V3.2:0.00015)n6:0.20884)n3:0.59107)n2:0.00014)n1:0)n0;
```
