## Supplementary material for "Transcriptional responses to arbuscular mycorrhizal symbiosis development are conserved in the early divergent *Marchantia paleacea*": OG0011915_tree.txt

```
(P_patens_renamed_P311_3750V3.4:0,(P_patens_renamed_P311_3750V3.5:0,P_patens_renamed_P311_3750V3.6:0,P_patens_renamed_P311_3750V3.1:0,((P_patens_renamed_P311_3750V3.2:0,P_patens_renamed_P311_3750V3.3:0)n3:0.00016,((P_patens_renamed_P32_26770V3.1:0,P_patens_renamed_P32_26770V3.2:0)n5:0.5459,(P_patens_renamed_P37_24160V3.1:0,P_patens_renamed_P37_24160V3.2:0)n6:0.24619)n4:0.12134)n2:0.00014)n1:0)n0;
```
