## Supplementary material for "Transcriptional responses to arbuscular mycorrhizal symbiosis development are conserved in the early divergent *Marchantia paleacea*": OG0011916_tree.txt

```
(T_lepidozioides_scaffold-SKQD-2075972-Takakia_lepidozioides:0.40637,((P_patens_renamed_P317_23480V3.4:0,P_patens_renamed_P317_23480V3.1:0,P_patens_renamed_P317_23480V3.3:0,P_patens_renamed_P317_23480V3.2:0)n2:0.05715,((P_patens_renamed_P314_26183V3.3:0,P_patens_renamed_P314_26183V3.4:0)n4:0.00014,((P_patens_renamed_P314_26183V3.1:0,P_patens_renamed_P314_26183V3.2:0)n6:0.00014,P_patens_renamed_P314_26180V3.1:0.00014)n5:0.00014)n3:0.4997)n1:0.40637)n0;
```
