## Supplementary material for "Transcriptional responses to arbuscular mycorrhizal symbiosis development are conserved in the early divergent *Marchantia paleacea*": OG0011917_tree.txt

```
(P_patens_renamed_P33_14980V3.2:0,(P_patens_renamed_P33_14980V3.1:0,((P_patens_renamed_P326_5410V3.2:0,P_patens_renamed_P326_5410V3.1:0,P_patens_renamed_P326_5410V3.3:0)n3:0.57669,((P_patens_renamed_P310_12900V3.1:0,P_patens_renamed_P310_12900V3.3:0,P_patens_renamed_P310_12900V3.2:0)n5:0.00218,(P_patens_renamed_P32_8210V3.1:0.00016,P_patens_renamed_P32_8200V3.1:0.00014)n6:0.48598)n4:0.1529)n2:0.21816)n1:0)n0;
```
