## Supplementary material for "Transcriptional responses to arbuscular mycorrhizal symbiosis development are conserved in the early divergent *Marchantia paleacea*": OG0011918_tree.txt

```
((P_pinnata_scaffold-UUHD-2148327-Porella_pinnata:0.64142,(T_lepidozioides_scaffold-SKQD-2077807-Takakia_lepidozioides:0.2668,((P_patens_renamed_P319_2740V3.1:0,P_patens_renamed_P319_2740V3.2:0)n4:0.14558,((P_patens_renamed_P321_7170V3.2:0,P_patens_renamed_P321_7170V3.1:0)n6:0.00183,P_patens_renamed_P321_7170V3.3:0.00333)n5:0.31476)n3:0.29518)n2:0.18381)n1:0.336935,(A_agrestis_renamed_Aagr.utg000050l.564.1:0.00014,(A_agrestis_renamed_Aagr.utg000050l.564.2:0.01429,A_agrestis_renamed_Aagr.utg000050l.564.3:0.03526)n8:0.01042)n7:0.336935)n0;
```
