## Supplementary material for "Transcriptional responses to arbuscular mycorrhizal symbiosis development are conserved in the early divergent *Marchantia paleacea*": OG0011919_tree.txt

```
(T_lepidozioides_scaffold-SKQD-2064477-Takakia_lepidozioides:0.305055,((P_patens_renamed_P39_4100V3.1:0,P_patens_renamed_P39_4100V3.2:0,P_patens_renamed_P39_4100V3.3:0)n2:0.24984,(P_patens_renamed_P315_19160V3.1:0,P_patens_renamed_P315_19160V3.3:0,P_patens_renamed_P315_19160V3.6:0,P_patens_renamed_P315_19160V3.4:0,P_patens_renamed_P315_19160V3.5:0,P_patens_renamed_P315_19160V3.2:0)n3:0.09556)n1:0.305055)n0;
```
