## Supplementary material for "Transcriptional responses to arbuscular mycorrhizal symbiosis development are conserved in the early divergent *Marchantia paleacea*": OG0011920_tree.txt

```
(P_patens_renamed_P35_23820V3.4:0,(P_patens_renamed_P35_23820V3.3:0,(P_patens_renamed_P35_23820V3.8:0.00014,((P_patens_renamed_P35_23820V3.2:0,P_patens_renamed_P35_23820V3.1:0)n4:0.00014,(P_patens_renamed_P35_23820V3.6:0,P_patens_renamed_P35_23820V3.9:0,P_patens_renamed_P35_23820V3.7:0,P_patens_renamed_P35_23820V3.10:0,P_patens_renamed_P35_23820V3.5:0)n5:0.00014)n3:0.00014)n2:0.00014)n1:0)n0;
```
