## Supplementary material for "Transcriptional responses to arbuscular mycorrhizal symbiosis development are conserved in the early divergent *Marchantia paleacea*": OG0011921_tree.txt

```
(P_patens_renamed_P31_30550V3.2:0,(P_patens_renamed_P31_30550V3.1:0,P_patens_renamed_P31_30570V3.1:0,P_patens_renamed_P31_30570V3.2:0,((P_patens_renamed_P319_3660V3.1:0,P_patens_renamed_P319_3660V3.2:0)n3:0.9979,((P_patens_renamed_P31_31830V3.2:0,P_patens_renamed_P31_31830V3.1:0)n5:0.83803,(P_patens_renamed_P37_24260V3.2:0,P_patens_renamed_P37_24260V3.1:0)n6:0.35602)n4:0.18133)n2:0.65466)n1:0)n0;
```
