## Supplementary material for "Transcriptional responses to arbuscular mycorrhizal symbiosis development are conserved in the early divergent *Marchantia paleacea*": OG0011922_tree.txt

```
(P_patens_renamed_P314_20800V3.5:0,(P_patens_renamed_P314_20800V3.6:0,(P_patens_renamed_P314_20800V3.1:0.01348,((P_patens_renamed_P317_16430V3.2:0,P_patens_renamed_P317_16430V3.1:0)n4:0.65735,((P_patens_renamed_P314_20800V3.3:0,P_patens_renamed_P314_20800V3.2:0,P_patens_renamed_P314_20800V3.4:0,P_patens_renamed_P314_20800V3.8:0)n6:0.00014,P_patens_renamed_P314_20800V3.7:0.00015)n5:0.00016)n3:0.00764)n2:0.00692)n1:0)n0;
```
