## Supplementary material for "Transcriptional responses to arbuscular mycorrhizal symbiosis development are conserved in the early divergent *Marchantia paleacea*": OG0011923_tree.txt

```
(P_patens_renamed_P315_100V3.8:7e-05,(P_patens_renamed_P315_100V3.17:0.00014,((P_patens_renamed_P315_100V3.11:0,P_patens_renamed_P315_100V3.12:0,P_patens_renamed_P315_100V3.1:0)n3:0.00014,(P_patens_renamed_P315_100V3.13:0.00014,(P_patens_renamed_P315_100V3.5:0.00014,(P_patens_renamed_P315_100V3.2:0.00014,(P_patens_renamed_P315_100V3.15:0.00014,P_patens_renamed_P315_100V3.14:0.00014)n7:0.0062)n6:0.0009)n5:0.00091)n4:0.00105)n2:0.00014)n1:7e-05)n0;
```
