## Supplementary material for "Transcriptional responses to arbuscular mycorrhizal symbiosis development are conserved in the early divergent *Marchantia paleacea*": OG0011924_tree.txt

```
(P_patens_renamed_P36_29110V3.1:0,(P_patens_renamed_P36_29110V3.3:0,P_patens_renamed_P36_29110V3.5:0,P_patens_renamed_P36_29110V3.6:0,P_patens_renamed_P36_29110V3.4:0,P_patens_renamed_P36_29110V3.2:0,((P_patens_renamed_P35_1250V3.1:0,P_patens_renamed_P35_1250V3.2:0)n3:0.22168,(P_patens_renamed_P315_5970V3.2:0.00015,P_patens_renamed_P315_5970V3.1:0.00014)n4:0.58932)n2:0.26071)n1:0)n0;
```
