## Supplementary material for "Transcriptional responses to arbuscular mycorrhizal symbiosis development are conserved in the early divergent *Marchantia paleacea*": OG0011925_tree.txt

```
((P_pinnata_scaffold-UUHD-2017850-Porella_pinnata:0.12646,A_agrestis_renamed_Aagr.utg000126l.20.1:0.33005)n1:0.07179,((S_moellendorffii_renamed_EFJ31186:0.1012,(S_muscicola_renamed_SM000062S19916:0.00014,(S_muscicola_renamed_SM000062S19915:0.06622,(S_muscicola_renamed_SM000224S07094:0.10535,S_muscicola_renamed_SM000306S11743:0.06364)n6:0.12815)n5:0.03703)n4:0.35391)n3:0.03963,(T_lepidozioides_scaffold-SKQD-2075629-Takakia_lepidozioides:0.16601,(P_patens_renamed_P325_4010V3.1:0,P_patens_renamed_P325_4010V3.2:0)n8:0.36144)n7:0.04627)n2:0.07179)n0;
```
