## Supplementary material for "Transcriptional responses to arbuscular mycorrhizal symbiosis development are conserved in the early divergent *Marchantia paleacea*": OG0011926_tree.txt

```
(P_patens_renamed_P314_5830V3.1:0,(P_patens_renamed_P314_5830V3.2:0,P_patens_renamed_P314_5830V3.3:0,((P_patens_renamed_P317_9270V3.2:0,P_patens_renamed_P317_9270V3.1:0,P_patens_renamed_P317_9270V3.3:0)n3:0.02118,(P_patens_renamed_P323_240V3.3:0,P_patens_renamed_P323_240V3.4:0,P_patens_renamed_P323_240V3.2:0,P_patens_renamed_P323_240V3.1:0)n4:0.60573)n2:0.02981)n1:0)n0;
```
