## Supplementary material for "Transcriptional responses to arbuscular mycorrhizal symbiosis development are conserved in the early divergent *Marchantia paleacea*": OG0011927_tree.txt

```
(P_patens_renamed_P326_10700V3.9:0,(P_patens_renamed_P326_10700V3.6:0,(P_patens_renamed_P326_10700V3.5:0.00014,((P_patens_renamed_P34_24640V3.1:0.31476,((P_patens_renamed_P326_10700V3.2:0.00014,P_patens_renamed_P326_10700V3.1:0.00014)n6:0.09203,(P_patens_renamed_P326_10700V3.4:0.00014,P_patens_renamed_P326_10700V3.3:0.00014)n7:0.00176)n5:0.06238)n4:0.01066,(P_patens_renamed_P326_10700V3.7:0.00014,P_patens_renamed_P326_10700V3.8:0.00014)n8:0.00014)n3:0.00015)n2:0.00014)n1:0)n0;
```
