## Supplementary material for "Transcriptional responses to arbuscular mycorrhizal symbiosis development are conserved in the early divergent *Marchantia paleacea*": OG0011928_tree.txt

```
(P_patens_renamed_P310_4420V3.6:0,(P_patens_renamed_P310_4420V3.4:0,P_patens_renamed_P310_4420V3.1:0,P_patens_renamed_P310_4420V3.3:0,P_patens_renamed_P310_4420V3.2:0,P_patens_renamed_P310_4420V3.5:0,((P_patens_renamed_P310_4420V3.8:0,P_patens_renamed_P310_4420V3.7:0)n3:0.00014,(P_patens_renamed_P310_4420V3.9:0,P_patens_renamed_P310_4420V3.10:0)n4:0.22999)n2:0.00015)n1:0)n0;
```
