## Supplementary material for "Transcriptional responses to arbuscular mycorrhizal symbiosis development are conserved in the early divergent *Marchantia paleacea*": OG0011929_tree.txt

```
(((P_patens_renamed_P34_4370V3.2:0,P_patens_renamed_P34_4370V3.1:0)n2:0.00016,((P_patens_renamed_P34_4370V3.3:0,P_patens_renamed_P34_4370V3.4:0)n4:0.00647,(P_patens_renamed_P34_4370V3.5:0,P_patens_renamed_P34_4370V3.6:0,P_patens_renamed_P34_4370V3.7:0)n5:0.00014)n3:0.0005)n1:0.382395,(S_muscicola_renamed_SM000141S00864:0.01168,(S_muscicola_renamed_SM000010S04397:0.02674,S_muscicola_renamed_SM000064S19789:0.03641)n7:0.03025)n6:0.382395)n0;
```
