## Supplementary material for "Transcriptional responses to arbuscular mycorrhizal symbiosis development are conserved in the early divergent *Marchantia paleacea*": OG0011930_tree.txt

```
(P_patens_renamed_P322_1570V3.6:0,(P_patens_renamed_P322_1570V3.4:0,P_patens_renamed_P322_1570V3.5:0,(P_patens_renamed_P322_1570V3.1:0.09267,((P_patens_renamed_P322_1570V3.2:0,P_patens_renamed_P322_1570V3.3:0)n4:0.00014,((P_patens_renamed_P322_1570V3.7:0,P_patens_renamed_P322_1570V3.8:0,P_patens_renamed_P322_1570V3.9:0)n6:0.00018,P_patens_renamed_P322_1570V3.10:0.12485)n5:0.00971)n3:0.00014)n2:0.00014)n1:0)n0;
```
