## Supplementary material for "Transcriptional responses to arbuscular mycorrhizal symbiosis development are conserved in the early divergent *Marchantia paleacea*": OG0011931_tree.txt

```
(P_patens_renamed_P32_25760V3.4:7e-05,(P_patens_renamed_P32_25760V3.3:0.00014,((P_patens_renamed_P32_25760V3.1:0,P_patens_renamed_P32_25760V3.2:0)n3:0.11122,((P_patens_renamed_P31_14230V3.2:0,P_patens_renamed_P31_14230V3.1:0)n5:0.24881,((P_patens_renamed_P37_10780V3.1:0.00016,P_patens_renamed_P37_10780V3.2:0.00014)n7:0.32631,(P_patens_renamed_P311_14690V3.1:0.00014,P_patens_renamed_P311_14690V3.2:0.00015)n8:0.21711)n6:0.32958)n4:0.21255)n2:0.00831)n1:7e-05)n0;
```
