## Supplementary material for "Transcriptional responses to arbuscular mycorrhizal symbiosis development are conserved in the early divergent *Marchantia paleacea*": OG0011932_tree.txt

```
(P_patens_renamed_P311_9830V3.8:7e-05,((P_patens_renamed_P311_9830V3.7:0.00014,(P_patens_renamed_P311_9830V3.9:0,P_patens_renamed_P311_9830V3.10:0)n3:0.08688)n2:0.00016,((P_patens_renamed_P311_9830V3.6:0,P_patens_renamed_P311_9830V3.2:0,P_patens_renamed_P311_9830V3.5:0,P_patens_renamed_P311_9830V3.4:0,P_patens_renamed_P311_9830V3.3:0)n5:0.28888,P_patens_renamed_P311_9830V3.1:0.03537)n4:0.0237)n1:7e-05)n0;
```
