## Supplementary material for "Transcriptional responses to arbuscular mycorrhizal symbiosis development are conserved in the early divergent *Marchantia paleacea*": OG0011933_tree.txt

```
(P_patens_renamed_P310_10200V3.6:0,(P_patens_renamed_P310_10200V3.4:0,P_patens_renamed_P310_10200V3.5:0,P_patens_renamed_P310_10200V3.3:0,((P_patens_renamed_P310_10200V3.2:0,P_patens_renamed_P310_10200V3.1:0)n3:0.00015,((P_patens_renamed_P314_22660V3.1:0,P_patens_renamed_P314_22660V3.2:0)n5:0.42931,(P_patens_renamed_P32_3570V3.2:0,P_patens_renamed_P32_3570V3.1:0)n6:1.08677)n4:0.32139)n2:0.00014)n1:0)n0;
```
