## Supplementary material for "Transcriptional responses to arbuscular mycorrhizal symbiosis development are conserved in the early divergent *Marchantia paleacea*": OG0011934_tree.txt

```
(((P_patens_renamed_P321_11340V3.1:0,P_patens_renamed_P321_11340V3.3:0,P_patens_renamed_P321_11340V3.5:0,P_patens_renamed_P321_11340V3.2:0,P_patens_renamed_P321_11340V3.4:0)n2:0.29951,T_lepidozioides_scaffold-SKQD-2012073-Takakia_lepidozioides:0.21352)n1:0.052455,(A_agrestis_renamed_Aagr.utg000005l.509.1:0.39469,(S_muscicola_renamed_SM000039S14479:0.00014,(S_muscicola_renamed_SM000042S15353:0.02771,S_muscicola_renamed_SM001624S02404:0.02765)n5:0.0133)n4:0.49909)n3:0.052455)n0;
```
