## Supplementary material for "Transcriptional responses to arbuscular mycorrhizal symbiosis development are conserved in the early divergent *Marchantia paleacea*": OG0011935_tree.txt

```
(T_lepidozioides_scaffold-SKQD-2076552-Takakia_lepidozioides:0.36229,(((P_patens_renamed_P31_41070V3.2:0,P_patens_renamed_P31_41070V3.1:0)n3:0.00014,P_patens_renamed_P31_41070V3.3:0.00014)n2:0.14714,((P_patens_renamed_P317_20470V3.3:0.00014,P_patens_renamed_P317_20470V3.4:0.00014)n5:0.00014,(P_patens_renamed_P317_20470V3.2:0.00014,((P_patens_renamed_P317_20470V3.6:0,P_patens_renamed_P317_20470V3.5:0)n8:0.04224,P_patens_renamed_P317_20470V3.1:0.00014)n7:0.01217)n6:0.0001)n4:0.2596)n1:0.36229)n0;
```
