## Supplementary material for "Transcriptional responses to arbuscular mycorrhizal symbiosis development are conserved in the early divergent *Marchantia paleacea*": OG0011936_tree.txt

```
(P_patens_renamed_P33_5330V3.3:7.5e-05,((P_patens_renamed_P33_5330V3.2:0,P_patens_renamed_P33_5330V3.1:0)n2:0.00014,((P_patens_renamed_P38_24050V3.3:0.2298,(P_patens_renamed_P31_28110V3.1:0,P_patens_renamed_P31_28110V3.3:0,P_patens_renamed_P31_28110V3.2:0)n5:0.31541)n4:0.20952,(P_patens_renamed_P32_27150V3.1:0.44736,(P_patens_renamed_P311_18920V3.1:0,P_patens_renamed_P311_18920V3.2:0)n7:0.24576)n6:0.08977)n3:0.09988)n1:7.5e-05)n0;
```
