## Supplementary material for "Transcriptional responses to arbuscular mycorrhizal symbiosis development are conserved in the early divergent *Marchantia paleacea*": OG0011937_tree.txt

```
(P_patens_renamed_P318_12100V3.1:7e-05,(P_patens_renamed_P318_12100V3.2:0.00014,((P_patens_renamed_P321_17370V3.2:0,P_patens_renamed_P321_17370V3.1:0)n3:0.20183,(P_patens_renamed_P323_21230V3.2:0,P_patens_renamed_P323_21230V3.3:0,P_patens_renamed_P323_21230V3.6:0,P_patens_renamed_P323_21230V3.5:0,P_patens_renamed_P323_21230V3.4:0,P_patens_renamed_P323_21230V3.1:0)n4:0.46195)n2:0.15412)n1:7e-05)n0;
```
