## Supplementary material for "Transcriptional responses to arbuscular mycorrhizal symbiosis development are conserved in the early divergent *Marchantia paleacea*": OG0011938_tree.txt

```
(P_patens_renamed_P314_9740V3.4:0,(P_patens_renamed_P314_9740V3.1:0,P_patens_renamed_P314_9740V3.3:0,P_patens_renamed_P314_9740V3.2:0,(P_patens_renamed_P314_9740V3.5:0.00014,((P_patens_renamed_P310_6810V3.1:0,P_patens_renamed_P310_6810V3.2:0)n4:0.28667,((P_patens_renamed_P31_27330V3.3:0,P_patens_renamed_P31_27330V3.1:0)n6:0.00014,P_patens_renamed_P31_27330V3.2:0.00014)n5:0.59453)n3:0.24496)n2:0.00014)n1:0)n0;
```
