## Supplementary material for "Transcriptional responses to arbuscular mycorrhizal symbiosis development are conserved in the early divergent *Marchantia paleacea*": OG0011940_tree.txt

```
(A_agrestis_renamed_Aagr.utg000002l.9.1:0.38879,(T_lepidozioides_scaffold-SKQD-2080203-Takakia_lepidozioides:0.46472,((P_patens_renamed_P34_2390V3.1:0,P_patens_renamed_P34_2390V3.2:0)n3:0.22384,(((P_patens_renamed_P33_33090V3.1:0,P_patens_renamed_P33_33090V3.2:0)n6:0.00014,P_patens_renamed_P33_33090V3.3:0.00014)n5:0.06792,(P_patens_renamed_P310_19860V3.1:0.09258,(P_patens_renamed_P310_19850V3.1:0.00014,P_patens_renamed_P310_19850V3.2:0.00016)n8:0.13009)n7:0.17094)n4:0.03946)n2:0.60747)n1:0.38879)n0;
```
