## Supplementary material for "Transcriptional responses to arbuscular mycorrhizal symbiosis development are conserved in the early divergent *Marchantia paleacea*": OG0011941_tree.txt

```
((T_lepidozioides_scaffold-SKQD-2011643-Takakia_lepidozioides:0.33762,T_lepidozioides_scaffold-SKQD-2012248-Takakia_lepidozioides:0.33823)n1:0.22772,(P_patens_renamed_P35_9120V3.2:0.01763,((P_patens_renamed_P35_9120V3.8:0,P_patens_renamed_P35_9120V3.6:0,P_patens_renamed_P35_9120V3.7:0,P_patens_renamed_P35_9120V3.1:0)n4:0.00014,((P_patens_renamed_P35_9120V3.4:0,P_patens_renamed_P35_9120V3.5:0)n6:0.00014,P_patens_renamed_P35_9120V3.3:0.00015)n5:0.00014)n3:0.00016)n2:0.22772)n0;
```
