## Supplementary material for "Transcriptional responses to arbuscular mycorrhizal symbiosis development are conserved in the early divergent *Marchantia paleacea*": OG0011942_tree.txt

```
(P_patens_renamed_P322_10280V3.4:0.001435,(((P_patens_renamed_P319_18290V3.1:0,P_patens_renamed_P319_18290V3.4:0,P_patens_renamed_P319_18290V3.5:0)n3:0.00014,(P_patens_renamed_P319_18290V3.2:0,P_patens_renamed_P319_18290V3.3:0)n4:0.01189)n2:0.74854,(P_patens_renamed_P322_10280V3.5:0.00293,(P_patens_renamed_P322_10280V3.3:0.00014,(P_patens_renamed_P322_10280V3.2:0,P_patens_renamed_P322_10280V3.1:0)n7:0.00014)n6:0.00014)n5:0.00215)n1:0.001435)n0;
```
