## Supplementary material for "Transcriptional responses to arbuscular mycorrhizal symbiosis development are conserved in the early divergent *Marchantia paleacea*": OG0011943_tree.txt

```
(P_patens_renamed_P316_8870V3.7:7e-05,(P_patens_renamed_P316_8870V3.6:0.00014,(P_patens_renamed_P316_8870V3.5:0.00014,(P_patens_renamed_P316_8870V3.2:0.00015,((P_patens_renamed_P316_8870V3.1:0,P_patens_renamed_P316_8870V3.4:0,P_patens_renamed_P316_8870V3.3:0)n5:0.00014,((P_patens_renamed_P35_15690V3.2:0,P_patens_renamed_P35_15690V3.1:0)n7:0.50156,P_patens_renamed_P316_8870V3.9:0.00014)n6:0.00015)n4:0.00014)n3:0.00014)n2:0.00607)n1:7e-05)n0;
```
