## Supplementary material for "Transcriptional responses to arbuscular mycorrhizal symbiosis development are conserved in the early divergent *Marchantia paleacea*": OG0011944_tree.txt

```
(P_patens_renamed_P323_970V3.2:0,(P_patens_renamed_P323_970V3.3:0,P_patens_renamed_P323_970V3.1:0,(P_patens_renamed_P323_970V3.9:0.00014,((P_patens_renamed_P323_970V3.5:0,P_patens_renamed_P323_970V3.8:0,P_patens_renamed_P323_970V3.6:0,P_patens_renamed_P323_970V3.4:0,P_patens_renamed_P323_970V3.7:0)n4:0.00014,P_patens_renamed_P323_970V3.10:0.00572)n3:0.00491)n2:0.00014)n1:0)n0;
```
