## Supplementary material for "Transcriptional responses to arbuscular mycorrhizal symbiosis development are conserved in the early divergent *Marchantia paleacea*": OG0011945_tree.txt

```
(P_patens_renamed_P33_29170V3.5:0,(P_patens_renamed_P33_29170V3.6:0,(P_patens_renamed_P33_29170V3.7:0.0088,((P_patens_renamed_P33_29170V3.3:0,P_patens_renamed_P33_29170V3.4:0,P_patens_renamed_P33_29170V3.1:0,P_patens_renamed_P33_29170V3.2:0)n4:0.00014,((P_patens_renamed_P310_19240V3.2:0,P_patens_renamed_P310_19240V3.1:0)n6:0.00014,P_patens_renamed_P310_19240V3.3:0.00016)n5:0.43352)n3:0.00016)n2:0.00014)n1:0)n0;
```
