## Supplementary material for "Transcriptional responses to arbuscular mycorrhizal symbiosis development are conserved in the early divergent *Marchantia paleacea*": OG0011946_tree.txt

```
(P_patens_renamed_P322_6940V3.6:0,(P_patens_renamed_P322_6940V3.1:0,((P_patens_renamed_P319_9120V3.2:0.00014,(P_patens_renamed_P319_9120V3.3:0.00014,(P_patens_renamed_P319_9120V3.4:0,P_patens_renamed_P319_9120V3.1:0)n5:0.00014)n4:0.00014)n3:0.27278,(P_patens_renamed_P322_6940V3.2:0.00014,(P_patens_renamed_P322_6940V3.5:0.0019,(P_patens_renamed_P322_6940V3.3:0,P_patens_renamed_P322_6940V3.4:0)n8:0.12484)n7:0.00024)n6:0.00639)n2:0.00014)n1:0)n0;
```
