## Supplementary material for "Transcriptional responses to arbuscular mycorrhizal symbiosis development are conserved in the early divergent *Marchantia paleacea*": OG0011947_tree.txt

```
(P_patens_renamed_P38_3750V3.2:0,(P_patens_renamed_P38_3750V3.3:0,P_patens_renamed_P38_3750V3.1:0,P_patens_renamed_P38_3750V3.4:0,(P_patens_renamed_P34_3550V3.5:0,P_patens_renamed_P34_3550V3.4:0,P_patens_renamed_P34_3550V3.3:0,P_patens_renamed_P34_3550V3.1:0,P_patens_renamed_P34_3550V3.2:0,P_patens_renamed_P34_3550V3.6:0)n2:0.41278)n1:0)n0;
```
