## Supplementary material for "Transcriptional responses to arbuscular mycorrhizal symbiosis development are conserved in the early divergent *Marchantia paleacea*": OG0011948_tree.txt

```
(P_patens_renamed_P320_14590V3.3:0,(P_patens_renamed_P320_14590V3.4:0,P_patens_renamed_P320_14590V3.1:0,P_patens_renamed_P320_14590V3.5:0,P_patens_renamed_P320_14590V3.2:0,((P_patens_renamed_P323_4610V3.1:0,P_patens_renamed_P323_4610V3.2:0,P_patens_renamed_P323_4610V3.3:0)n3:0.05916,(P_patens_renamed_P323_4610V3.4:0,P_patens_renamed_P323_4610V3.5:0)n4:0.10409)n2:0.52567)n1:0)n0;
```
