## Supplementary material for "Transcriptional responses to arbuscular mycorrhizal symbiosis development are conserved in the early divergent *Marchantia paleacea*": OG0011949_tree.txt

```
(((C_braunii_renamed_GBG65268:0.46564,C_braunii_renamed_GBG65267:0.54901)n2:0.56529,(S_muscicola_renamed_SM000129S26113:0.01585,(S_muscicola_renamed_SM000099S25250:0.0369,S_muscicola_renamed_SM000246S08210:0.04717)n4:0.01517)n3:0.59019)n1:0.24614,(T_lepidozioides_scaffold-SKQD-2012018-Takakia_lepidozioides:0.59064,(P_patens_renamed_P32_8610V3.1:0.00014,((P_patens_renamed_P32_8610V3.4:0,P_patens_renamed_P32_8610V3.2:0)n8:0.00014,P_patens_renamed_P32_8610V3.3:0.00015)n7:0.00015)n6:0.47891)n5:0.24614)n0;
```
