## Supplementary material for "Transcriptional responses to arbuscular mycorrhizal symbiosis development are conserved in the early divergent *Marchantia paleacea*": OG0011950_tree.txt

```
(P_patens_renamed_P323_16960V3.2:0,(P_patens_renamed_P323_16960V3.4:0,P_patens_renamed_P323_16960V3.3:0,P_patens_renamed_P323_16960V3.1:0,P_patens_renamed_P323_16960V3.6:0,P_patens_renamed_P323_16960V3.5:0,((P_patens_renamed_P323_16960V3.7:0,P_patens_renamed_P323_16960V3.8:0)n3:0.01761,(P_patens_renamed_P323_16960V3.9:0,P_patens_renamed_P323_16960V3.10:0)n4:0.00016)n2:0.01665)n1:0)n0;
```
