## Supplementary material for "Transcriptional responses to arbuscular mycorrhizal symbiosis development are conserved in the early divergent *Marchantia paleacea*": OG0011951_tree.txt

```
(P_patens_renamed_P36_12040V3.9:0,(P_patens_renamed_P36_12040V3.11:0,P_patens_renamed_P36_12040V3.3:0,P_patens_renamed_P36_12040V3.23:0,P_patens_renamed_P36_12040V3.6:0,P_patens_renamed_P36_12040V3.4:0,P_patens_renamed_P36_12040V3.8:0,P_patens_renamed_P36_12040V3.7:0,P_patens_renamed_P36_12040V3.10:0,P_patens_renamed_P36_12040V3.5:0)n1:0)n0;
```
