## Supplementary material for "Transcriptional responses to arbuscular mycorrhizal symbiosis development are conserved in the early divergent *Marchantia paleacea*": OG0011952_tree.txt

```
(((S_muscicola_renamed_SM000023S07594:0.04595,(S_muscicola_renamed_SM000020S06043:0.04863,S_muscicola_renamed_SM000034S12789:0.0688)n3:0.11998)n2:0.43045,C_braunii_renamed_GBG67277:0.88888)n1:0.14237,((((P_pinnata_scaffold-UUHD-2014893-Porella_pinnata:0.20041,P_pinnata_scaffold-UUHD-2143267-Porella_pinnata:0.05655)n7:0.47101,(P_pinnata_scaffold-UUHD-2002158-Porella_pinnata:0.2607,P_pinnata_scaffold-UUHD-2142713-Porella_pinnata:0.2289)n8:0.60481)n6:0.34278,P_pinnata_scaffold-UUHD-2142139-Porella_pinnata:0.51852)n5:0.22973,P_pinnata_scaffold-UUHD-2003297-Porella_pinnata:0.73475)n4:0.14237)n0;
```
