## Supplementary material for "Transcriptional responses to arbuscular mycorrhizal symbiosis development are conserved in the early divergent *Marchantia paleacea*": OG0011953_tree.txt

```
(P_pinnata_scaffold-UUHD-2135186-Porella_pinnata:0.019105,(((P_pinnata_scaffold-UUHD-2127810-Porella_pinnata:0.19367,(P_pinnata_scaffold-UUHD-2132415-Porella_pinnata:0.10879,P_pinnata_scaffold-UUHD-2136417-Porella_pinnata:0.25919)n4:0.14483)n3:0.05421,(P_pinnata_scaffold-UUHD-2003727-Porella_pinnata:0.00157,P_pinnata_scaffold-UUHD-2003728-Porella_pinnata:0.03518)n5:0.03891)n2:0.01913,(P_pinnata_scaffold-UUHD-2142042-Porella_pinnata:0.01496,((P_pinnata_scaffold-UUHD-2015785-Porella_pinnata:0.11962,P_pinnata_scaffold-UUHD-2144703-Porella_pinnata:0.03076)n8:0.09112,P_pinnata_scaffold-UUHD-2138336-Porella_pinnata:0.07643)n7:0.03371)n6:0.05621)n1:0.019105)n0;
```
