## Supplementary material for "Transcriptional responses to arbuscular mycorrhizal symbiosis development are conserved in the early divergent *Marchantia paleacea*": OG0011954_tree.txt

```
(P_pinnata_scaffold-UUHD-2015664-Porella_pinnata:0.158985,(P_pinnata_scaffold-UUHD-2135419-Porella_pinnata:0.04557,((P_pinnata_scaffold-UUHD-2017485-Porella_pinnata:0.15547,(P_pinnata_scaffold-UUHD-2126779-Porella_pinnata:0.18184,P_pinnata_scaffold-UUHD-2144718-Porella_pinnata:0.14216)n4:0.15275)n3:0.17841,(P_pinnata_scaffold-UUHD-2128822-Porella_pinnata:0.00015,((P_pinnata_scaffold-UUHD-2000027-Porella_pinnata:0.16431,P_pinnata_scaffold-UUHD-2145776-Porella_pinnata:0.07891)n7:0.34345,(P_pinnata_scaffold-UUHD-2143143-Porella_pinnata:0.31047,P_pinnata_scaffold-UUHD-2144854-Porella_pinnata:0.35938)n8:0.17125)n6:0.03162)n5:0.0843)n2:0.22552)n1:0.158985)n0;
```
