## Supplementary material for "Transcriptional responses to arbuscular mycorrhizal symbiosis development are conserved in the early divergent *Marchantia paleacea*": OG0011955_tree.txt

```
(S_moellendorffii_renamed_EFJ08808:0.005825,(S_moellendorffii_renamed_EFJ08796:0.01158,(S_moellendorffii_renamed_EFJ08804:0.07472,(S_moellendorffii_renamed_EFJ09116:0.19567,(S_moellendorffii_renamed_EFJ06952:0.01537,(S_moellendorffii_renamed_EFJ18877:0.00592,(S_moellendorffii_renamed_EFJ09113:0.03628,(S_moellendorffii_renamed_EFJ08801:0.06016,(S_moellendorffii_renamed_EFJ06949:0.0125,S_moellendorffii_renamed_EFJ06977:1.66365)n8:0.83183)n7:0.1028)n6:0.00016)n5:0.00817)n4:0.01141)n3:0.08674)n2:0.01082)n1:0.005825)n0;
```
