## Supplementary material for "Transcriptional responses to arbuscular mycorrhizal symbiosis development are conserved in the early divergent *Marchantia paleacea*": OG0011956_tree.txt

```
(S_moellendorffii_renamed_EFJ22790:0.10717,((S_moellendorffii_renamed_EFJ17337:0.03324,(S_moellendorffii_renamed_EFJ21254:0.06353,S_moellendorffii_renamed_EFJ31231:0.04936)n3:0.01403)n2:0.1547,((S_moellendorffii_renamed_EFJ22207:0.02968,S_moellendorffii_renamed_EFJ25736:0.05625)n5:0.02276,(S_moellendorffii_renamed_EFJ13316:0.03733,(S_moellendorffii_renamed_EFJ27787:0.03449,(S_moellendorffii_renamed_EFJ28246:0.15789,S_moellendorffii_renamed_EFJ13807:0.07517)n8:0.12043)n7:0.00015)n6:0.01208)n4:0.00014)n1:0.10717)n0;
```
