## Supplementary material for "Transcriptional responses to arbuscular mycorrhizal symbiosis development are conserved in the early divergent *Marchantia paleacea*": OG0011957_tree.txt

```
(S_moellendorffii_renamed_EFJ32792:0.039265,(S_moellendorffii_renamed_EFJ20641:0.004,(((S_moellendorffii_renamed_EFJ32939:0.08873,S_moellendorffii_renamed_EFJ15806:0.03522)n4:1.27321,(S_moellendorffii_renamed_EFJ06413:0.16492,(S_moellendorffii_renamed_EFJ22623:0.06295,(S_moellendorffii_renamed_EFJ22621:0.01648,S_moellendorffii_renamed_EFJ11781:0.01901)n7:0.00015)n6:0.26595)n5:0.68265)n3:0.40532,(S_moellendorffii_renamed_EFJ22429:0.01867,S_moellendorffii_renamed_EFJ25480:0.00489)n8:0.13004)n2:0.16971)n1:0.039265)n0;
```
