## Supplementary material for "Transcriptional responses to arbuscular mycorrhizal symbiosis development are conserved in the early divergent *Marchantia paleacea*": OG0011958_tree.txt

```
(S_moellendorffii_renamed_EFJ23283:0.009855,(S_moellendorffii_renamed_EFJ20284:0.00753,(((S_moellendorffii_renamed_EFJ20906:0.17605,(S_moellendorffii_renamed_EFJ08126:0.05323,S_moellendorffii_renamed_EFJ24561:0.15856)n5:0.01568)n4:0.60566,(S_moellendorffii_renamed_EFJ12997:1.07735,(S_moellendorffii_renamed_EFJ29771:0.18483,S_moellendorffii_renamed_EFJ08917:0.03681)n7:0.7095)n6:0.11837)n3:0.20692,(S_moellendorffii_renamed_EFJ20112:0.00688,S_moellendorffii_renamed_EFJ14243:0.02216)n8:0.11116)n2:0.113)n1:0.009855)n0;
```
