## Supplementary material for "Transcriptional responses to arbuscular mycorrhizal symbiosis development are conserved in the early divergent *Marchantia paleacea*": OG0011959_tree.txt

```
(S_moellendorffii_renamed_EFJ15033:0.00895,(S_moellendorffii_renamed_EFJ37659:0.02811,(((S_moellendorffii_renamed_EFJ19181:0.02936,S_moellendorffii_renamed_EFJ13572:0.06339)n4:0.63826,(S_moellendorffii_renamed_EFJ38233:0.81643,S_moellendorffii_renamed_EFJ06605:0.69734)n5:1.07681)n3:0.19295,(S_moellendorffii_renamed_EFJ11367:0.00014,(S_moellendorffii_renamed_EFJ11368:0.00675,(S_moellendorffii_renamed_EFJ11303:0.03474,S_moellendorffii_renamed_EFJ11371:0.01154)n8:0.03187)n7:0.00381)n6:0.95448)n2:0.38475)n1:0.00895)n0;
```
