## Supplementary material for "Transcriptional responses to arbuscular mycorrhizal symbiosis development are conserved in the early divergent *Marchantia paleacea*": OG0011960_tree.txt

```
(S_moellendorffii_renamed_EFJ15515:0.01758,(S_moellendorffii_renamed_EFJ11385:0.0167,(S_moellendorffii_renamed_EFJ11291:0.00974,((S_moellendorffii_renamed_EFJ15512:0.00562,S_moellendorffii_renamed_EFJ11388:0.02316)n4:0.06428,((S_moellendorffii_renamed_EFJ27622:0,S_moellendorffii_renamed_EFJ37323:0)n6:0.04138,(S_moellendorffii_renamed_EFJ18294:0.83299,(S_moellendorffii_renamed_EFJ07901:0.01406,S_moellendorffii_renamed_EFJ07240:0.10572)n8:0.24044)n7:0.72174)n5:0.03757)n3:0.05104)n2:0.01743)n1:0.01758)n0;
```
