## Supplementary material for "Transcriptional responses to arbuscular mycorrhizal symbiosis development are conserved in the early divergent *Marchantia paleacea*": OG0011961_tree.txt

```
(S_moellendorffii_renamed_EFJ15614:0.00368,(S_moellendorffii_renamed_EFJ38823:0.01266,((S_moellendorffii_renamed_EFJ15744:0.20033,(S_moellendorffii_renamed_EFJ15743:0.19129,S_moellendorffii_renamed_EFJ38174:0.06628)n4:0.09344)n3:0.01361,((S_moellendorffii_renamed_EFJ15745:0.07655,S_moellendorffii_renamed_EFJ38173:0.1766)n6:0.45878,((S_moellendorffii_renamed_EFJ15619:0.00014,S_moellendorffii_renamed_EFJ38820:0.03451)n8:0.10127,S_moellendorffii_renamed_EFJ15618:0.28294)n7:0.21814)n5:0.55093)n2:0.05217)n1:0.00368)n0;
```
