## Supplementary material for "Transcriptional responses to arbuscular mycorrhizal symbiosis development are conserved in the early divergent *Marchantia paleacea*": OG0011962_tree.txt

```
(S_moellendorffii_renamed_EFJ15589:7e-05,(S_moellendorffii_renamed_EFJ38849:0.00864,(S_moellendorffii_renamed_EFJ33843:0.00343,(S_moellendorffii_renamed_EFJ21690:0.00014,(S_moellendorffii_renamed_EFJ33845:0.023,((S_moellendorffii_renamed_EFJ34204:0.01756,(S_moellendorffii_renamed_EFJ21823:0.07421,S_moellendorffii_renamed_EFJ34206:0.07774)n7:0.17479)n6:0.29141,(S_moellendorffii_renamed_EFJ21687:0.00014,S_moellendorffii_renamed_EFJ33841:0.06985)n8:0.00014)n5:0.00606)n4:0.00391)n3:0.0077)n2:0.78436)n1:7e-05)n0;
```
