## Supplementary material for "Transcriptional responses to arbuscular mycorrhizal symbiosis development are conserved in the early divergent *Marchantia paleacea*": OG0011963_tree.txt

```
(S_moellendorffii_renamed_EFJ30017:0.018225,(S_moellendorffii_renamed_EFJ15442:0.02643,(S_moellendorffii_renamed_EFJ25026:0.03662,(S_moellendorffii_renamed_EFJ25023:0.02663,((S_moellendorffii_renamed_EFJ28339:0.81482,(S_moellendorffii_renamed_EFJ12112:0.06132,(S_moellendorffii_renamed_EFJ10872:0.35134,S_moellendorffii_renamed_EFJ29593:0.00011)n7:0.05419)n6:0.88419)n5:0.63227,(S_moellendorffii_renamed_EFJ18483:0.15092,S_moellendorffii_renamed_EFJ36564:0.21023)n8:0.27064)n4:0.41607)n3:0.00944)n2:0.01134)n1:0.018225)n0;
```
