## Supplementary material for "Transcriptional responses to arbuscular mycorrhizal symbiosis development are conserved in the early divergent *Marchantia paleacea*": OG0011964_tree.txt

```
(S_moellendorffii_renamed_EFJ12195:0.004355,(S_moellendorffii_renamed_EFJ08183:0.00015,(((S_moellendorffii_renamed_EFJ12193:0.05898,S_moellendorffii_renamed_EFJ08181:0.00014)n4:0.67407,(S_moellendorffii_renamed_EFJ08180:0.01298,S_moellendorffii_renamed_EFJ08881:0.00015)n5:0.02358)n3:0.09212,((S_moellendorffii_renamed_EFJ12014:0.00718,S_moellendorffii_renamed_EFJ08896:0.00742)n7:0.46721,(S_moellendorffii_renamed_EFJ24444:0.00015,S_moellendorffii_renamed_EFJ13273:0.01326)n8:0.25742)n6:0.29621)n2:0.1158)n1:0.004355)n0;
```
