## Supplementary material for "Transcriptional responses to arbuscular mycorrhizal symbiosis development are conserved in the early divergent *Marchantia paleacea*": OG0011965_tree.txt

```
(S_moellendorffii_renamed_EFJ04832:0.13333,((S_moellendorffii_renamed_EFJ29016:0.02149,S_moellendorffii_renamed_EFJ04831:0.00014)n2:0.06859,(S_moellendorffii_renamed_EFJ04562:0.00014,(S_moellendorffii_renamed_EFJ14627:0.16956,((S_moellendorffii_renamed_EFJ38802:0.00664,S_moellendorffii_renamed_EFJ19296:0.00813)n6:0.733,(S_moellendorffii_renamed_EFJ26980:0.09479,(S_moellendorffii_renamed_EFJ10229:0.99054,S_moellendorffii_renamed_EFJ05978:0.00014)n8:0.08589)n7:0.142)n5:0.31694)n4:0.00659)n3:0.1185)n1:0.13333)n0;
```
