## Supplementary material for "Transcriptional responses to arbuscular mycorrhizal symbiosis development are conserved in the early divergent *Marchantia paleacea*": OG0011966_tree.txt

```
(S_moellendorffii_renamed_EFJ08519:7e-05,(S_moellendorffii_renamed_EFJ08481:0.01112,(S_moellendorffii_renamed_EFJ08482:0.09864,(S_moellendorffii_renamed_EFJ11165:0.04264,(S_moellendorffii_renamed_EFJ21112:0.0635,(((S_moellendorffii_renamed_EFJ28882:0.23201,S_moellendorffii_renamed_EFJ35111:0.23966)n7:0.10977,(S_moellendorffii_renamed_EFJ24885:0.25662,S_moellendorffii_renamed_EFJ28883:0.31966)n8:0.08714)n6:0.11427,S_moellendorffii_renamed_EFJ11976:0.0997)n5:0.04928)n4:0.06743)n3:0.02952)n2:0.0219)n1:7e-05)n0;
```
