## Supplementary material for "Transcriptional responses to arbuscular mycorrhizal symbiosis development are conserved in the early divergent *Marchantia paleacea*": OG0011967_tree.txt

```
(S_moellendorffii_renamed_EFJ29118:0.07361,((S_moellendorffii_renamed_EFJ17542:0.11487,S_moellendorffii_renamed_EFJ17656:0.03176)n2:0.04058,((S_moellendorffii_renamed_EFJ31092:0.35786,(S_moellendorffii_renamed_EFJ17652:1.5525,(S_moellendorffii_renamed_EFJ17649:0.05627,(S_moellendorffii_renamed_EFJ29117:0.08074,(S_moellendorffii_renamed_EFJ17651:0.07629,S_moellendorffii_renamed_EFJ17530:0.09663)n8:0.02873)n7:0.00723)n6:0.01357)n5:0.00044)n4:0.0162,S_moellendorffii_renamed_EFJ29120:0.05408)n3:0.00506)n1:0.07361)n0;
```
