## Supplementary material for "Transcriptional responses to arbuscular mycorrhizal symbiosis development are conserved in the early divergent *Marchantia paleacea*": OG0011968_tree.txt

```
(S_moellendorffii_renamed_EFJ19035:0.128355,(S_moellendorffii_renamed_EFJ05125:0.22728,((S_moellendorffii_renamed_EFJ05114:0.34325,S_moellendorffii_renamed_EFJ06015:3.21243)n3:0.10036,(S_moellendorffii_renamed_EFJ05112:0.00016,((S_moellendorffii_renamed_EFJ19036:0.13943,(S_moellendorffii_renamed_EFJ19033:0.09101,S_moellendorffii_renamed_EFJ19037:0.22276)n7:0.06531)n6:0.08209,(S_moellendorffii_renamed_EFJ18803:0.53047,S_moellendorffii_renamed_EFJ18804:0.13165)n8:0.26411)n5:0.23427)n4:0.13159)n2:0.021)n1:0.128355)n0;
```
