## Supplementary material for "Transcriptional responses to arbuscular mycorrhizal symbiosis development are conserved in the early divergent *Marchantia paleacea*": OG0011969_tree.txt

```
(S_moellendorffii_renamed_EFJ13212:0.015395,((S_moellendorffii_renamed_EFJ20695:0.05471,S_moellendorffii_renamed_EFJ30022:0.02232)n2:0.01462,((S_moellendorffii_renamed_EFJ04604:0.01219,(S_moellendorffii_renamed_EFJ34678:0.00014,S_moellendorffii_renamed_EFJ35425:0.17823)n5:0.1445)n4:0.00669,(S_moellendorffii_renamed_EFJ25319:0.0501,(S_moellendorffii_renamed_EFJ27351:0.11671,(S_moellendorffii_renamed_EFJ16744:0.07603,S_moellendorffii_renamed_EFJ35050:0.1418)n8:0.04068)n7:0.02086)n6:0.00014)n3:0.00014)n1:0.015395)n0;
```
