## Supplementary material for "Transcriptional responses to arbuscular mycorrhizal symbiosis development are conserved in the early divergent *Marchantia paleacea*": OG0011970_tree.txt

```
(S_moellendorffii_renamed_EFJ08517:0.00428,(S_moellendorffii_renamed_EFJ11163:0.00016,(S_moellendorffii_renamed_EFJ09496:0.02209,(((S_moellendorffii_renamed_EFJ24768:0.00015,(S_moellendorffii_renamed_EFJ24954:0.03283,S_moellendorffii_renamed_EFJ15397:0.47155)n6:0.04364)n5:0.00228,S_moellendorffii_renamed_EFJ15484:0.00016)n4:0.18052,(S_moellendorffii_renamed_EFJ35918:0.99435,(S_moellendorffii_renamed_EFJ09495:0.06889,S_moellendorffii_renamed_EFJ35917:0.02144)n8:0.04934)n7:0.02685)n3:0.06047)n2:0.01935)n1:0.00428)n0;
```
