## Supplementary material for "Transcriptional responses to arbuscular mycorrhizal symbiosis development are conserved in the early divergent *Marchantia paleacea*": OG0011971_tree.txt

```
(S_moellendorffii_renamed_EFJ19631:0.030745,(S_moellendorffii_renamed_EFJ18859:0.27888,((S_moellendorffii_renamed_EFJ13258:0.02467,(S_moellendorffii_renamed_EFJ11158:0.00031,(S_moellendorffii_renamed_EFJ08512:0.03597,(S_moellendorffii_renamed_EFJ10987:0.90086,(S_moellendorffii_renamed_EFJ11076:0.30483,(S_moellendorffii_renamed_EFJ19058:0.90821,S_moellendorffii_renamed_EFJ08476:0.32422)n8:0.24677)n7:0.22121)n6:0.22385)n5:0.02873)n4:0.33329)n3:0.07872,S_moellendorffii_renamed_EFJ27097:0.23753)n2:0.03234)n1:0.030745)n0;
```
