## Supplementary material for "Transcriptional responses to arbuscular mycorrhizal symbiosis development are conserved in the early divergent *Marchantia paleacea*": OG0011972_tree.txt

```
(S_moellendorffii_renamed_EFJ18604:0.5189,((S_moellendorffii_renamed_EFJ27854:0.07372,S_moellendorffii_renamed_EFJ36818:0.85507)n2:0.20518,(S_moellendorffii_renamed_EFJ36817:0.01426,(((S_moellendorffii_renamed_EFJ27855:0.01702,(S_moellendorffii_renamed_EFJ27856:0.01302,S_moellendorffii_renamed_EFJ36816:0.00948)n7:0.0995)n6:0.01306,(S_moellendorffii_renamed_EFJ08679:0.19793,S_moellendorffii_renamed_EFJ36698:0.02457)n8:0.14961)n5:0.00751,S_moellendorffii_renamed_EFJ27857:0.02321)n4:0.01293)n3:0.16039)n1:0.5189)n0;
```
