## Supplementary material for "Transcriptional responses to arbuscular mycorrhizal symbiosis development are conserved in the early divergent *Marchantia paleacea*": OG0011973_tree.txt

```
(S_moellendorffii_renamed_EFJ04636:0.098725,((S_moellendorffii_renamed_EFJ04972:0.19263,S_moellendorffii_renamed_EFJ25857:0.02837)n2:0.31112,((S_moellendorffii_renamed_EFJ30834:0.0426,((S_moellendorffii_renamed_EFJ04527:0,S_moellendorffii_renamed_EFJ04582:0,S_moellendorffii_renamed_EFJ09644:0)n6:0.00014,S_moellendorffii_renamed_EFJ08225:0.04105)n5:0.00014)n4:0.00015,(S_moellendorffii_renamed_EFJ12077:0.02071,S_moellendorffii_renamed_EFJ36562:0.00014)n7:0.02026)n3:0.05626)n1:0.098725)n0;
```
