## Supplementary material for "Transcriptional responses to arbuscular mycorrhizal symbiosis development are conserved in the early divergent *Marchantia paleacea*": OG0011974_tree.txt

```
(S_moellendorffii_renamed_EFJ19452:0.217985,(((S_moellendorffii_renamed_EFJ19426:0.00014,(S_moellendorffii_renamed_EFJ19322:0.69559,S_moellendorffii_renamed_EFJ21077:0.06189)n4:1.11105)n3:0.99112,(S_moellendorffii_renamed_EFJ19324:0.21463,S_moellendorffii_renamed_EFJ11173:0.15916)n5:0.09125)n2:0.25468,((S_moellendorffii_renamed_EFJ37797:0.03186,S_moellendorffii_renamed_EFJ32054:0.02742)n7:0.04154,(S_moellendorffii_renamed_EFJ37796:0.026,S_moellendorffii_renamed_EFJ32055:0.06194)n8:0.01937)n6:0.5096)n1:0.217985)n0;
```
