## Supplementary material for "Transcriptional responses to arbuscular mycorrhizal symbiosis development are conserved in the early divergent *Marchantia paleacea*": OG0011975_tree.txt

```
(S_moellendorffii_renamed_EFJ11403:0.00901,(S_moellendorffii_renamed_EFJ06122:0.08487,((S_moellendorffii_renamed_EFJ11337:0.491,S_moellendorffii_renamed_EFJ06114:0.08868)n3:0.01771,((S_moellendorffii_renamed_EFJ06691:0.21599,(S_moellendorffii_renamed_EFJ34695:0.12255,S_moellendorffii_renamed_EFJ31290:0.21057)n6:0.1784)n5:0.07572,(S_moellendorffii_renamed_EFJ05517:0.1172,(S_moellendorffii_renamed_EFJ09290:0.0442,S_moellendorffii_renamed_EFJ12870:0.04183)n8:0.07198)n7:0.71041)n4:0.05736)n2:0.15512)n1:0.00901)n0;
```
