## Supplementary material for "Transcriptional responses to arbuscular mycorrhizal symbiosis development are conserved in the early divergent *Marchantia paleacea*": OG0011976_tree.txt

```
(S_moellendorffii_renamed_EFJ36416:0,(S_moellendorffii_renamed_EFJ35788:0,(S_moellendorffii_renamed_EFJ36003:0.04036,(((S_moellendorffii_renamed_EFJ22096:0.0237,S_moellendorffii_renamed_EFJ18374:0.01145)n5:0.40412,((S_moellendorffii_renamed_EFJ25603:0.21367,S_moellendorffii_renamed_EFJ05313:0.32235)n7:0.62825,S_moellendorffii_renamed_EFJ36415:0.60929)n6:0.1769)n4:0.45883,(S_moellendorffii_renamed_EFJ24381:0.00811,S_moellendorffii_renamed_EFJ35646:0.16774)n8:0.16148)n3:0.08713)n2:0.08151)n1:0)n0;
```
