## Supplementary material for "Transcriptional responses to arbuscular mycorrhizal symbiosis development are conserved in the early divergent *Marchantia paleacea*": OG0011977_tree.txt

```
(S_moellendorffii_renamed_EFJ08536:0.02094,((S_moellendorffii_renamed_EFJ08495:0.01905,(S_moellendorffii_renamed_EFJ08494:0.01423,(S_moellendorffii_renamed_EFJ11175:0.0103,S_moellendorffii_renamed_EFJ11108:0.03578)n4:0.00739)n3:0.00729)n2:0.01248,(S_moellendorffii_renamed_EFJ11107:0.00967,((S_moellendorffii_renamed_EFJ10363:0.03077,S_moellendorffii_renamed_EFJ19672:0.04837)n7:0.11054,(S_moellendorffii_renamed_EFJ10385:0.01718,S_moellendorffii_renamed_EFJ19689:0.0222)n8:0.04269)n6:0.75139)n5:0.00449)n1:0.02094)n0;
```
