## Supplementary material for "Transcriptional responses to arbuscular mycorrhizal symbiosis development are conserved in the early divergent *Marchantia paleacea*": OG0011978_tree.txt

```
(S_moellendorffii_renamed_EFJ24105:0.05617,(S_moellendorffii_renamed_EFJ35156:0.11814,((S_moellendorffii_renamed_EFJ27539:0.06832,S_moellendorffii_renamed_EFJ35708:0.07563)n3:0.21227,(S_moellendorffii_renamed_EFJ31451:0.20198,((S_moellendorffii_renamed_EFJ33729:0.59986,S_moellendorffii_renamed_EFJ37076:0.45965)n6:0.77175,(S_moellendorffii_renamed_EFJ15217:0.10858,(S_moellendorffii_renamed_EFJ07990:0.08745,S_moellendorffii_renamed_EFJ16092:0.00401)n8:0.63179)n7:0.1121)n5:0.76346)n4:0.07335)n2:0.25466)n1:0.05617)n0;
```
