## Supplementary material for "Transcriptional responses to arbuscular mycorrhizal symbiosis development are conserved in the early divergent *Marchantia paleacea*": OG0011979_tree.txt

```
(S_moellendorffii_renamed_EFJ34919:0.02278,(S_moellendorffii_renamed_EFJ10138:0.01444,(((S_moellendorffii_renamed_EFJ10071:0.00817,S_moellendorffii_renamed_EFJ29664:0.00568)n4:0.01835,(S_moellendorffii_renamed_EFJ34920:0.00014,(S_moellendorffii_renamed_EFJ15315:0.14564,(S_moellendorffii_renamed_EFJ29452:0.02826,(S_moellendorffii_renamed_EFJ10135:0.01843,S_moellendorffii_renamed_EFJ34522:0.01853)n8:0.00857)n7:0.37886)n6:0.45256)n5:0.0146)n3:0.00379,S_moellendorffii_renamed_EFJ10070:0.02597)n2:0.0031)n1:0.02278)n0;
```
