## Supplementary material for "Transcriptional responses to arbuscular mycorrhizal symbiosis development are conserved in the early divergent *Marchantia paleacea*": OG0011980_tree.txt

```
(S_moellendorffii_renamed_EFJ34106:0.00457,(S_moellendorffii_renamed_EFJ12453:0.05101,(S_moellendorffii_renamed_EFJ33773:0.21103,(((S_moellendorffii_renamed_EFJ13434:0.00394,(S_moellendorffii_renamed_EFJ13435:0.06007,S_moellendorffii_renamed_EFJ11853:0.00014)n6:0.02078)n5:0.00014,(S_moellendorffii_renamed_EFJ13370:0.00014,S_moellendorffii_renamed_EFJ11918:0.04557)n7:0.1899)n4:0.03616,(S_moellendorffii_renamed_EFJ12472:0.06627,S_moellendorffii_renamed_EFJ34126:0.27769)n8:0.17234)n3:0.00363)n2:0.0282)n1:0.00457)n0;
```
