## Supplementary material for "Transcriptional responses to arbuscular mycorrhizal symbiosis development are conserved in the early divergent *Marchantia paleacea*": OG0011981_tree.txt

```
(Z_mays_renamed_A0A1D6HUE6:0.21913,((Z_mays_renamed_spQ6JB11:0.41002,(Z_mays_renamed_A0A1D6HUE0:0.00015,Z_mays_renamed_spQ6JB15:0.00014)n3:0.0828)n2:0.11118,(Z_mays_renamed_A0A076YHT9:0.57838,(Z_mays_renamed_A0A076YMI2:0.07143,(Z_mays_renamed_spQ6JB13:0.19114,(Z_mays_renamed_spQ6JB12:0.00014,(Z_mays_renamed_spQ6JB10:0.04489,Z_mays_renamed_spQ6JB14:0.00014)n8:0.01327)n7:0.00015)n6:0.14203)n5:0.04347)n4:0.00015)n1:0.21913)n0;
```
