## Supplementary material for "Transcriptional responses to arbuscular mycorrhizal symbiosis development are conserved in the early divergent *Marchantia paleacea*": OG0011982_tree.txt

```
(Z_mays_renamed_A0A1D6DZN4:0.01556,(Z_mays_renamed_K7UXK0:0.05873,(Z_mays_renamed_A0A1D6F476:0.0732,((Z_mays_renamed_K7VC39:0.1444,(Z_mays_renamed_A0A1D6LUH0:0.00088,(Z_mays_renamed_A0A1D6H158:0.2753,Z_mays_renamed_A0A1D6M5Q4:0.01406)n6:0.70025)n5:0.05232)n4:0.08381,(Z_mays_renamed_A0A1D6H6R4:0.11062,(Z_mays_renamed_K7V3H2:0.51413,Z_mays_renamed_K7TXF3:0.16933)n8:0.04859)n7:0.035)n3:0.00016)n2:0.02273)n1:0.01556)n0;
```
