## Supplementary material for "Transcriptional responses to arbuscular mycorrhizal symbiosis development are conserved in the early divergent *Marchantia paleacea*": OG0011983_tree.txt

```
(Z_mays_renamed_A0A1D6NE26:0.00676,(Z_mays_renamed_K7VIN2:0.04357,((Z_mays_renamed_A0A1D6QRQ2:0.07788,(Z_mays_renamed_A0A1D6E4R1:0.01231,Z_mays_renamed_A0A1D6FET0:0.00014)n4:0.0123)n3:0.00015,((Z_mays_renamed_A0A1D6E1F0:0.00014,Z_mays_renamed_A0A1D6H9C7:0.05297)n6:0.00015,(Z_mays_renamed_A0A1D6EUD4:0.25557,(Z_mays_renamed_A0A1D6J6A7:0.11751,Z_mays_renamed_A0A1D6L6L9:0.05447)n8:0.24511)n7:0.19597)n5:0.00015)n2:0.05239)n1:0.00676)n0;
```
