## Supplementary material for "Transcriptional responses to arbuscular mycorrhizal symbiosis development are conserved in the early divergent *Marchantia paleacea*": OG0011984_tree.txt

```
(Z_mays_renamed_A0A1D6GUX4:0.01568,(Z_mays_renamed_A0A1D6LNP4:0.29698,(((Z_mays_renamed_A0A1D6G098:0.03182,(Z_mays_renamed_A0A1D6HQG8:0.09451,Z_mays_renamed_A0A1D6LUP4:0.21177)n5:0.06279)n4:0.00014,Z_mays_renamed_A0A1D6K7E8:1.10069)n3:0.19078,(Z_mays_renamed_A0A1D6EPM3:0.08984,((Z_mays_renamed_A0A1D6I080:0.50573,Z_mays_renamed_A0A1D6EPU7:0.68944)n8:0.09783,Z_mays_renamed_A0A1D6MNC5:0.00014)n7:0.22598)n6:0.05433)n2:0.29083)n1:0.01568)n0;
```
