## Supplementary material for "Transcriptional responses to arbuscular mycorrhizal symbiosis development are conserved in the early divergent *Marchantia paleacea*": OG0011985_tree.txt

```
(Z_mays_renamed_A0A1D6KUD8:0.094165,((Z_mays_renamed_A0A1D6KD33:0.06163,Z_mays_renamed_A0A1D6KEL9:0.09684)n2:0.16464,(Z_mays_renamed_A0A1D6JMJ4:0.1399,(Z_mays_renamed_A0A1D6MRV1:0.93295,((Z_mays_renamed_A0A1D6MC14:0.01738,(Z_mays_renamed_A0A1D6EXL5:0.28115,Z_mays_renamed_A0A1D6FSS2:0.00776)n7:0.14634)n6:0.02715,(Z_mays_renamed_A0A1D6JTL7:0.55028,Z_mays_renamed_A0A1D6MQI0:0.92692)n8:0.71946)n5:0.22635)n4:0.56061)n3:0.28635)n1:0.094165)n0;
```
