## Supplementary material for "Transcriptional responses to arbuscular mycorrhizal symbiosis development are conserved in the early divergent *Marchantia paleacea*": OG0011986_tree.txt

```
(Z_mays_renamed_A0A1D6MZR4:0.00579,(Z_mays_renamed_A0A1D6NWX4:0.05535,((Z_mays_renamed_A0A1D6M2R9:0.39756,(Z_mays_renamed_A0A1D6LY54:0.28864,Z_mays_renamed_A0A1D6GT22:0.45235)n4:0.07336)n3:0.07502,((Z_mays_renamed_A0A1D6G0Y7:0.01037,Z_mays_renamed_A0A1D6QNM5:0.02446)n6:0.16524,(Z_mays_renamed_A0A1D6M6V2:0.00243,(Z_mays_renamed_A0A1D6HNI9:0.00242,Z_mays_renamed_A0A1D6FUU1:0.00012)n8:0.00015)n7:0.00018)n5:0.24323)n2:0.36907)n1:0.00579)n0;
```
