## Supplementary material for "Transcriptional responses to arbuscular mycorrhizal symbiosis development are conserved in the early divergent *Marchantia paleacea*": OG0011987_tree.txt

```
(Z_mays_renamed_A0A1D6G1J6:0.0037,((Z_mays_renamed_A0A1D6K631:0.00014,Z_mays_renamed_A0A1D6HZ96:0.39251)n2:0.00014,((Z_mays_renamed_A0A1D6L7F1:0.00014,((Z_mays_renamed_A0A1D6H3W4:0.02599,Z_mays_renamed_A0A1D6K1B8:0.21579)n6:0.47264,(Z_mays_renamed_A0A1D6LW73:0.01566,(Z_mays_renamed_A0A1D6H537:0.01321,Z_mays_renamed_A0A1D6I9R6:0.0151)n8:0.29005)n7:0.00014)n5:0.00745)n4:0.00016,Z_mays_renamed_A0A1D6Q8H6:0.03818)n3:0.039)n1:0.0037)n0;
```
