## Supplementary material for "Transcriptional responses to arbuscular mycorrhizal symbiosis development are conserved in the early divergent *Marchantia paleacea*": OG0011988_tree.txt

```
(A_agrestis_renamed_Aagr.utg000001l.489.2:7.5e-05,(A_agrestis_renamed_Aagr.utg000001l.489.5:0.00014,(A_agrestis_renamed_Aagr.utg000001l.489.1:0.00014,(A_agrestis_renamed_Aagr.utg000001l.489.4:0.00014,((A_agrestis_renamed_Aagr.utg000001l.489.3:0,A_agrestis_renamed_Aagr.utg000001l.489.7:0)n5:0.00014,(A_agrestis_renamed_Aagr.utg000001l.489.9:0.00016,(A_agrestis_renamed_Aagr.utg000001l.489.6:0,A_agrestis_renamed_Aagr.utg000001l.489.8:0,A_agrestis_renamed_Aagr.utg000001l.489.10:0)n7:0.00014)n6:0.1811)n4:0.00014)n3:0.00014)n2:0.00016)n1:7.5e-05)n0;
```
