## Supplementary material for "Transcriptional responses to arbuscular mycorrhizal symbiosis development are conserved in the early divergent *Marchantia paleacea*": OG0011989_tree.txt

```
(A_agrestis_renamed_Aagr.utg000002l.399.3:0.07972,((A_agrestis_renamed_Aagr.utg000002l.399.2:0.00014,A_agrestis_renamed_Aagr.utg000002l.399.1:0.00014)n2:0.00675,((A_agrestis_renamed_Aagr.utg000002l.398.1:0,A_agrestis_renamed_Aagr.utg000002l.398.4:0,A_agrestis_renamed_Aagr.utg000002l.398.2:0,A_agrestis_renamed_Aagr.utg000002l.398.3:0)n4:0.07048,(A_agrestis_renamed_Aagr.utg000002l.386.1:0.29541,(A_agrestis_renamed_Aagr.utg000002l.397.2:0.00016,A_agrestis_renamed_Aagr.utg000002l.397.1:0.00014)n6:0.287)n5:0.12323)n3:0.10246)n1:0.07972)n0;
```
