## Supplementary material for "Transcriptional responses to arbuscular mycorrhizal symbiosis development are conserved in the early divergent *Marchantia paleacea*": OG0011990_tree.txt

```
(A_agrestis_renamed_Aagr.utg000002l.373.5:7.5e-05,(A_agrestis_renamed_Aagr.utg000002l.373.6:0.00014,((((A_agrestis_renamed_Aagr.utg000002l.373.10:0,A_agrestis_renamed_Aagr.utg000002l.373.8:0,A_agrestis_renamed_Aagr.utg000002l.373.9:0)n5:0.00016,A_agrestis_renamed_Aagr.utg000002l.373.3:0.00014)n4:0.0529,(A_agrestis_renamed_Aagr.utg000002l.373.2:0.00014,A_agrestis_renamed_Aagr.utg000002l.373.4:0.00491)n6:0.00089)n3:0.0222,(A_agrestis_renamed_Aagr.utg000002l.373.1:0.00014,A_agrestis_renamed_Aagr.utg000002l.373.7:0.00015)n7:0.00015)n2:0.00319)n1:7.5e-05)n0;
```
