## Supplementary material for "Transcriptional responses to arbuscular mycorrhizal symbiosis development are conserved in the early divergent *Marchantia paleacea*": OG0011991_tree.txt

```
(A_agrestis_renamed_Aagr.utg000058l.9.1:0.595645,((A_agrestis_renamed_Aagr.utg000002l.153.1:1.01293,A_agrestis_renamed_Aagr.utg000063l.132.1:0.60155)n2:0.446,((A_agrestis_renamed_Aagr.utg000002l.230.1:0.45753,A_agrestis_renamed_Aagr.utg000083l.153.1:0.79772)n4:0.05324,((A_agrestis_renamed_Aagr.utg000014l.89.1:0.31621,A_agrestis_renamed_Aagr.utg000058l.274.1:0.18071)n6:0.47344,(A_agrestis_renamed_Aagr.utg000008l.101.1:0.7996,(A_agrestis_renamed_Aagr.utg000049l.665.1:0.56413,A_agrestis_renamed_Aagr.utg000070l.8.1:0.23743)n8:0.13417)n7:0.07668)n5:0.12622)n3:0.00664)n1:0.595645)n0;
```
