## Supplementary material for "Transcriptional responses to arbuscular mycorrhizal symbiosis development are conserved in the early divergent *Marchantia paleacea*": OG0011992_tree.txt

```
(A_agrestis_renamed_Aagr.utg000091l.495.1:0.10155,((A_agrestis_renamed_Aagr.utg000002l.1.1:0.05674,A_agrestis_renamed_Aagr.utg000103l.1.1:0.25072)n2:0.29879,((A_agrestis_renamed_Aagr.utg000024l.61.1:0.23936,A_agrestis_renamed_Aagr.utg000098l.9.1:0.24192)n4:0.08895,(A_agrestis_renamed_Aagr.utg000003l.46.1:0.34415,((A_agrestis_renamed_Aagr.utg000091l.245.1:0.03636,A_agrestis_renamed_Aagr.utg000091l.244.1:0.00416)n7:0.22487,(A_agrestis_renamed_Aagr.utg000050l.275.1:0.02186,A_agrestis_renamed_Aagr.utg000050l.236.1:0.00015)n8:0.10194)n6:0.22154)n5:0.05584)n3:0.08555)n1:0.10155)n0;
```
