## Supplementary material for "Transcriptional responses to arbuscular mycorrhizal symbiosis development are conserved in the early divergent *Marchantia paleacea*": OG0011993_tree.txt

```
(A_agrestis_renamed_Aagr.utg000027l.134.1:0,(A_agrestis_renamed_Aagr.utg000027l.163.1:0,((A_agrestis_renamed_Aagr.utg000009l.149.1:0.29705,A_agrestis_renamed_Aagr.utg000028l.99.1:0.58144)n3:0.08704,(A_agrestis_renamed_Aagr.utg000059l.277.1:0.63732,((A_agrestis_renamed_Aagr.utg000033l.22.1:0.60917,A_agrestis_renamed_Aagr.utg000063l.121.1:0.50351)n6:0.28197,(A_agrestis_renamed_Aagr.utg000003l.48.1:0.21199,(A_agrestis_renamed_Aagr.utg000032l.45.1:0.59108,A_agrestis_renamed_Aagr.utg000124l.4.1:0.05629)n8:0.19822)n7:0.1247)n5:0.17184)n4:0.02606)n2:0.51733)n1:0)n0;
```
