## Supplementary material for "Transcriptional responses to arbuscular mycorrhizal symbiosis development are conserved in the early divergent *Marchantia paleacea*": OG0011994_tree.txt

```
(A_agrestis_renamed_Aagr.utg000165l.24.1:0.03926,(A_agrestis_renamed_Aagr.utg000003l.385.1:0.00014,(A_agrestis_renamed_Aagr.utg000099l.5.1:0.15938,(((A_agrestis_renamed_Aagr.utg000065l.7.1:0.10088,A_agrestis_renamed_Aagr.utg000083l.428.1:0.76151)n5:0.42606,(A_agrestis_renamed_Aagr.utg000113l.162.1:0.53104,(A_agrestis_renamed_Aagr.utg000050l.291.1:0.31633,A_agrestis_renamed_Aagr.utg000091l.720.1:0.32307)n7:0.49768)n6:0.19434)n4:0.08326,(A_agrestis_renamed_Aagr.utg000074l.32.1:0.01497,A_agrestis_renamed_Aagr.utg000116l.76.1:0.58819)n8:0.35688)n3:0.00701)n2:0.00015)n1:0.03926)n0;
```
