## Supplementary material for "Transcriptional responses to arbuscular mycorrhizal symbiosis development are conserved in the early divergent *Marchantia paleacea*": OG0011995_tree.txt

```
(A_agrestis_renamed_Aagr.utg000082l.14.1:0.10739,((A_agrestis_renamed_Aagr.utg000006l.28.1:0.02574,A_agrestis_renamed_Aagr.utg000006l.72.1:0.00014)n2:0.20499,(A_agrestis_renamed_Aagr.utg000010l.398.1:1.62753,((A_agrestis_renamed_Aagr.utg000129l.99.1:0.02185,(A_agrestis_renamed_Aagr.utg000060l.21.1:0.14878,A_agrestis_renamed_Aagr.utg000006l.1071.1:0.03071)n6:0.04385)n5:0.01704,(A_agrestis_renamed_Aagr.utg000096l.1.1:0.04526,(A_agrestis_renamed_Aagr.utg000060l.25.1:0.00014,A_agrestis_renamed_Aagr.utg000060l.18.1:0.1409)n8:0.11069)n7:0.01641)n4:0.00016)n3:0.00692)n1:0.10739)n0;
```
