## Supplementary material for "Transcriptional responses to arbuscular mycorrhizal symbiosis development are conserved in the early divergent *Marchantia paleacea*": OG0011996_tree.txt

```
(A_agrestis_renamed_Aagr.utg000006l.1118.2:0,(A_agrestis_renamed_Aagr.utg000006l.1118.4:0,A_agrestis_renamed_Aagr.utg000006l.1118.9:0,A_agrestis_renamed_Aagr.utg000006l.1118.7:0,A_agrestis_renamed_Aagr.utg000006l.1118.3:0,(A_agrestis_renamed_Aagr.utg000006l.1118.5:0,A_agrestis_renamed_Aagr.utg000006l.1118.6:0,A_agrestis_renamed_Aagr.utg000006l.1118.10:0,A_agrestis_renamed_Aagr.utg000006l.1118.1:0,A_agrestis_renamed_Aagr.utg000006l.1118.8:0)n2:0.04838)n1:0)n0;
```
