## Supplementary material for "Transcriptional responses to arbuscular mycorrhizal symbiosis development are conserved in the early divergent *Marchantia paleacea*": OG0011997_tree.txt

```
(A_agrestis_renamed_Aagr.utg000081l.19.2:0,(A_agrestis_renamed_Aagr.utg000081l.19.1:0,(A_agrestis_renamed_Aagr.utg000081l.19.3:0.00063,(A_agrestis_renamed_Aagr.utg000111l.67.1:0.1583,(A_agrestis_renamed_Aagr.utg000081l.56.1:0.13329,(A_agrestis_renamed_Aagr.utg000017l.101.1:0.60803,((A_agrestis_renamed_Aagr.utg000010l.98.1:0.00014,A_agrestis_renamed_Aagr.utg000010l.94.1:0.41594)n7:0.24606,(A_agrestis_renamed_Aagr.utg000010l.99.1:0.34217,A_agrestis_renamed_Aagr.utg000010l.100.1:0.25362)n8:0.14179)n6:0.40035)n5:0.35267)n4:0.10402)n3:0.12575)n2:0.0383)n1:0)n0;
```
