## Supplementary material for "Transcriptional responses to arbuscular mycorrhizal symbiosis development are conserved in the early divergent *Marchantia paleacea*": OG0011998_tree.txt

```
(A_agrestis_renamed_Aagr.utg000042l.22.1:0.07311,(A_agrestis_renamed_Aagr.utg000094l.35.1:0.20416,(A_agrestis_renamed_Aagr.utg000014l.75.1:0.2784,(((A_agrestis_renamed_Aagr.utg000011l.139.1:0.22005,A_agrestis_renamed_Aagr.utg000020l.239.1:0.15995)n5:0.20129,(A_agrestis_renamed_Aagr.utg000011l.133.1:0.12463,A_agrestis_renamed_Aagr.utg000011l.142.1:0.17142)n6:0.02579)n4:0.03274,(A_agrestis_renamed_Aagr.utg000011l.134.1:0.1702,(A_agrestis_renamed_Aagr.utg000011l.138.1:0.01059,A_agrestis_renamed_Aagr.utg000049l.601.1:0.08594)n8:0.25008)n7:0.07676)n3:0.13608)n2:0.06622)n1:0.07311)n0;
```
