## Supplementary material for "Transcriptional responses to arbuscular mycorrhizal symbiosis development are conserved in the early divergent *Marchantia paleacea*": OG0011999_tree.txt

```
(A_agrestis_renamed_Aagr.utg000014l.47.1:0.14751,(A_agrestis_renamed_Aagr.utg000014l.50.1:0.26172,(((A_agrestis_renamed_Aagr.utg000111l.85.1:0.07995,A_agrestis_renamed_Aagr.utg000116l.202.1:0.07971)n4:1.14715,(A_agrestis_renamed_Aagr.utg000050l.452.1:0.58035,(A_agrestis_renamed_Aagr.utg000140l.84.1:0.74433,A_agrestis_renamed_Aagr.utg000151l.4.1:0.38516)n6:0.32705)n5:0.04906)n3:0.10027,((A_agrestis_renamed_Aagr.utg000095l.1.1:0.31437,A_agrestis_renamed_Aagr.utg000095l.11.1:0.10898)n8:0.12525,A_agrestis_renamed_Aagr.utg000095l.10.1:0.3382)n7:0.11037)n2:0.10623)n1:0.14751)n0;
```
