## Supplementary material for "Transcriptional responses to arbuscular mycorrhizal symbiosis development are conserved in the early divergent *Marchantia paleacea*": OG0012000_tree.txt

```
(A_agrestis_renamed_Aagr.utg000032l.62.1:0.11919,(A_agrestis_renamed_Aagr.utg000077l.8.1:0.00338,(A_agrestis_renamed_Aagr.utg000077l.4.2:0.00014,((A_agrestis_renamed_Aagr.utg000077l.4.4:0,A_agrestis_renamed_Aagr.utg000077l.4.5:0,A_agrestis_renamed_Aagr.utg000110l.3.2:0,A_agrestis_renamed_Aagr.utg000110l.3.1:0,A_agrestis_renamed_Aagr.utg000110l.3.3:0)n4:0.00014,(A_agrestis_renamed_Aagr.utg000077l.4.3:0.00014,A_agrestis_renamed_Aagr.utg000077l.4.1:0.00231)n5:0.00369)n3:0.00479)n2:0.00018)n1:0.11919)n0;
```
