## Supplementary material for "Transcriptional responses to arbuscular mycorrhizal symbiosis development are conserved in the early divergent *Marchantia paleacea*": OG0012001_tree.txt

```
(A_agrestis_renamed_Aagr.utg000047l.56.1:0.103875,(A_agrestis_renamed_Aagr.utg000079l.54.1:0.031,(A_agrestis_renamed_Aagr.utg000091l.646.1:1.27916,(A_agrestis_renamed_Aagr.utg000058l.396.1:0.41253,(A_agrestis_renamed_Aagr.utg000124l.79.1:0.26595,(A_agrestis_renamed_Aagr.utg000124l.86.1:0.00014,(A_agrestis_renamed_Aagr.utg000124l.85.1:0.00998,(A_agrestis_renamed_Aagr.utg000124l.84.1:0.19951,(A_agrestis_renamed_Aagr.utg000124l.83.1:0.47212,A_agrestis_renamed_Aagr.utg000124l.87.1:0.7475)n8:0.20656)n7:0.08752)n6:0.00021)n5:0.19669)n4:0.08836)n3:0.14112)n2:0.31859)n1:0.103875)n0;
```
