## Supplementary material for "Transcriptional responses to arbuscular mycorrhizal symbiosis development are conserved in the early divergent *Marchantia paleacea*": OG0012002_tree.txt

```
(A_agrestis_renamed_Aagr.utg000049l.797.3:7e-05,(A_agrestis_renamed_Aagr.utg000049l.797.2:0.00014,(A_agrestis_renamed_Aagr.utg000049l.797.1:0.0433,((A_agrestis_renamed_Aagr.utg000049l.800.1:0.17548,(A_agrestis_renamed_Aagr.utg000049l.802.1:0.21536,(A_agrestis_renamed_Aagr.utg000049l.810.1:0.08069,A_agrestis_renamed_Aagr.utg000049l.808.1:0.00016)n6:0.17735)n5:0.04061)n4:0.36605,(A_agrestis_renamed_Aagr.utg000049l.798.2:0.02075,(A_agrestis_renamed_Aagr.utg000049l.798.3:0.00014,A_agrestis_renamed_Aagr.utg000049l.798.1:0.00014)n8:0.00558)n7:0.26729)n3:0.17861)n2:0.00015)n1:7e-05)n0;
```
