## Supplementary material for "Transcriptional responses to arbuscular mycorrhizal symbiosis development are conserved in the early divergent *Marchantia paleacea*": OG0012003_tree.txt

```
(A_agrestis_renamed_Aagr.utg000049l.508.1:5.5e-05,(A_agrestis_renamed_Aagr.utg000049l.508.4:0.00014,(A_agrestis_renamed_Aagr.utg000049l.508.9:0.00014,((A_agrestis_renamed_Aagr.utg000049l.508.3:0.00016,A_agrestis_renamed_Aagr.utg000049l.508.6:0.00014)n4:0.00174,((A_agrestis_renamed_Aagr.utg000049l.508.2:0,A_agrestis_renamed_Aagr.utg000049l.508.8:0)n6:0.00014,(A_agrestis_renamed_Aagr.utg000049l.508.5:0,A_agrestis_renamed_Aagr.utg000049l.508.7:0,A_agrestis_renamed_Aagr.utg000049l.508.10:0)n7:0.00014)n5:0.0049)n3:0.0078)n2:0.00015)n1:5.5e-05)n0;
```
