## Supplementary material for "Transcriptional responses to arbuscular mycorrhizal symbiosis development are conserved in the early divergent *Marchantia paleacea*": OG0012004_tree.txt

```
(A_agrestis_renamed_Aagr.utg000050l.174.5:0,(A_agrestis_renamed_Aagr.utg000050l.174.10:0,((A_agrestis_renamed_Aagr.utg000050l.174.9:0,A_agrestis_renamed_Aagr.utg000050l.174.4:0,A_agrestis_renamed_Aagr.utg000050l.174.2:0,A_agrestis_renamed_Aagr.utg000050l.174.6:0)n3:0.00016,(A_agrestis_renamed_Aagr.utg000050l.174.3:0.07379,(A_agrestis_renamed_Aagr.utg000050l.174.8:0.00014,(A_agrestis_renamed_Aagr.utg000050l.174.7:0,A_agrestis_renamed_Aagr.utg000050l.174.1:0)n6:0.00016)n5:0.01631)n4:0.0319)n2:0.00014)n1:0)n0;
```
