## Supplementary material for "Transcriptional responses to arbuscular mycorrhizal symbiosis development are conserved in the early divergent *Marchantia paleacea*": OG0012005_tree.txt

```
(A_agrestis_renamed_Aagr.utg000065l.42.6:0,(A_agrestis_renamed_Aagr.utg000065l.42.7:0,(A_agrestis_renamed_Aagr.utg000065l.42.8:0.00014,(((A_agrestis_renamed_Aagr.utg000065l.42.2:0,A_agrestis_renamed_Aagr.utg000065l.42.4:0,A_agrestis_renamed_Aagr.utg000065l.42.3:0)n5:0.01657,A_agrestis_renamed_Aagr.utg000065l.42.10:0.01694)n4:0.02312,(A_agrestis_renamed_Aagr.utg000065l.42.1:0.00014,(A_agrestis_renamed_Aagr.utg000065l.42.9:0,A_agrestis_renamed_Aagr.utg000065l.42.5:0)n7:0.00014)n6:0.00269)n3:0.00016)n2:0.00014)n1:0)n0;
```
