## Supplementary material for "Transcriptional responses to arbuscular mycorrhizal symbiosis development are conserved in the early divergent *Marchantia paleacea*": OG0012006_tree.txt

```
(A_agrestis_renamed_Aagr.utg000083l.261.1:0.334155,((A_agrestis_renamed_Aagr.utg000116l.223.1:1.31082,(A_agrestis_renamed_Aagr.utg000116l.224.1:0.07982,(A_agrestis_renamed_Aagr.utg000116l.231.1:0.04339,A_agrestis_renamed_Aagr.utg000116l.229.1:0.07078)n4:0.02831)n3:0.3826)n2:0.22526,(A_agrestis_renamed_Aagr.utg000116l.242.1:0.45732,((A_agrestis_renamed_Aagr.utg000116l.256.1:0.09904,(A_agrestis_renamed_Aagr.utg000116l.248.1:0.14687,A_agrestis_renamed_Aagr.utg000116l.252.1:0.00014)n8:0.4784)n7:0.23973,A_agrestis_renamed_Aagr.utg000116l.257.1:0.62132)n6:0.07545)n5:0.13216)n1:0.334155)n0;
```
