## Supplementary material for "Transcriptional responses to arbuscular mycorrhizal symbiosis development are conserved in the early divergent *Marchantia paleacea*": OG0012007_tree.txt

```
(A_agrestis_renamed_Aagr.utg000085l.144.7:0.00324,(A_agrestis_renamed_Aagr.utg000085l.144.9:0.00014,(A_agrestis_renamed_Aagr.utg000085l.144.5:0.00014,(A_agrestis_renamed_Aagr.utg000085l.144.8:0.00014,(A_agrestis_renamed_Aagr.utg000085l.144.6:0.00015,(A_agrestis_renamed_Aagr.utg000085l.144.10:0.02932,(A_agrestis_renamed_Aagr.utg000085l.144.4:0.00016,((A_agrestis_renamed_Aagr.utg000085l.144.3:0,A_agrestis_renamed_Aagr.utg000085l.144.2:0)n8:0.00014,A_agrestis_renamed_Aagr.utg000085l.144.1:0.00014)n7:0.00952)n6:0.05959)n5:0.00025)n4:0.01526)n3:0.00016)n2:0.00014)n1:0.00324)n0;
```
