## Supplementary material for "Transcriptional responses to arbuscular mycorrhizal symbiosis development are conserved in the early divergent *Marchantia paleacea*": OG0012008_tree.txt

```
(A_agrestis_renamed_Aagr.utg000091l.455.5:0,(A_agrestis_renamed_Aagr.utg000091l.455.6:0,A_agrestis_renamed_Aagr.utg000091l.455.4:0,((A_agrestis_renamed_Aagr.utg000091l.455.10:0,A_agrestis_renamed_Aagr.utg000091l.455.8:0)n3:0.00014,((A_agrestis_renamed_Aagr.utg000091l.455.9:0,A_agrestis_renamed_Aagr.utg000091l.455.7:0)n5:0.02475,(A_agrestis_renamed_Aagr.utg000091l.455.2:0.05059,(A_agrestis_renamed_Aagr.utg000091l.455.1:0.00014,A_agrestis_renamed_Aagr.utg000091l.455.3:0.02158)n7:0.03031)n6:0.10829)n4:0.03276)n2:0.00014)n1:0)n0;
```
