## Supplementary material for "Transcriptional responses to arbuscular mycorrhizal symbiosis development are conserved in the early divergent *Marchantia paleacea*": OG0012009_tree.txt

```
(A_agrestis_renamed_Aagr.utg000100l.13.1:0.74065,((C_braunii_renamed_GBG63835:0.64991,((C_braunii_renamed_GBG68504:1.34295,C_braunii_renamed_GBG80452:0.19273)n4:0.18005,C_braunii_renamed_GBG76228:0.68613)n3:0.17704)n2:0.55568,(C_braunii_renamed_GBG60626:0.17081,(((C_braunii_renamed_GBG60532:1.09414,C_braunii_renamed_GBG72225:0.07472)n8:0.07782,C_braunii_renamed_GBG85632:0.20719)n7:0.092,C_braunii_renamed_GBG61181:0.16768)n6:0.06961)n5:0.30653)n1:0.74065)n0;
```
