## Supplementary material for "Transcriptional responses to arbuscular mycorrhizal symbiosis development are conserved in the early divergent *Marchantia paleacea*": OG0012010_tree.txt

```
(A_agrestis_renamed_Aagr.utg000109l.221.6:0,(A_agrestis_renamed_Aagr.utg000109l.221.4:0,((A_agrestis_renamed_Aagr.utg000109l.221.1:0.00014,(A_agrestis_renamed_Aagr.utg000109l.221.8:0.02191,(A_agrestis_renamed_Aagr.utg000109l.221.10:0.05905,(A_agrestis_renamed_Aagr.utg000109l.221.2:0.00014,A_agrestis_renamed_Aagr.utg000109l.221.7:0.00015)n6:0.01755)n5:0.07019)n4:0.01304)n3:0.00031,(A_agrestis_renamed_Aagr.utg000109l.221.9:0.00014,(A_agrestis_renamed_Aagr.utg000109l.221.3:0.00014,A_agrestis_renamed_Aagr.utg000109l.221.5:0.03773)n8:0.00244)n7:0.00258)n2:0.00014)n1:0)n0;
```
