## Supplementary material for "Transcriptional responses to arbuscular mycorrhizal symbiosis development are conserved in the early divergent *Marchantia paleacea*": OG0012011_tree.txt

```
((C_braunii_renamed_GBG76942:0.48838,((A_agrestis_renamed_Aagr.utg000125l.62.4:0,A_agrestis_renamed_Aagr.utg000125l.62.1:0)n3:0.00014,(A_agrestis_renamed_Aagr.utg000125l.62.5:0,A_agrestis_renamed_Aagr.utg000125l.62.2:0,A_agrestis_renamed_Aagr.utg000125l.62.3:0,A_agrestis_renamed_Aagr.utg000125l.62.6:0)n4:0.00424)n2:0.65321)n1:0.167855,(S_muscicola_renamed_SM000117S25474:0.01207,(S_muscicola_renamed_SM000088S23681:0.04371,S_muscicola_renamed_SM000299S10830:0.02453)n6:0.00015)n5:0.167855)n0;
```
