## Supplementary material for "Transcriptional responses to arbuscular mycorrhizal symbiosis development are conserved in the early divergent *Marchantia paleacea*": OG0012012_tree.txt

```
(C_braunii_renamed_GBG59030:0.291995,(C_braunii_renamed_GBG63790:0.62979,((C_braunii_renamed_GBG61077:0.58937,(C_braunii_renamed_GBG60245:0.07429,C_braunii_renamed_GBG75662:0.05817)n4:0.68925)n3:0.05183,(((C_braunii_renamed_GBG72962:0.60368,C_braunii_renamed_GBG75998:0.86403)n7:0.93741,(C_braunii_renamed_GBG65692:0.76248,C_braunii_renamed_GBG90899:0.65857)n8:0.19951)n6:0.17397,C_braunii_renamed_GBG68302:0.55935)n5:0.08109)n2:0.25025)n1:0.291995)n0;
```
