## Supplementary material for "Transcriptional responses to arbuscular mycorrhizal symbiosis development are conserved in the early divergent *Marchantia paleacea*": OG0012013_tree.txt

```
(C_braunii_renamed_GBG77905:0.030445,(C_braunii_renamed_GBG77903:0.08544,((C_braunii_renamed_GBG70377:0.38927,(C_braunii_renamed_GBG71426:0.48074,((C_braunii_renamed_GBG60071:0.26033,C_braunii_renamed_GBG60069:0.11212)n6:0.22193,(C_braunii_renamed_GBG77877:0.6044,C_braunii_renamed_GBG77872:0.15651)n7:0.16573)n5:0.27047)n4:0.07075)n3:0.32479,(C_braunii_renamed_GBG77901:0.09888,C_braunii_renamed_GBG81132:0.11504)n8:0.05141)n2:0.11383)n1:0.030445)n0;
```
