## Supplementary material for "Transcriptional responses to arbuscular mycorrhizal symbiosis development are conserved in the early divergent *Marchantia paleacea*": OG0012014_tree.txt

```
(C_braunii_renamed_GBG74198:0.18901,((C_braunii_renamed_GBG62979:0.55517,C_braunii_renamed_GBG81795:0.78443)n2:0.10088,((C_braunii_renamed_GBG84653:0.3307,(C_braunii_renamed_GBG69279:0.14721,C_braunii_renamed_GBG93416:0.43047)n5:0.16332)n4:0.3032,((C_braunii_renamed_GBG61722:0.14032,C_braunii_renamed_GBG61723:0.08452)n7:0.60981,(C_braunii_renamed_GBG85374:0.11826,C_braunii_renamed_GBG85373:0.42335)n8:0.28157)n6:0.1163)n3:0.13781)n1:0.18901)n0;
```
