## Supplementary material for "Transcriptional responses to arbuscular mycorrhizal symbiosis development are conserved in the early divergent *Marchantia paleacea*": OG0012015_tree.txt

```
(C_braunii_renamed_GBG62210:0.01483,(C_braunii_renamed_GBG89453:0.05804,((C_braunii_renamed_GBG84092:0,C_braunii_renamed_GBG84932:0)n3:0.69138,(((C_braunii_renamed_GBG80683:0.02231,C_braunii_renamed_GBG84863:2.11023)n6:0.08653,(C_braunii_renamed_GBG72466:0.06749,C_braunii_renamed_GBG92480:0.21486)n7:0.06677)n5:0.06085,(C_braunii_renamed_GBG88301:0.06348,C_braunii_renamed_GBG72465:0.08086)n8:0.00782)n4:0.01961)n2:0.02089)n1:0.01483)n0;
```
