## Supplementary material for "Transcriptional responses to arbuscular mycorrhizal symbiosis development are conserved in the early divergent *Marchantia paleacea*": OG0012016_tree.txt

```
(C_braunii_renamed_GBG74064:0.389825,((C_braunii_renamed_GBG68558:0.47376,C_braunii_renamed_GBG83621:0.30373)n2:0.15984,(((C_braunii_renamed_GBG79791:0.76903,C_braunii_renamed_GBG82046:0.40398)n5:0.12102,(C_braunii_renamed_GBG69033:0.2117,C_braunii_renamed_GBG78957:0.19092)n6:0.09849)n4:0.13679,((C_braunii_renamed_GBG82603:1.53852,C_braunii_renamed_GBG79580:0.26023)n8:0.25391,C_braunii_renamed_GBG70844:0.45928)n7:0.05423)n3:0.29824)n1:0.389825)n0;
```
