## Supplementary material for "Transcriptional responses to arbuscular mycorrhizal symbiosis development are conserved in the early divergent *Marchantia paleacea*": OG0012017_tree.txt

```
(C_braunii_renamed_GBG92956:0.360915,(((C_braunii_renamed_GBG77567:0.17848,(C_braunii_renamed_GBG89168:0.98163,((C_braunii_renamed_GBG75346:0.55689,C_braunii_renamed_GBG92215:0.55568)n6:0.20383,C_braunii_renamed_GBG92831:1.10573)n5:0.10483)n4:0.35902)n3:0.24079,C_braunii_renamed_GBG90838:0.09627)n2:0.19884,(C_braunii_renamed_GBG93326:0.15372,(C_braunii_renamed_GBG92813:0.00016,C_braunii_renamed_GBG92821:0.7662)n8:0.0419)n7:0.20311)n1:0.360915)n0;
```
