## Supplementary material for "Transcriptional responses to arbuscular mycorrhizal symbiosis development are conserved in the early divergent *Marchantia paleacea*": OG0012018_tree.txt

```
(C_braunii_renamed_GBG92345:0.015175,(((C_braunii_renamed_GBG93079:0.02032,(C_braunii_renamed_GBG88479:0.02252,C_braunii_renamed_GBG92340:0.03063)n4:0.01105)n3:0.03807,(C_braunii_renamed_GBG83261:0.43926,(C_braunii_renamed_GBG88476:0.18861,(C_braunii_renamed_GBG76350:0.05994,C_braunii_renamed_GBG76351:0.04007)n7:0.18495)n6:0.04293)n5:0.14693)n2:0.00953,(C_braunii_renamed_GBG83263:0.02728,C_braunii_renamed_GBG83268:0.03064)n8:0.02875)n1:0.015175)n0;
```
