## Supplementary material for "Transcriptional responses to arbuscular mycorrhizal symbiosis development are conserved in the early divergent *Marchantia paleacea*": OG0012019_tree.txt

```
(C_braunii_renamed_GBG92826:0.383125,((C_braunii_renamed_GBG91602:0.77558,(C_braunii_renamed_GBG81685:0.13436,C_braunii_renamed_GBG89987:0.10278)n3:0.19313)n2:0.09567,((C_braunii_renamed_GBG90842:0.31482,(C_braunii_renamed_GBG77569:0.22852,(C_braunii_renamed_GBG89171:0.24384,C_braunii_renamed_GBG89529:0.05356)n7:0.0298)n6:0.25883)n5:0.13435,(C_braunii_renamed_GBG77570:1.2034,C_braunii_renamed_GBG41277:0.59703)n8:0.3355)n4:0.0738)n1:0.383125)n0;
```
