## Supplementary material for "Transcriptional responses to arbuscular mycorrhizal symbiosis development are conserved in the early divergent *Marchantia paleacea*": OG0012020_tree.txt

```
(C_braunii_renamed_GBG83761:0.31744,(C_braunii_renamed_GBG88513:0.6369,(C_braunii_renamed_GBG88519:0.61945,((C_braunii_renamed_GBG79042:0.23201,(C_braunii_renamed_GBG79043:0.11138,C_braunii_renamed_GBG90483:0.15217)n5:0.13299)n4:0.16062,(C_braunii_renamed_GBG82898:0.081,(C_braunii_renamed_GBG88517:0.02376,(C_braunii_renamed_GBG82900:0.05905,C_braunii_renamed_GBG82896:0.06895)n8:0.0625)n7:0.15044)n6:0.42628)n3:0.08769)n2:0.11616)n1:0.31744)n0;
```
