## Supplementary material for "Transcriptional responses to arbuscular mycorrhizal symbiosis development are conserved in the early divergent *Marchantia paleacea*": OG0012021_tree.txt

```
(S_muscicola_renamed_SM000421S16088:0.0428,((S_muscicola_renamed_SM000009S23645:0.06084,S_muscicola_renamed_SM000361S13804:0.01131)n2:0.04283,(S_muscicola_renamed_SM000021S06490:0.08874,((S_muscicola_renamed_SM000025S08467:0.05706,(S_muscicola_renamed_SM000370S13763:0.03763,(S_muscicola_renamed_SM000021S06512:0.05923,S_muscicola_renamed_SM000021S06517:0.04086)n7:0.04816)n6:0.03839)n5:0.05925,(S_muscicola_renamed_SM000021S06501:0.05864,S_muscicola_renamed_SM000021S06502:0.05091)n8:0.06226)n4:0.02849)n3:0.04506)n1:0.0428)n0;
```
