## Supplementary material for "Transcriptional responses to arbuscular mycorrhizal symbiosis development are conserved in the early divergent *Marchantia paleacea*": OG0012022_tree.txt

```
(S_muscicola_renamed_SM000166S02496:0.054025,((((S_muscicola_renamed_SM000166S02501:0.00014,(S_muscicola_renamed_SM000192S04918:0.01756,S_muscicola_renamed_SM000436S15709:0.01601)n5:0.01378)n4:0.29331,(S_muscicola_renamed_SM000069S20735:0.02843,S_muscicola_renamed_SM000258S09095:0.00615)n6:0.20502)n3:0.11747,(S_muscicola_renamed_SM000093S24385:0.00783,S_muscicola_renamed_SM000229S07511:0.00445)n7:0.02747)n2:0.23552,(S_muscicola_renamed_SM003838S14268:0.00905,S_muscicola_renamed_SM003880S14418:0.01236)n8:0.00902)n1:0.054025)n0;
```
