## Supplementary material for "Transcriptional responses to arbuscular mycorrhizal symbiosis development are conserved in the early divergent *Marchantia paleacea*": OG0012023_tree.txt

```
(A_filiculoides_renamed_Azfi_s0047.g030297:0.065605,(A_filiculoides_renamed_Azfi_s1024.g095453:0.48452,(A_filiculoides_renamed_Azfi_s0332.g065419:0.00015,(A_filiculoides_renamed_Azfi_s1315.g101342:0.09544,((A_filiculoides_renamed_Azfi_s0003.g007403:0.14573,(A_filiculoides_renamed_Azfi_s0164.g054293:0.93185,(A_filiculoides_renamed_Azfi_s0097.g043857:0.0341,A_filiculoides_renamed_Azfi_s4074.g117885:0.074)n7:0.22022)n6:0.07586)n5:0.03255,A_filiculoides_renamed_Azfi_s0057.g034359:0.00547)n4:0.04175)n3:0.25306)n2:0.5703)n1:0.065605)n0;
```
