## Supplementary material for "Transcriptional responses to arbuscular mycorrhizal symbiosis development are conserved in the early divergent *Marchantia paleacea*": OG0012024_tree.txt

```
(A_filiculoides_renamed_Azfi_s0003.g007716:0.33158,((P_abies_renamed_MA_564539g0010:0.04432,(P_abies_renamed_MA_59202g0010:0.00014,P_abies_renamed_MA_7146069g0010:0.0666)n3:0.21684)n2:0.61302,(((Oryza_sativa_renamed_LOC_Os04g28570.1:0.48746,Oryza_sativa_renamed_LOC_Os04g28680.1:0.00014)n6:0.30782,Oryza_sativa_renamed_LOC_Os07g23380.1:0.65463)n5:0.17197,(M_truncatula_renamed_MTR_6034660:0.51737,L_japonicus_renamed_Lj3g3v2995770.1:0.40802)n7:0.08252)n4:0.07245)n1:0.33158)n0;
```
