## Supplementary material for "Transcriptional responses to arbuscular mycorrhizal symbiosis development are conserved in the early divergent *Marchantia paleacea*": OG0012025_tree.txt

```
((A_filiculoides_renamed_Azfi_s0003.g007735:0.81757,(M_polymorpha_renamed_Mapoly0148s0014.1:0.37038,(P_patens_renamed_P33_1730V3.3:0.05635,(P_patens_renamed_P33_1730V3.1:0,P_patens_renamed_P33_1730V3.2:0)n4:0.00015)n3:0.37986)n2:0.0461)n1:0.094575,(C_braunii_renamed_GBG79462:0.62415,(S_muscicola_renamed_SM000093S24388:0.10553,(S_muscicola_renamed_SM000229S07516:0.0474,S_muscicola_renamed_SM000024S07783:0.1362)n7:0.00161)n6:0.33163)n5:0.094575)n0;
```
