## Supplementary material for "Transcriptional responses to arbuscular mycorrhizal symbiosis development are conserved in the early divergent *Marchantia paleacea*": OG0012026_tree.txt

```
((A_filiculoides_renamed_Azfi_s0003.g007953:0.20548,(A_filiculoides_renamed_Azfi_s0003.g007954:0.00014,A_filiculoides_renamed_Azfi_s0003.g007955:0.02891)n2:0.0807)n1:0.2653,(M_polymorpha_renamed_Mapoly0099s0032.1:1.33302,((M_paleacea_Rhiz_final_MPA22139.1.p1:0.18819,M_paleacea_Rhiz_final_MPA6139.1.p1:0.15456)n5:0.2569,(M_paleacea_Rhiz_final_MPA9965.1.p1:0.08855,(M_paleacea_Rhiz_final_MPA12705.1.p1:0.00014,M_paleacea_Rhiz_final_MPA12706.1.p1:0.00015)n7:0.04726)n6:0.00817)n4:0.32625)n3:0.2653)n0;
```
