## Supplementary material for "Transcriptional responses to arbuscular mycorrhizal symbiosis development are conserved in the early divergent *Marchantia paleacea*": OG0012027_tree.txt

```
(A_filiculoides_renamed_Azfi_s0004.g008442:0.652775,((B_vulgaris_renamed_KMT07777:0.17606,(B_vulgaris_renamed_KMT10724:0.25094,B_vulgaris_renamed_KMT05068:0.00014)n3:0.37159)n2:0.62809,(A_trichopoda_renamed_ERN00922:1.00336,((L_angustifolius_renamed_OIW13615:0.29273,M_truncatula_renamed_MTR_2007870:0.33285)n6:0.35794,(A_thaliana_renamed_AT1G15190.1:0.67198,P_dactylifera_renamed_XP_026658053.1:0.63309)n7:0.09776)n5:0.13438)n4:0.26697)n1:0.652775)n0;
```
