## Supplementary material for "Transcriptional responses to arbuscular mycorrhizal symbiosis development are conserved in the early divergent *Marchantia paleacea*": OG0012028_tree.txt

```
(A_agrestis_renamed_Aagr.utg000017l.99.1:0.236155,(S_moellendorffii_renamed_EFJ31373:0.5233,(((M_paleacea_Rhiz_final_MPA15040.1.p2:0,M_paleacea_Rhiz_final_MPA15041.1.p1:0)n4:0.00015,M_polymorpha_renamed_Mapoly0068s0039.1:0.02272)n3:0.59792,((A_filiculoides_renamed_Azfi_s0005.g009285:0.59859,A_filiculoides_renamed_Azfi_s0328.g065300:0.49291)n6:0.26639,(A_filiculoides_renamed_Azfi_s0060.g034800:1.00262,A_filiculoides_renamed_Azfi_s0156.g053735:0.62726)n7:0.196011)n5:0.021779)n2:0.07906)n1:0.236155)n0;
```
