## Supplementary material for "Transcriptional responses to arbuscular mycorrhizal symbiosis development are conserved in the early divergent *Marchantia paleacea*": OG0012029_tree.txt

```
(C_braunii_renamed_GBG61442:0.308135,(((P_patens_renamed_P312_24870V3.3:0.00015,P_patens_renamed_P312_24870V3.2:0.17169)n3:0.25511,((T_lepidozioides_scaffold-SKQD-2068241-Takakia_lepidozioides:0.09824,(M_polymorpha_renamed_Mapoly0045s0093.1:0.22515,P_neesiana_scaffold-JHFI-2108518-Pellia_neesiana:0.17057)n6:0.10886)n5:0.0988,T_lepidozioides_scaffold-SKQD-2073656-Takakia_lepidozioides:0.168282)n4:0.018698)n2:0.10258,(A_filiculoides_renamed_Azfi_s0005.g009431:0.00277,A_filiculoides_renamed_Azfi_s2373.g111003:0.02117)n7:0.51042)n1:0.308135)n0;
```
