## Supplementary material for "Transcriptional responses to arbuscular mycorrhizal symbiosis development are conserved in the early divergent *Marchantia paleacea*": OG0012030_tree.txt

```
((A_filiculoides_renamed_Azfi_s0006.g009495:0.28794,(M_flagellaris_scaffold-UCRN-2000194-Megaceros_tosanus:0.11997,A_agrestis_renamed_Aagr.utg000081l.28.1:0.12018)n2:0.0505)n1:0.027715,((S_moellendorffii_renamed_EFJ14652:0.00375,S_moellendorffii_renamed_EFJ26316:0.00177)n4:0.14089,(C_braunii_renamed_GBG78228:0.344,(S_muscicola_renamed_SM000021S06444:0.00741,(S_muscicola_renamed_SM000006S19350:0.01817,S_muscicola_renamed_SM000037S13500:0.02687)n7:0.01527)n6:0.21465)n5:0.10317)n3:0.027715)n0;
```
