## Supplementary material for "Transcriptional responses to arbuscular mycorrhizal symbiosis development are conserved in the early divergent *Marchantia paleacea*": OG0012031_tree.txt

```
((A_filiculoides_renamed_Azfi_s0006.g009627:1.17544,(M_paleacea_Rhiz_final_MPA24563.2.p1:0.04393,M_polymorpha_renamed_Mapoly0045s0049.1:0.05255)n2:0.82025)n1:0.4314,(A_agrestis_renamed_Aagr.utg000092l.13.1:0.78614,((A_agrestis_renamed_Aagr.utg000116l.189.2:0.00014,A_agrestis_renamed_Aagr.utg000116l.189.3:0.00014)n5:0.04386,(A_agrestis_renamed_Aagr.utg000116l.189.5:0.00014,(A_agrestis_renamed_Aagr.utg000116l.189.1:0,A_agrestis_renamed_Aagr.utg000116l.189.4:0)n7:0.00014)n6:0.00014)n4:0.07319)n3:0.4314)n0;
```
