## Supplementary material for "Transcriptional responses to arbuscular mycorrhizal symbiosis development are conserved in the early divergent *Marchantia paleacea*": OG0012032_tree.txt

```
((C_braunii_renamed_GBG59952:0.00014,C_braunii_renamed_GBG59953:0.00014)n1:0.218475,(P_pinnata_scaffold-UUHD-2126790-Porella_pinnata:0.3736,(A_filiculoides_renamed_Azfi_s0006.g009650:0.59871,(A_trichopoda_renamed_ERN06693:0.40993,(B_vulgaris_renamed_KMT10594:0.36538,(L_japonicus_renamed_Lj0g3v0293169.1:0.00014,(L_japonicus_renamed_Lj0g3v0293169.3:0.00143,L_japonicus_renamed_Lj0g3v0293169.2:0.00014)n7:0.00016)n6:0.27801)n5:0.2073)n4:0.41062)n3:0.34711)n2:0.218475)n0;
```
