## Supplementary material for "Transcriptional responses to arbuscular mycorrhizal symbiosis development are conserved in the early divergent *Marchantia paleacea*": OG0012033_tree.txt

```
(A_filiculoides_renamed_Azfi_s0008.g011475:0.4201,(B_vulgaris_renamed_KMT15527:0.71,((L_angustifolius_renamed_OIV93217:0.14971,M_truncatula_renamed_MTR_4087540:0.29418)n3:0.18512,((P_dactylifera_renamed_XP_008807249.1:0.59939,((Oryza_sativa_renamed_LOC_Os09g34140.2:0,Oryza_sativa_renamed_LOC_Os09g34140.1:0)n7:0.34934,Z_mays_renamed_B6SRG3:0.31046)n6:0.13877)n5:0.14045,A_thaliana_renamed_AT1G21500.1:0.36618)n4:0.08407)n2:0.10471)n1:0.4201)n0;
```
