## Supplementary material for "Transcriptional responses to arbuscular mycorrhizal symbiosis development are conserved in the early divergent *Marchantia paleacea*": OG0012034_tree.txt

```
(M_flagellaris_scaffold-UCRN-2047861-Megaceros_tosanus:0.08828,(P_pinnata_scaffold-UUHD-2017533-Porella_pinnata:0.23553,(T_lepidozioides_scaffold-SKQD-2062273-Takakia_lepidozioides:0.06069,(S_moellendorffii_renamed_ADH10446:1.03634,(A_filiculoides_renamed_Azfi_s0009.g011764:0.65032,((L_japonicus_renamed_Ljchlorog3v0013410.1:0,L_japonicus_renamed_Lj0g3v0050789.1:0)n6:0.3073,(M_truncatula_renamed_MTR_8030390:0.4123,M_truncatula_renamed_MTR_7072180:0.18538)n7:0.17139)n5:0.29486)n4:0.26813)n3:0.04154)n2:0.0826)n1:0.08828)n0;
```
