## Supplementary material for "Transcriptional responses to arbuscular mycorrhizal symbiosis development are conserved in the early divergent *Marchantia paleacea*": OG0012035_tree.txt

```
((C_braunii_renamed_GBG89086:0.68428,(P_patens_renamed_P323_21660V3.2:0.00014,P_patens_renamed_P323_21660V3.1:0.00015)n2:0.71349)n1:0.03893,((M_flagellaris_scaffold-UCRN-2051084-Megaceros_tosanus:0.10989,(A_agrestis_renamed_Aagr.utg000003l.534.1:0.00611,A_agrestis_renamed_Aagr.utg000003l.533.1:0.14562)n5:0.11133)n4:0.33012,(A_filiculoides_renamed_Azfi_s0010.g012148:0.62525,(S_moellendorffii_renamed_EFJ29011:0.01227,S_moellendorffii_renamed_EFJ04518:0.09128)n7:0.46117)n6:0.0754)n3:0.03893)n0;
```
