## Supplementary material for "Transcriptional responses to arbuscular mycorrhizal symbiosis development are conserved in the early divergent *Marchantia paleacea*": OG0012036_tree.txt

```
((M_flagellaris_scaffold-UCRN-2006534-Megaceros_tosanus:0.19048,A_agrestis_renamed_Aagr.utg000009l.202.1:0.20375)n1:0.240355,((S_moellendorffii_renamed_EFJ22603:0.04304,S_moellendorffii_renamed_EFJ05444:0.17384)n3:0.9174,(A_filiculoides_renamed_Azfi_s0011.g012487:0.51014,((P_patens_renamed_P313_4430V3.1:0.00015,P_patens_renamed_P313_4430V3.2:0.00014)n6:0.70253,(M_paleacea_Rhiz_final_MPA6446.3.p1:0.02329,M_polymorpha_renamed_Mapoly0036s0104.1:0.06379)n7:0.56902)n5:0.12331)n4:0.1618)n2:0.240355)n0;
```
