## Supplementary material for "Transcriptional responses to arbuscular mycorrhizal symbiosis development are conserved in the early divergent *Marchantia paleacea*": OG0012037_tree.txt

```
(A_filiculoides_renamed_Azfi_s0013.g013296:0.72711,(A_agrestis_renamed_Aagr.utg000056l.37.6:0.00014,((A_agrestis_renamed_Aagr.utg000056l.37.1:0,A_agrestis_renamed_Aagr.utg000056l.37.3:0)n3:0.00014,(((A_agrestis_renamed_Aagr.utg000056l.37.5:0,A_agrestis_renamed_Aagr.utg000056l.37.7:0)n6:0.00016,(A_agrestis_renamed_Aagr.utg000056l.37.4:0.02251,A_agrestis_renamed_Aagr.utg000056l.37.8:0.00014)n7:0.03476)n5:0.00011,A_agrestis_renamed_Aagr.utg000056l.37.2:0.00014)n4:0.00014)n2:0.00015)n1:0.72711)n0;
```
