## Supplementary material for "Transcriptional responses to arbuscular mycorrhizal symbiosis development are conserved in the early divergent *Marchantia paleacea*": OG0012038_tree.txt

```
((A_agrestis_renamed_Aagr.utg000103l.119.2:0.00016,A_agrestis_renamed_Aagr.utg000103l.119.1:0.00014)n1:0.411565,(A_filiculoides_renamed_Azfi_s0013.g013322:0.63299,(M_polymorpha_renamed_Mapoly0180s0011.1:0.06365,((M_paleacea_Rhiz_final_MPA17935.1.p1:0,M_paleacea_Rhiz_final_MPA17935.2.p1:0,M_paleacea_Rhiz_final_MPA17935.3.p1:0,M_paleacea_Rhiz_final_MPA17935.5.p1:0)n5:0.00014,M_paleacea_Rhiz_final_MPA17935.4.p1:0.02018)n4:0.0296)n3:0.622)n2:0.411565)n0;
```
