## Supplementary material for "Transcriptional responses to arbuscular mycorrhizal symbiosis development are conserved in the early divergent *Marchantia paleacea*": OG0012039_tree.txt

```
(C_braunii_renamed_GBG61173:0.41326,((A_filiculoides_renamed_Azfi_s0015.g014065:0.2877,A_filiculoides_renamed_Azfi_s0054.g033716:0.18633)n2:0.44841,(M_polymorpha_renamed_Mapoly0015s0208.1:0.07158,((M_paleacea_Rhiz_final_MPA28650.1.p1:0,M_paleacea_Rhiz_final_MPA28650.2.p1:0,M_paleacea_Rhiz_final_MPA28650.3.p1:0,M_paleacea_Rhiz_final_MPA28651.1.p1:0)n5:0.02932,M_paleacea_Rhiz_final_MPA28652.1.p1:0.02059)n4:0.18847)n3:0.50774)n1:0.41326)n0;
```
