## Supplementary material for "Transcriptional responses to arbuscular mycorrhizal symbiosis development are conserved in the early divergent *Marchantia paleacea*": OG0012040_tree.txt

```
((A_filiculoides_renamed_Azfi_s0016.g014405:1.19955,(S_muscicola_renamed_SM000268S09730:0.00016,(S_muscicola_renamed_SM000078S22059:0.03443,S_muscicola_renamed_SM000019S05033:0.05259)n3:0.03131)n2:0.88438)n1:0.141915,(C_braunii_renamed_GBG82963:0.93259,((S_moellendorffii_renamed_EFJ26017:0.00016,S_moellendorffii_renamed_EFJ14421:0.02116)n6:0.74261,(M_paleacea_Rhiz_final_MPA7470.1.p1:0.15822,M_polymorpha_renamed_Mapoly0146s0028.1:0.11279)n7:0.89415)n5:0.22255)n4:0.141915)n0;
```
