## Supplementary material for "Transcriptional responses to arbuscular mycorrhizal symbiosis development are conserved in the early divergent *Marchantia paleacea*": OG0012041_tree.txt

```
((C_braunii_renamed_GBG86789:0.82468,A_agrestis_renamed_Aagr.utg000032l.15.1:0.70634)n1:8.5e-05,((M_polymorpha_renamed_Mapoly0045s0058.1:0.02793,(M_paleacea_Rhiz_final_MPA12088.2.p1:0.00014,M_paleacea_Rhiz_final_MPA12088.1.p1:0.11529)n4:0.04049)n3:0.56887,((S_moellendorffii_renamed_EFJ05388:0.00361,S_moellendorffii_renamed_EFJ27021:0.00236)n6:0.40146,(A_filiculoides_renamed_Azfi_s0017.g014540:0.99868,A_filiculoides_renamed_Azfi_s0076.g037765:0.7878)n7:0.09716)n5:0.22372)n2:8.5e-05)n0;
```
