## Supplementary material for "Transcriptional responses to arbuscular mycorrhizal symbiosis development are conserved in the early divergent *Marchantia paleacea*": OG0012042_tree.txt

```
((P_neesiana_scaffold-JHFI-2108347-Pellia_neesiana:0.64732,((((P_patens_renamed_P32_28690V3.2:0,P_patens_renamed_P32_28690V3.1:0)n5:0.546,T_lepidozioides_scaffold-SKQD-2008205-Takakia_lepidozioides:0.37955)n4:0.26038,(A_filiculoides_renamed_Azfi_s0017.g014629:1.23669,A_agrestis_renamed_Aagr.utg000116l.87.1:0.86219)n6:0.31607)n3:0.20365,A_agrestis_renamed_Aagr.utg000116l.85.1:0.335727)n2:0.037303)n1:0.186165,(M_paleacea_Rhiz_final_MPA28475.1.p1:0.07155,M_polymorpha_renamed_Mapoly0092s0028.1:0.06496)n7:0.64552)n0;
```
