## Supplementary material for "Transcriptional responses to arbuscular mycorrhizal symbiosis development are conserved in the early divergent *Marchantia paleacea*": OG0012043_tree.txt

```
((C_braunii_renamed_GBG72065:1.33308,((((M_paleacea_Rhiz_final_MPA12238.1.p1:0.14093,M_polymorpha_renamed_Mapoly0095s0042.1:0.02166)n5:0.47897,M_flagellaris_scaffold-UCRN-2049918-Megaceros_tosanus:0.47351)n4:0.1841,((S_moellendorffii_renamed_EFJ21503:0.0037,S_moellendorffii_renamed_EFJ27104:0.00936)n7:0.54177,A_filiculoides_renamed_Azfi_s0018.g014944:0.34841)n6:0.05726)n3:0.48089,A_filiculoides_renamed_Azfi_s0018.g014945:0.619236)n2:0.068804)n1:0.055465,P_patens_renamed_P38_19110V3.1:0.74608)n0;
```
