## Supplementary material for "Transcriptional responses to arbuscular mycorrhizal symbiosis development are conserved in the early divergent *Marchantia paleacea*": OG0012044_tree.txt

```
(((A_filiculoides_renamed_Azfi_s0019.g015074:0.42771,(S_moellendorffii_renamed_EFJ34128:0,S_moellendorffii_renamed_EFJ12474:0)n3:0.12672)n2:0.11876,((P_patens_renamed_P315_21640V3.1:0,P_patens_renamed_P315_21640V3.2:0)n5:0.18109,T_lepidozioides_scaffold-SKQD-2076265-Takakia_lepidozioides:0.08774)n4:0.10147)n1:0.169475,(S_muscicola_renamed_SM000113S24053:0.04146,(S_muscicola_renamed_SM000050S17014:0.02014,S_muscicola_renamed_SM000073S21434:0.06769)n7:0.03791)n6:0.169475)n0;
```
