## Supplementary material for "Transcriptional responses to arbuscular mycorrhizal symbiosis development are conserved in the early divergent *Marchantia paleacea*": OG0012045_tree.txt

```
((S_muscicola_renamed_SM001855S03749:0.02389,S_muscicola_renamed_SM003849S14266:0.01109)n1:0.439845,((A_filiculoides_renamed_Azfi_s0024.g020369:0.39219,(A_trichopoda_renamed_ERN18845:0.63113,P_abies_renamed_MA_10436486g0010:0.1497)n4:0.2205)n3:0.2236,((P_patens_renamed_P317_11020V3.1:0,P_patens_renamed_P317_11020V3.2:0)n6:0.3929,(M_paleacea_Rhiz_final_MPA24299.2.p1:0.03008,M_polymorpha_renamed_Mapoly0033s0079.1:0.01398)n7:0.3952)n5:0.07713)n2:0.439845)n0;
```
