## Supplementary material for "Transcriptional responses to arbuscular mycorrhizal symbiosis development are conserved in the early divergent *Marchantia paleacea*": OG0012046_tree.txt

```
(A_filiculoides_renamed_Azfi_s1584.g104476:0.030585,((A_filiculoides_renamed_Azfi_s0039.g026390:0.19502,A_filiculoides_renamed_Azfi_s0197.g057303:0.03028)n2:0.15335,(A_filiculoides_renamed_Azfi_s0026.g023312:0.21199,((A_filiculoides_renamed_Azfi_s0130.g049101:0.93027,(A_filiculoides_renamed_Azfi_s0026.g023431:0.20625,A_filiculoides_renamed_Azfi_s0056.g034157:0.00109)n6:1.45608)n5:0.73751,(A_filiculoides_renamed_Azfi_s0035.g025625:0.43639,A_filiculoides_renamed_Azfi_s0196.g057261:0.5352)n7:0.16414)n4:0.08557)n3:0.00396)n1:0.030585)n0;
```
