## Supplementary material for "Transcriptional responses to arbuscular mycorrhizal symbiosis development are conserved in the early divergent *Marchantia paleacea*": OG0012047_tree.txt

```
(((M_polymorpha_renamed_Mapoly0059s0046.1:0.10667,(M_paleacea_Rhiz_final_MPA26372.1.p1:0.00664,(M_paleacea_Rhiz_final_MPA26374.1.p1:0.00011,M_paleacea_Rhiz_final_MPA26373.1.p1:0.00587)n4:0.03635)n3:0.125)n2:0.77924,(A_filiculoides_renamed_Azfi_s0034.g025312:0.90861,(S_moellendorffii_renamed_EFJ32468:0.00314,S_moellendorffii_renamed_EFJ35010:0.01235)n6:0.58435)n5:0.12015)n1:0.04891,(A_agrestis_renamed_Aagr.utg000010l.577.1:0.61506,C_braunii_renamed_GBG69903:1.14573)n7:0.04891)n0;
```
