## Supplementary material for "Transcriptional responses to arbuscular mycorrhizal symbiosis development are conserved in the early divergent *Marchantia paleacea*": OG0012048_tree.txt

```
(((P_patens_renamed_P33_32320V3.1:0.49563,T_lepidozioides_scaffold-SKQD-2064845-Takakia_lepidozioides:0.15056)n2:0.40447,((M_paleacea_Rhiz_final_MPA16635.1.p1:0.1954,M_polymorpha_renamed_Mapoly0005s0079.1:0.00014)n4:0.72842,A_filiculoides_renamed_Azfi_s0037.g025911:0.86113)n3:0.11541)n1:0.112655,(C_braunii_renamed_GBG62390:0.6404,(S_muscicola_renamed_SM000164S02261:0.11138,(S_muscicola_renamed_SM000097S24779:0.05253,S_muscicola_renamed_SM000134S26974:0.04058)n7:0.00481)n6:1.13402)n5:0.112655)n0;
```
