## Supplementary material for "Transcriptional responses to arbuscular mycorrhizal symbiosis development are conserved in the early divergent *Marchantia paleacea*": OG0012049_tree.txt

```
(A_filiculoides_renamed_Azfi_s0038.g026130:0.026465,(A_filiculoides_renamed_Azfi_s0038.g026160:0.06365,(A_filiculoides_renamed_Azfi_s0038.g026123:0.13049,(((A_filiculoides_renamed_Azfi_s0038.g026117:0.01802,(A_filiculoides_renamed_Azfi_s0038.g026120:0.0662,A_filiculoides_renamed_Azfi_s0067.g036199:1.06514)n6:0.2632)n5:0.33051,(A_filiculoides_renamed_Azfi_s0038.g026115:0.23211,A_filiculoides_renamed_Azfi_s0038.g026158:0.68796)n7:0.06041)n4:0.28384,A_filiculoides_renamed_Azfi_s0038.g026159:1.79845)n3:0.20697)n2:0.02607)n1:0.026465)n0;
```
