## Supplementary material for "Transcriptional responses to arbuscular mycorrhizal symbiosis development are conserved in the early divergent *Marchantia paleacea*": OG0012050_tree.txt

```
((S_muscicola_renamed_SM000139S00094:0.0146,(S_muscicola_renamed_SM000040S14823:0.05489,S_muscicola_renamed_SM000055S18271:0.14907)n2:0.03139)n1:0.27351,(A_filiculoides_renamed_Azfi_s0039.g026465:0.58054,(P_neesiana_scaffold-JHFI-2105118-Pellia_neesiana:0.38503,(P_abies_renamed_MA_10428129g0010:0.35791,((P_patens_renamed_P326_2100V3.1:0,P_patens_renamed_P326_2100V3.2:0)n7:0.37648,T_lepidozioides_scaffold-SKQD-2079980-Takakia_lepidozioides:0.15142)n6:0.14651)n5:0.11325)n4:0.08901)n3:0.27351)n0;
```
