## Supplementary material for "Transcriptional responses to arbuscular mycorrhizal symbiosis development are conserved in the early divergent *Marchantia paleacea*": OG0012051_tree.txt

```
(A_filiculoides_renamed_Azfi_s0045.g029779:0.67341,((Oryza_sativa_renamed_LOC_Os10g33530.1:0.21492,Oryza_sativa_renamed_LOC_Os10g33550.1:0.24365)n2:0.66349,(((P_abies_renamed_MA_5378891g0010:0.85624,T_lepidozioides_scaffold-SKQD-2066476-Takakia_lepidozioides:0.15975)n5:0.10375,(T_lepidozioides_scaffold-SKQD-2073955-Takakia_lepidozioides:0.51371,(P_abies_renamed_MA_354155g0010:0.14656,P_abies_renamed_MA_875536g0010:0.03646)n7:0.61931)n6:0.07312)n4:0.102365,P_abies_renamed_MA_26272g0010:0.439587)n3:0.048843)n1:0.19624)n0;
```
