## Supplementary material for "Transcriptional responses to arbuscular mycorrhizal symbiosis development are conserved in the early divergent *Marchantia paleacea*": OG0012052_tree.txt

```
((A_filiculoides_renamed_Azfi_s0050.g031014:0.75155,A_filiculoides_renamed_Azfi_s0601.g078909:0.06245)n1:0.215915,(M_polymorpha_renamed_Mapoly0056s0113.1:0.42066,(P_patens_renamed_P312_25100V3.6:0.00792,(P_patens_renamed_P312_25100V3.5:0.00016,((P_patens_renamed_P312_25100V3.2:0,P_patens_renamed_P312_25100V3.1:0)n6:0.00014,(P_patens_renamed_P312_25100V3.4:0,P_patens_renamed_P312_25100V3.3:0)n7:0.00014)n5:0.00015)n4:0.00014)n3:0.52746)n2:0.215915)n0;
```
