## Supplementary material for "Transcriptional responses to arbuscular mycorrhizal symbiosis development are conserved in the early divergent *Marchantia paleacea*": OG0012053_tree.txt

```
(A_filiculoides_renamed_Azfi_s0061.g034881:0.455195,(A_trichopoda_renamed_ERN03220:0.32986,(B_vulgaris_renamed_KMT18876:0.84348,((Oryza_sativa_renamed_LOC_Os12g02050.1:0.00251,(Oryza_sativa_renamed_LOC_Os11g02090.2:0.00014,Oryza_sativa_renamed_LOC_Os11g02090.1:0.25304)n5:0.03591)n4:0.37254,(P_dactylifera_renamed_XP_026658428.1:1.04171,(Z_mays_renamed_C0PP90:0.18143,Z_mays_renamed_K7U2P2:0.21574)n7:0.10702)n6:0.09691)n3:0.27548)n2:0.43602)n1:0.455195)n0;
```
