## Supplementary material for "Transcriptional responses to arbuscular mycorrhizal symbiosis development are conserved in the early divergent *Marchantia paleacea*": OG0012054_tree.txt

```
(((M_polymorpha_renamed_Mapoly0138s0027.1:0.66018,((P_patens_renamed_P31_8830V3.2:0,P_patens_renamed_P31_8830V3.1:0)n4:0.57849,T_lepidozioides_scaffold-SKQD-2065287-Takakia_lepidozioides:0.24314)n3:0.62339)n2:0.14928,(A_agrestis_renamed_Aagr.utg000058l.150.1:0.74606,A_agrestis_renamed_Aagr.utg000058l.149.1:0.566919)n5:0.062991)n1:0.082445,(A_filiculoides_renamed_Azfi_s0061.g034886:0.50695,(S_moellendorffii_renamed_EFJ26069:0.00682,S_moellendorffii_renamed_EFJ14470:0.0066)n7:0.52022)n6:0.12717)n0;
```
