## Supplementary material for "Transcriptional responses to arbuscular mycorrhizal symbiosis development are conserved in the early divergent *Marchantia paleacea*": OG0012055_tree.txt

```
((M_polymorpha_renamed_Mapoly0056s0032.1:0.36868,((M_flagellaris_scaffold-UCRN-2010074-Megaceros_tosanus:0,M_flagellaris_scaffold-UCRN-2010075-Megaceros_tosanus:0)n3:0.23098,A_agrestis_renamed_Aagr.utg000004l.59.1:0.19122)n2:0.30625)n1:0.0397,(((S_moellendorffii_renamed_EFJ17966:0.00252,S_moellendorffii_renamed_EFJ36668:0.00822)n6:0.46525,(A_filiculoides_renamed_Azfi_s0064.g035508:0.78413,A_filiculoides_renamed_Azfi_s0064.g035509:0.534924)n7:0.059436)n5:0.25898,C_braunii_renamed_GBG72063:0.56676)n4:0.0397)n0;
```
