## Supplementary material for "Transcriptional responses to arbuscular mycorrhizal symbiosis development are conserved in the early divergent *Marchantia paleacea*": OG0012056_tree.txt

```
((A_agrestis_renamed_Aagr.utg000012l.496.1:0,A_agrestis_renamed_Aagr.utg000012l.496.2:0)n1:0.34245,(S_moellendorffii_renamed_EFJ18543:0.68773,((P_patens_renamed_P320_6751V3.1:0.60429,(P_patens_renamed_P324_15460V3.2:0.00016,P_patens_renamed_P324_15460V3.1:0.00014)n5:0.33053)n4:0.51932,((M_paleacea_Rhiz_final_MPA27057.1.p1:0.00805,M_polymorpha_renamed_Mapoly0046s0090.1:0.00848)n7:0.39663,A_filiculoides_renamed_Azfi_s0068.g036383:0.75553)n6:0.06368)n3:0.11387)n2:0.34245)n0;
```
