## Supplementary material for "Transcriptional responses to arbuscular mycorrhizal symbiosis development are conserved in the early divergent *Marchantia paleacea*": OG0012057_tree.txt

```
((S_moellendorffii_renamed_EFJ26391:0.16008,(A_agrestis_renamed_Aagr.utg000018l.443.1:0.01821,A_agrestis_renamed_Aagr.utg000126l.96.1:0.00015)n2:0.23628)n1:0.01102,(A_filiculoides_renamed_Azfi_s0068.g036419:0.33515,(P_patens_renamed_P36_9550V3.1:0.20888,(C_braunii_renamed_GBG77444:0.75437,(M_polymorpha_renamed_Mapoly0047s0018.1:0.10279,(P_neesiana_scaffold-JHFI-2105220-Pellia_neesiana:0.07574,P_neesiana_scaffold-JHFI-2112855-Pellia_neesiana:0.165636)n7:0.018404)n6:0.01205)n5:0.02675)n4:0.02647)n3:0.01102)n0;
```
