## Supplementary material for "Transcriptional responses to arbuscular mycorrhizal symbiosis development are conserved in the early divergent *Marchantia paleacea*": OG0012058_tree.txt

```
((S_muscicola_renamed_SM000126S26358:0.09862,(S_muscicola_renamed_SM000002S05668:0.01928,S_muscicola_renamed_SM000172S03059:0.0855)n2:0.05753)n1:0.48505,(A_filiculoides_renamed_Azfi_s0068.g036451:0.30142,(P_abies_renamed_MA_31479g0010:0.3538,(T_lepidozioides_scaffold-SKQD-2077548-Takakia_lepidozioides:0.1694,(P_patens_renamed_P33_32330V3.2:0.00014,(P_patens_renamed_P33_32330V3.1:0,P_patens_renamed_P33_32330V3.3:0)n7:0.00016)n6:0.19444)n5:0.11475)n4:0.07887)n3:0.48505)n0;
```
