## Supplementary material for "Transcriptional responses to arbuscular mycorrhizal symbiosis development are conserved in the early divergent *Marchantia paleacea*": OG0012059_tree.txt

```
((A_filiculoides_renamed_Azfi_s0689.g082372:0.0853,A_filiculoides_renamed_Azfi_s0072.g037043:0.21656)n1:0.44626,((((M_flagellaris_scaffold-UCRN-2053091-Megaceros_tosanus:0,M_flagellaris_scaffold-UCRN-2053091-Megaceros_tosanus:0)n5:0.08075,A_agrestis_renamed_Aagr.utg000002l.491.1:0.12301)n4:0.43567,(M_paleacea_Rhiz_final_MPA17872.1.p1:0.01422,M_polymorpha_renamed_Mapoly0009s0034.1:0.03488)n6:0.4756)n3:0.172675,(A_agrestis_renamed_Aagr.utg000018l.444.1:0.54775,M_paleacea_Rhiz_final_MPA4027.1.p1:1.04615)n7:0.244845)n2:0.027205)n0;
```
