## Supplementary material for "Transcriptional responses to arbuscular mycorrhizal symbiosis development are conserved in the early divergent *Marchantia paleacea*": OG0012060_tree.txt

```
((C_braunii_renamed_GBG88255:0.90623,(M_paleacea_Rhiz_final_MPA24919.2.p1:0.00185,M_paleacea_Rhiz_final_MPA24919.3.p1:0.05174)n2:0.36629)n1:0.10594,(A_agrestis_renamed_Aagr.utg000042l.294.1:0.46389,(A_filiculoides_renamed_Azfi_s0073.g037261:0.65536,((P_patens_renamed_P31_3090V3.1:0.00014,P_patens_renamed_P31_3090V3.2:0.00015)n6:0.23688,(P_patens_renamed_P311_5670V3.2:0.00117,P_patens_renamed_P311_5670V3.1:0.00066)n7:0.24099)n5:0.43526)n4:0.08022)n3:0.10594)n0;
```
