## Supplementary material for "Transcriptional responses to arbuscular mycorrhizal symbiosis development are conserved in the early divergent *Marchantia paleacea*": OG0012061_tree.txt

```
(((M_paleacea_Rhiz_final_MPA30480.2.p1:0.34667,M_polymorpha_renamed_Mapoly0135s0051.1:0.07213)n2:0.41327,((T_lepidozioides_scaffold-SKQD-2071652-Takakia_lepidozioides:0.48126,(A_agrestis_renamed_Aagr.utg000038l.211.1:0.21767,(M_flagellaris_scaffold-UCRN-2001531-Megaceros_tosanus:0.00015,M_flagellaris_scaffold-UCRN-2001533-Megaceros_tosanus:0.00014)n6:0.1009)n5:0.27799)n4:0.05947,A_agrestis_renamed_Aagr.utg000038l.212.1:0.349461)n3:0.038829)n1:0.07112,(C_braunii_renamed_GBG67926:0.8728,A_filiculoides_renamed_Azfi_s0074.g037505:0.61706)n7:0.04136)n0;
```
