## Supplementary material for "Transcriptional responses to arbuscular mycorrhizal symbiosis development are conserved in the early divergent *Marchantia paleacea*": OG0012062_tree.txt

```
(A_agrestis_renamed_Aagr.utg000002l.34.1:0.16393,((S_moellendorffii_renamed_EFJ34911:0.22676,S_moellendorffii_renamed_EFJ10080:0.0031)n2:0.19416,((P_patens_renamed_P310_12770V3.2:0,P_patens_renamed_P310_12770V3.1:0)n4:0.45338,(A_filiculoides_renamed_Azfi_s0706.g082710:0.61198,((A_filiculoides_renamed_Azfi_s0083.g038827:0.99159,A_filiculoides_renamed_Azfi_s0167.g054520:0.80502)n7:0.28857,A_filiculoides_renamed_Azfi_s0706.g082712:0.433611)n6:0.0433611)n5:0.0048179)n3:0.24965)n1:0.16393)n0;
```
