## Supplementary material for "Transcriptional responses to arbuscular mycorrhizal symbiosis development are conserved in the early divergent *Marchantia paleacea*": OG0012063_tree.txt

```
(((P_patens_renamed_P321_8330V3.2:0,P_patens_renamed_P321_8330V3.1:0)n2:0.53723,(A_agrestis_renamed_Aagr.utg000059l.48.1:0.6678,(A_agrestis_renamed_Aagr.utg000077l.114.2:0.00014,A_agrestis_renamed_Aagr.utg000077l.114.1:0.00015)n4:0.34684)n3:0.20857)n1:0.06179,(A_filiculoides_renamed_Azfi_s0090.g042640:0.66144,((M_paleacea_Rhiz_final_MPA26460.1.p1:0.09887,M_polymorpha_renamed_Mapoly0002s0310.1:0.04214)n7:0.52979,C_braunii_renamed_GBG65012:0.76319)n6:0.11604)n5:0.06179)n0;
```
