## Supplementary material for "Transcriptional responses to arbuscular mycorrhizal symbiosis development are conserved in the early divergent *Marchantia paleacea*": OG0012064_tree.txt

```
(((L_japonicus_renamed_Lj0g3v0312429.1:0.39911,(P_abies_renamed_MA_180640g0010:0.09986,P_abies_renamed_MA_298257g0010:0.05841)n3:0.30094)n2:0.1069,(Z_mays_renamed_A0A1D6JY26:0.83331,(A_filiculoides_renamed_Azfi_s0100.g044315:0.57892,A_filiculoides_renamed_Azfi_s0096.g043760:0.645435)n5:0.071715)n4:0.36484)n1:0.035525,(P_neesiana_scaffold-JHFI-2010516-Pellia_neesiana:0.23789,(T_lepidozioides_scaffold-SKQD-2068286-Takakia_lepidozioides:0.32539,T_lepidozioides_scaffold-SKQD-2075213-Takakia_lepidozioides:0.208413)n7:0.023157)n6:0.11376)n0;
```
