## Supplementary material for "Transcriptional responses to arbuscular mycorrhizal symbiosis development are conserved in the early divergent *Marchantia paleacea*": OG0012065_tree.txt

```
(A_agrestis_renamed_Aagr.utg000050l.362.1:0.2264,(A_filiculoides_renamed_Azfi_s0097.g043871:0.82394,((P_patens_renamed_P34_29840V3.1:0.00016,P_patens_renamed_P34_29840V3.2:0.07983)n3:0.69844,(M_polymorpha_renamed_Mapoly0003s0010.1:0.00967,(M_paleacea_Rhiz_final_MPA8357.4.p1:0.05131,(M_paleacea_Rhiz_final_MPA8357.2.p1:0.00501,(M_paleacea_Rhiz_final_MPA8357.1.p1:0,M_paleacea_Rhiz_final_MPA8357.3.p1:0)n7:0.00014)n6:0.00023)n5:0.00014)n4:0.76035)n2:0.17383)n1:0.2264)n0;
```
