## Supplementary material for "Transcriptional responses to arbuscular mycorrhizal symbiosis development are conserved in the early divergent *Marchantia paleacea*": OG0012066_tree.txt

```
((C_braunii_renamed_GBG60710:0.13689,C_braunii_renamed_GBG60714:0.06688)n1:0.392495,((A_filiculoides_renamed_Azfi_s0098.g043974:0.71418,P_abies_renamed_MA_97687g0010:0.32876)n3:0.03816,(((M_paleacea_Rhiz_final_MPA27504.1.p1:0,M_paleacea_Rhiz_final_MPA27505.1.p1:0)n6:0.03699,M_polymorpha_renamed_Mapoly0009s0048.1:0.03226)n5:0.09963,(P_neesiana_scaffold-JHFI-2016430-Pellia_neesiana:0.1731,P_pinnata_scaffold-UUHD-2149553-Porella_pinnata:0.25766)n7:0.09795)n4:0.23743)n2:0.392495)n0;
```
