## Supplementary material for "Transcriptional responses to arbuscular mycorrhizal symbiosis development are conserved in the early divergent *Marchantia paleacea*": OG0012067_tree.txt

```
((C_braunii_renamed_GBG89858:1.35559,((A_filiculoides_renamed_Azfi_s0103.g044623:0.30695,(M_flagellaris_scaffold-UCRN-2053961-Megaceros_tosanus:0.06426,A_agrestis_renamed_Aagr.utg000006l.766.1:0.3754)n4:0.31391)n3:0.18064,P_abies_renamed_MA_10426733g0020:0.4243)n2:0.20303)n1:0.09371,(P_patens_renamed_P32_5080V3.1:0.63787,(S_muscicola_renamed_SM000191S05203:0.01092,(S_muscicola_renamed_SM000232S07930:0.03429,S_muscicola_renamed_SM000524S17506:0.02095)n7:0.03873)n6:0.45503)n5:0.09371)n0;
```
