## Supplementary material for "Transcriptional responses to arbuscular mycorrhizal symbiosis development are conserved in the early divergent *Marchantia paleacea*": OG0012068_tree.txt

```
(A_filiculoides_renamed_Azfi_s0105.g044909:0.878565,((P_abies_renamed_MA_37342g0010:0.2872,P_abies_renamed_MA_88117g0010:0.25321)n2:0.27335,(P_abies_renamed_MA_9089477g0010:0.13399,(P_abies_renamed_MA_6951170g0010:0.25819,((P_abies_renamed_MA_10431101g0010:0.17872,P_abies_renamed_MA_91696g0010:0.0702)n6:0.12214,(P_abies_renamed_MA_10430450g0010:0.13949,P_abies_renamed_MA_63220g0010:0.11471)n7:0.06763)n5:0.17017)n4:0.0348)n3:0.07894)n1:0.878565)n0;
```
