## Supplementary material for "Transcriptional responses to arbuscular mycorrhizal symbiosis development are conserved in the early divergent *Marchantia paleacea*": OG0012069_tree.txt

```
(A_agrestis_renamed_Aagr.utg000057l.311.1:0.429505,((T_lepidozioides_scaffold-SKQD-2077087-Takakia_lepidozioides:0.53341,T_lepidozioides_scaffold-SKQD-2075527-Takakia_lepidozioides:0.56772)n2:0.18358,(A_filiculoides_renamed_Azfi_s0215.g058381:0.80457,((A_filiculoides_renamed_Azfi_s0348.g066435:0.02501,A_filiculoides_renamed_Azfi_s1130.g097869:0.00014)n5:0.14263,(A_filiculoides_renamed_Azfi_s0112.g045776:0.42682,(A_filiculoides_renamed_Azfi_s0374.g067204:0.02481,A_filiculoides_renamed_Azfi_s1130.g097868:0.00015)n7:0.59791)n6:0.50158)n4:0.46252)n3:0.1437)n1:0.429505)n0;
```
