## Supplementary material for "Transcriptional responses to arbuscular mycorrhizal symbiosis development are conserved in the early divergent *Marchantia paleacea*": OG0012070_tree.txt

```
(A_filiculoides_renamed_Azfi_s0117.g046531:0.618725,((((P_dactylifera_renamed_XP_008813178.2:0.04822,P_dactylifera_renamed_XP_026656074.1:0.30874)n4:0.33741,(Oryza_sativa_renamed_LOC_Os07g47380.1:0.46201,Z_mays_renamed_A0A1D6IN82:0.459)n5:0.70396)n3:0.51425,L_japonicus_renamed_Lj0g3v0326459.1:0.64281)n2:0.08151,(B_vulgaris_renamed_KMS98420:0.56707,(A_trichopoda_renamed_ERM95115:1.18553,P_abies_renamed_MA_491302g0010:0.44495)n7:0.48508)n6:0.34795)n1:0.618725)n0;
```
