## Supplementary material for "Transcriptional responses to arbuscular mycorrhizal symbiosis development are conserved in the early divergent *Marchantia paleacea*": OG0012071_tree.txt

```
(A_agrestis_renamed_Aagr.utg000002l.22.1:0.58927,((T_lepidozioides_scaffold-SKQD-2077790-Takakia_lepidozioides:0.65047,((P_patens_renamed_P34_28100V3.3:0,P_patens_renamed_P34_28100V3.1:0)n4:0.00015,P_patens_renamed_P34_28100V3.2:0.00014)n3:0.49627)n2:0.29404,(A_filiculoides_renamed_Azfi_s0120.g046763:1.16486,(P_neesiana_scaffold-JHFI-2111067-Pellia_neesiana:0.81558,(M_paleacea_Rhiz_final_MPA14361.1.p1:0.0361,M_polymorpha_renamed_Mapoly0012s0091.1:0.09702)n7:0.60859)n6:0.20615)n5:0.06242)n1:0.58927)n0;
```
