## Supplementary material for "Transcriptional responses to arbuscular mycorrhizal symbiosis development are conserved in the early divergent *Marchantia paleacea*": OG0012072_tree.txt

```
((A_filiculoides_renamed_Azfi_s0311.g064177:1.13343,P_abies_renamed_MA_10428135g0010:1.25205)n1:0.189995,(A_agrestis_renamed_Aagr.utg000045l.159.1:1.00645,((A_agrestis_renamed_Aagr.utg000024l.233.2:0,A_agrestis_renamed_Aagr.utg000024l.233.1:0)n4:0.00014,((A_agrestis_renamed_Aagr.utg000024l.233.6:0.00016,A_agrestis_renamed_Aagr.utg000024l.233.5:0.00014)n6:0.00014,(A_agrestis_renamed_Aagr.utg000024l.233.3:0,A_agrestis_renamed_Aagr.utg000024l.233.4:0)n7:0.00156)n5:0.00141)n3:0.21813)n2:0.189995)n0;
```
