## Supplementary material for "Transcriptional responses to arbuscular mycorrhizal symbiosis development are conserved in the early divergent *Marchantia paleacea*": OG0012073_tree.txt

```
(A_filiculoides_renamed_Azfi_s0343.g065752:0.7592,((A_agrestis_renamed_Aagr.utg000043l.13.1:0.10546,(A_agrestis_renamed_Aagr.utg000041l.215.1:0.51394,(A_agrestis_renamed_Aagr.utg000079l.46.1:0.03982,(A_agrestis_renamed_Aagr.utg000006l.685.1:0.13587,A_agrestis_renamed_Aagr.utg000040l.33.1:0.04113)n5:0.037)n4:0.11969)n3:0.09188)n2:0.17091,(A_agrestis_renamed_Aagr.utg000024l.368.1:0.4815,(A_agrestis_renamed_Aagr.utg000050l.502.1:0.00016,A_agrestis_renamed_Aagr.utg000027l.51.1:0.05228)n7:0.28277)n6:0.06437)n1:0.7592)n0;
```
