## Supplementary material for "Transcriptional responses to arbuscular mycorrhizal symbiosis development are conserved in the early divergent *Marchantia paleacea*": OG0012074_tree.txt

```
((M_flagellaris_scaffold-UCRN-2051176-Megaceros_tosanus:0.82479,(A_agrestis_renamed_Aagr.utg000045l.4.1:0.04597,A_agrestis_renamed_Aagr.utg000050l.602.1:0.01182)n2:0.4587)n1:0.17904,(A_filiculoides_renamed_Azfi_s0345.g065780:0.92365,((P_patens_renamed_P32_16590V3.1:0,P_patens_renamed_P32_16590V3.2:0)n5:0.89326,((M_paleacea_Rhiz_final_MPA22038.1.p2:0,M_paleacea_Rhiz_final_MPA22039.1.p2:0)n7:0.15223,M_polymorpha_renamed_Mapoly0139s0016.1:0.00509)n6:0.55376)n4:0.19507)n3:0.17904)n0;
```
