## Supplementary material for "Transcriptional responses to arbuscular mycorrhizal symbiosis development are conserved in the early divergent *Marchantia paleacea*": OG0012075_tree.txt

```
((A_agrestis_renamed_Aagr.utg000008l.206.1:0.47377,(M_polymorpha_renamed_Mapoly0012s0125.1:0.35424,((P_patens_renamed_P320_4760V3.2:0.00015,P_patens_renamed_P320_4760V3.1:0.00014)n4:0.70775,P_neesiana_scaffold-JHFI-2016913-Pellia_neesiana:0.11346)n3:0.11042)n2:0.27692)n1:0.07735,(C_braunii_renamed_GBG60494:0.58506,(A_filiculoides_renamed_Azfi_s0347.g066430:0.69552,(S_moellendorffii_renamed_EFJ17382:0.00587,S_moellendorffii_renamed_EFJ04660:0.00558)n7:0.39348)n6:0.16471)n5:0.07735)n0;
```
