## Supplementary material for "Transcriptional responses to arbuscular mycorrhizal symbiosis development are conserved in the early divergent *Marchantia paleacea*": OG0012076_tree.txt

```
((A_agrestis_renamed_Aagr.utg000003l.212.1:0.44142,(((C_braunii_renamed_GBG84767:0.36402,C_braunii_renamed_GBG78602:0.2914)n4:0.19062,C_braunii_renamed_GBG83616:0.00489)n3:0.08007,C_braunii_renamed_GBG83615:0.19248)n2:0.88296)n1:0.078895,(A_filiculoides_renamed_Azfi_s0349.g066529:0.41851,(S_moellendorffii_renamed_EFJ34760:0.00335,(S_moellendorffii_renamed_EFJ14202:0.01637,S_moellendorffii_renamed_EFJ23567:0.00014)n7:0.01505)n6:0.3564)n5:0.078895)n0;
```
