## Supplementary material for "Transcriptional responses to arbuscular mycorrhizal symbiosis development are conserved in the early divergent *Marchantia paleacea*": OG0012077_tree.txt

```
(A_agrestis_renamed_Aagr.utg000006l.1196.1:0.388395,(A_filiculoides_renamed_Azfi_s0385.g067515:0.42482,((S_moellendorffii_renamed_EFJ14682:0,S_moellendorffii_renamed_EFJ26344:0)n3:0.19147,((P_patens_renamed_P312_2390V3.4:0.00704,(P_patens_renamed_P312_2390V3.5:0,P_patens_renamed_P312_2390V3.3:0)n6:0.0103)n5:0.69306,(M_paleacea_Rhiz_final_MPA23336.1.p1:0.20287,M_polymorpha_renamed_Mapoly0052s0048.1:0.01956)n7:0.24667)n4:0.27513)n2:0.1759)n1:0.388395)n0;
```
