## Supplementary material for "Transcriptional responses to arbuscular mycorrhizal symbiosis development are conserved in the early divergent *Marchantia paleacea*": OG0012078_tree.txt

```
(((S_muscicola_renamed_SM000043S15875:0.06544,(S_muscicola_renamed_SM000031S11624:0.21574,S_muscicola_renamed_SM000226S07416:0.03232)n3:0.2146)n2:1.0045,(C_braunii_renamed_GBG76492:0.89438,(A_agrestis_renamed_Aagr.utg000049l.597.1:0,A_agrestis_renamed_Aagr.utg000049l.597.2:0)n5:0.61628)n4:0.15781)n1:0.11068,(A_filiculoides_renamed_Azfi_s0410.g068501:0.97666,(M_paleacea_Rhiz_final_MPA23092.1.p1:0.1044,M_polymorpha_renamed_Mapoly0045s0076.1:0.06972)n7:0.63286)n6:0.11068)n0;
```
