## Supplementary material for "Transcriptional responses to arbuscular mycorrhizal symbiosis development are conserved in the early divergent *Marchantia paleacea*": OG0012079_tree.txt

```
(((P_pinnata_scaffold-UUHD-2015441-Porella_pinnata:0.19071,P_pinnata_scaffold-UUHD-2147577-Porella_pinnata:0.74933)n2:0.02562,(P_patens_renamed_P34_30420V3.1:0,P_patens_renamed_P34_30420V3.2:0)n3:0.96671)n1:0.085695,(A_filiculoides_renamed_Azfi_s0419.g069112:0.77546,(S_moellendorffii_renamed_EFJ31874:0.05799,(S_moellendorffii_renamed_EFJ37984:0.07307,(S_moellendorffii_renamed_EFJ37985:0.17508,S_moellendorffii_renamed_EFJ31873:0.04271)n7:0.00485)n6:0.00016)n5:0.93004)n4:0.085695)n0;
```
