## Supplementary material for "Transcriptional responses to arbuscular mycorrhizal symbiosis development are conserved in the early divergent *Marchantia paleacea*": OG0012080_tree.txt

```
(T_lepidozioides_scaffold-SKQD-2067614-Takakia_lepidozioides:0.618545,(A_filiculoides_renamed_Azfi_s0489.g073518:0.73368,(P_abies_renamed_MA_19554g0010:0.65344,(P_abies_renamed_MA_482082g0010:0.44815,(P_abies_renamed_MA_132560g0010:0.10175,((P_abies_renamed_MA_199206g0010:0.04577,P_abies_renamed_MA_54640g0010:0.05562)n6:0.06138,(P_abies_renamed_MA_10433868g0010:0.04093,P_abies_renamed_MA_64059g0010:0.06701)n7:0.03132)n5:0.042)n4:0.35106)n3:0.17193)n2:0.53107)n1:0.618545)n0;
```
