## Supplementary material for "Transcriptional responses to arbuscular mycorrhizal symbiosis development are conserved in the early divergent *Marchantia paleacea*": OG0012081_tree.txt

```
((S_muscicola_renamed_SM000090S24313:0.00016,(S_muscicola_renamed_SM000058S18554:0.00846,S_muscicola_renamed_SM000155S01631:0.13687)n2:0.35677)n1:0.198555,((P_patens_renamed_P31_25770V3.1:0,P_patens_renamed_P31_25770V3.2:0)n4:0.39756,((A_filiculoides_renamed_Azfi_s0711.g083013:0.00015,A_filiculoides_renamed_Azfi_s2774.g113080:0.29758)n6:0.70945,(M_paleacea_Rhiz_final_MPA8780.1.p1:0.04351,M_polymorpha_renamed_Mapoly0197s0006.1:0.05141)n7:0.41854)n5:0.07993)n3:0.198555)n0;
```
