## Supplementary material for "Transcriptional responses to arbuscular mycorrhizal symbiosis development are conserved in the early divergent *Marchantia paleacea*": OG0012082_tree.txt

```
((P_pinnata_scaffold-UUHD-2015033-Porella_pinnata:0.17998,P_pinnata_scaffold-UUHD-2015213-Porella_pinnata:0.06266)n1:0.22923,((A_filiculoides_renamed_Azfi_s0738.g084632:0.81579,(P_abies_renamed_MA_9577513g0010:0.26119,(P_abies_renamed_MA_487655g0010:0.05145,P_abies_renamed_MA_947233g0010:0.08835)n5:0.13161)n4:0.21715)n3:0.0873,(M_truncatula_renamed_MTR_2105690:0.31917,(Z_mays_renamed_A0A1D6JRD2:0.06501,Z_mays_renamed_A0A1D6P3I0:0.02641)n7:0.63376)n6:0.14375)n2:0.22923)n0;
```
