## Supplementary material for "Transcriptional responses to arbuscular mycorrhizal symbiosis development are conserved in the early divergent *Marchantia paleacea*": OG0012083_tree.txt

```
(A_thaliana_renamed_AT1G46408.1:0.13172,(A_thaliana_renamed_AT5G04640.1:0.23845,(((A_thaliana_renamed_AT1G60880.1:0.2655,A_thaliana_renamed_AT1G60920.1:0.13909)n4:0.3493,A_thaliana_renamed_AT3G12510.1:1.14378)n3:0.1912,(A_thaliana_renamed_AT4G14530.1:0.56541,(A_thaliana_renamed_AT5G49490.1:0.35164,(A_thaliana_renamed_AT5G49420.1:0.07083,A_thaliana_renamed_AT5G38620.1:0.0638)n7:0.04449)n6:0.3611)n5:0.06026)n2:0.20826)n1:0.13172)n0;
```
