## Supplementary material for "Transcriptional responses to arbuscular mycorrhizal symbiosis development are conserved in the early divergent *Marchantia paleacea*": OG0012084_tree.txt

```
(A_thaliana_renamed_AT4G23080.1:0.10582,(A_thaliana_renamed_AT4G10210.1:0.19053,(A_thaliana_renamed_AT4G10220.1:0.08321,((A_thaliana_renamed_AT2G24950.1:0.33828,A_thaliana_renamed_AT5G37520.1:0.26288)n4:0.20411,((A_thaliana_renamed_AT4G15050.1:0.07224,A_thaliana_renamed_AT1G10190.1:0.05103)n6:0.08884,(A_thaliana_renamed_AT4G15056.1:0.2309,A_thaliana_renamed_AT4G15053.1:0.20523)n7:0.06767)n5:0.27174)n3:0.47507)n2:0.06465)n1:0.10582)n0;
```
