## Supplementary material for "Transcriptional responses to arbuscular mycorrhizal symbiosis development are conserved in the early divergent *Marchantia paleacea*": OG0012085_tree.txt

```
(A_thaliana_renamed_AT1G31150.1:0.000145,(A_thaliana_renamed_AT1G31150.2:0.00132,(((A_thaliana_renamed_AT1G31140.2:0.00014,A_thaliana_renamed_AT1G31140.1:0.00014)n4:0.38994,(A_thaliana_renamed_AT3G29455.1:0.22095,A_thaliana_renamed_AT5G35050.1:0.27352)n5:1.46679)n3:0.22382,(A_thaliana_renamed_AT4G05555.1:0.18987,(A_thaliana_renamed_AT1G36970.1:0.2402,A_thaliana_renamed_AT3G31560.1:0.08975)n7:0.01214)n6:1.24086)n2:0.28346)n1:0.000145)n0;
```
