## Supplementary material for "Transcriptional responses to arbuscular mycorrhizal symbiosis development are conserved in the early divergent *Marchantia paleacea*": OG0012086_tree.txt

```
(A_trichopoda_renamed_ERN12186:0.260485,((Z_mays_renamed_Q6QPM6:0.72265,(P_dactylifera_renamed_XP_008783728.1:0.43155,P_dactylifera_renamed_XP_008780605.2:0.25009)n3:0.22972)n2:0.20829,((M_truncatula_renamed_MTR_8013670:0.27371,(L_angustifolius_renamed_OIW17081:0.12784,L_angustifolius_renamed_OIW04905:0.19913)n6:0.17526)n5:0.2805,(A_thaliana_renamed_AT3G27750.1:0.57662,B_vulgaris_renamed_KMT10069:0.44226)n7:0.08259)n4:0.34521)n1:0.260485)n0;
```
