## Supplementary material for "Transcriptional responses to arbuscular mycorrhizal symbiosis development are conserved in the early divergent *Marchantia paleacea*": OG0012087_tree.txt

```
(A_thaliana_renamed_AT5G03000.1:0.101675,(A_thaliana_renamed_AT3G46050.1:0.33692,((A_thaliana_renamed_AT5G02990.1:0.4835,(A_thaliana_renamed_AT5G02980.1:0.37413,(A_thaliana_renamed_AT2G45406.1:0.38964,A_thaliana_renamed_AT2G44030.1:0.13573)n5:0.39319)n4:0.02456)n3:0.04048,(A_thaliana_renamed_AT5G02995.1:0.38042,(A_thaliana_renamed_AT5G03020.1:0.27285,A_thaliana_renamed_AT5G03010.1:0.32763)n7:0.16334)n6:0.0627)n2:0.03893)n1:0.101675)n0;
```
