## Supplementary material for "Transcriptional responses to arbuscular mycorrhizal symbiosis development are conserved in the early divergent *Marchantia paleacea*": OG0012088_tree.txt

```
(A_thaliana_renamed_AT4G04540.2:0.014955,(A_thaliana_renamed_AT4G04540.3:0.00014,(((A_thaliana_renamed_AT4G04510.2:0.00015,A_thaliana_renamed_AT4G04510.1:0.00014)n4:0.46512,(A_thaliana_renamed_AT4G04570.1:0.00014,(A_thaliana_renamed_AT4G04570.2:0.00014,A_thaliana_renamed_AT4G04570.3:0.00014)n6:0.01455)n5:0.15289)n3:0.09764,(A_thaliana_renamed_AT4G04540.4:0.00015,A_thaliana_renamed_AT4G04540.1:0.00014)n7:0.00016)n2:0.00028)n1:0.014955)n0;
```
