## Supplementary material for "Transcriptional responses to arbuscular mycorrhizal symbiosis development are conserved in the early divergent *Marchantia paleacea*": OG0012089_tree.txt

```
(A_thaliana_renamed_AT2G35310.1:0.126805,((A_thaliana_renamed_AT3G17010.1:0.49884,(A_thaliana_renamed_AT5G18090.1:0.27947,(A_thaliana_renamed_AT5G18000.2:0.00014,A_thaliana_renamed_AT5G18000.1:0.00016)n4:0.19055)n3:0.29272)n2:0.3247,(A_thaliana_renamed_AT5G09780.1:0.29133,(A_thaliana_renamed_AT5G46915.1:0.28591,(A_thaliana_renamed_AT2G16210.1:0.00015,A_thaliana_renamed_AT2G16210.2:0.00443)n7:0.07139)n6:0.18018)n5:0.02948)n1:0.126805)n0;
```
