## Supplementary material for "Transcriptional responses to arbuscular mycorrhizal symbiosis development are conserved in the early divergent *Marchantia paleacea*": OG0012090_tree.txt

```
(P_abies_renamed_MA_9094901g0010:0.590515,((Oryza_sativa_renamed_LOC_Os06g34850.1:0.55496,Z_mays_renamed_K7VUR7:0.21666)n2:0.69104,(A_trichopoda_renamed_ERN17508:0.72495,(A_thaliana_renamed_AT4G18335.1:0.66898,(L_japonicus_renamed_Lj6g3v1934100.1:0.2407,(M_truncatula_renamed_MTR_2019510:0.2124,(L_angustifolius_renamed_OIW13933:0.08603,L_angustifolius_renamed_OIV95772:0.12671)n7:0.04587)n6:0.06096)n5:0.36716)n4:0.35684)n3:0.21306)n1:0.590515)n0;
```
