## Supplementary material for "Transcriptional responses to arbuscular mycorrhizal symbiosis development are conserved in the early divergent *Marchantia paleacea*": OG0012091_tree.txt

```
((A_thaliana_renamed_AT2G31085.1:0.08528,(A_thaliana_renamed_AT2G31083.1:0.00014,A_thaliana_renamed_AT2G31083.2:0.00014)n2:0.14435)n1:0.30894,(M_truncatula_renamed_MTR_2091125:0.57075,((M_truncatula_renamed_MTR_4079630:0.17197,(L_angustifolius_renamed_OIV99182:0.43985,L_japonicus_renamed_Lj3g3v2848810.1:0.48394)n6:0.27276)n5:0.38471,(L_japonicus_renamed_Lj0g3v0000559.1:0.24019,M_truncatula_renamed_MTR_4079610:0.37806)n7:0.23375)n4:0.18962)n3:0.30894)n0;
```
