## Supplementary material for "Transcriptional responses to arbuscular mycorrhizal symbiosis development are conserved in the early divergent *Marchantia paleacea*": OG0012092_tree.txt

```
(A_trichopoda_renamed_ERN07677:0.43479,((B_vulgaris_renamed_KMT01588:0.76428,P_dactylifera_renamed_XP_008799092.1:0.76228)n2:0.16716,(((A_thaliana_renamed_AT4G21740.1:0.74892,A_thaliana_renamed_AT1G30515.1:0.73648)n5:0.25225,(L_angustifolius_renamed_OIW00545:0.27682,M_truncatula_renamed_MTR_8088330:0.33947)n6:0.13588)n4:0.09489,(L_angustifolius_renamed_OIV95995:0.70236,M_truncatula_renamed_MTR_2030220:0.451161)n7:0.050129)n3:0.17734)n1:0.43479)n0;
```
