## Supplementary material for "Transcriptional responses to arbuscular mycorrhizal symbiosis development are conserved in the early divergent *Marchantia paleacea*": OG0012093_tree.txt

```
(B_vulgaris_renamed_KMT02783:0.334335,((A_thaliana_renamed_AT2G10950.3:0,A_thaliana_renamed_AT2G10950.2:0,A_thaliana_renamed_AT2G10950.1:0)n2:0.56677,((L_angustifolius_renamed_OIW19538:0.08235,L_angustifolius_renamed_OIV99894:0.11868)n4:0.11723,(M_truncatula_renamed_MTR_4115400:0.16283,(L_japonicus_renamed_Lj4g3v1881970.1:0.00015,L_japonicus_renamed_Lj4g3v1881970.2:0.00014)n6:0.14176)n5:0.06396)n3:0.3801)n1:0.334335)n0;
```
