## Supplementary material for "Transcriptional responses to arbuscular mycorrhizal symbiosis development are conserved in the early divergent *Marchantia paleacea*": OG0012094_tree.txt

```
(A_thaliana_renamed_AT5G15000.1:0.802755,(A_thaliana_renamed_AT2G25312.1:0.05238,(A_thaliana_renamed_AT3G44428.1:0.09186,(A_thaliana_renamed_AT3G45285.1:0.07595,(A_thaliana_renamed_AT3G45275.1:0.22777,(A_thaliana_renamed_AT3G45243.1:0.26063,((A_thaliana_renamed_AT3G45248.1:0.43006,A_thaliana_renamed_AT3G45252.1:0.30565)n7:0.205,A_thaliana_renamed_AT3G45245.1:0.19188)n6:0.00014)n5:0.40603)n4:0.11451)n3:0.07305)n2:0.11858)n1:0.802755)n0;
```
