## Supplementary material for "Transcriptional responses to arbuscular mycorrhizal symbiosis development are conserved in the early divergent *Marchantia paleacea*": OG0012095_tree.txt

```
(A_thaliana_renamed_AT4G22235.1:7e-05,(A_thaliana_renamed_AT4G22235.2:0.00014,((A_thaliana_renamed_AT4G22230.2:0.00014,A_thaliana_renamed_AT4G22230.1:0.00014)n3:0.20465,((A_thaliana_renamed_AT4G22217.1:0.58536,A_thaliana_renamed_AT4G22214.1:0.65068)n5:0.2626,(A_thaliana_renamed_AT4G22212.1:0.09426,(A_thaliana_renamed_AT4G22210.1:0.00016,A_thaliana_renamed_AT4G22210.2:0.00014)n7:0.24481)n6:0.19353)n4:0.27787)n2:0.43752)n1:7e-05)n0;
```
