## Supplementary material for "Transcriptional responses to arbuscular mycorrhizal symbiosis development are conserved in the early divergent *Marchantia paleacea*": OG0012096_tree.txt

```
(A_thaliana_renamed_AT5G45830.3:7.5e-05,(A_thaliana_renamed_AT5G45830.1:0.00014,((A_thaliana_renamed_AT4G18660.1:0.35143,(A_thaliana_renamed_AT4G18690.1:0.12134,A_thaliana_renamed_AT4G18680.1:0.22065)n4:0.29254)n3:0.33697,((A_thaliana_renamed_AT5G45830.6:0,A_thaliana_renamed_AT5G45830.2:0)n6:0.00014,(A_thaliana_renamed_AT5G45830.4:0,A_thaliana_renamed_AT5G45830.5:0)n7:0.00014)n5:0.00205)n2:0.02197)n1:7.5e-05)n0;
```
