## Supplementary material for "Transcriptional responses to arbuscular mycorrhizal symbiosis development are conserved in the early divergent *Marchantia paleacea*": OG0012097_tree.txt

```
(((A_thaliana_renamed_AT4G02550.4:0,A_thaliana_renamed_AT4G02550.2:0)n2:0.00014,((A_thaliana_renamed_AT4G02550.5:0,A_thaliana_renamed_AT4G02550.1:0)n4:0.00014,A_thaliana_renamed_AT4G02550.3:0.00014)n3:0.00014)n1:0.19088,(M_truncatula_renamed_MTR_8041580:0.07143,((L_japonicus_renamed_Lj0g3v0351759.1:0,L_japonicus_renamed_Lj0g3v0351759.2:0)n7:0.11508,L_japonicus_renamed_Lj3g3v1855430.1:0.116532)n6:0.012948)n5:0.06446)n0;
```
