## Supplementary material for "Transcriptional responses to arbuscular mycorrhizal symbiosis development are conserved in the early divergent *Marchantia paleacea*": OG0012098_tree.txt

```
(A_thaliana_renamed_AT5G23830.2:0.003075,(A_thaliana_renamed_AT5G23830.1:0.00016,((A_thaliana_renamed_AT5G23840.1:0.00015,A_thaliana_renamed_AT5G23840.2:0.08912)n3:0.11084,(A_thaliana_renamed_AT5G23820.1:0.08873,(A_thaliana_renamed_AT2G26370.1:0.68332,(A_thaliana_renamed_AT2G16005.1:0.87453,(A_thaliana_renamed_AT1G45015.1:0.00014,A_thaliana_renamed_AT1G45015.2:0.10789)n7:0.71076)n6:0.16804)n5:0.4821)n4:0.07165)n2:0.17649)n1:0.003075)n0;
```
