## Supplementary material for "Transcriptional responses to arbuscular mycorrhizal symbiosis development are conserved in the early divergent *Marchantia paleacea*": OG0012099_tree.txt

```
(B_vulgaris_renamed_KMT00528:0.447505,(((L_japonicus_renamed_Lj0g3v0218119.1:0,L_japonicus_renamed_Lj2g3v0045120.1:0)n3:0.34535,((M_truncatula_renamed_MTR_4068453:0.30777,M_truncatula_renamed_MTR_4068560:0.05366)n5:0.22762,(M_truncatula_renamed_MTR_1034290:0.1624,M_truncatula_renamed_MTR_1034270:0.07268)n6:0.237645)n4:0.026405)n2:0.16128,(A_thaliana_renamed_AT2G15960.1:0.68927,L_angustifolius_renamed_OIV99452:0.15442)n7:0.10895)n1:0.447505)n0;
```
