## Supplementary material for "Transcriptional responses to arbuscular mycorrhizal symbiosis development are conserved in the early divergent *Marchantia paleacea*": OG0012100_tree.txt

```
(A_thaliana_renamed_AT4G35940.3:7e-05,(A_thaliana_renamed_AT4G35940.5:0.00015,(A_thaliana_renamed_AT4G35940.8:0.00014,(A_thaliana_renamed_AT4G35940.1:0.00014,(A_thaliana_renamed_AT4G35940.2:0.00014,(A_thaliana_renamed_AT2G17787.1:0.68042,(A_thaliana_renamed_AT4G35940.4:0.00015,(A_thaliana_renamed_AT4G35940.7:0,A_thaliana_renamed_AT4G35940.6:0)n7:0.00014)n6:0.1906)n5:0.00016)n4:0.00014)n3:0.00015)n2:0.00016)n1:7e-05)n0;
```
