## Supplementary material for "Transcriptional responses to arbuscular mycorrhizal symbiosis development are conserved in the early divergent *Marchantia paleacea*": OG0012101_tree.txt

```
(A_trichopoda_renamed_ERN04845:0.35764,((P_dactylifera_renamed_XP_008792876.1:0.22155,(Oryza_sativa_renamed_LOC_Os01g36540.1:0.15424,Z_mays_renamed_A0A1D6NMY0:0.17397)n3:0.4311)n2:0.23667,(A_thaliana_renamed_AT1G64310.1:0.52082,((L_angustifolius_renamed_OIV96950:0.10463,(L_japonicus_renamed_Lj1g3v0318660.1:0.07728,M_truncatula_renamed_MTR_3077200:0.15199)n7:0.04458)n6:0.23443,B_vulgaris_renamed_KMT10669:0.43415)n5:0.06225)n4:0.16718)n1:0.35764)n0;
```
