## Supplementary material for "Transcriptional responses to arbuscular mycorrhizal symbiosis development are conserved in the early divergent *Marchantia paleacea*": OG0012102_tree.txt

```
(B_vulgaris_renamed_KMT05548:0.46375,(A_thaliana_renamed_AT2G14830.1:0.72104,(L_japonicus_renamed_Lj3g3v2806860.1:0.23267,((M_truncatula_renamed_MTR_4038310:0.53306,L_angustifolius_renamed_OIW08383:0.36629)n4:0.09451,(L_angustifolius_renamed_OIW20612:0.311,(M_truncatula_renamed_MTR_2090230:0.00014,(M_truncatula_renamed_MTR_2090230:0.00467,M_truncatula_renamed_MTR_2090230:0.00328)n7:0.00648)n6:0.30188)n5:0.048411)n3:0.005379)n2:0.06223)n1:0.46375)n0;
```
