## Supplementary material for "Transcriptional responses to arbuscular mycorrhizal symbiosis development are conserved in the early divergent *Marchantia paleacea*": OG0012103_tree.txt

```
(P_dactylifera_renamed_XP_017699048.2:0.642385,(B_vulgaris_renamed_KMT06428:0.82981,(A_thaliana_renamed_AT2G36650.1:0.85032,((M_truncatula_renamed_MTR_1061840:0.2511,((L_japonicus_renamed_Lj1g3v4691730.1:0.00014,L_japonicus_renamed_Lj1g3v4691730.2:0.00014)n6:0.21984,(L_japonicus_renamed_Lj0g3v0227749.1:0.00014,L_japonicus_renamed_Lj0g3v0296969.1:0.00014)n7:0.163035)n5:0.018115)n4:0.15609,L_angustifolius_renamed_OIW19948:0.29204)n3:0.23417)n2:0.02522)n1:0.642385)n0;
```
