## Supplementary material for "Transcriptional responses to arbuscular mycorrhizal symbiosis development are conserved in the early divergent *Marchantia paleacea*": OG0012104_tree.txt

```
(A_trichopoda_renamed_ERN08105:0.691115,((A_thaliana_renamed_AT3G49490.1:1.26397,B_vulgaris_renamed_KMT16464:0.83523)n2:0.20443,((L_angustifolius_renamed_OIW20387:0.27794,L_angustifolius_renamed_OIW15320:0.19858)n4:0.07813,(M_truncatula_renamed_MTR_3093000:0.32714,(L_japonicus_renamed_Lj1g3v1091050.1:0.00014,(L_japonicus_renamed_Lj1g3v1091050.2:0.00014,L_japonicus_renamed_Lj1g3v1091050.3:0.00015)n7:0.00014)n6:0.29211)n5:0.14806)n3:0.75568)n1:0.691115)n0;
```
