## Supplementary material for "Transcriptional responses to arbuscular mycorrhizal symbiosis development are conserved in the early divergent *Marchantia paleacea*": OG0012105_tree.txt

```
(A_trichopoda_renamed_ERN01170:0.65984,(B_vulgaris_renamed_KMT11649:0.19062,((A_thaliana_renamed_AT5G46770.1:0.74658,A_thaliana_renamed_AT2G35215.1:0.61606)n3:0.35102,((L_angustifolius_renamed_OIV94453:0.07368,(L_angustifolius_renamed_OIW10658:0.04556,L_angustifolius_renamed_OIV93008:0.06162)n6:0.03647)n5:0.03721,(M_truncatula_renamed_MTR_5030470:0.06071,M_truncatula_renamed_MTR_8067270:0.753219)n7:0.083691)n4:0.27538)n2:0.15299)n1:0.65984)n0;
```
