## Supplementary material for "Transcriptional responses to arbuscular mycorrhizal symbiosis development are conserved in the early divergent *Marchantia paleacea*": OG0012106_tree.txt

```
(A_trichopoda_renamed_ERN14155:0.39312,(A_thaliana_renamed_AT3G58770.1:1.47667,((Oryza_sativa_renamed_LOC_Os05g44190.1:0.39615,Z_mays_renamed_K7VHA7:0.5125)n3:0.86918,((P_dactylifera_renamed_XP_017698780.1:0.19546,P_dactylifera_renamed_XP_008803725.1:0.13997)n5:0.33489,(P_dactylifera_renamed_XP_008791922.1:0.1618,(P_dactylifera_renamed_XP_008794143.1:0.00014,P_dactylifera_renamed_XP_008794144.1:0.01105)n7:0.15611)n6:0.29792)n4:0.28368)n2:0.31378)n1:0.39312)n0;
```
