## Supplementary material for "Transcriptional responses to arbuscular mycorrhizal symbiosis development are conserved in the early divergent *Marchantia paleacea*": OG0012107_tree.txt

```
(A_trichopoda_renamed_ERM97789:0.677465,((A_thaliana_renamed_AT5G27580.1:0.00015,(A_thaliana_renamed_AT5G27050.1:0.13512,A_thaliana_renamed_AT5G26865.1:0.11832)n3:0.00015)n2:0.03761,(A_thaliana_renamed_AT5G27944.1:0.04199,((A_thaliana_renamed_AT5G27090.1:0.00015,A_thaliana_renamed_AT5G27090.2:0.00014)n6:0.05796,(A_thaliana_renamed_AT5G27070.1:0.01499,A_thaliana_renamed_AT5G26950.1:0.01968)n7:0.05581)n5:0.00905)n4:0.00014)n1:0.677465)n0;
```
