## Supplementary material for "Transcriptional responses to arbuscular mycorrhizal symbiosis development are conserved in the early divergent *Marchantia paleacea*": OG0012108_tree.txt

```
(A_thaliana_renamed_AT2G46505.1:0.55615,(((L_angustifolius_renamed_OIV89868:0.02111,L_angustifolius_renamed_OIV89472:0.10295)n3:0.13609,(M_truncatula_renamed_MTR_3078610:0.00014,M_truncatula_renamed_MTR_3078610:0.00014)n4:0.15917)n2:0.09352,(L_japonicus_renamed_Lj0g3v0237799.1:0.52097,(L_japonicus_renamed_Lj1g3v0415990.1:0.00014,(L_japonicus_renamed_Lj1g3v0415980.1:0.00014,L_japonicus_renamed_Lj1g3v0415980.2:0.00014)n7:0.00016)n6:0.110151)n5:0.012239)n1:0.16125)n0;
```
