## Supplementary material for "Transcriptional responses to arbuscular mycorrhizal symbiosis development are conserved in the early divergent *Marchantia paleacea*": OG0012109_tree.txt

```
((A_thaliana_renamed_AT2G34400.1:0.51505,(L_angustifolius_renamed_OIW14232:0.12757,L_japonicus_renamed_Lj6g3v1356460.1:0.09879)n2:0.17417)n1:0.10411,((P_dactylifera_renamed_XP_026662763.1:0,P_dactylifera_renamed_XP_008798138.2:0,P_dactylifera_renamed_XP_026662764.1:0)n4:0.13869,(Z_mays_renamed_A0A1D6IM42:0.15225,(Oryza_sativa_renamed_LOC_Os05g24150.1:0.04667,Oryza_sativa_renamed_LOC_Os05g24890.1:0.21731)n6:0.0739)n5:0.49665)n3:0.10411)n0;
```
