## Supplementary material for "Transcriptional responses to arbuscular mycorrhizal symbiosis development are conserved in the early divergent *Marchantia paleacea*": OG0012110_tree.txt

```
(A_thaliana_renamed_AT1G15600.1:0.277375,(((A_thaliana_renamed_AT1G15630.1:0.29035,(A_thaliana_renamed_AT1G15610.1:0.00014,A_thaliana_renamed_AT1G15610.2:0.00405)n4:0.22313)n3:0.31152,(A_thaliana_renamed_AT1G15620.1:0.17518,(A_thaliana_renamed_AT1G15640.1:0.00029,A_thaliana_renamed_AT1G15640.2:0.0359)n6:0.28509)n5:0.23245)n2:0.06123,(A_thaliana_renamed_AT1G44010.1:0.52712,A_thaliana_renamed_AT1G15625.1:0.66393)n7:0.11031)n1:0.277375)n0;
```
