## Supplementary material for "Transcriptional responses to arbuscular mycorrhizal symbiosis development are conserved in the early divergent *Marchantia paleacea*": OG0012111_tree.txt

```
(A_thaliana_renamed_AT3G59060.1:7e-05,((A_thaliana_renamed_AT3G59060.4:0,A_thaliana_renamed_AT3G59060.2:0,A_thaliana_renamed_AT3G59060.3:0)n2:0.00014,(A_thaliana_renamed_AT2G43010.3:0.0007,((A_thaliana_renamed_AT2G43010.4:0.01433,(A_thaliana_renamed_AT2G43010.5:0.00045,A_thaliana_renamed_AT2G43010.1:0.00014)n6:0.00075)n5:0.00016,A_thaliana_renamed_AT2G43010.2:0.00014)n4:0.0001)n3:0.37017)n1:7e-05)n0;
```
