## Supplementary material for "Transcriptional responses to arbuscular mycorrhizal symbiosis development are conserved in the early divergent *Marchantia paleacea*": OG0012112_tree.txt

```
(A_trichopoda_renamed_ERN08257:0.509995,((P_dactylifera_renamed_XP_008811885.1:0.30973,(Oryza_sativa_renamed_LOC_Os10g41300.1:0.31393,Z_mays_renamed_A0A1D6K8N1:0.26091)n3:0.37854)n2:0.18991,(B_vulgaris_renamed_KMT12485:0.89512,((A_thaliana_renamed_AT1G64690.2:0,A_thaliana_renamed_AT1G64690.1:0)n6:0.00016,(A_thaliana_renamed_AT1G64690.3:0.00014,A_thaliana_renamed_AT1G64690.4:0.00014)n7:0.00015)n5:0.59551)n4:0.16541)n1:0.509995)n0;
```
