## Supplementary material for "Transcriptional responses to arbuscular mycorrhizal symbiosis development are conserved in the early divergent *Marchantia paleacea*": OG0012113_tree.txt

```
(A_thaliana_renamed_AT1G34812.1:0,(A_thaliana_renamed_AT1G34817.1:0,A_thaliana_renamed_AT1G34822.1:0,(A_thaliana_renamed_AT1G34855.1:0.0103,((A_thaliana_renamed_AT1G34807.1:0,A_thaliana_renamed_AT1G34827.1:0)n4:0.00015,(A_thaliana_renamed_AT1G35040.1:0.08962,(A_thaliana_renamed_AT1G35030.1:0.0666,A_thaliana_renamed_AT1G34910.1:0.2511)n6:0.03273)n5:0.24809)n3:0.02891)n2:0.00014)n1:0)n0;
```
