## Supplementary material for "Transcriptional responses to arbuscular mycorrhizal symbiosis development are conserved in the early divergent *Marchantia paleacea*": OG0012114_tree.txt

```
(P_abies_renamed_MA_10435571g0020:0.404495,(A_thaliana_renamed_AT5G62370.1:0.99001,((A_trichopoda_renamed_ERN20146:0.02421,A_trichopoda_renamed_ERN20145:0.01746)n3:0.38551,(Oryza_sativa_renamed_LOC_Os10g02650.1:0.69478,(P_dactylifera_renamed_XP_026659873.1:0,P_dactylifera_renamed_XP_026659874.1:0,P_dactylifera_renamed_XP_026659875.1:0,P_dactylifera_renamed_XP_008787689.1:0)n5:0.28624)n4:0.21843)n2:0.13672)n1:0.404495)n0;
```
