## Supplementary material for "Transcriptional responses to arbuscular mycorrhizal symbiosis development are conserved in the early divergent *Marchantia paleacea*": OG0012115_tree.txt

```
((A_trichopoda_renamed_ERM96777:0.42097,A_trichopoda_renamed_ERN17980:0.00014)n1:0.25676,(((A_thaliana_renamed_AT1G80060.3:0,A_thaliana_renamed_AT1G80060.5:0,A_thaliana_renamed_AT1G80060.4:0,A_thaliana_renamed_AT1G80060.1:0)n4:0.00015,A_thaliana_renamed_AT1G80060.2:0.03315)n3:0.62631,(Oryza_sativa_renamed_LOC_Os02g09530.1:0.1491,Z_mays_renamed_C0HDZ0:0.2964)n5:0.81858)n2:0.25676)n0;
```
