## Supplementary material for "Transcriptional responses to arbuscular mycorrhizal symbiosis development are conserved in the early divergent *Marchantia paleacea*": OG0012116_tree.txt

```
(B_vulgaris_renamed_KMT08306:0.461685,(A_thaliana_renamed_AT3G25905.1:0.93259,(((L_angustifolius_renamed_OIW04675:0.25683,L_angustifolius_renamed_OIW02275:0.1056)n4:0.07125,(L_japonicus_renamed_Lj0g3v0274929.1:0.1951,M_truncatula_renamed_MTR_5056935:0.46794)n5:0.06552)n3:0.09234,((M_truncatula_renamed_MTR_1110820:0.38648,L_japonicus_renamed_Lj5g3v2193950.1:0.343584)n7:0.038176,L_angustifolius_renamed_OIV90930:0.141426)n6:0.015714)n2:0.17215)n1:0.461685)n0;
```
