## Supplementary material for "Transcriptional responses to arbuscular mycorrhizal symbiosis development are conserved in the early divergent *Marchantia paleacea*": OG0012117_tree.txt

```
(A_thaliana_renamed_AT3G05165.1:0,(A_thaliana_renamed_AT3G05165.2:0,A_thaliana_renamed_AT3G05165.3:0,((A_thaliana_renamed_AT3G05160.1:0.00014,(A_thaliana_renamed_AT3G05160.2:0,A_thaliana_renamed_AT3G05160.3:0)n4:0.00015)n3:0.10224,((A_thaliana_renamed_AT3G05165.5:0,A_thaliana_renamed_AT3G05165.4:0)n6:0.08188,A_thaliana_renamed_AT3G05165.6:0.03537)n5:0.01325)n2:0.00264)n1:0)n0;
```
