## Supplementary material for "Transcriptional responses to arbuscular mycorrhizal symbiosis development are conserved in the early divergent *Marchantia paleacea*": OG0012118_tree.txt

```
(A_thaliana_renamed_AT2G29620.5:0,(A_thaliana_renamed_AT2G29620.1:0,A_thaliana_renamed_AT2G29620.3:0,A_thaliana_renamed_AT2G29620.6:0,A_thaliana_renamed_AT2G29620.2:0,(A_thaliana_renamed_AT2G29620.4:0.00119,(A_thaliana_renamed_AT5G58880.1:1.11167,(A_thaliana_renamed_AT1G07330.1:0.00014,A_thaliana_renamed_AT1G07330.2:0.00014)n4:0.2813)n3:0.29271)n2:0.00016)n1:0)n0;
```
