## Supplementary material for "Transcriptional responses to arbuscular mycorrhizal symbiosis development are conserved in the early divergent *Marchantia paleacea*": OG0012119_tree.txt

```
(A_thaliana_renamed_AT2G40020.4:0.014295,(A_thaliana_renamed_AT2G40020.1:0.00014,(A_thaliana_renamed_AT2G40020.3:0.00014,(A_thaliana_renamed_AT2G40020.2:0.00011,(A_thaliana_renamed_AT1G45248.4:0.00014,((A_thaliana_renamed_AT1G45248.3:0,A_thaliana_renamed_AT1G45248.2:0,A_thaliana_renamed_AT1G45248.1:0)n6:0.00014,A_thaliana_renamed_AT1G45248.5:0.00014)n5:0.00014)n4:1.21178)n3:0.04856)n2:0.00228)n1:0.014295)n0;
```
