## Supplementary material for "Transcriptional responses to arbuscular mycorrhizal symbiosis development are conserved in the early divergent *Marchantia paleacea*": OG0012120_tree.txt

```
(A_thaliana_renamed_AT2G42550.1:0.134695,((A_thaliana_renamed_AT5G27510.1:0.21843,A_thaliana_renamed_AT5G12090.1:0.3952)n2:0.19138,(A_thaliana_renamed_AT2G41930.1:0.39553,(A_thaliana_renamed_AT2G41910.1:0.21807,(A_thaliana_renamed_AT2G05060.1:0.26471,(A_thaliana_renamed_AT2G41920.1:0.12309,(A_thaliana_renamed_AT2G34290.1:0.04183,A_thaliana_renamed_AT5G27790.1:0.10413)n7:0.08686)n6:0.19372)n5:0.08265)n4:0.48482)n3:0.11614)n1:0.134695)n0;
```
