## Supplementary material for "Transcriptional responses to arbuscular mycorrhizal symbiosis development are conserved in the early divergent *Marchantia paleacea*": OG0012121_tree.txt

```
((P_patens_renamed_P32_2010V3.1:0.46284,T_lepidozioides_scaffold-SKQD-2002566-Takakia_lepidozioides:0.00014)n1:0.24321,((P_dactylifera_renamed_YP_005090390.1:0.06235,Z_mays_renamed_Q6R9C7:0.04173)n3:0.02225,(A_thaliana_renamed_ATMG00110.1:0.02926,(L_angustifolius_renamed_OIW21475:0.03675,(L_japonicus_renamed_Ljmitog3v0000210.1:0.36519,(M_truncatula_renamed_MTR_0141s0020:0.00016,M_truncatula_renamed_MTR_0094s0120:0.000126)n7:1.4e-05)n6:0.34055)n5:0.05142)n4:0.03945)n2:0.24321)n0;
```
