## Supplementary material for "Transcriptional responses to arbuscular mycorrhizal symbiosis development are conserved in the early divergent *Marchantia paleacea*": OG0012122_tree.txt

```
(B_vulgaris_renamed_KMT02694:0.33637,((A_thaliana_renamed_AT5G09600.2:0.08194,(A_thaliana_renamed_AT5G09600.1:0,A_thaliana_renamed_AT5G09600.3:0,A_thaliana_renamed_AT4G32210.1:0)n3:0.00977)n2:0.68828,(L_japonicus_renamed_Lj3g3v2905120.1:0.08782,((L_angustifolius_renamed_OIW05945:0,L_angustifolius_renamed_OIW05944:0)n6:0.27773,M_truncatula_renamed_MTR_4048070:0.23814)n5:0.10716)n4:0.53644)n1:0.33637)n0;
```
