## Supplementary material for "Transcriptional responses to arbuscular mycorrhizal symbiosis development are conserved in the early divergent *Marchantia paleacea*": OG0012123_tree.txt

```
(A_trichopoda_renamed_ERN19514:0.418915,((A_thaliana_renamed_AT4G19980.1:0.6173,(L_japonicus_renamed_Lj4g3v0244040.1:0.20919,(L_angustifolius_renamed_OIW00662:0.09902,M_truncatula_renamed_MTR_4094640:0.23721)n4:0.06634)n3:0.30862)n2:0.61811,((Z_mays_renamed_B6TWS0:0.28565,Z_mays_renamed_B6UI88:0.59372)n6:0.17218,(Oryza_sativa_renamed_LOC_Os06g45610.1:0.25937,Oryza_sativa_renamed_LOC_Os02g07460.1:0.421704)n7:0.046856)n5:0.17998)n1:0.418915)n0;
```
