## Supplementary material for "Transcriptional responses to arbuscular mycorrhizal symbiosis development are conserved in the early divergent *Marchantia paleacea*": OG0012124_tree.txt

```
(A_trichopoda_renamed_ERN00242:0.58386,((B_vulgaris_renamed_KMT14128:0.87279,(L_angustifolius_renamed_OIV92788:0.26738,(L_japonicus_renamed_Lj2g3v1989160.1:0.23951,(M_truncatula_renamed_MTR_5013080:0.22897,M_truncatula_renamed_MTR_5013140:0.08357)n5:0.12369)n4:0.1055)n3:0.56992)n2:0.22888,(A_thaliana_renamed_AT4G16807.1:0.90534,(Oryza_sativa_renamed_LOC_Os11g14390.1:0.56588,Z_mays_renamed_C0HDS4:0.55317)n7:0.88715)n6:0.14615)n1:0.58386)n0;
```
