## Supplementary material for "Transcriptional responses to arbuscular mycorrhizal symbiosis development are conserved in the early divergent *Marchantia paleacea*": OG0012125_tree.txt

```
(B_vulgaris_renamed_KMT15093:0.272145,((A_thaliana_renamed_AT1G76705.1:0.10285,(A_thaliana_renamed_AT5G03960.1:0.00016,(A_thaliana_renamed_AT5G03960.2:0,A_thaliana_renamed_AT5G03960.3:0)n4:0.00014)n3:0.11154)n2:0.56064,((L_japonicus_renamed_Lj5g3v0875440.1:0.21919,M_truncatula_renamed_MTR_1051810:0.109)n6:0.06093,(L_angustifolius_renamed_OIV92302:0.47678,L_angustifolius_renamed_OIW12147:0.186948)n7:0.020772)n5:0.12479)n1:0.272145)n0;
```
