## Supplementary material for "Transcriptional responses to arbuscular mycorrhizal symbiosis development are conserved in the early divergent *Marchantia paleacea*": OG0012126_tree.txt

```
((A_thaliana_renamed_AT2G01818.1:0.00014,A_thaliana_renamed_AT2G01818.2:0.00015)n1:0.432775,((L_angustifolius_renamed_OIW10100:0.06423,L_angustifolius_renamed_OIV94134:0.06968)n3:0.116,((L_japonicus_renamed_Lj0g3v0131799.1:0.14687,M_truncatula_renamed_MTR_1032880:0.39816)n5:0.26453,((L_japonicus_renamed_Lj4g3v3113490.1:0.00014,L_japonicus_renamed_Lj4g3v3113490.2:0.00016)n7:0.23572,M_truncatula_renamed_MTR_8105930:0.18797)n6:0.034164)n4:0.003796)n2:0.13)n0;
```
