## Supplementary material for "Transcriptional responses to arbuscular mycorrhizal symbiosis development are conserved in the early divergent *Marchantia paleacea*": OG0012127_tree.txt

```
((S_moellendorffii_renamed_EFJ15564:0.00472,S_moellendorffii_renamed_EFJ38880:0.01791)n1:0.439645,((L_angustifolius_renamed_OIW03095:0.31492,(P_dactylifera_renamed_XP_008790004.1:0.45577,(A_thaliana_renamed_AT4G31910.1:0.48685,B_vulgaris_renamed_KMT19026:0.37111)n5:0.03855)n4:0.08013)n3:0.1259,(A_trichopoda_renamed_ERM93834:0.64193,(A_trichopoda_renamed_ERN02863:0.02648,A_trichopoda_renamed_ERM97604:0.3294)n7:0.496125)n6:0.055125)n2:0.33866)n0;
```
