## Supplementary material for "Transcriptional responses to arbuscular mycorrhizal symbiosis development are conserved in the early divergent *Marchantia paleacea*": OG0012128_tree.txt

```
((Oryza_sativa_renamed_LOC_Os02g55570.1:0.32657,Z_mays_renamed_spQ4QSC8:0.4883)n1:0.51138,((A_thaliana_renamed_AT3G10440.2:0.00517,A_thaliana_renamed_AT3G10440.1:0.00354)n3:0.52942,(A_thaliana_renamed_AT5G04320.1:0.00014,((A_thaliana_renamed_AT5G04320.4:0,A_thaliana_renamed_AT5G04320.2:0,A_thaliana_renamed_AT5G04320.5:0)n6:0.00016,A_thaliana_renamed_AT5G04320.3:0.00014)n5:0.00016)n4:0.2578)n2:0.51138)n0;
```
