## Supplementary material for "Transcriptional responses to arbuscular mycorrhizal symbiosis development are conserved in the early divergent *Marchantia paleacea*": OG0012129_tree.txt

```
(A_thaliana_renamed_AT3G22231.1:0.51861,(A_thaliana_renamed_AT1G05340.1:0.30673,(((A_thaliana_renamed_AT2G32200.1:0.00014,A_thaliana_renamed_AT2G32200.2:0.00014)n4:0.10991,A_thaliana_renamed_AT2G32190.1:0.05753)n3:0.01409,(((A_thaliana_renamed_AT2G32210.2:0,A_thaliana_renamed_AT2G32210.3:0)n7:0.00014,A_thaliana_renamed_AT2G32190.2:0.13023)n6:0.10844,A_thaliana_renamed_AT2G32210.1:0.00016)n5:0.00014)n2:0.05036)n1:0.51861)n0;
```
