## Supplementary material for "Transcriptional responses to arbuscular mycorrhizal symbiosis development are conserved in the early divergent *Marchantia paleacea*": OG0012130_tree.txt

```
(P_dactylifera_renamed_XP_026658427.1:0.222185,((L_angustifolius_renamed_OIW04126:0.38067,((L_japonicus_renamed_Lj2g3v2843780.1:0.00014,L_japonicus_renamed_Lj2g3v2843780.2:0.00015)n4:0.74795,M_truncatula_renamed_MTR_0191s0020:0.40406)n3:0.14835)n2:0.38691,(B_vulgaris_renamed_KMT18895:0.58772,(A_thaliana_renamed_AT5G05330.2:0.00016,(A_thaliana_renamed_AT5G05330.3:0.00014,A_thaliana_renamed_AT5G05330.1:0.00014)n7:0.00016)n6:0.6926)n5:0.08247)n1:0.222185)n0;
```
