## Supplementary material for "Transcriptional responses to arbuscular mycorrhizal symbiosis development are conserved in the early divergent *Marchantia paleacea*": OG0012131_tree.txt

```
(P_abies_renamed_MA_131324g0010:0.322145,(A_trichopoda_renamed_ERN02902:0.39379,((P_dactylifera_renamed_XP_008802303.1:0.15702,(Oryza_sativa_renamed_LOC_Os02g26890.1:0.17396,Z_mays_renamed_A0A1D6LVF6:0.12177)n4:0.43047)n3:0.26666,((L_angustifolius_renamed_OIW14551:0.09387,M_truncatula_renamed_MTR_3100600:0.15479)n6:0.17445,(B_vulgaris_renamed_KMT05058:0.32595,A_thaliana_renamed_AT5G18475.1:0.43227)n7:0.03794)n5:0.1608)n2:0.15888)n1:0.322145)n0;
```
