## Supplementary material for "Transcriptional responses to arbuscular mycorrhizal symbiosis development are conserved in the early divergent *Marchantia paleacea*": OG0012132_tree.txt

```
(A_thaliana_renamed_AT5G48000.3:0,(A_thaliana_renamed_AT5G48000.5:0,A_thaliana_renamed_AT5G48000.6:0,A_thaliana_renamed_AT5G48000.7:0,A_thaliana_renamed_AT5G48000.4:0,A_thaliana_renamed_AT5G48000.2:0,(A_thaliana_renamed_AT5G48000.1:0.00014,(A_thaliana_renamed_AT3G44970.2:0.05504,A_thaliana_renamed_AT3G44970.1:0.00014)n3:0.58091)n2:0.00014)n1:0)n0;
```
