## Supplementary material for "Transcriptional responses to arbuscular mycorrhizal symbiosis development are conserved in the early divergent *Marchantia paleacea*": OG0012133_tree.txt

```
(A_thaliana_renamed_AT1G35365.1:0.102105,((A_thaliana_renamed_AT1G35353.1:0.1383,(A_thaliana_renamed_AT4G18080.1:1.56829,(A_thaliana_renamed_AT3G27900.1:0.00014,(A_thaliana_renamed_AT3G27900.2:0,A_thaliana_renamed_AT3G27900.3:0)n5:0.00014)n4:0.02538)n3:0.08097)n2:0.22458,(A_thaliana_renamed_AT1G34560.1:0.24959,(A_thaliana_renamed_AT1G35400.1:0.05393,A_thaliana_renamed_AT1G35410.1:0.12348)n7:0.25832)n6:0.06127)n1:0.102105)n0;
```
