## Supplementary material for "Transcriptional responses to arbuscular mycorrhizal symbiosis development are conserved in the early divergent *Marchantia paleacea*": OG0012134_tree.txt

```
(A_trichopoda_renamed_ERN02172:0.280205,((P_dactylifera_renamed_XP_008778059.2:0.23487,(Oryza_sativa_renamed_LOC_Os03g57270.1:0.12184,Z_mays_renamed_A0A1D6GG30:0.58634)n3:0.49675)n2:0.16161,(B_vulgaris_renamed_KMS97955:0.31286,(A_thaliana_renamed_AT2G39120.1:0.34978,(L_angustifolius_renamed_OIV95970:0.1166,(L_japonicus_renamed_Lj6g3v1606080.1:0.08979,M_truncatula_renamed_MTR_7018630:0.12842)n7:0.03182)n6:0.16751)n5:0.10662)n4:0.19605)n1:0.280205)n0;
```
