## Supplementary material for "Transcriptional responses to arbuscular mycorrhizal symbiosis development are conserved in the early divergent *Marchantia paleacea*": OG0012135_tree.txt

```
(A_trichopoda_renamed_ERN19638:0.211495,(A_thaliana_renamed_AT4G21870.1:0.47179,((B_vulgaris_renamed_KMS96743:0.3742,(L_japonicus_renamed_Lj6g3v1878810.1:0.24311,M_truncatula_renamed_MTR_2022900:0.19199)n4:0.09074)n3:0.1232,(P_dactylifera_renamed_XP_008780388.1:0.22178,(Z_mays_renamed_B6SRC0:0.19277,(Oryza_sativa_renamed_LOC_Os07g33350.2:0.04882,Oryza_sativa_renamed_LOC_Os07g33350.1:0.41541)n7:0.18991)n6:0.55926)n5:0.19332)n2:0.11728)n1:0.211495)n0;
```
