## Supplementary material for "Transcriptional responses to arbuscular mycorrhizal symbiosis development are conserved in the early divergent *Marchantia paleacea*": OG0012136_tree.txt

```
(A_agrestis_renamed_Aagr.utg000116l.219.1:0.14995,((P_patens_renamed_P322_10170V3.1:0,P_patens_renamed_P322_10170V3.2:0)n2:0.57385,(Oryza_sativa_renamed_LOC_Os03g47240.1:0.54872,(A_thaliana_renamed_AT5G65880.1:0.2358,(B_vulgaris_renamed_KMT09870:0.31727,(L_angustifolius_renamed_OIW21568:0.05379,(L_japonicus_renamed_Lj0g3v0344889.1:0.20797,M_truncatula_renamed_MTR_4097410:0.07454)n7:0.04795)n6:0.08712)n5:0.05127)n4:0.09178)n3:0.19174)n1:0.14995)n0;
```
