## Supplementary material for "Transcriptional responses to arbuscular mycorrhizal symbiosis development are conserved in the early divergent *Marchantia paleacea*": OG0012137_tree.txt

```
(A_trichopoda_renamed_ERM94847:0.40244,((P_dactylifera_renamed_XP_008804023.1:0.26945,(Oryza_sativa_renamed_LOC_Os04g47130.1:0.30778,Z_mays_renamed_B6SKI5:0.54054)n3:0.33135)n2:0.40009,((M_truncatula_renamed_MTR_7076690:0.1659,(L_japonicus_renamed_Lj1g3v2627570.1:0.07412,L_angustifolius_renamed_OIW01120:0.33175)n6:0.07913)n5:0.12315,(A_thaliana_renamed_AT4G00525.1:0.63979,B_vulgaris_renamed_KMT20492:0.48173)n7:0.16374)n4:0.18548)n1:0.40244)n0;
```
