## Supplementary material for "Transcriptional responses to arbuscular mycorrhizal symbiosis development are conserved in the early divergent *Marchantia paleacea*": OG0012138_tree.txt

```
((M_polymorpha_renamed_Mapoly0015s0069.1:0.29044,M_polymorpha_renamed_Mapoly0058s0051.1:0.23288)n1:0.462095,(P_abies_renamed_MA_10427227g0030:0.31418,((A_thaliana_renamed_AT2G07707.1:0,A_thaliana_renamed_ATMG00480.1:0)n4:0.11428,((Oryza_sativa_renamed_LOC_Os12g34018.1:0.04692,Z_mays_renamed_Q6R9G5:0.00015)n6:0.13166,(P_dactylifera_renamed_XP_008787476.1:0.03993,P_dactylifera_renamed_YP_005090394.1:0.00014)n7:0.05643)n5:0.05467)n3:0.09336)n2:0.462095)n0;
```
