## Supplementary material for "Transcriptional responses to arbuscular mycorrhizal symbiosis development are conserved in the early divergent *Marchantia paleacea*": OG0012139_tree.txt

```
(((P_dactylifera_renamed_XP_026655993.1:0,P_dactylifera_renamed_XP_026655994.1:0,P_dactylifera_renamed_XP_008812855.1:0)n2:0.18621,(Oryza_sativa_renamed_LOC_Os03g25380.1:0.11994,Z_mays_renamed_K7UAP9:0.18554)n3:0.3907)n1:0.096445,(A_thaliana_renamed_AT1G28690.1:0.38899,(B_vulgaris_renamed_KMT04530:0.42972,(L_japonicus_renamed_Lj6g3v1995970.1:0.10713,M_truncatula_renamed_MTR_2015530:0.09696)n6:0.16265)n5:0.04888)n4:0.096445)n0;
```
