## Supplementary material for "Transcriptional responses to arbuscular mycorrhizal symbiosis development are conserved in the early divergent *Marchantia paleacea*": OG0012140_tree.txt

```
(((Oryza_sativa_renamed_LOC_Os03g27690.1:0.19049,Z_mays_renamed_A0A1D6P7X5:0.62476)n2:0.14439,(Oryza_sativa_renamed_LOC_Os03g27740.1:0.66292,Z_mays_renamed_A0A1D6P7X6:0.28287)n3:0.03143)n1:0.324355,(L_japonicus_renamed_Lj2g3v1849280.1:0.44527,((L_angustifolius_renamed_OIV92887:0.20645,L_angustifolius_renamed_OIW10959:0.064782)n6:0.007198,(A_thaliana_renamed_AT5G66815.1:0.55404,A_thaliana_renamed_AT2G23440.1:0.665442)n7:0.073938)n5:0.02915)n4:0.36862)n0;
```
