## Supplementary material for "Transcriptional responses to arbuscular mycorrhizal symbiosis development are conserved in the early divergent *Marchantia paleacea*": OG0012141_tree.txt

```
(A_trichopoda_renamed_ERN03736:0.220975,((P_dactylifera_renamed_XP_008793356.1:0.17434,(Oryza_sativa_renamed_LOC_Os05g04160.1:0.20795,Z_mays_renamed_C0PGG8:0.19401)n3:0.49631)n2:0.18146,(B_vulgaris_renamed_KMT16314:0.41857,(A_thaliana_renamed_AT3G48810.1:0.48129,(M_truncatula_renamed_MTR_1035250:0.20814,(L_angustifolius_renamed_OIV95275:0.14993,L_japonicus_renamed_Lj0g3v0161609.1:0.12046)n7:0.04128)n6:0.18434)n5:0.08241)n4:0.13076)n1:0.220975)n0;
```
