## Supplementary material for "Transcriptional responses to arbuscular mycorrhizal symbiosis development are conserved in the early divergent *Marchantia paleacea*": OG0012142_tree.txt

```
(A_trichopoda_renamed_ERN03152:0.181245,(P_dactylifera_renamed_XP_008806721.1:0.46082,((A_thaliana_renamed_AT5G49610.1:0.28043,B_vulgaris_renamed_KMT16317:0.22785)n3:0.05561,(M_truncatula_renamed_MTR_2033410:0.06249,(L_japonicus_renamed_Lj0g3v0205909.1:0.0579,(L_angustifolius_renamed_OIV91790:0.12508,(L_angustifolius_renamed_OIW13758:0.07103,L_angustifolius_renamed_OIV95949:0.06038)n7:0.00627)n6:0.03127)n5:0.02089)n4:0.0899)n2:0.26936)n1:0.181245)n0;
```
