## Supplementary material for "Transcriptional responses to arbuscular mycorrhizal symbiosis development are conserved in the early divergent *Marchantia paleacea*": OG0012143_tree.txt

```
(A_trichopoda_renamed_ERN13710:0.52411,((P_dactylifera_renamed_XP_008797174.1:0.10247,P_dactylifera_renamed_XP_008799931.1:0.11953)n2:0.35621,(A_thaliana_renamed_AT5G14370.1:0.84268,((M_truncatula_renamed_MTR_7032240:0.23388,(L_japonicus_renamed_Lj1g3v3729230.1:0,L_japonicus_renamed_Lj1g3v3729240.1:0)n6:0.4301)n5:0.07303,(L_angustifolius_renamed_OIW03007:0.39727,L_angustifolius_renamed_OIW21943:0.182835)n7:0.020315)n4:0.06454)n3:0.46716)n1:0.52411)n0;
```
