## Supplementary material for "Transcriptional responses to arbuscular mycorrhizal symbiosis development are conserved in the early divergent *Marchantia paleacea*": OG0012144_tree.txt

```
(A_trichopoda_renamed_ERN05106:0.26994,((P_dactylifera_renamed_XP_008800239.1:0.23867,(Z_mays_renamed_A0A1D6M2W7:0.15216,(Oryza_sativa_renamed_LOC_Os05g31160.2:0.01394,Oryza_sativa_renamed_LOC_Os05g31160.1:0.00016)n4:0.13842)n3:0.4049)n2:0.13259,(B_vulgaris_renamed_KMT15108:0.36664,(A_thaliana_renamed_AT3G57190.1:0.43518,(L_angustifolius_renamed_OIW06412:0.13018,M_truncatula_renamed_MTR_1041890:0.15885)n7:0.22093)n6:0.07443)n5:0.04748)n1:0.26994)n0;
```
