## Supplementary material for "Transcriptional responses to arbuscular mycorrhizal symbiosis development are conserved in the early divergent *Marchantia paleacea*": OG0012145_tree.txt

```
(P_abies_renamed_MA_72319g0010:0.449245,(A_trichopoda_renamed_ERN10900:0.43915,((P_dactylifera_renamed_XP_017697725.1:0.2322,Z_mays_renamed_C0HF05:0.50787)n3:0.31632,(B_vulgaris_renamed_KMT10767:0.32339,(A_thaliana_renamed_AT5G61370.1:0.39561,(L_angustifolius_renamed_OIW18506:0.13118,(M_truncatula_renamed_MTR_4108900:0.02429,M_truncatula_renamed_MTR_7028623:0.01499)n7:0.12881)n6:0.14222)n5:0.05205)n4:0.29401)n2:0.13826)n1:0.449245)n0;
```
