## Supplementary material for "Transcriptional responses to arbuscular mycorrhizal symbiosis development are conserved in the early divergent *Marchantia paleacea*": OG0012146_tree.txt

```
((A_thaliana_renamed_ATCG01120.1:0.08675,(M_truncatula_renamed_MTR_0002s0210:0.05843,(P_dactylifera_renamed_YP_003540990.1:0.0758,(M_truncatula_renamed_MTR_4006090:0.00931,M_truncatula_renamed_MTR_6042190:0.01927)n4:0.20075)n3:0.044172)n2:0.004908)n1:0.1165,((Z_mays_renamed_A0A3B6UDB5:0.01177,Z_mays_renamed_spP17703:0.00014)n6:0.00875,(Oryza_sativa_renamed_LOC_Os04g16728.1:0.00014,Oryza_sativa_renamed_LOC_Os12g34550.1:0.00014)n7:0.01189)n5:0.00015)n0;
```
