## Supplementary material for "Transcriptional responses to arbuscular mycorrhizal symbiosis development are conserved in the early divergent *Marchantia paleacea*": OG0012147_tree.txt

```
(A_thaliana_renamed_AT4G12990.8:0,(A_thaliana_renamed_AT4G12990.5:0,A_thaliana_renamed_AT4G12990.7:0,((A_thaliana_renamed_AT4G12990.3:0,A_thaliana_renamed_AT4G12990.2:0,A_thaliana_renamed_AT4G12990.6:0,A_thaliana_renamed_AT4G12990.1:0)n3:1.41824,(A_thaliana_renamed_AT4G12990.10:0,A_thaliana_renamed_AT4G12990.4:0)n4:0.05658)n2:0.17233)n1:0)n0;
```
