## Supplementary material for "Transcriptional responses to arbuscular mycorrhizal symbiosis development are conserved in the early divergent *Marchantia paleacea*": OG0012148_tree.txt

```
(A_thaliana_renamed_AT5G04680.2:7e-05,(((A_thaliana_renamed_AT5G04690.1:0.00157,(A_thaliana_renamed_AT5G04690.3:0.00014,A_thaliana_renamed_AT5G04690.2:0.00014)n4:0.00015)n3:0.22301,(A_thaliana_renamed_AT5G04700.2:0.01278,A_thaliana_renamed_AT5G04700.1:0.00015)n5:0.0254)n2:0.06681,(A_thaliana_renamed_AT5G04680.3:0.00014,(A_thaliana_renamed_AT5G04680.4:0.00014,A_thaliana_renamed_AT5G04680.1:0.0015)n7:0.00015)n6:0.00014)n1:7e-05)n0;
```
