## Supplementary material for "Transcriptional responses to arbuscular mycorrhizal symbiosis development are conserved in the early divergent *Marchantia paleacea*": OG0012149_tree.txt

```
(A_trichopoda_renamed_ERM95069:0.11895,(Z_mays_renamed_A0A1D6PYT6:1.22411,(P_dactylifera_renamed_XP_008787522.1:0.4326,(B_vulgaris_renamed_KMT20495:0.30829,((L_japonicus_renamed_Lj1g3v2656180.1:0.14206,(L_angustifolius_renamed_OIW04813:0.16575,M_truncatula_renamed_MTR_8031010:0.12928)n6:0.05029)n5:0.28907,(A_thaliana_renamed_AT1G01725.1:0.29617,A_thaliana_renamed_AT4G00530.1:0.19825)n7:0.15385)n4:0.05398)n3:0.03059)n2:0.21281)n1:0.11895)n0;
```
