## Supplementary material for "Transcriptional responses to arbuscular mycorrhizal symbiosis development are conserved in the early divergent *Marchantia paleacea*": OG0012150_tree.txt

```
(B_vulgaris_renamed_KMT11915:0.30514,(A_thaliana_renamed_AT4G23880.1:1.00666,(((M_truncatula_renamed_MTR_8099485:0.11439,M_truncatula_renamed_MTR_8099475:0.13526)n4:0.33062,(L_japonicus_renamed_Lj4g3v3003940.1:0.14935,L_japonicus_renamed_Lj4g3v3004050.1:0.08426)n5:0.29498)n3:0.19893,((L_japonicus_renamed_Lj0g3v0046989.1:0,L_japonicus_renamed_Lj2g3v2088300.1:0)n7:0.1851,M_truncatula_renamed_MTR_5009290:0.34438)n6:0.03031)n2:0.36069)n1:0.30514)n0;
```
