## Supplementary material for "Transcriptional responses to arbuscular mycorrhizal symbiosis development are conserved in the early divergent *Marchantia paleacea*": OG0012151_tree.txt

```
((A_thaliana_renamed_AT1G15800.1:0.23512,A_thaliana_renamed_AT1G80610.1:0.16542)n1:0.20931,(((L_japonicus_renamed_Lj3g3v0017520.1:0.00015,L_japonicus_renamed_Lj3g3v0017520.2:0.00014)n4:0.17344,(L_angustifolius_renamed_OIW15810:0.13584,L_angustifolius_renamed_OIW03876:0.08329)n5:0.04747)n3:0.0286,(M_truncatula_renamed_MTR_4009195:0.65924,(M_truncatula_renamed_MTR_2104770:0.00014,M_truncatula_renamed_MTR_2104770:0.00015)n7:0.241182)n6:0.026798)n2:0.18134)n0;
```
