## Supplementary material for "Transcriptional responses to arbuscular mycorrhizal symbiosis development are conserved in the early divergent *Marchantia paleacea*": OG0012152_tree.txt

```
((A_trichopoda_renamed_ERM98505:0.92512,A_trichopoda_renamed_ERN01289:0.38974)n1:0.08418,(P_dactylifera_renamed_XP_008788755.1:0.55246,(B_vulgaris_renamed_KMT11286:0.44421,(A_thaliana_renamed_AT1G32415.1:0.48985,((L_japonicus_renamed_Lj0g3v0322659.1:0.00014,L_japonicus_renamed_Lj3g3v3527160.1:0.00014)n6:0.09026,(M_truncatula_renamed_MTR_5013950:0.16641,L_angustifolius_renamed_OIW10870:0.12152)n7:0.02364)n5:0.2341)n4:0.10999)n3:0.11931)n2:0.08418)n0;
```
