## Supplementary material for "Transcriptional responses to arbuscular mycorrhizal symbiosis development are conserved in the early divergent *Marchantia paleacea*": OG0012153_tree.txt

```
(P_abies_renamed_MA_10437169g0010:0.309755,(A_trichopoda_renamed_ERN14045:0.54443,(P_dactylifera_renamed_XP_008798337.1:0.34885,((M_truncatula_renamed_MTR_2014650:0.17873,(L_angustifolius_renamed_OIV91721:0.15791,(L_japonicus_renamed_Lj4g3v0484460.1:0,L_japonicus_renamed_Lj4g3v0484470.1:0)n6:0.1107)n5:0.04032)n4:0.14716,(B_vulgaris_renamed_KMT04592:0.35723,A_thaliana_renamed_AT5G46080.1:0.41138)n7:0.05936)n3:0.15343)n2:0.29709)n1:0.309755)n0;
```
