## Supplementary material for "Transcriptional responses to arbuscular mycorrhizal symbiosis development are conserved in the early divergent *Marchantia paleacea*": OG0012154_tree.txt

```
((P_dactylifera_renamed_XP_008801648.1:0.24137,(Oryza_sativa_renamed_LOC_Os03g16450.1:0.11895,Z_mays_renamed_A0A1D6JXW7:0.17129)n2:0.39494)n1:0.12491,(B_vulgaris_renamed_KMT05200:0.34998,(A_thaliana_renamed_AT5G59600.1:0.43162,(M_truncatula_renamed_MTR_4064770:0.11709,(L_angustifolius_renamed_OIW08642:0.17219,(L_japonicus_renamed_Lj3g3v3214320.1:0.00014,L_japonicus_renamed_Lj3g3v3235400.1:0.00536)n7:0.11598)n6:0.04771)n5:0.22836)n4:0.05868)n3:0.12491)n0;
```
