## Supplementary material for "Transcriptional responses to arbuscular mycorrhizal symbiosis development are conserved in the early divergent *Marchantia paleacea*": OG0012155_tree.txt

```
((Oryza_sativa_renamed_LOC_Os01g29740.1:0.32446,Z_mays_renamed_A0A1D6GP27:0.05191)n1:0.28311,((A_thaliana_renamed_AT3G15780.1:0.33377,A_thaliana_renamed_AT1G52550.1:0.31038)n3:0.36358,(M_truncatula_renamed_MTR_4010270:0.26648,(B_vulgaris_renamed_KMT00670:0.64702,(L_japonicus_renamed_Lj3g3v2188170.1:0.13385,(L_angustifolius_renamed_OIW19213:0.28813,L_angustifolius_renamed_OIW11927:0.18892)n7:0.16082)n6:0.09084)n5:0.02781)n4:0.0959)n2:0.28311)n0;
```
