## Supplementary material for "Transcriptional responses to arbuscular mycorrhizal symbiosis development are conserved in the early divergent *Marchantia paleacea*": OG0012156_tree.txt

```
(B_vulgaris_renamed_KMT11768:0.30488,((A_thaliana_renamed_AT3G60410.1:0,A_thaliana_renamed_AT3G60410.2:0,A_thaliana_renamed_AT3G60410.3:0)n2:0.88738,((L_japonicus_renamed_Lj4g3v1220440.1:0.1081,M_truncatula_renamed_MTR_4100570:0.08645)n4:0.14544,(L_angustifolius_renamed_OIV94078:0.60415,(L_angustifolius_renamed_OIW10353:0.08724,L_angustifolius_renamed_OIV93366:0.10528)n6:0.04619)n5:0.17611)n3:0.15916)n1:0.30488)n0;
```
