## Supplementary material for "Transcriptional responses to arbuscular mycorrhizal symbiosis development are conserved in the early divergent *Marchantia paleacea*": OG0012157_tree.txt

```
(A_trichopoda_renamed_ERN04281:0.21995,((P_dactylifera_renamed_XP_026664104.1:0.48707,(Oryza_sativa_renamed_LOC_Os05g40320.1:0.1905,Z_mays_renamed_C4JBK6:0.20725)n3:0.29525)n2:0.21937,(B_vulgaris_renamed_KMT11067:0.61519,(A_thaliana_renamed_AT1G11900.1:0.66035,(L_angustifolius_renamed_OIV96744:0.13754,(M_truncatula_renamed_MTR_2007050:0.01244,M_truncatula_renamed_MTR_2090030:0.28126)n7:0.25529)n6:0.37466)n5:0.10805)n4:0.15955)n1:0.21995)n0;
```
