## Supplementary material for "Transcriptional responses to arbuscular mycorrhizal symbiosis development are conserved in the early divergent *Marchantia paleacea*": OG0012158_tree.txt

```
(A_trichopoda_renamed_ERN06656:0.327495,((P_dactylifera_renamed_XP_008810240.1:0.17322,(Oryza_sativa_renamed_LOC_Os12g08140.1:0.10281,Z_mays_renamed_A0A1D6LDD6:0.10711)n3:0.29623)n2:0.0783,(B_vulgaris_renamed_KMT04241:0.29597,(A_thaliana_renamed_AT2G33760.1:0.33573,(L_angustifolius_renamed_OIV93199:0.09225,(L_japonicus_renamed_Lj4g3v0451210.1:0.09638,M_truncatula_renamed_MTR_4088840:0.1308)n7:0.06321)n6:0.15174)n5:0.0402)n4:0.07524)n1:0.327495)n0;
```
