## Supplementary material for "Transcriptional responses to arbuscular mycorrhizal symbiosis development are conserved in the early divergent *Marchantia paleacea*": OG0012159_tree.txt

```
(A_trichopoda_renamed_ERN16417:0.470735,(((Oryza_sativa_renamed_LOC_Os03g55630.1:0.22031,Z_mays_renamed_B4G266:0.19281)n3:0.56115,P_dactylifera_renamed_XP_008792705.1:0.3337)n2:0.12392,(A_thaliana_renamed_AT1G47310.1:0.69557,(L_angustifolius_renamed_OIW20283:0.16322,(L_japonicus_renamed_Lj5g3v0068770.1:0.11317,(M_truncatula_renamed_MTR_1021220:0.89314,M_truncatula_renamed_MTR_1021180:0.211869)n7:0.023541)n6:0.0539)n5:0.06595)n4:0.29979)n1:0.470735)n0;
```
