## Supplementary material for "Transcriptional responses to arbuscular mycorrhizal symbiosis development are conserved in the early divergent *Marchantia paleacea*": OG0012160_tree.txt

```
(A_trichopoda_renamed_ERN01107:0.236095,((B_vulgaris_renamed_KMS97598:0.57988,(A_thaliana_renamed_AT2G35410.1:0.4509,(L_angustifolius_renamed_OIW10666:0.29925,(L_japonicus_renamed_Lj2g3v1471890.1:0.19911,M_truncatula_renamed_MTR_5030020:0.30073)n5:0.05781)n4:0.28976)n3:0.08622)n2:0.09854,((Oryza_sativa_renamed_LOC_Os04g50110.1:0.09313,Z_mays_renamed_B6SUJ3:0.22179)n7:0.4595,P_dactylifera_renamed_XP_008786323.1:0.34177)n6:0.1117)n1:0.236095)n0;
```
