## Supplementary material for "Transcriptional responses to arbuscular mycorrhizal symbiosis development are conserved in the early divergent *Marchantia paleacea*": OG0012161_tree.txt

```
(A_trichopoda_renamed_ERN01416:0.256605,(((A_thaliana_renamed_AT5G43650.2:0.001,A_thaliana_renamed_AT5G43650.1:0.01229)n3:0.65942,(L_angustifolius_renamed_OIW20485:0.15643,M_truncatula_renamed_MTR_1040435:0.36916)n4:0.59832)n2:0.26053,(Oryza_sativa_renamed_LOC_Os03g53020.1:0.6632,(P_dactylifera_renamed_XP_008786099.1:0.65112,(P_dactylifera_renamed_XP_017700550.1:0.35549,P_dactylifera_renamed_XP_008777863.1:0.1154)n7:0.066231)n6:0.007359)n5:0.12544)n1:0.256605)n0;
```
