## Supplementary material for "Transcriptional responses to arbuscular mycorrhizal symbiosis development are conserved in the early divergent *Marchantia paleacea*": OG0012162_tree.txt

```
((B_vulgaris_renamed_KMT18040:0.29961,M_polymorpha_renamed_Mapoly0071s0115.1:0.43226)n1:0.056795,(M_truncatula_renamed_MTR_4036430:0.09916,(L_japonicus_renamed_Lj2g3v2183180.1:0.08217,(A_thaliana_renamed_AT3G29785.1:0.64595,(P_patens_renamed_P31_34850V3.1:0.17502,(P_patens_renamed_P36_19300V3.1:0.16385,(P_patens_renamed_P36_7550V3.1:0.00016,P_patens_renamed_P36_7550V3.2:0.00014)n7:0.24709)n6:0.12216)n5:0.07854)n4:0.10213)n3:0.0077)n2:0.056795)n0;
```
