## Supplementary material for "Transcriptional responses to arbuscular mycorrhizal symbiosis development are conserved in the early divergent *Marchantia paleacea*": OG0012163_tree.txt

```
(A_trichopoda_renamed_ERM93865:0.23477,((Z_mays_renamed_A0A1D6EFR9:0.18904,Z_mays_renamed_K7TRW9:0.05851)n2:0.97497,((A_thaliana_renamed_AT1G75717.1:0.65112,M_truncatula_renamed_MTR_1025150:0.099)n4:0.08444,((L_angustifolius_renamed_OIW21714:0.07487,L_angustifolius_renamed_OIW03535:0.12819)n6:0.09036,(L_japonicus_renamed_Lj5g3v0186650.1:0.07923,L_japonicus_renamed_Lj1g3v2173030.1:0.29052)n7:0.03228)n5:0.14936)n3:0.51582)n1:0.23477)n0;
```
