## Supplementary material for "Transcriptional responses to arbuscular mycorrhizal symbiosis development are conserved in the early divergent *Marchantia paleacea*": OG0012164_tree.txt

```
(A_trichopoda_renamed_ERN03818:0.31954,(P_dactylifera_renamed_XP_008787519.2:0.38334,((L_angustifolius_renamed_OIW20959:0.13434,(M_truncatula_renamed_MTR_5038580:0.22044,(L_japonicus_renamed_Lj0g3v0113959.1:0.004,(L_japonicus_renamed_Lj2g3v1337690.1:0,L_japonicus_renamed_Lj2g3v1337690.2:0)n6:0.00015)n5:0.16969)n4:0.09907)n3:0.23023,(A_thaliana_renamed_AT2G02750.1:0.46361,B_vulgaris_renamed_KMT07121:0.39003)n7:0.05947)n2:0.22077)n1:0.31954)n0;
```
