## Supplementary material for "Transcriptional responses to arbuscular mycorrhizal symbiosis development are conserved in the early divergent *Marchantia paleacea*": OG0012165_tree.txt

```
(B_vulgaris_renamed_KMT00947:0.50133,(A_thaliana_renamed_AT3G48187.1:0.95816,((L_angustifolius_renamed_OIW05399:0.23436,L_angustifolius_renamed_OIW19910:0.16612)n3:0.14978,((M_truncatula_renamed_MTR_3081560:0.00014,(M_truncatula_renamed_MTR_3081560:0.00014,M_truncatula_renamed_MTR_3081560:0.00014)n6:0.00015)n5:0.30467,(L_japonicus_renamed_Lj0g3v0334409.1:0.31356,L_japonicus_renamed_Lj0g3v0334419.1:0.260316)n7:0.028924)n4:0.08056)n2:0.05646)n1:0.50133)n0;
```
