## Supplementary material for "Transcriptional responses to arbuscular mycorrhizal symbiosis development are conserved in the early divergent *Marchantia paleacea*": OG0012166_tree.txt

```
(A_trichopoda_renamed_ERN17842:0.298845,((P_dactylifera_renamed_XP_008785744.1:0.21232,P_dactylifera_renamed_XP_026657878.1:0.22675)n2:0.66735,((A_thaliana_renamed_AT1G69160.1:0.72395,B_vulgaris_renamed_KMT08898:0.44723)n4:0.11032,(M_truncatula_renamed_MTR_5046750:0.16427,(L_japonicus_renamed_Lj2g3v1227800.1:0.07791,(L_angustifolius_renamed_OIW21528:0.08697,L_angustifolius_renamed_OIW02200:0.07615)n7:0.07455)n6:0.07554)n5:0.1262)n3:0.14239)n1:0.298845)n0;
```
