## Supplementary material for "Transcriptional responses to arbuscular mycorrhizal symbiosis development are conserved in the early divergent *Marchantia paleacea*": OG0012167_tree.txt

```
(A_trichopoda_renamed_ERN06448:0.36803,((Oryza_sativa_renamed_LOC_Os03g63440.1:1.35697,(P_dactylifera_renamed_XP_008788097.1:0.00014,P_dactylifera_renamed_XP_017697979.1:0.00014)n3:0.46071)n2:0.18988,(A_thaliana_renamed_AT4G00650.1:0.7751,(M_truncatula_renamed_MTR_3098290:0.32257,(L_japonicus_renamed_Lj1g3v1386480.1:0.21853,(L_angustifolius_renamed_OIW17243:0.26413,L_angustifolius_renamed_OIW17242:0.452745)n7:0.050305)n6:0.0813)n5:0.10294)n4:0.3566)n1:0.36803)n0;
```
