## Supplementary material for "Transcriptional responses to arbuscular mycorrhizal symbiosis development are conserved in the early divergent *Marchantia paleacea*": OG0012168_tree.txt

```
(A_trichopoda_renamed_ERN05377:0.374825,((Oryza_sativa_renamed_LOC_Os01g61020.1:0.64344,Z_mays_renamed_A0A1D6G922:0.39001)n2:0.69581,(A_thaliana_renamed_AT3G51710.1:0.4633,((L_japonicus_renamed_Lj1g3v2445990.1:0.16956,(L_angustifolius_renamed_OIV98550:1.22958,M_truncatula_renamed_MTR_7072460:0.12067)n6:0.08043)n5:0.28598,(B_vulgaris_renamed_KMT06594:0.00022,B_vulgaris_renamed_KMT06595:0.02936)n7:0.3786)n4:0.06352)n3:0.2232)n1:0.374825)n0;
```
