## Supplementary material for "Transcriptional responses to arbuscular mycorrhizal symbiosis development are conserved in the early divergent *Marchantia paleacea*": OG0012169_tree.txt

```
((Oryza_sativa_renamed_LOC_Os11g24530.1:0.40668,P_dactylifera_renamed_XP_008805605.2:0.2486)n1:0.081125,(A_thaliana_renamed_AT2G35030.1:0.4492,((L_japonicus_renamed_Lj0g3v0258189.1:0.07292,(L_japonicus_renamed_Lj0g3v0156319.1:0.1577,L_japonicus_renamed_Lj4g3v0149440.1:0.10658)n5:0.00011)n4:0.05682,(L_angustifolius_renamed_OIW17356:0.11154,(M_truncatula_renamed_MTR_1038860:0.01883,M_truncatula_renamed_MTR_1037590:0.06128)n7:0.15873)n6:0.02725)n3:0.2035)n2:0.081125)n0;
```
