## Supplementary material for "Transcriptional responses to arbuscular mycorrhizal symbiosis development are conserved in the early divergent *Marchantia paleacea*": OG0012170_tree.txt

```
((P_dactylifera_renamed_XP_008803996.1:0.11161,((Oryza_sativa_renamed_LOC_Os08g06490.2:0,Oryza_sativa_renamed_LOC_Os08g06490.1:0)n3:0.08619,Z_mays_renamed_B7ZYP2:0.20069)n2:0.37009)n1:0.170045,(A_thaliana_renamed_AT4G22760.1:0.51418,(B_vulgaris_renamed_KMT12247:0.39183,(M_truncatula_renamed_MTR_4119120:0.15578,(L_angustifolius_renamed_OIW19579:0.12727,L_japonicus_renamed_Lj4g3v2370470.1:0.08289)n7:0.01825)n6:0.19583)n5:0.07154)n4:0.170045)n0;
```
