## Supplementary material for "Transcriptional responses to arbuscular mycorrhizal symbiosis development are conserved in the early divergent *Marchantia paleacea*": OG0012171_tree.txt

```
(P_abies_renamed_MA_7721101g0010:0.497575,(A_trichopoda_renamed_ERN09268:0.2816,(A_thaliana_renamed_AT1G32460.1:0.79836,(B_vulgaris_renamed_KMT11692:0.68345,((L_japonicus_renamed_Lj0g3v0308429.1:0.22389,M_truncatula_renamed_MTR_4098710:0.10885)n5:0.0564,(L_angustifolius_renamed_OIW21577:0.00016,(L_angustifolius_renamed_OIV93415:0.17447,L_angustifolius_renamed_OIW10875:0.294732)n7:0.0294732)n6:0.0032748)n4:0.08904)n3:0.10077)n2:0.66726)n1:0.497575)n0;
```
