## Supplementary material for "Transcriptional responses to arbuscular mycorrhizal symbiosis development are conserved in the early divergent *Marchantia paleacea*": OG0012172_tree.txt

```
(A_trichopoda_renamed_ERM99976:0.25295,((P_dactylifera_renamed_XP_008792712.1:0.14066,(Oryza_sativa_renamed_LOC_Os07g40820.1:0.12358,Z_mays_renamed_B4F9T9:0.13726)n3:0.56419)n2:0.25036,((L_angustifolius_renamed_OIW02175:0.15373,(M_truncatula_renamed_MTR_5044120:0.16807,L_japonicus_renamed_Lj2g3v1253870.1:0.07257)n6:0.0359)n5:0.12952,(B_vulgaris_renamed_KMT14493:0.24945,A_thaliana_renamed_AT1G26500.1:0.35208)n7:0.04983)n4:0.17339)n1:0.25295)n0;
```
