## Supplementary material for "Transcriptional responses to arbuscular mycorrhizal symbiosis development are conserved in the early divergent *Marchantia paleacea*": OG0012173_tree.txt

```
(B_vulgaris_renamed_KMT04163:0.464705,(A_thaliana_renamed_AT1G62045.1:0.44168,(((L_japonicus_renamed_Lj4g3v0151520.1:0.1248,M_truncatula_renamed_MTR_4132230:0.23847)n4:0.12454,((L_angustifolius_renamed_OIW19775:0,L_angustifolius_renamed_OIV89291:0)n6:0.30659,L_angustifolius_renamed_OIW00067:0.25174)n5:0.12906)n3:0.00073,(L_japonicus_renamed_Lj6g3v1873600.1:0.30965,M_truncatula_renamed_MTR_2023440:0.186957)n7:0.020773)n2:0.04715)n1:0.464705)n0;
```
