## Supplementary material for "Transcriptional responses to arbuscular mycorrhizal symbiosis development are conserved in the early divergent *Marchantia paleacea*": OG0012174_tree.txt

```
(A_thaliana_renamed_AT5G09530.1:0.37523,(B_vulgaris_renamed_KMT01245:0.23445,((B_vulgaris_renamed_KMS94762:0.01566,(B_vulgaris_renamed_KMT01247:0.03603,B_vulgaris_renamed_KMT01248:0.01985)n4:0.03715)n3:0.17729,(B_vulgaris_renamed_KMT01251:0.71259,(B_vulgaris_renamed_KMT01252:0.13501,(B_vulgaris_renamed_KMT03478:0.01992,B_vulgaris_renamed_KMT06038:0.10821)n7:0.07288)n6:0.15497)n5:0.05968)n2:0.13149)n1:0.37523)n0;
```
