## Supplementary material for "Transcriptional responses to arbuscular mycorrhizal symbiosis development are conserved in the early divergent *Marchantia paleacea*": OG0012175_tree.txt

```
(A_trichopoda_renamed_ERN14386:0.283805,(((L_japonicus_renamed_Lj0g3v0235439.1:0.00014,L_japonicus_renamed_Lj0g3v0294509.1:0.00014)n3:0.18746,(M_truncatula_renamed_MTR_5066450:0.30188,L_angustifolius_renamed_OIW04318:0.28516)n4:0.05808)n2:0.58577,(B_vulgaris_renamed_KMT20580:0.77225,((A_thaliana_renamed_AT4G24500.3:0,A_thaliana_renamed_AT4G24500.1:0)n7:0.00014,A_thaliana_renamed_AT4G24500.2:0.00015)n6:0.75587)n5:0.10346)n1:0.283805)n0;
```
