## Supplementary material for "Transcriptional responses to arbuscular mycorrhizal symbiosis development are conserved in the early divergent *Marchantia paleacea*": OG0012176_tree.txt

```
(P_abies_renamed_MA_8874g0010:0.37224,(A_trichopoda_renamed_ERN14402:0.63591,(A_thaliana_renamed_AT5G33300.1:0.89467,((L_angustifolius_renamed_OIV97851:0.06142,L_angustifolius_renamed_OIV96600:0.09183)n4:0.10638,(L_japonicus_renamed_Lj0g3v0160589.1:0.64079,(M_truncatula_renamed_MTR_3100230:0.24535,(L_japonicus_renamed_Lj1g3v1559010.1:0.00014,L_japonicus_renamed_Lj1g3v1559010.2:0.00014)n7:0.11536)n6:0.064872)n5:0.007208)n3:0.27731)n2:0.65029)n1:0.37224)n0;
```
