## Supplementary material for "Transcriptional responses to arbuscular mycorrhizal symbiosis development are conserved in the early divergent *Marchantia paleacea*": OG0012177_tree.txt

```
((P_dactylifera_renamed_XP_008799675.1:0.11931,(Oryza_sativa_renamed_LOC_Os04g33840.1:0.10637,Z_mays_renamed_A0A1D6EBG1:0.14872)n2:0.39663)n1:0.12684,(B_vulgaris_renamed_KMT17576:0.36323,((A_thaliana_renamed_AT5G37570.1:0,A_thaliana_renamed_AT5G37570.2:0)n5:0.4687,(L_japonicus_renamed_Lj1g3v4725830.1:0.07392,(M_truncatula_renamed_MTR_7105540:0.06269,M_truncatula_renamed_MTR_7105440:0.01385)n7:0.17882)n6:0.14582)n4:0.05259)n3:0.12684)n0;
```
