## Supplementary material for "Transcriptional responses to arbuscular mycorrhizal symbiosis development are conserved in the early divergent *Marchantia paleacea*": OG0012178_tree.txt

```
(A_trichopoda_renamed_ERN03791:0.249355,((Oryza_sativa_renamed_LOC_Os07g07040.1:0.31782,(Z_mays_renamed_A0A1D6F9P3:0.19866,Z_mays_renamed_A0A1D6HSW7:0.24858)n3:0.18751)n2:0.32292,(A_thaliana_renamed_AT5G62750.1:0.55619,(L_japonicus_renamed_Lj1g3v0453350.1:0.29345,(M_truncatula_renamed_MTR_3437860:0.31951,(L_angustifolius_renamed_OIV95725:0.00015,L_angustifolius_renamed_OIV89864:0.119484)n7:0.013276)n6:0.02685)n5:0.11079)n4:0.15852)n1:0.249355)n0;
```
