## Supplementary material for "Transcriptional responses to arbuscular mycorrhizal symbiosis development are conserved in the early divergent *Marchantia paleacea*": OG0012179_tree.txt

```
(P_neesiana_scaffold-JHFI-2093245-Pellia_neesiana:0.22491,(((P_abies_renamed_MA_539985g0010:0.20282,(Oryza_sativa_renamed_LOC_Os08g32070.1:0.031,(Oryza_sativa_renamed_LOC_Os02g46810.1:0.05402,Oryza_sativa_renamed_LOC_Os09g25880.1:0.81413)n5:0.02466)n4:0.25364)n3:0.111,(A_trichopoda_renamed_ERN20019:0.36227,(A_trichopoda_renamed_ERN19081:0.33107,L_angustifolius_renamed_OIW20464:0.25327)n7:0.258939)n6:0.028771)n2:0.04369,Z_mays_renamed_A0A1D6QLE0:0.47819)n1:0.22491)n0;
```
