## Supplementary material for "Transcriptional responses to arbuscular mycorrhizal symbiosis development are conserved in the early divergent *Marchantia paleacea*": OG0012180_tree.txt

```
(A_trichopoda_renamed_ERN05647:0.14454,((A_trichopoda_renamed_ERN08140:0.24288,(A_trichopoda_renamed_ERN04702:0.24209,(A_trichopoda_renamed_ERN13535:0.26652,A_trichopoda_renamed_ERN10554:0.35048)n4:0.33188)n3:0.16255)n2:0.14617,((A_trichopoda_renamed_ERM98521:0.17985,A_trichopoda_renamed_ERN07021:0.58318)n6:0.07068,(A_trichopoda_renamed_ERN11919:0.18998,A_trichopoda_renamed_ERN08139:0.27572)n7:0.10014)n5:0.09002)n1:0.14454)n0;
```
