## Supplementary material for "Transcriptional responses to arbuscular mycorrhizal symbiosis development are conserved in the early divergent *Marchantia paleacea*": OG0012181_tree.txt

```
(A_trichopoda_renamed_ERN17270:0.461035,(A_trichopoda_renamed_ERN02600:0.1835,((A_trichopoda_renamed_ERM97970:0.22685,A_trichopoda_renamed_ERN02373:0.22775)n3:0.07841,(A_trichopoda_renamed_ERN10995:0.35975,((A_trichopoda_renamed_ERN10315:0.13365,(A_trichopoda_renamed_ERN05700:0.23887,A_trichopoda_renamed_ERN10761:0.98261)n7:0.09685)n6:0.59207,A_trichopoda_renamed_ERM98912:0.16759)n5:0.04467)n4:0.0316)n2:0.12741)n1:0.461035)n0;
```
