## Supplementary material for "Transcriptional responses to arbuscular mycorrhizal symbiosis development are conserved in the early divergent *Marchantia paleacea*": OG0012182_tree.txt

```
(A_trichopoda_renamed_ERN05653:0.363895,(A_trichopoda_renamed_ERN03964:0.30643,((((A_trichopoda_renamed_ERM98382:0.10405,A_trichopoda_renamed_ERN14127:0.07212)n5:0.02981,A_trichopoda_renamed_ERN10836:0.10352)n4:0.10722,A_trichopoda_renamed_ERN02801:0.18444)n3:0.05994,(A_trichopoda_renamed_ERN03558:0.00014,(A_trichopoda_renamed_ERN12262:0.45088,A_trichopoda_renamed_ERN08432:0.21668)n7:0.10253)n6:0.13189)n2:0.27013)n1:0.363895)n0;
```
