## Supplementary material for "Transcriptional responses to arbuscular mycorrhizal symbiosis development are conserved in the early divergent *Marchantia paleacea*": OG0012183_tree.txt

```
(A_trichopoda_renamed_ERM99419:0.038295,(A_trichopoda_renamed_ERM98157:0.15018,(A_trichopoda_renamed_ERN09945:0.11745,(A_trichopoda_renamed_ERN17978:0.10893,(A_trichopoda_renamed_ERM97003:0.74834,(A_trichopoda_renamed_ERM98352:0.21209,(A_trichopoda_renamed_ERN12803:0.08123,(A_trichopoda_renamed_ERN08275:0.07038,A_trichopoda_renamed_ERN01134:0.14826)n7:0.2085)n6:0.18403)n5:0.11164)n4:0.05817)n3:0.03339)n2:0.01744)n1:0.038295)n0;
```
