## Supplementary material for "Transcriptional responses to arbuscular mycorrhizal symbiosis development are conserved in the early divergent *Marchantia paleacea*": OG0012184_tree.txt

```
(P_abies_renamed_MA_10253390g0010:0.1405,((Z_mays_renamed_A0A1D6I3Z9:0.31292,(L_japonicus_renamed_Lj5g3v2113360.2:0.16828,(A_trichopoda_renamed_ERN16044:0.24252,(L_angustifolius_renamed_OIV94473:0.21252,(L_japonicus_renamed_Lj2g3v1467620.1:0.00014,L_japonicus_renamed_Lj2g3v1467620.2:0.00014)n6:0.09222)n5:0.16099)n4:0.159759)n3:0.017751)n2:0.21312,(P_dactylifera_renamed_XP_017699483.1:0.16601,P_dactylifera_renamed_XP_008780081.1:0.04018)n7:0.13328)n1:0.1405)n0;
```
