## Supplementary material for "Transcriptional responses to arbuscular mycorrhizal symbiosis development are conserved in the early divergent *Marchantia paleacea*": OG0012185_tree.txt

```
(A_trichopoda_renamed_ERN16182:0.15664,(A_trichopoda_renamed_ERM97986:0.92708,(A_trichopoda_renamed_ERM97639:0.79784,((A_trichopoda_renamed_ERN16428:0.00014,A_trichopoda_renamed_ERN17364:0.48516)n4:0.62448,((A_trichopoda_renamed_ERN10459:0.15552,A_trichopoda_renamed_ERN02344:0.39816)n6:0.30691,(A_trichopoda_renamed_ERN10558:0.53456,A_trichopoda_renamed_ERN17365:0.17833)n7:0.3277)n5:0.10364)n3:0.16803)n2:0.14891)n1:0.15664)n0;
```
