## Supplementary material for "Transcriptional responses to arbuscular mycorrhizal symbiosis development are conserved in the early divergent *Marchantia paleacea*": OG0012186_tree.txt

```
((A_trichopoda_renamed_ERN17694:0.52319,A_trichopoda_renamed_ERN00608:0.00014)n1:0.469905,((P_dactylifera_renamed_XP_026662546.1:0,P_dactylifera_renamed_XP_026662547.1:0,P_dactylifera_renamed_XP_008797416.1:0,P_dactylifera_renamed_XP_008797417.1:0)n3:0.25596,(Oryza_sativa_renamed_LOC_Os03g36439.1:0.2775,(Z_mays_renamed_A0A1D6FKU1:0.02318,Z_mays_renamed_B4FQK7:0.00015)n5:0.07202)n4:0.51098)n2:0.469905)n0;
```
