## Supplementary material for "Transcriptional responses to arbuscular mycorrhizal symbiosis development are conserved in the early divergent *Marchantia paleacea*": OG0012187_tree.txt

```
(A_trichopoda_renamed_ERN01026:0.16089,((A_trichopoda_renamed_ERN13512:0.1017,((A_trichopoda_renamed_ERM95799:0.25475,(A_trichopoda_renamed_ERN10345:0.00014,A_trichopoda_renamed_ERM95800:0.22439)n5:0.07187)n4:0.0429,A_trichopoda_renamed_ERN15624:0.09529)n3:0.01301)n2:0.30578,(A_trichopoda_renamed_ERM95135:0.05446,(A_trichopoda_renamed_ERM95138:0.04533,A_trichopoda_renamed_ERM95140:0.03649)n7:0.00691)n6:0.42802)n1:0.16089)n0;
```
