## Supplementary material for "Transcriptional responses to arbuscular mycorrhizal symbiosis development are conserved in the early divergent *Marchantia paleacea*": OG0012188_tree.txt

```
(A_trichopoda_renamed_ERN10097:0.278505,((((A_trichopoda_renamed_ERN10486:0.0757,A_trichopoda_renamed_ERN01619:0.28778)n4:0.51656,(A_trichopoda_renamed_ERN02421:1.0493,A_trichopoda_renamed_ERN08453:0.25854)n5:0.05243)n3:0.04685,A_trichopoda_renamed_ERM93764:0.24119)n2:0.09597,(A_trichopoda_renamed_ERN01620:0.69837,(A_trichopoda_renamed_ERN19815:0.27992,A_trichopoda_renamed_ERM97060:1.107)n7:0.00014)n6:0.01689)n1:0.278505)n0;
```
