## Supplementary material for "Transcriptional responses to arbuscular mycorrhizal symbiosis development are conserved in the early divergent *Marchantia paleacea*": OG0012189_tree.txt

```
(T_lepidozioides_scaffold-SKQD-2075806-Takakia_lepidozioides:0.52137,(L_angustifolius_renamed_OIW15365:0.00014,((A_trichopoda_renamed_ERN09885:0.00014,A_trichopoda_renamed_ERN11827:0.0462)n3:0.25767,((A_trichopoda_renamed_ERN06209:0.79644,A_trichopoda_renamed_ERN11826:0.1903)n5:0.1178,(A_trichopoda_renamed_ERN11890:0.1841,(A_trichopoda_renamed_ERN20222:0.02593,A_trichopoda_renamed_ERN19425:0.15122)n7:0.16895)n6:0.05299)n4:0.03972)n2:0.3929)n1:0.52137)n0;
```
