## Supplementary material for "Transcriptional responses to arbuscular mycorrhizal symbiosis development are conserved in the early divergent *Marchantia paleacea*": OG0012190_tree.txt

```
(A_trichopoda_renamed_ERM93712:0.064005,(A_trichopoda_renamed_ERM95487:0.64596,(A_trichopoda_renamed_ERM93714:0.02399,((A_trichopoda_renamed_ERM95946:0.59456,(A_trichopoda_renamed_ERN08451:0.76691,(A_trichopoda_renamed_ERN08238:0.50322,(A_trichopoda_renamed_ERN17824:0.00315,A_trichopoda_renamed_ERN08452:0.30945)n7:0.96921)n6:0.0115)n5:0.07268)n4:0.22586,A_trichopoda_renamed_ERM93711:0.11852)n3:0.21579)n2:0.29622)n1:0.064005)n0;
```
