## Supplementary material for "Transcriptional responses to arbuscular mycorrhizal symbiosis development are conserved in the early divergent *Marchantia paleacea*": OG0012191_tree.txt

```
(A_trichopoda_renamed_ERN04533:0.5868,(A_trichopoda_renamed_ERN04532:0.13564,((A_trichopoda_renamed_ERN01466:0.9628,A_trichopoda_renamed_ERN08817:0.51776)n3:0.31108,((A_trichopoda_renamed_ERM98337:0.22171,(A_trichopoda_renamed_ERM97034:0.04795,A_trichopoda_renamed_ERM97036:0.02542)n6:0.22426)n5:0.35066,(A_trichopoda_renamed_ERM98338:0.4063,A_trichopoda_renamed_ERN04506:0.58938)n7:0.10338)n4:0.15878)n2:1.25426)n1:0.5868)n0;
```
