## Supplementary material for "Transcriptional responses to arbuscular mycorrhizal symbiosis development are conserved in the early divergent *Marchantia paleacea*": OG0012192_tree.txt

```
(A_trichopoda_renamed_ERM96095:0.00359,(((A_trichopoda_renamed_ERM96856:0.00055,A_trichopoda_renamed_ERM96779:0.03469)n3:0.024,A_trichopoda_renamed_ERN12957:0.02384)n2:0.00015,(A_trichopoda_renamed_ERN14434:0.05863,(A_trichopoda_renamed_ERM99313:0.00714,(A_trichopoda_renamed_ERN11812:0.00724,(A_trichopoda_renamed_ERN20083:0.13521,A_trichopoda_renamed_ERM96098:0.02243)n7:0.00734)n6:0.00015)n5:0.00794)n4:0.00015)n1:0.00359)n0;
```
