## Supplementary material for "Transcriptional responses to arbuscular mycorrhizal symbiosis development are conserved in the early divergent *Marchantia paleacea*": OG0012193_tree.txt

```
(A_trichopoda_renamed_ERM95962:0.06798,((A_trichopoda_renamed_ERM95967:0.81372,(A_trichopoda_renamed_ERM94380:0.05948,(A_trichopoda_renamed_ERM95966:0.0827,(A_trichopoda_renamed_ERM98368:0.1134,A_trichopoda_renamed_ERM95965:0.00014)n5:0.03329)n4:0.01757)n3:0.47419)n2:0.93464,(A_trichopoda_renamed_ERM94376:0.0827,(A_trichopoda_renamed_ERM95961:0.11068,A_trichopoda_renamed_ERM94375:0.03089)n7:0.00828)n6:0.02041)n1:0.06798)n0;
```
