## Supplementary material for "Transcriptional responses to arbuscular mycorrhizal symbiosis development are conserved in the early divergent *Marchantia paleacea*": OG0012194_tree.txt

```
(((A_trichopoda_renamed_ERN03375:0.26371,(A_trichopoda_renamed_ERN03374:0.2594,A_trichopoda_renamed_ERM97640:0.77902)n3:0.11582)n2:0.16748,P_abies_renamed_MA_272241g0010:1.10883)n1:0.135085,((A_trichopoda_renamed_ERN11810:0.25741,(A_trichopoda_renamed_ERN07765:0.21994,A_trichopoda_renamed_ERN06468:0.17687)n6:0.22599)n5:0.17224,(P_abies_renamed_MA_229694g0010:0.1122,P_abies_renamed_MA_349397g0010:0.13852)n7:0.89478)n4:0.135085)n0;
```
