## Supplementary material for "Transcriptional responses to arbuscular mycorrhizal symbiosis development are conserved in the early divergent *Marchantia paleacea*": OG0012195_tree.txt

```
(A_trichopoda_renamed_ERN02050:0.165115,((M_truncatula_renamed_MTR_2045060:0.34257,(L_angustifolius_renamed_OIV97321:0.62234,((L_japonicus_renamed_Lj0g3v0066289.2:0,L_japonicus_renamed_Lj0g3v0066289.3:0)n5:0.00014,L_japonicus_renamed_Lj0g3v0066289.1:0.57164)n4:0.08118)n3:0.07621)n2:0.45531,(Oryza_sativa_renamed_LOC_Os05g04650.1:0.77774,(P_dactylifera_renamed_XP_008777347.1:0.14738,P_dactylifera_renamed_XP_026663332.1:0.517023)n7:0.057447)n6:0.01621)n1:0.165115)n0;
```
