## Supplementary material for "Transcriptional responses to arbuscular mycorrhizal symbiosis development are conserved in the early divergent *Marchantia paleacea*": OG0012196_tree.txt

```
(A_trichopoda_renamed_ERN08314:0.262955,((B_vulgaris_renamed_KMT18029:0.53691,(M_truncatula_renamed_MTR_4039880:0.21072,(L_angustifolius_renamed_OIW21064:0.12258,L_japonicus_renamed_Lj1g3v2065480.1:0.10774)n4:0.02881)n3:0.23801)n2:0.11296,(P_dactylifera_renamed_XP_008781748.1:0.13288,(Oryza_sativa_renamed_LOC_Os01g13140.1:0.11837,(Z_mays_renamed_A0A1D6MF10:0.06724,Z_mays_renamed_K7VRF6:0.06349)n7:0.05846)n6:0.58581)n5:0.14033)n1:0.262955)n0;
```
