## Supplementary material for "Transcriptional responses to arbuscular mycorrhizal symbiosis development are conserved in the early divergent *Marchantia paleacea*": OG0012197_tree.txt

```
((A_trichopoda_renamed_ERM95638:0.48896,P_abies_renamed_MA_10055565g0010:0.12489)n1:0.165195,(P_abies_renamed_MA_38277g0010:0.53423,((A_trichopoda_renamed_ERM95644:0.21914,(P_dactylifera_renamed_XP_008793806.1:0.00014,P_dactylifera_renamed_XP_008793799.1:0.00014)n5:0.58584)n4:0.1155,(B_vulgaris_renamed_KMT05355:0.34803,(L_angustifolius_renamed_OIW07593:0.10096,M_truncatula_renamed_MTR_7060450:0.21821)n7:0.25046)n6:0.08827)n3:0.80006)n2:0.165195)n0;
```
