## Supplementary material for "Transcriptional responses to arbuscular mycorrhizal symbiosis development are conserved in the early divergent *Marchantia paleacea*": OG0012198_tree.txt

```
(A_trichopoda_renamed_ERN07132:0.40989,((A_trichopoda_renamed_ERN16793:0.2207,A_trichopoda_renamed_ERN12204:0.08323)n2:0.08608,((A_trichopoda_renamed_ERN16991:0.26077,A_trichopoda_renamed_ERM98165:0.26029)n4:0.02012,((A_trichopoda_renamed_ERN01890:0.13323,A_trichopoda_renamed_ERN06463:0.45437)n6:0.10201,(A_trichopoda_renamed_ERN19669:0.40687,A_trichopoda_renamed_ERM94857:0.37451)n7:0.04623)n5:0.03698)n3:0.02337)n1:0.40989)n0;
```
