## Supplementary material for "Transcriptional responses to arbuscular mycorrhizal symbiosis development are conserved in the early divergent *Marchantia paleacea*": OG0012199_tree.txt

```
(A_trichopoda_renamed_ERM96907:0.13035,(A_trichopoda_renamed_ERN10600:0.38701,(A_trichopoda_renamed_ERM96888:0.14772,(A_trichopoda_renamed_ERM98436:0.27351,((A_trichopoda_renamed_ERN00854:0.5167,A_trichopoda_renamed_ERN20450:0.22422)n5:0.37243,((A_trichopoda_renamed_ERN02831:0.72195,A_trichopoda_renamed_ERN17769:1.03588)n7:0.34793,A_trichopoda_renamed_ERN10590:0.17678)n6:0.02077)n4:0.01069)n3:0.01115)n2:0.12605)n1:0.13035)n0;
```
