## Supplementary material for "Transcriptional responses to arbuscular mycorrhizal symbiosis development are conserved in the early divergent *Marchantia paleacea*": OG0012200_tree.txt

```
(M_flagellaris_scaffold-UCRN-2047345-Megaceros_tosanus:0.3929,(((A_trichopoda_renamed_ERM98729:0.53433,L_japonicus_renamed_Lj1g3v3439090.1:0.22332)n3:0.17293,(P_abies_renamed_MA_4239259g0010:0.10463,P_abies_renamed_MA_756338g0010:0.02549)n4:0.08743)n2:0.02834,((P_abies_renamed_MA_10395034g0010:0.03195,(L_japonicus_renamed_Lj3g3v2574490.1:0.31518,L_japonicus_renamed_Lj0g3v0199109.1:0.23252)n7:0.069687)n6:0.007743,A_trichopoda_renamed_ERN14377:0.804627)n5:0.089403)n1:0.3929)n0;
```
