## Supplementary material for "Transcriptional responses to arbuscular mycorrhizal symbiosis development are conserved in the early divergent *Marchantia paleacea*": OG0012201_tree.txt

```
(A_trichopoda_renamed_ERM93382:0.699245,(M_truncatula_renamed_MTR_4031775:0.74579,(L_japonicus_renamed_Lj0g3v0330749.1:0.47684,(L_japonicus_renamed_Lj0g3v0256199.1:0.60715,(L_japonicus_renamed_Lj0g3v0216259.1:0.21358,(L_japonicus_renamed_Lj1g3v3974910.1:0.00014,(L_japonicus_renamed_Lj0g3v0142429.1:0.18933,(L_japonicus_renamed_Lj4g3v1335000.1:0.00014,L_japonicus_renamed_Lj0g3v0002809.1:0.00014)n7:0.01251)n6:0.00011)n5:0.36127)n4:0.13452)n3:0.28972)n2:0.18573)n1:0.699245)n0;
```
