## Supplementary material for "Transcriptional responses to arbuscular mycorrhizal symbiosis development are conserved in the early divergent *Marchantia paleacea*": OG0012202_tree.txt

```
(P_abies_renamed_MA_10433732g0010:0.15321,((Oryza_sativa_renamed_LOC_Os12g03240.1:0.2752,(((P_dactylifera_renamed_XP_017696342.2:0.30916,(A_trichopoda_renamed_ERN13759:0.25857,A_trichopoda_renamed_ERN13767:0.154503)n6:0.017167)n5:0.05116,L_japonicus_renamed_Lj0g3v0084759.1:0.51963)n4:0.27803,(L_japonicus_renamed_Lj4g3v3082760.1:0.17554,M_truncatula_renamed_MTR_7087420:0.89236)n7:0.190368)n3:0.021152)n2:0.5744,L_angustifolius_renamed_OIW03458:0.46741)n1:0.15321)n0;
```
