## Supplementary material for "Transcriptional responses to arbuscular mycorrhizal symbiosis development are conserved in the early divergent *Marchantia paleacea*": OG0012203_tree.txt

```
(A_trichopoda_renamed_ERN06950:0.14002,((A_trichopoda_renamed_ERN18600:0.17236,(A_trichopoda_renamed_ERN09690:0.36303,A_trichopoda_renamed_ERN06765:0.29572)n3:0.04268)n2:0.23174,((A_trichopoda_renamed_ERN10134:0.22632,A_trichopoda_renamed_ERN05453:0.27436)n5:0.07896,(A_trichopoda_renamed_ERN06020:0.1736,(A_trichopoda_renamed_ERN04283:0.14559,A_trichopoda_renamed_ERM95028:0.11223)n7:0.05618)n6:0.06231)n4:0.17564)n1:0.14002)n0;
```
