## Supplementary material for "Transcriptional responses to arbuscular mycorrhizal symbiosis development are conserved in the early divergent *Marchantia paleacea*": OG0012204_tree.txt

```
(A_trichopoda_renamed_ERN04164:0.345805,((P_dactylifera_renamed_XP_008782664.1:0.24917,(Z_mays_renamed_B7ZYL6:0.14217,(Oryza_sativa_renamed_LOC_Os03g21780.1:0.01305,Oryza_sativa_renamed_LOC_Os05g24270.1:0.55331)n4:0.14175)n3:0.59116)n2:0.29113,(B_vulgaris_renamed_KMT06524:0.4597,(L_angustifolius_renamed_OIV97043:0.296,(M_truncatula_renamed_MTR_7073260:0.38076,L_japonicus_renamed_Lj1g3v2482400.1:0.21597)n7:0.05427)n6:0.41486)n5:0.18912)n1:0.345805)n0;
```
