## Supplementary material for "Transcriptional responses to arbuscular mycorrhizal symbiosis development are conserved in the early divergent *Marchantia paleacea*": OG0012205_tree.txt

```
(((A_trichopoda_renamed_ERN15112:0.30305,(A_trichopoda_renamed_ERN16427:0.52257,A_trichopoda_renamed_ERN17126:0.3223)n3:0.09359)n2:0.02165,(A_trichopoda_renamed_ERM98680:0.26143,A_trichopoda_renamed_ERN15267:0.20952)n4:0.05227)n1:0.51979,(M_truncatula_renamed_MTR_5092500:0.2997,((L_japonicus_renamed_Lj0g3v0159239.1:0,L_japonicus_renamed_Lj0g3v0159239.2:0)n7:0.25105,L_japonicus_renamed_Lj2g3v3149400.1:0.341181)n6:0.037909)n5:0.01417)n0;
```
