## Supplementary material for "Transcriptional responses to arbuscular mycorrhizal symbiosis development are conserved in the early divergent *Marchantia paleacea*": OG0012206_tree.txt

```
(A_trichopoda_renamed_ERN06546:0.24871,((L_japonicus_renamed_Lj4g3v1683110.1:0.16778,M_truncatula_renamed_MTR_4109150:0.28114)n2:0.54904,(((P_dactylifera_renamed_XP_008793989.2:0,P_dactylifera_renamed_XP_017698760.1:0)n5:0.00014,P_dactylifera_renamed_XP_017698764.1:0.00014)n4:0.36616,(Oryza_sativa_renamed_LOC_Os03g11190.1:0.27087,(Z_mays_renamed_A0A1D6JRH2:0.3343,Z_mays_renamed_K7W1Z2:0.03611)n7:0.36929)n6:0.89638)n3:0.23837)n1:0.24871)n0;
```
