## Supplementary material for "Transcriptional responses to arbuscular mycorrhizal symbiosis development are conserved in the early divergent *Marchantia paleacea*": OG0012207_tree.txt

```
(A_trichopoda_renamed_ERN00297:0.4769,((L_japonicus_renamed_Lj4g3v0537660.1:0.69695,L_japonicus_renamed_Lj4g3v0152670.1:0.71719)n2:0.08912,(L_japonicus_renamed_Lj1g3v5061010.1:0.4989,(((L_japonicus_renamed_Lj0g3v0252139.1:0.70414,(L_japonicus_renamed_Lj4g3v1073620.1:0.74609,L_japonicus_renamed_Lj0g3v0329949.2:0.5779)n7:0.28285)n6:0.15988,L_japonicus_renamed_Lj2g3v1468070.1:0.03648)n5:0.17747,L_japonicus_renamed_Lj4g3v0473420.1:0.32043)n4:0.06603)n3:0.1722)n1:0.4769)n0;
```
