## Supplementary material for "Transcriptional responses to arbuscular mycorrhizal symbiosis development are conserved in the early divergent *Marchantia paleacea*": OG0012208_tree.txt

```
(P_abies_renamed_MA_10430342g0020:0.41308,(A_trichopoda_renamed_ERN16387:0.361,(((B_vulgaris_renamed_KMT19402:0.70187,(L_angustifolius_renamed_OIV90161:0.17269,(M_truncatula_renamed_MTR_6017035:0.31031,L_japonicus_renamed_Lj0g3v0285449.1:0.19476)n6:0.07884)n5:0.44735)n4:0.35701,(Oryza_sativa_renamed_LOC_Os03g02762.1:0.21407,Z_mays_renamed_C0HHD0:0.18698)n7:0.54993)n3:0.04961,P_dactylifera_renamed_XP_026661788.1:0.44046)n2:0.19701)n1:0.41308)n0;
```
