## Supplementary material for "Transcriptional responses to arbuscular mycorrhizal symbiosis development are conserved in the early divergent *Marchantia paleacea*": OG0012209_tree.txt

```
(A_trichopoda_renamed_ERM95420:0.26405,((B_vulgaris_renamed_KMT08577:0.34629,(L_japonicus_renamed_Lj0g3v0259639.1:0.12921,(L_angustifolius_renamed_OIW18120:0.16162,M_truncatula_renamed_MTR_8089960:0.18722)n4:0.03609)n3:0.25159)n2:0.13673,(P_dactylifera_renamed_XP_008790918.1:0.21209,((Oryza_sativa_renamed_LOC_Os08g37520.1:0,Oryza_sativa_renamed_LOC_Os08g37520.2:0)n7:0.12726,Z_mays_renamed_K7U473:0.10979)n6:0.26688)n5:0.10928)n1:0.26405)n0;
```
