## Supplementary material for "Transcriptional responses to arbuscular mycorrhizal symbiosis development are conserved in the early divergent *Marchantia paleacea*": OG0012210_tree.txt

```
((A_agrestis_renamed_Aagr.utg000008l.392.1:0,A_agrestis_renamed_Aagr.utg000008l.392.2:0)n1:0.25225,((A_trichopoda_renamed_ERN01133:1.27671,T_lepidozioides_scaffold-SKQD-2079967-Takakia_lepidozioides:0.56734)n3:0.24519,((M_polymorpha_renamed_Mapoly0194s0002.1:0.12593,M_polymorpha_renamed_Mapoly0001s0473.1:0.00238)n5:0.03772,(M_paleacea_Rhiz_final_MPA6269.1.p1:0.00014,(M_paleacea_Rhiz_final_MPA6269.2.p1:0,M_paleacea_Rhiz_final_MPA6269.3.p1:0)n7:0.00014)n6:0.03033)n4:0.44198)n2:0.25225)n0;
```
