## Supplementary material for "Transcriptional responses to arbuscular mycorrhizal symbiosis development are conserved in the early divergent *Marchantia paleacea*": OG0012211_tree.txt

```
(A_trichopoda_renamed_ERN12257:0.68687,(M_truncatula_renamed_MTR_5011110:0.44874,(M_truncatula_renamed_MTR_2059810:0.01687,(M_truncatula_renamed_MTR_8051900:0.03969,((M_truncatula_renamed_MTR_4052830:1.43601,M_truncatula_renamed_MTR_7073600:0.29306)n5:0.51621,(M_truncatula_renamed_MTR_4035510:0.0969,(M_truncatula_renamed_MTR_0160s0010:0.03177,M_truncatula_renamed_MTR_6055580:0.43745)n7:0.06714)n6:0.08619)n4:0.1077)n3:0.38373)n2:0.43276)n1:0.68687)n0;
```
