## Supplementary material for "Transcriptional responses to arbuscular mycorrhizal symbiosis development are conserved in the early divergent *Marchantia paleacea*": OG0012212_tree.txt

```
(P_abies_renamed_MA_7683572g0010:0.56313,(B_vulgaris_renamed_KMT14136:0.34918,((M_truncatula_renamed_MTR_4094608:0.13329,(L_japonicus_renamed_Lj4g3v0281050.1:0.16258,L_angustifolius_renamed_OIW21188:0.24669)n4:0.06766)n3:0.21289,(A_trichopoda_renamed_ERN05560:0.76135,(P_dactylifera_renamed_XP_008784403.1:0.38698,(Oryza_sativa_renamed_LOC_Os01g14130.1:0.18498,Z_mays_renamed_A0A1D6E8H6:0.42969)n7:0.31304)n6:0.28491)n5:0.28127)n2:0.12722)n1:0.56313)n0;
```
