## Supplementary material for "Transcriptional responses to arbuscular mycorrhizal symbiosis development are conserved in the early divergent *Marchantia paleacea*": OG0012213_tree.txt

```
((A_trichopoda_renamed_ERN03949:0.55068,(A_trichopoda_renamed_ERN10560:0.07279,(A_trichopoda_renamed_ERN03945:0.06602,A_trichopoda_renamed_ERN03946:0.21141)n3:0.04814)n2:0.8077)n1:0.423785,((Oryza_sativa_renamed_LOC_Os01g03940.1:0.22565,Z_mays_renamed_C0P7B8:0.26194)n5:0.31318,(P_dactylifera_renamed_XP_026664237.1:0.99221,(P_dactylifera_renamed_XP_008797861.1:0.13785,P_dactylifera_renamed_XP_026665219.1:0.38742)n7:0.14857)n6:0.26728)n4:0.423785)n0;
```
