## Supplementary material for "Transcriptional responses to arbuscular mycorrhizal symbiosis development are conserved in the early divergent *Marchantia paleacea*": OG0012214_tree.txt

```
(A_trichopoda_renamed_ERM93381:0.32494,((L_japonicus_renamed_Lj4g3v1151880.1:0.32683,M_truncatula_renamed_MTR_4031825:1.16213)n2:0.1159,((L_japonicus_renamed_Lj0g3v0285469.1:0.36833,(L_japonicus_renamed_Lj0g3v0256279.1:0.05112,(L_japonicus_renamed_Lj0g3v0141679.1:0.11786,L_japonicus_renamed_Lj3g3v1642040.1:0.7337)n6:0.23139)n5:0.09121)n4:0.15636,(M_truncatula_renamed_MTR_3060942:0.58487,M_truncatula_renamed_MTR_6035135:0.64403)n7:0.148023)n3:0.016447)n1:0.32494)n0;
```
