## Supplementary material for "Transcriptional responses to arbuscular mycorrhizal symbiosis development are conserved in the early divergent *Marchantia paleacea*": OG0012215_tree.txt

```
((P_abies_renamed_MA_10430256g0010:0.59421,P_abies_renamed_MA_203641g0010:0.46622)n1:0.793665,((P_dactylifera_renamed_XP_026658276.1:0.11139,P_dactylifera_renamed_XP_008775893.1:0.15384)n3:0.18027,(A_trichopoda_renamed_ERM95829:0.85491,(Oryza_sativa_renamed_LOC_Os03g50110.1:0.31377,(Z_mays_renamed_A0A1D6GJM1:0.08554,(Z_mays_renamed_A0A1D6Q2E8:0.08147,Z_mays_renamed_A0A1D6L1P5:0.00015)n7:0.01748)n6:0.1124)n5:0.27045)n4:0.09686)n2:0.793665)n0;
```
