## Supplementary material for "Transcriptional responses to arbuscular mycorrhizal symbiosis development are conserved in the early divergent *Marchantia paleacea*": OG0012216_tree.txt

```
(A_trichopoda_renamed_ERN14965:0.443065,(((S_moellendorffii_renamed_EFJ10322:0,S_moellendorffii_renamed_EFJ13169:0)n3:0.00014,S_moellendorffii_renamed_EFJ19565:0.08361)n2:0.10114,((S_moellendorffii_renamed_EFJ13119:0.58724,S_moellendorffii_renamed_EFJ09310:1.05497)n5:0.52479,(S_moellendorffii_renamed_EFJ24708:0.12278,(S_moellendorffii_renamed_EFJ10321:0.0435,S_moellendorffii_renamed_EFJ19564:0.03737)n7:0.07514)n6:0.16351)n4:0.20043)n1:0.443065)n0;
```
