## Supplementary material for "Transcriptional responses to arbuscular mycorrhizal symbiosis development are conserved in the early divergent *Marchantia paleacea*": OG0012217_tree.txt

```
((M_paleacea_Rhiz_final_MPA15154.1.p1:0.49498,(P_neesiana_scaffold-JHFI-2108444-Pellia_neesiana:0.16385,P_pinnata_scaffold-UUHD-2148614-Porella_pinnata:0.28713)n2:0.224)n1:0.213325,((A_trichopoda_renamed_ERN11722:0.63871,M_truncatula_renamed_MTR_4065790:0.65278)n4:0.36108,((P_abies_renamed_MA_185119g0010:0.00016,P_abies_renamed_MA_8511664g0010:0.00014)n6:0.37791,(P_abies_renamed_MA_10433019g0010:0.08707,P_abies_renamed_MA_158416g0010:0.12641)n7:0.19119)n5:0.17834)n3:0.213325)n0;
```
