## Supplementary material for "Transcriptional responses to arbuscular mycorrhizal symbiosis development are conserved in the early divergent *Marchantia paleacea*": OG0012218_tree.txt

```
(A_trichopoda_renamed_ERN11225:0.27523,((P_dactylifera_renamed_XP_026661309.1:0,P_dactylifera_renamed_XP_026661310.1:0,P_dactylifera_renamed_XP_026661311.1:0,P_dactylifera_renamed_XP_026661312.1:0,P_dactylifera_renamed_XP_026661313.1:0)n2:0.19673,((Oryza_sativa_renamed_LOC_Os03g49464.2:0,Oryza_sativa_renamed_LOC_Os03g49464.1:0)n4:0.16863,Z_mays_renamed_A0A1D6GJX6:0.14591)n3:0.36189)n1:0.27523)n0;
```
