## Supplementary material for "Transcriptional responses to arbuscular mycorrhizal symbiosis development are conserved in the early divergent *Marchantia paleacea*": OG0012219_tree.txt

```
(P_neesiana_scaffold-JHFI-2110551-Pellia_neesiana:0.325995,((A_trichopoda_renamed_ERN07404:0.89432,((M_truncatula_renamed_MTR_1011680:0.47418,(M_truncatula_renamed_MTR_1113750:0.13575,M_truncatula_renamed_MTR_1008630:0.37357)n5:0.16106)n4:0.28992,M_truncatula_renamed_MTR_2076820:0.649008)n3:0.072112)n2:0.19185,(L_angustifolius_renamed_OIW21704:0.26487,(L_japonicus_renamed_Lj2g3v1024030.1:0.09049,L_japonicus_renamed_Lj6g3v1051210.1:0.19937)n7:0.07701)n6:0.14005)n1:0.325995)n0;
```
