## Supplementary material for "Transcriptional responses to arbuscular mycorrhizal symbiosis development are conserved in the early divergent *Marchantia paleacea*": OG0012220_tree.txt

```
(P_pinnata_scaffold-UUHD-2017005-Porella_pinnata:0.922815,((B_vulgaris_renamed_KMT05959:0.08047,(B_vulgaris_renamed_KMT19680:0.279,B_vulgaris_renamed_KMT11602:0.03063)n3:0.00503)n2:0.22726,(B_vulgaris_renamed_KMT11472:1.02746,((B_vulgaris_renamed_KMT03291:0.05623,B_vulgaris_renamed_KMT01758:0.00576)n6:0.05439,(B_vulgaris_renamed_KMS98967:0.02861,B_vulgaris_renamed_KMT14268:0.02852)n7:0.02273)n5:0.04464)n4:0.00038)n1:0.922815)n0;
```
