## Supplementary material for "Transcriptional responses to arbuscular mycorrhizal symbiosis development are conserved in the early divergent *Marchantia paleacea*": OG0012221_tree.txt

```
(B_vulgaris_renamed_KMT04042:0.021505,(B_vulgaris_renamed_KMT04039:0.00014,(B_vulgaris_renamed_KMT04038:0.00014,(B_vulgaris_renamed_KMT04040:0.00329,(B_vulgaris_renamed_KMT04041:0.01018,(B_vulgaris_renamed_KMT04036:0.24471,(B_vulgaris_renamed_KMT04044:0.13857,(B_vulgaris_renamed_KMT04047:0.35001,B_vulgaris_renamed_KMT04046:0.30914)n7:0.62253)n6:0.06439)n5:0.19141)n4:0.16498)n3:0.00015)n2:0.00014)n1:0.021505)n0;
```
