## Supplementary material for "Transcriptional responses to arbuscular mycorrhizal symbiosis development are conserved in the early divergent *Marchantia paleacea*": OG0012222_tree.txt

```
(S_muscicola_renamed_SM000179S03405:0.77848,((Z_mays_renamed_A0A1D6IDW7:0.12061,(((B_vulgaris_renamed_KMT04010:0.54589,Oryza_sativa_renamed_LOC_Os04g12200.1:1.1571)n5:0.29245,(L_japonicus_renamed_Lj0g3v0332859.2:0.27877,(M_truncatula_renamed_MTR_6092930:0.88935,M_truncatula_renamed_MTR_6463390:0.128214)n7:0.014246)n6:0.2066)n4:0.02092,Oryza_sativa_renamed_LOC_Os03g21170.1:0.722475)n3:0.080275)n2:0.64265,P_abies_renamed_MA_8305243g0010:1.13042)n1:0.77848)n0;
```
