## Supplementary material for "Transcriptional responses to arbuscular mycorrhizal symbiosis development are conserved in the early divergent *Marchantia paleacea*": OG0012223_tree.txt

```
(B_vulgaris_renamed_KMT03970:0.413365,(L_angustifolius_renamed_OIW12840:0.39149,(((M_truncatula_renamed_MTR_1105885:0.21869,(M_truncatula_renamed_MTR_1105855:0.1261,(M_truncatula_renamed_MTR_1105860:0.00014,M_truncatula_renamed_MTR_1105860:0.00015)n6:0.05587)n5:0.06322)n4:0.27165,M_truncatula_renamed_MTR_1105850:0.2721)n3:0.08498,(M_truncatula_renamed_MTR_1021638:0.11638,M_truncatula_renamed_MTR_0341s0010:0.21619)n7:0.1583)n2:0.06367)n1:0.413365)n0;
```
