## Supplementary material for "Transcriptional responses to arbuscular mycorrhizal symbiosis development are conserved in the early divergent *Marchantia paleacea*": OG0012224_tree.txt

```
(B_vulgaris_renamed_KMT17073:0.49097,((B_vulgaris_renamed_KMS95242:0.62782,B_vulgaris_renamed_KMS96749:0.51105)n2:0.02603,(B_vulgaris_renamed_KMS99313:0.50149,(B_vulgaris_renamed_KMS95119:0.75808,(B_vulgaris_renamed_KMS95192:0.72385,(B_vulgaris_renamed_KMS95460:0.6028,(B_vulgaris_renamed_KMT03554:0.106,B_vulgaris_renamed_KMT02741:0.14194)n7:0.21971)n6:0.09841)n5:0.14861)n4:0.08948)n3:0.17847)n1:0.49097)n0;
```
