## Supplementary material for "Transcriptional responses to arbuscular mycorrhizal symbiosis development are conserved in the early divergent *Marchantia paleacea*": OG0012225_tree.txt

```
(B_vulgaris_renamed_KMS96902:0.057065,(B_vulgaris_renamed_KMT06842:0.09129,((B_vulgaris_renamed_KMS96903:0.08983,(B_vulgaris_renamed_KMS97004:0.07717,(B_vulgaris_renamed_KMT01531:0.05421,B_vulgaris_renamed_KMT01532:0.08403)n5:0.07541)n4:0.02247)n3:0.06386,(B_vulgaris_renamed_KMT01524:0.26459,(B_vulgaris_renamed_KMT04091:1.13732,B_vulgaris_renamed_KMS95955:0.55455)n7:0.05194)n6:0.05924)n2:0.02807)n1:0.057065)n0;
```
