## Supplementary material for "Transcriptional responses to arbuscular mycorrhizal symbiosis development are conserved in the early divergent *Marchantia paleacea*": OG0012226_tree.txt

```
(B_vulgaris_renamed_KMS64749:0.501605,(A_agrestis_renamed_Aagr.utg000063l.311.1:0.73059,(A_agrestis_renamed_Aagr.utg000074l.14.1:0.09714,(((A_agrestis_renamed_Aagr.utg000005l.185.1:0.20488,A_agrestis_renamed_Aagr.utg000006l.300.1:0.0549)n5:0.04098,(A_agrestis_renamed_Aagr.utg000019l.158.1:0.03101,(A_agrestis_renamed_Aagr.utg000096l.39.1:1.90596,A_agrestis_renamed_Aagr.utg000003l.309.1:0.01914)n7:0.00014)n6:0.00014)n4:0.0172,A_agrestis_renamed_Aagr.utg000081l.125.1:0.0547)n3:0.02093)n2:0.75305)n1:0.501605)n0;
```
