## Supplementary material for "Transcriptional responses to arbuscular mycorrhizal symbiosis development are conserved in the early divergent *Marchantia paleacea*": OG0012227_tree.txt

```
(B_vulgaris_renamed_KMT13200:0.16004,((B_vulgaris_renamed_KMT00267:0.14426,(B_vulgaris_renamed_KMT17284:0.00014,B_vulgaris_renamed_KMT17285:0.00016)n3:0.28982)n2:0.22995,(B_vulgaris_renamed_KMS95663:0.70689,((B_vulgaris_renamed_KMS94664:0.00014,B_vulgaris_renamed_KMS99559:0.37876)n6:0.69544,(B_vulgaris_renamed_KMT07742:0.33413,B_vulgaris_renamed_KMT07826:0.1822)n7:0.30997)n5:0.19971)n4:0.29651)n1:0.16004)n0;
```
