## Supplementary material for "Transcriptional responses to arbuscular mycorrhizal symbiosis development are conserved in the early divergent *Marchantia paleacea*": OG0012228_tree.txt

```
(B_vulgaris_renamed_KMT16918:0.25855,((B_vulgaris_renamed_KMT16922:0.56279,((B_vulgaris_renamed_KMS95132:0.00014,B_vulgaris_renamed_KMS95131:0.00014)n4:0.64583,(B_vulgaris_renamed_KMT16929:0.52998,B_vulgaris_renamed_KMT16917:0.34811)n5:0.41364)n3:0.14574)n2:0.12477,(B_vulgaris_renamed_KMT16924:0.00016,(B_vulgaris_renamed_KMT16925:0.00014,B_vulgaris_renamed_KMT16923:0.00014)n7:0.00643)n6:0.37501)n1:0.25855)n0;
```
