## Supplementary material for "Transcriptional responses to arbuscular mycorrhizal symbiosis development are conserved in the early divergent *Marchantia paleacea*": OG0012229_tree.txt

```
(A_agrestis_renamed_Aagr.utg000100l.164.3:0.12704,(T_lepidozioides_scaffold-SKQD-2072178-Takakia_lepidozioides:0.3375,((P_abies_renamed_MA_692738g0010:0.50741,((L_japonicus_renamed_Lj4g3v2374940.1:0,L_japonicus_renamed_Lj4g3v2374940.2:0)n5:0.00014,L_japonicus_renamed_Lj4g3v2374940.3:0.00014)n4:0.27545)n3:0.24226,(L_angustifolius_renamed_OIW09468:0.3206,(B_vulgaris_renamed_KMT17762:0.71451,P_neesiana_scaffold-JHFI-2092990-Pellia_neesiana:0.91486)n7:0.12761)n6:0.15672)n2:0.0927)n1:0.12704)n0;
```
