## Supplementary material for "Transcriptional responses to arbuscular mycorrhizal symbiosis development are conserved in the early divergent *Marchantia paleacea*": OG0012230_tree.txt

```
(B_vulgaris_renamed_KMT12567:0.137945,((B_vulgaris_renamed_KMT12568:0.00014,B_vulgaris_renamed_KMT12569:0.00016)n2:0.45744,((B_vulgaris_renamed_KMT12571:0.62246,B_vulgaris_renamed_KMT12566:0.97968)n4:0.26922,((B_vulgaris_renamed_KMT17015:0.73637,(B_vulgaris_renamed_KMT12559:0.00014,B_vulgaris_renamed_KMT12560:0.00229)n7:0.00702)n6:0.98849,B_vulgaris_renamed_KMT12570:0.176)n5:0.16815)n3:0.11015)n1:0.137945)n0;
```
