## Supplementary material for "Transcriptional responses to arbuscular mycorrhizal symbiosis development are conserved in the early divergent *Marchantia paleacea*": OG0012231_tree.txt

```
((P_dactylifera_renamed_XP_008783768.2:0.30659,(Oryza_sativa_renamed_LOC_Os01g62030.1:0.2767,(Z_mays_renamed_K7TF29:0.11091,Z_mays_renamed_K7V3N7:0.00096)n3:0.17314)n2:0.62237)n1:0.31567,(B_vulgaris_renamed_KMS99303:0.66542,(L_angustifolius_renamed_OIW12785:0.06609,(M_truncatula_renamed_MTR_1115515:0.14437,(L_japonicus_renamed_Lj5g3v2288590.1:0.00014,L_japonicus_renamed_Lj5g3v2288590.2:0.00014)n7:0.17039)n6:0.06108)n5:0.2997)n4:0.31567)n0;
```
