## Supplementary material for "Transcriptional responses to arbuscular mycorrhizal symbiosis development are conserved in the early divergent *Marchantia paleacea*": OG0012232_tree.txt

```
((C_braunii_renamed_GBG76731:0.44975,(S_muscicola_renamed_SM000010S04337:0.01762,(S_muscicola_renamed_SM000001S04677:0.01659,S_muscicola_renamed_SM000064S19815:0.01368)n3:0.00926)n2:0.23326)n1:0.088075,(B_vulgaris_renamed_KMS94224:0.68897,((P_pinnata_scaffold-UUHD-2009387-Porella_pinnata:0.10098,P_pinnata_scaffold-UUHD-2134640-Porella_pinnata:0.00014)n6:0.31988,(M_paleacea_Rhiz_final_MPA1163.1.p1:0.87117,M_paleacea_Rhiz_final_MPA4645.1.p1:0.344286)n7:0.038254)n5:0.57977)n4:0.12139)n0;
```
