## Supplementary material for "Transcriptional responses to arbuscular mycorrhizal symbiosis development are conserved in the early divergent *Marchantia paleacea*": OG0012233_tree.txt

```
(B_vulgaris_renamed_KMS97368:0.181885,(((B_vulgaris_renamed_KMT01263:0.56327,B_vulgaris_renamed_KMS97003:0.12299)n3:0.42992,(B_vulgaris_renamed_KMT01954:0.91201,B_vulgaris_renamed_KMT08959:1.20667)n4:0.23963)n2:0.37409,((B_vulgaris_renamed_KMS95847:0.02737,B_vulgaris_renamed_KMS95846:0.19425)n6:0.02135,(B_vulgaris_renamed_KMS95845:0.04758,B_vulgaris_renamed_KMS95849:0.03513)n7:0.03783)n5:0.26144)n1:0.181885)n0;
```
