## Supplementary material for "Transcriptional responses to arbuscular mycorrhizal symbiosis development are conserved in the early divergent *Marchantia paleacea*": OG0012234_tree.txt

```
(B_vulgaris_renamed_KMS98451:0.20809,(B_vulgaris_renamed_KMS98449:0.1504,((B_vulgaris_renamed_KMS98445:0.18206,B_vulgaris_renamed_KMS98444:0.02876)n3:0.28857,(B_vulgaris_renamed_KMS98446:0.57674,(B_vulgaris_renamed_KMS98447:0.37977,(B_vulgaris_renamed_KMS98450:0.00016,(B_vulgaris_renamed_KMS98452:0.00956,B_vulgaris_renamed_KMS94930:0.00014)n7:0.01925)n6:0.37551)n5:0.53713)n4:0.03881)n2:0.26764)n1:0.20809)n0;
```
