## Supplementary material for "Transcriptional responses to arbuscular mycorrhizal symbiosis development are conserved in the early divergent *Marchantia paleacea*": OG0012235_tree.txt

```
(B_vulgaris_renamed_KMS98443:7e-05,(B_vulgaris_renamed_KMS98442:0.00016,((B_vulgaris_renamed_KMS98439:0.09893,(((B_vulgaris_renamed_KMS98436:0.71864,B_vulgaris_renamed_KMS98435:0.117)n6:0.327,B_vulgaris_renamed_KMS98438:0.38513)n5:0.05284,B_vulgaris_renamed_KMS98437:0.16381)n4:0.41894)n3:0.19486,(B_vulgaris_renamed_KMS98441:0.07405,B_vulgaris_renamed_KMS98440:0.07394)n7:0.08308)n2:0.00381)n1:7e-05)n0;
```
