## Supplementary material for "Transcriptional responses to arbuscular mycorrhizal symbiosis development are conserved in the early divergent *Marchantia paleacea*": OG0012236_tree.txt

```
(B_vulgaris_renamed_KMS94947:0.03433,(((B_vulgaris_renamed_KMT02187:0.1605,B_vulgaris_renamed_KMT08773:0.11417)n3:0.10826,(B_vulgaris_renamed_KMT02347:0.43622,B_vulgaris_renamed_KMT11221:0.07335)n4:0.0855)n2:0.09258,(B_vulgaris_renamed_KMT05048:0.05037,(B_vulgaris_renamed_KMS98318:0.1244,(B_vulgaris_renamed_KMT15333:0.12052,B_vulgaris_renamed_KMT07787:0.07168)n7:0.07111)n6:0.03905)n5:0.07672)n1:0.03433)n0;
```
