## Supplementary material for "Transcriptional responses to arbuscular mycorrhizal symbiosis development are conserved in the early divergent *Marchantia paleacea*": OG0012237_tree.txt

```
(((L_japonicus_renamed_Lj3g3v1820570.1:0.01184,L_japonicus_renamed_Lj6g3v0521710.1:0.02885)n2:0.40476,(((P_pinnata_scaffold-UUHD-2135621-Porella_pinnata:0.00848,P_pinnata_scaffold-UUHD-2143686-Porella_pinnata:0.07049)n5:0.49444,(P_pinnata_scaffold-UUHD-2002472-Porella_pinnata:0.4448,P_pinnata_scaffold-UUHD-2006912-Porella_pinnata:0.19756)n6:0.50886)n4:0.05654,P_pinnata_scaffold-UUHD-2141847-Porella_pinnata:0.545652)n3:0.060628)n1:0.07212,(B_vulgaris_renamed_KMS93254:0.79774,B_vulgaris_renamed_KMS65449:0.40727)n7:0.31272)n0;
```
