## Supplementary material for "Transcriptional responses to arbuscular mycorrhizal symbiosis development are conserved in the early divergent *Marchantia paleacea*": OG0012238_tree.txt

```
((Z_mays_renamed_A0A1D6HX28:0.59731,(Z_mays_renamed_A0A1D6E6H9:0.30911,Z_mays_renamed_A0A1D6I894:0.13842)n2:0.24717)n1:0.169775,((M_truncatula_renamed_MTR_7086580:0.95692,(B_vulgaris_renamed_KMT16024:0.05926,B_vulgaris_renamed_KMT16025:0.20666)n5:0.603)n4:0.18613,(L_japonicus_renamed_Lj4g3v3113440.1:0.11355,(L_japonicus_renamed_Lj4g3v3113430.1:0.00649,L_japonicus_renamed_Lj4g3v3113430.2:0.0248)n7:0.01654)n6:0.51765)n3:0.169775)n0;
```
