## Supplementary material for "Transcriptional responses to arbuscular mycorrhizal symbiosis development are conserved in the early divergent *Marchantia paleacea*": OG0012239_tree.txt

```
((Oryza_sativa_renamed_LOC_Os01g41930.1:0.72057,Oryza_sativa_renamed_LOC_Os11g35840.1:0.55048)n1:0.308085,((B_vulgaris_renamed_KMT15731:0.24555,B_vulgaris_renamed_KMT15727:0.26563)n3:0.11572,(B_vulgaris_renamed_KMT12726:0.33096,((B_vulgaris_renamed_KMT16142:0.00467,B_vulgaris_renamed_KMT16140:0.00749)n6:0.38814,(B_vulgaris_renamed_KMT16126:0.25776,B_vulgaris_renamed_KMT16151:0.34568)n7:0.15397)n5:0.05872)n4:0.07195)n2:0.308085)n0;
```
