## Supplementary material for "Transcriptional responses to arbuscular mycorrhizal symbiosis development are conserved in the early divergent *Marchantia paleacea*": OG0012240_tree.txt

```
(((B_vulgaris_renamed_KMT15372:0.00742,B_vulgaris_renamed_KMT15371:0.04778)n2:0.14629,(B_vulgaris_renamed_KMT15370:0.0187,B_vulgaris_renamed_KMT15369:0.03664)n3:0.08624)n1:0.18556,(M_truncatula_renamed_MTR_3437820:0.27507,((M_truncatula_renamed_MTR_7023690:0.01882,M_truncatula_renamed_MTR_7023670:0.01371)n6:0.08332,(M_truncatula_renamed_MTR_7023590:0.04748,M_truncatula_renamed_MTR_7023630:0.06181)n7:0.05313)n5:0.04942)n4:0.18556)n0;
```
