## Supplementary material for "Transcriptional responses to arbuscular mycorrhizal symbiosis development are conserved in the early divergent *Marchantia paleacea*": OG0012241_tree.txt

```
(P_abies_renamed_MA_8542173g0010:0.306,(B_vulgaris_renamed_KMT16061:0.4159,((P_dactylifera_renamed_XP_017701811.1:0,P_dactylifera_renamed_XP_026666049.1:0,P_dactylifera_renamed_XP_026666050.1:0,P_dactylifera_renamed_XP_026666051.1:0,P_dactylifera_renamed_XP_026666052.1:0)n3:0.11999,(Oryza_sativa_renamed_LOC_Os02g05720.1:0.12133,Z_mays_renamed_A0A1D6MAH0:0.19589)n4:0.25288)n2:0.09919)n1:0.306)n0;
```
