## Supplementary material for "Transcriptional responses to arbuscular mycorrhizal symbiosis development are conserved in the early divergent *Marchantia paleacea*": OG0012242_tree.txt

```
((B_vulgaris_renamed_KMT16530:0.27362,(L_angustifolius_renamed_OIW00730:0.18685,L_japonicus_renamed_Lj4g3v2402180.1:0.16797)n2:0.10367)n1:0.10743,((P_dactylifera_renamed_XP_026663619.1:0,P_dactylifera_renamed_XP_026663620.1:0,P_dactylifera_renamed_XP_026663621.1:0,P_dactylifera_renamed_XP_026663622.1:0)n4:0.22716,(Z_mays_renamed_A0A1D6JHJ4:0.05818,Z_mays_renamed_A0A1D6JNA5:0.07346)n5:0.40467)n3:0.10743)n0;
```
