## Supplementary material for "Transcriptional responses to arbuscular mycorrhizal symbiosis development are conserved in the early divergent *Marchantia paleacea*": OG0012243_tree.txt

```
((Oryza_sativa_renamed_LOC_Os08g33580.1:0.11535,Oryza_sativa_renamed_LOC_Os10g30240.1:0.11392)n1:0.44371,(B_vulgaris_renamed_KMS98986:1.2441,(L_japonicus_renamed_Lj0g3v0156359.1:0.92997,((M_truncatula_renamed_MTR_2090645:0.4719,(M_truncatula_renamed_MTR_2461790:0.25752,M_truncatula_renamed_MTR_6462630:0.19182)n6:0.29666)n5:0.51072,(M_truncatula_renamed_MTR_3436320:0.65122,M_truncatula_renamed_MTR_6022470:0.44293)n7:0.326979)n4:0.036331)n3:0.08904)n2:0.01873)n0;
```
