## Supplementary material for "Transcriptional responses to arbuscular mycorrhizal symbiosis development are conserved in the early divergent *Marchantia paleacea*": OG0012244_tree.txt

```
(C_braunii_renamed_GBG93004:0.36768,(B_vulgaris_renamed_KMS65341:0.45837,(L_angustifolius_renamed_OIV90319:0.11915,(L_angustifolius_renamed_OIV89940:0.13894,(L_angustifolius_renamed_OIW20148:0.19797,((L_angustifolius_renamed_OIW09692:0.55119,(L_angustifolius_renamed_OIW16935:0.08174,L_angustifolius_renamed_OIW13722:0.85664)n7:0.38972)n6:0.15183,L_angustifolius_renamed_OIV89489:0.000126)n5:1.26e-05)n4:1.26e-06)n3:1.26e-07)n2:1.4e-08)n1:0.31144)n0;
```
