## Supplementary material for "Transcriptional responses to arbuscular mycorrhizal symbiosis development are conserved in the early divergent *Marchantia paleacea*": OG0012245_tree.txt

```
((B_vulgaris_renamed_KMT11354:0.26258,B_vulgaris_renamed_KMT11355:0.20771)n1:0.353295,(L_japonicus_renamed_Lj4g3v2313550.1:0.88075,((L_japonicus_renamed_Lj6g3v0072070.1:0.00014,((L_japonicus_renamed_Lj5g3v1873120.1:0,L_japonicus_renamed_Lj6g3v0072080.1:0)n6:0.00015,L_japonicus_renamed_Lj5g3v1873130.1:0.00014)n5:0.00015)n4:0.07569,(L_japonicus_renamed_Lj5g3v1873040.1:0.0152,L_japonicus_renamed_Lj5g3v1873100.1:0.01896)n7:0.09708)n3:0.37181)n2:0.353295)n0;
```
