## Supplementary material for "Transcriptional responses to arbuscular mycorrhizal symbiosis development are conserved in the early divergent *Marchantia paleacea*": OG0012246_tree.txt

```
((B_vulgaris_renamed_KMT11950:0.1685,B_vulgaris_renamed_KMT20636:0.46478)n1:0.569005,(L_angustifolius_renamed_OIW03428:0.5335,((M_truncatula_renamed_MTR_1019600:0.04406,M_truncatula_renamed_MTR_1019590:0.15967)n4:0.28777,(M_truncatula_renamed_MTR_1019670:0.25117,(M_truncatula_renamed_MTR_1019610:0.05853,(M_truncatula_renamed_MTR_1019640:0.02978,M_truncatula_renamed_MTR_1019660:0.0605)n7:0.04936)n6:0.19848)n5:0.49441)n3:0.02702)n2:0.569005)n0;
```
