## Supplementary material for "Transcriptional responses to arbuscular mycorrhizal symbiosis development are conserved in the early divergent *Marchantia paleacea*": OG0012247_tree.txt

```
(((P_neesiana_scaffold-JHFI-2018214-Pellia_neesiana:0,P_neesiana_scaffold-JHFI-2018214-Pellia_neesiana:0)n2:0.11182,P_neesiana_scaffold-JHFI-2110832-Pellia_neesiana:0.11296)n1:0.207105,((Oryza_sativa_renamed_LOC_Os08g41430.1:0.994,((P_abies_renamed_MA_10430899g0010:0.43225,(B_vulgaris_renamed_KMT12609:0.31597,L_japonicus_renamed_Lj0g3v0195259.1:0.39036)n7:0.19504)n6:0.05261,P_abies_renamed_MA_221676g0010:0.354636)n5:0.039404)n4:0.26859,M_truncatula_renamed_MTR_7086800:1.08969)n3:0.207105)n0;
```
