## Supplementary material for "Transcriptional responses to arbuscular mycorrhizal symbiosis development are conserved in the early divergent *Marchantia paleacea*": OG0012248_tree.txt

```
(B_vulgaris_renamed_KMS65091:0.326945,(M_paleacea_Rhiz_final_MPA1617.1.p1:0.49549,(((P_pinnata_scaffold-UUHD-2130510-Porella_pinnata:0,P_pinnata_scaffold-UUHD-2130510-Porella_pinnata:0,P_pinnata_scaffold-UUHD-2130510-Porella_pinnata:0)n4:0.01397,(P_pinnata_scaffold-UUHD-2133058-Porella_pinnata:0,P_pinnata_scaffold-UUHD-2133058-Porella_pinnata:0,P_pinnata_scaffold-UUHD-2133058-Porella_pinnata:0)n5:0.0536)n3:0.54945,P_pinnata_scaffold-UUHD-2139452-Porella_pinnata:0.9972)n2:0.13725)n1:0.326945)n0;
```
