## Supplementary material for "Transcriptional responses to arbuscular mycorrhizal symbiosis development are conserved in the early divergent *Marchantia paleacea*": OG0012249_tree.txt

```
(B_vulgaris_renamed_KMT20245:0.28801,((Oryza_sativa_renamed_LOC_Os04g45821.1:0.10346,Z_mays_renamed_A0A1D6JBA9:0.13426)n2:0.40644,(P_dactylifera_renamed_XP_008791699.1:0.07487,((P_dactylifera_renamed_XP_008810698.1:0,P_dactylifera_renamed_XP_008810699.1:0,P_dactylifera_renamed_XP_008810700.1:0,P_dactylifera_renamed_XP_008810702.1:0)n5:0.00014,P_dactylifera_renamed_XP_008810704.1:0.00015)n4:0.1215)n3:0.15093)n1:0.28801)n0;
```
