## Supplementary material for "Transcriptional responses to arbuscular mycorrhizal symbiosis development are conserved in the early divergent *Marchantia paleacea*": OG0012250_tree.txt

```
((P_dactylifera_renamed_XP_008797359.1:0.25139,(Oryza_sativa_renamed_LOC_Os03g59264.1:0.34402,Z_mays_renamed_A0A1D6LE99:0.17238)n2:0.4848)n1:0.126805,(B_vulgaris_renamed_KMT20691:0.38696,(L_angustifolius_renamed_OIW04369:0.14546,(M_truncatula_renamed_MTR_5071190:0.17872,(L_japonicus_renamed_Lj2g3v2278550.1:0.00014,(L_japonicus_renamed_Lj2g3v2278540.1:0.00466,L_japonicus_renamed_Lj4g3v2977950.1:2.05272)n7:0.00034)n6:0.12122)n5:0.02958)n4:0.24535)n3:0.126805)n0;
```
