## Supplementary material for "Transcriptional responses to arbuscular mycorrhizal symbiosis development are conserved in the early divergent *Marchantia paleacea*": OG0012251_tree.txt

```
(B_vulgaris_renamed_KMT19319:0.34144,((L_japonicus_renamed_Lj5g3v0070850.1:0.00337,L_japonicus_renamed_Lj5g3v0070850.2:0.00014)n2:0.1162,((M_truncatula_renamed_MTR_1021570:0.01946,(M_truncatula_renamed_MTR_1021570:0.00014,(M_truncatula_renamed_MTR_1021570:0.00014,M_truncatula_renamed_MTR_1021570:0.00086)n6:0.00251)n5:0.00016)n4:0.12787,(L_angustifolius_renamed_OIW03448:0.20378,L_angustifolius_renamed_OIW03449:0.14688)n7:0.01632)n3:0.01328)n1:0.03265)n0;
```
