## Supplementary material for "Transcriptional responses to arbuscular mycorrhizal symbiosis development are conserved in the early divergent *Marchantia paleacea*": OG0012252_tree.txt

```
(P_dactylifera_renamed_XP_008781346.1:0.64243,(B_vulgaris_renamed_KMS99804:0.9824,((L_angustifolius_renamed_OIW18576:0.44364,(L_angustifolius_renamed_OIV91430:0.04349,(L_angustifolius_renamed_OIV91428:0.01051,L_angustifolius_renamed_OIV91429:0.00686)n5:0.06228)n4:0.47004)n3:0.13184,(L_angustifolius_renamed_OIV94867:0.45019,(L_angustifolius_renamed_OIW13807:0.02782,L_angustifolius_renamed_OIV89044:0.00014)n7:0.44233)n6:0.26142)n2:0.31422)n1:0.64243)n0;
```
