## Supplementary material for "Transcriptional responses to arbuscular mycorrhizal symbiosis development are conserved in the early divergent *Marchantia paleacea*": OG0012253_tree.txt

```
((P_dactylifera_renamed_XP_008776247.1:0.23615,(Z_mays_renamed_K7TW03:0.18514,(Oryza_sativa_renamed_LOC_Os01g11470.1:0.8442,Oryza_sativa_renamed_LOC_Os11g29360.1:0.136062)n3:0.015118)n2:0.14836)n1:0.07099,(B_vulgaris_renamed_KMT09090:0.3303,(L_angustifolius_renamed_OIW02973:0.16747,((L_japonicus_renamed_Lj0g3v0056049.1:0,L_japonicus_renamed_Lj0g3v0056059.1:0)n7:0.12226,M_truncatula_renamed_MTR_7033400:0.16741)n6:0.0488)n5:0.15718)n4:0.07099)n0;
```
