## Supplementary material for "Transcriptional responses to arbuscular mycorrhizal symbiosis development are conserved in the early divergent *Marchantia paleacea*": OG0012254_tree.txt

```
(Oryza_sativa_renamed_LOC_Os02g34520.1:0.51188,(B_vulgaris_renamed_KMS94728:0.75317,(((L_japonicus_renamed_Lj0g3v0232569.1:0.00014,L_japonicus_renamed_Lj2g3v0852050.1:0.4517)n4:0.13698,(((M_truncatula_renamed_MTR_4080290:0.00014,M_truncatula_renamed_MTR_6060410:0.03469)n7:0.12292,M_truncatula_renamed_MTR_1013060:0.071748)n6:0.007972,M_truncatula_renamed_MTR_8465780:0.355005)n5:0.039445)n3:0.2246,L_angustifolius_renamed_OIV90511:0.28114)n2:0.34128)n1:0.51188)n0;
```
