## Supplementary material for "Transcriptional responses to arbuscular mycorrhizal symbiosis development are conserved in the early divergent *Marchantia paleacea*": OG0012255_tree.txt

```
((B_vulgaris_renamed_KMS97189:0.86993,(M_truncatula_renamed_MTR_3075140:0.72227,(L_angustifolius_renamed_OIW21855:0.49749,L_angustifolius_renamed_OIW21856:0.266832)n3:0.029648)n2:0.0522)n1:0.20063,((P_dactylifera_renamed_XP_008796057.1:0.00014,P_dactylifera_renamed_XP_008796058.1:0.00014)n5:0.75868,(Z_mays_renamed_A0A1D6N437:0.39656,(Oryza_sativa_renamed_LOC_Os02g38470.1:1.14199,Oryza_sativa_renamed_LOC_Os01g67830.1:0.371421)n7:0.041269)n6:0.7088)n4:0.05339)n0;
```
