## Supplementary material for "Transcriptional responses to arbuscular mycorrhizal symbiosis development are conserved in the early divergent *Marchantia paleacea*": OG0012256_tree.txt

```
((B_vulgaris_renamed_KMS64519:1.32829,(S_moellendorffii_renamed_EFJ12695:0.02249,S_moellendorffii_renamed_EFJ13852:0.00014)n2:0.33863)n1:0.21529,((P_patens_renamed_P33_11500V3.1:0,P_patens_renamed_P33_11500V3.2:0)n4:0.32908,(P_neesiana_scaffold-JHFI-2110067-Pellia_neesiana:0.17162,(M_polymorpha_renamed_Mapoly0034s0109.1:0.03537,(M_paleacea_Rhiz_final_MPA21307.1.p1:0.00014,M_paleacea_Rhiz_final_MPA21308.1.p1:0.02438)n7:0.05482)n6:0.25475)n5:0.19219)n3:0.21529)n0;
```
