## Supplementary material for "Transcriptional responses to arbuscular mycorrhizal symbiosis development are conserved in the early divergent *Marchantia paleacea*": OG0012257_tree.txt

```
(B_vulgaris_renamed_KMT05701:0.16045,((L_angustifolius_renamed_OIW07575:0.08812,L_angustifolius_renamed_OIV98645:0.20142)n2:0.05256,((L_japonicus_renamed_Lj0g3v0142099.1:0.51764,L_japonicus_renamed_Lj1g3v3466030.1:0.107208)n4:0.011912,(M_truncatula_renamed_MTR_2098840:1.59323,(M_truncatula_renamed_MTR_0027s0200:0.21046,(M_truncatula_renamed_MTR_7059080:0.05072,M_truncatula_renamed_MTR_0027s0180:0.00016)n7:0.09414)n6:0.124371)n5:0.013819)n3:0.05852)n1:0.43968)n0;
```
