## Supplementary material for "Transcriptional responses to arbuscular mycorrhizal symbiosis development are conserved in the early divergent *Marchantia paleacea*": OG0012258_tree.txt

```
((Oryza_sativa_renamed_LOC_Os11g13710.1:0.1604,Z_mays_renamed_K7U9K1:0.18179)n1:0.49812,(B_vulgaris_renamed_KMT13960:0.55708,(M_truncatula_renamed_MTR_1077140:0.26527,((L_japonicus_renamed_Lj0g3v0148359.1:0.30521,L_angustifolius_renamed_OIW07908:0.28832)n5:0.02992,((L_japonicus_renamed_Lj0g3v0072069.1:0,L_japonicus_renamed_Lj0g3v0124329.1:0)n7:0.19589,L_angustifolius_renamed_OIW13084:0.2793)n6:0.052776)n4:0.005864)n3:0.04796)n2:0.49812)n0;
```
