## Supplementary material for "Transcriptional responses to arbuscular mycorrhizal symbiosis development are conserved in the early divergent *Marchantia paleacea*": OG0012259_tree.txt

```
(A_agrestis_renamed_Aagr.utg000003l.448.1:0.267885,(M_polymorpha_renamed_Mapoly0048s0062.1:0.50588,((B_vulgaris_renamed_KMT14545:0.17937,(M_truncatula_renamed_MTR_3018660:0.47337,(L_japonicus_renamed_Lj3g3v0525170.1:0.15167,M_truncatula_renamed_MTR_7102340:0.18058)n5:0.219699)n4:0.024411)n3:0.12123,(Z_mays_renamed_A0A1D6N1W8:0.05339,(Z_mays_renamed_A0A1D6N1V4:0.2916,Z_mays_renamed_A0A1D6N1W7:0.02081)n7:0.03143)n6:0.32036)n2:0.07693)n1:0.267885)n0;
```
