## Supplementary material for "Transcriptional responses to arbuscular mycorrhizal symbiosis development are conserved in the early divergent *Marchantia paleacea*": OG0012260_tree.txt

```
(B_vulgaris_renamed_KMT13675:0.04368,(M_truncatula_renamed_MTR_1015430:0.46703,((L_angustifolius_renamed_OIW13345:0.55614,M_truncatula_renamed_MTR_6069520:1.28478)n3:0.5755,((L_japonicus_renamed_Ljchlorog3v0011610.1:0,L_japonicus_renamed_Ljchlorog3v0015020.1:0,L_japonicus_renamed_Lj0g3v0052569.1:0)n5:0.00014,(M_truncatula_renamed_MTR_5080920:0.09539,M_truncatula_renamed_MTR_3035630:0.039888)n6:0.004432)n4:0.08976)n2:0.3067)n1:0.04368)n0;
```
