## Supplementary material for "Transcriptional responses to arbuscular mycorrhizal symbiosis development are conserved in the early divergent *Marchantia paleacea*": OG0012261_tree.txt

```
(L_angustifolius_renamed_OIW21448:0.01225,(L_angustifolius_renamed_OIV90744:0.06226,((L_angustifolius_renamed_OIV89727:0.06089,(L_angustifolius_renamed_OIV94191:0.03522,L_angustifolius_renamed_OIV94193:0.05438)n4:0.02367)n3:0.02288,((L_angustifolius_renamed_OIV90748:0.09239,L_angustifolius_renamed_OIV94194:0.04979)n6:0.01783,(L_angustifolius_renamed_OIV89725:0.03461,L_angustifolius_renamed_OIV89724:0.0209)n7:0.03252)n5:0.02595)n2:0.0141)n1:0.01225)n0;
```
