## Supplementary material for "Transcriptional responses to arbuscular mycorrhizal symbiosis development are conserved in the early divergent *Marchantia paleacea*": OG0012262_tree.txt

```
((L_angustifolius_renamed_OIW11413:0.00258,(L_angustifolius_renamed_OIW21507:0.09925,L_angustifolius_renamed_OIW21510:0.13629)n2:0.13884)n1:0.112915,((L_japonicus_renamed_Lj1g3v4763730.1:0,L_japonicus_renamed_Lj1g3v4763730.2:0)n4:0.18773,((L_japonicus_renamed_Lj0g3v0306819.3:0,L_japonicus_renamed_Lj0g3v0306819.4:0)n6:0.00014,(L_japonicus_renamed_Lj0g3v0306819.1:0.00014,L_japonicus_renamed_Lj0g3v0306819.2:0.00014)n7:0.00014)n5:0.49723)n3:0.112915)n0;
```
