## Supplementary material for "Transcriptional responses to arbuscular mycorrhizal symbiosis development are conserved in the early divergent *Marchantia paleacea*": OG0012263_tree.txt

```
(L_japonicus_renamed_Lj3g3v2838420.1:0.52898,(L_angustifolius_renamed_OIV96927:0.04852,((L_angustifolius_renamed_OIV96926:0,L_angustifolius_renamed_OIV89071:0)n3:0.03997,(L_angustifolius_renamed_OIV96925:0.12171,(L_angustifolius_renamed_OIV96924:0.59429,(L_angustifolius_renamed_OIW21711:0.10785,(L_angustifolius_renamed_OIW15182:0.01532,L_angustifolius_renamed_OIV89073:0.00765)n7:0.00016)n6:0.52348)n5:0.0521)n4:0.07633)n2:0.00919)n1:0.52898)n0;
```
