## Supplementary material for "Transcriptional responses to arbuscular mycorrhizal symbiosis development are conserved in the early divergent *Marchantia paleacea*": OG0012264_tree.txt

```
((L_japonicus_renamed_Lj0g3v0330179.1:0.28366,(L_angustifolius_renamed_OIV95486:0.32947,L_angustifolius_renamed_OIW20984:0.224154)n2:0.024906)n1:0.059185,(M_truncatula_renamed_MTR_5088840:0.10991,(M_truncatula_renamed_MTR_5088790:0.01277,(M_truncatula_renamed_MTR_7052680:0.01092,(M_truncatula_renamed_MTR_7052895:0.00957,(M_truncatula_renamed_MTR_7052970:0.0012,M_truncatula_renamed_MTR_7053000:0.00361)n7:0.00241)n6:0.00238)n5:0.01354)n4:0.06802)n3:0.36676)n0;
```
