## Supplementary material for "Transcriptional responses to arbuscular mycorrhizal symbiosis development are conserved in the early divergent *Marchantia paleacea*": OG0012265_tree.txt

```
((L_angustifolius_renamed_OIW11271:0.29735,(L_angustifolius_renamed_OIW19874:0.50372,L_angustifolius_renamed_OIW03414:0.23806)n2:0.13382)n1:0.045465,((L_japonicus_renamed_Lj1g3v4482330.1:0.1633,((M_truncatula_renamed_MTR_7096390:0,M_truncatula_renamed_MTR_7096360:0)n6:0.00014,M_truncatula_renamed_MTR_7096370:0.03044)n5:0.33257)n4:0.15403,(L_japonicus_renamed_Lj1g3v4480300.1:0.25429,M_truncatula_renamed_MTR_7096410:0.300519)n7:0.033391)n3:0.045465)n0;
```
