## Supplementary material for "Transcriptional responses to arbuscular mycorrhizal symbiosis development are conserved in the early divergent *Marchantia paleacea*": OG0012266_tree.txt

```
(L_angustifolius_renamed_OIW15202:0.578985,(L_angustifolius_renamed_OIW01543:0.19493,((L_angustifolius_renamed_OIW06268:0.28996,(L_angustifolius_renamed_OIV93338:0.15064,(L_angustifolius_renamed_OIV95079:0.38749,(L_angustifolius_renamed_OIW04830:0.3383,L_angustifolius_renamed_OIV98512:0.53149)n6:0.82238)n5:1.15394)n4:0.17902)n3:0.12941,(L_angustifolius_renamed_OIW19040:0.99054,L_angustifolius_renamed_OIV98151:0.17535)n7:0.1164)n2:0.23636)n1:0.578985)n0;
```
