## Supplementary material for "Transcriptional responses to arbuscular mycorrhizal symbiosis development are conserved in the early divergent *Marchantia paleacea*": OG0012267_tree.txt

```
(L_angustifolius_renamed_OIW19036:0.40675,(L_japonicus_renamed_Lj0g3v0175279.1:0.16732,(((L_japonicus_renamed_Lj4g3v1896540.1:0.03952,L_japonicus_renamed_Lj4g3v1909900.1:0.00634)n4:0.04631,((L_japonicus_renamed_Lj0g3v0192099.1:0,L_japonicus_renamed_Lj4g3v1896530.1:0)n6:0.00014,L_japonicus_renamed_Lj0g3v0247899.1:0.00014)n5:0.03246)n3:0.11953,(L_japonicus_renamed_Lj0g3v0289109.1:0.00181,L_japonicus_renamed_Lj4g3v1896260.1:0.00016)n7:0.17996)n2:0.27101)n1:0.40675)n0;
```
