## Supplementary material for "Transcriptional responses to arbuscular mycorrhizal symbiosis development are conserved in the early divergent *Marchantia paleacea*": OG0012268_tree.txt

```
((L_angustifolius_renamed_OIW19530:0.09939,(L_angustifolius_renamed_OIV97095:0.04209,L_angustifolius_renamed_OIV92284:0.03857)n2:0.03925)n1:0.07731,(L_japonicus_renamed_Lj0g3v0347269.1:0.30498,(M_truncatula_renamed_MTR_4102100:0.22944,(M_truncatula_renamed_MTR_4102085:0.71707,(M_truncatula_renamed_MTR_4036040:0.08123,(M_truncatula_renamed_MTR_7451740:0,M_truncatula_renamed_MTR_7047540:0)n7:0.16551)n6:0.13837)n5:0.150183)n4:0.016687)n3:0.06616)n0;
```
