## Supplementary material for "Transcriptional responses to arbuscular mycorrhizal symbiosis development are conserved in the early divergent *Marchantia paleacea*": OG0012269_tree.txt

```
((L_angustifolius_renamed_OIW16332:0.42374,L_angustifolius_renamed_OIW02865:0.517)n1:0.449505,((M_truncatula_renamed_MTR_5083660:0.17456,(M_truncatula_renamed_MTR_5083670:0.02472,M_truncatula_renamed_MTR_5083650:0.03404)n4:0.08772)n3:0.20332,(M_truncatula_renamed_MTR_4075210:0.41699,(M_truncatula_renamed_MTR_1046270:0.3277,(M_truncatula_renamed_MTR_1046290:0.32848,M_truncatula_renamed_MTR_1044640:0.21301)n7:0.14825)n6:0.15656)n5:0.06237)n2:0.449505)n0;
```
