## Supplementary material for "Transcriptional responses to arbuscular mycorrhizal symbiosis development are conserved in the early divergent *Marchantia paleacea*": OG0012270_tree.txt

```
((L_angustifolius_renamed_OIW16515:0.13427,L_angustifolius_renamed_OIW02571:0.09639)n1:0.04374,(((L_japonicus_renamed_Lj3g3v0259410.1:0,L_japonicus_renamed_Lj6g3v0609660.1:0,L_japonicus_renamed_Lj6g3v0610930.1:0)n4:0.22896,(M_truncatula_renamed_MTR_3462960:0.11122,M_truncatula_renamed_MTR_3462980:0.06166)n5:0.26832)n3:0.33231,(L_japonicus_renamed_Lj2g3v2245130.1:0.10607,M_truncatula_renamed_MTR_5069980:0.15432)n6:0.0638)n2:0.04374)n0;
```
