## Supplementary material for "Transcriptional responses to arbuscular mycorrhizal symbiosis development are conserved in the early divergent *Marchantia paleacea*": OG0012271_tree.txt

```
(L_angustifolius_renamed_OIW01586:8e-05,(L_angustifolius_renamed_OIW01587:0.00586,((L_angustifolius_renamed_OIV92515:0.40825,(L_angustifolius_renamed_OIW10706:0.31382,L_angustifolius_renamed_OIW14639:0.46324)n4:0.06227)n3:0.23983,(L_angustifolius_renamed_OIV89500:0.11113,(L_angustifolius_renamed_OIV89499:0.00632,(L_angustifolius_renamed_OIV97966:0.02242,L_angustifolius_renamed_OIW00592:0.08147)n7:0.0012)n6:0.04462)n5:0.04306)n2:0.02467)n1:8e-05)n0;
```
