## Supplementary material for "Transcriptional responses to arbuscular mycorrhizal symbiosis development are conserved in the early divergent *Marchantia paleacea*": OG0012272_tree.txt

```
((L_angustifolius_renamed_OIW14645:0.19282,L_angustifolius_renamed_OIV98455:0.13233)n1:0.125565,(((L_japonicus_renamed_Lj0g3v0079379.1:0.00014,L_japonicus_renamed_Lj0g3v0079379.2:0.00016)n4:0.57415,(L_japonicus_renamed_Lj4g3v0151560.1:0.04959,L_japonicus_renamed_Lj4g3v0151560.2:0.06736)n5:0.15062)n3:0.19917,(M_truncatula_renamed_MTR_3086220:0.00014,(M_truncatula_renamed_MTR_3086220:0.00354,M_truncatula_renamed_MTR_3086220:0.00014)n7:0.00128)n6:0.31899)n2:0.125565)n0;
```
