## Supplementary material for "Transcriptional responses to arbuscular mycorrhizal symbiosis development are conserved in the early divergent *Marchantia paleacea*": OG0012273_tree.txt

```
(L_angustifolius_renamed_OIW16030:0.166885,((L_japonicus_renamed_Lj0g3v0188939.1:0.13711,(L_japonicus_renamed_Lj2g3v0693500.1:0.00015,L_japonicus_renamed_Lj2g3v0693500.2:0.00014)n3:0.05218)n2:0.29162,(M_truncatula_renamed_MTR_6082190:0.17049,((M_truncatula_renamed_MTR_6082280:0.02199,M_truncatula_renamed_MTR_6082330:0.03642)n6:0.16857,(M_truncatula_renamed_MTR_6082180:0.00014,M_truncatula_renamed_MTR_6082180:0.02415)n7:0.17693)n5:0.01991)n4:0.10108)n1:0.166885)n0;
```
