## Supplementary material for "Transcriptional responses to arbuscular mycorrhizal symbiosis development are conserved in the early divergent *Marchantia paleacea*": OG0012274_tree.txt

```
(P_dactylifera_renamed_XP_026658391.1:0.6628,((L_angustifolius_renamed_OIW12394:0.27619,((M_truncatula_renamed_MTR_6005960:0.13247,(M_truncatula_renamed_MTR_6005840:0.00015,M_truncatula_renamed_MTR_6005840:0.00014)n5:0.03786)n4:0.3988,L_japonicus_renamed_Lj2g3v0970440.1:0.27601)n3:0.05811)n2:0.12415,((L_japonicus_renamed_Lj0g3v0166999.1:0,L_japonicus_renamed_Lj1g3v3642070.1:0)n7:0.26458,L_angustifolius_renamed_OIW05390:0.190818)n6:0.021202)n1:0.6628)n0;
```
