## Supplementary material for "Transcriptional responses to arbuscular mycorrhizal symbiosis development are conserved in the early divergent *Marchantia paleacea*": OG0012275_tree.txt

```
(L_angustifolius_renamed_OIW09158:0.171445,(M_truncatula_renamed_MTR_2093240:0.48594,(((((L_japonicus_renamed_Lj0g3v0240709.1:0.00016,L_japonicus_renamed_Lj0g3v0343269.1:0.00014)n6:0.03905,L_japonicus_renamed_Lj0g3v0005709.1:0.02052)n5:0.29709,L_japonicus_renamed_Lj0g3v0317219.1:0.25578)n4:0.02534,L_japonicus_renamed_Lj0g3v0137099.1:0.24926)n3:0.24751,(L_japonicus_renamed_Lj0g3v0024499.1:0.38793,L_japonicus_renamed_Lj3g3v2310030.1:0.20979)n7:0.000144)n2:1.6e-05)n1:0.06294)n0;
```
