## Supplementary material for "Transcriptional responses to arbuscular mycorrhizal symbiosis development are conserved in the early divergent *Marchantia paleacea*": OG0012276_tree.txt

```
((L_angustifolius_renamed_OIW05934:0.32835,(M_truncatula_renamed_MTR_4046830:0.47355,(M_truncatula_renamed_MTR_4046803:0.13493,M_truncatula_renamed_MTR_4046787:0.0394)n3:0.1229)n2:0.26248)n1:0.143955,(((L_angustifolius_renamed_OIW09382:0,L_angustifolius_renamed_OIW09232:0)n6:0.4459,L_japonicus_renamed_Lj3g3v1531180.1:0.21531)n5:0.03576,(M_truncatula_renamed_MTR_2088680:0.50047,M_truncatula_renamed_MTR_2088610:0.22114)n7:0.13957)n4:0.143955)n0;
```
