## Supplementary material for "Transcriptional responses to arbuscular mycorrhizal symbiosis development are conserved in the early divergent *Marchantia paleacea*": OG0012277_tree.txt

```
(L_angustifolius_renamed_OIW09629:0.17277,(((M_truncatula_renamed_MTR_5023030:0.00015,M_truncatula_renamed_MTR_5023030:0.00014)n3:0.41555,M_truncatula_renamed_MTR_8074760:0.18262)n2:0.04954,(L_japonicus_renamed_Lj0g3v0294769.1:0.41291,(L_japonicus_renamed_Lj0g3v0091549.1:1.06582,(L_japonicus_renamed_Lj0g3v0101839.1:0.00014,(L_japonicus_renamed_Lj2g3v1647900.1:0,L_japonicus_renamed_Lj2g3v1659570.1:0)n7:0.00014)n6:0.04521)n5:0.236349)n4:0.026261)n1:0.08248)n0;
```
