## Supplementary material for "Transcriptional responses to arbuscular mycorrhizal symbiosis development are conserved in the early divergent *Marchantia paleacea*": OG0012278_tree.txt

```
(Oryza_sativa_renamed_LOC_Os08g10580.1:0.70406,((M_truncatula_renamed_MTR_8096930:0.29701,((L_japonicus_renamed_Lj4g3v2917630.1:0,L_japonicus_renamed_Lj4g3v2917630.2:0)n4:0.00014,L_japonicus_renamed_Lj4g3v2917630.3:0.00014)n3:0.27376)n2:0.06788,(L_angustifolius_renamed_OIV94898:0.31031,(L_angustifolius_renamed_OIV93527:0.14008,(L_angustifolius_renamed_OIW09860:0.08436,L_angustifolius_renamed_OIV89534:0.52209)n7:0.07908)n6:0.101736)n5:0.011304)n1:0.14043)n0;
```
