## Supplementary material for "Transcriptional responses to arbuscular mycorrhizal symbiosis development are conserved in the early divergent *Marchantia paleacea*": OG0012279_tree.txt

```
((S_muscicola_renamed_SM004746S16491:0.05739,S_muscicola_renamed_SM007683S21515:0.03587)n1:0.288215,((Z_mays_renamed_A0A1D6NFY7:0.35061,(Z_mays_renamed_A0A1D6MQL5:0.15094,Z_mays_renamed_A0A1D6MQM5:0.22108)n4:0.62086)n3:0.69003,(M_truncatula_renamed_MTR_5036450:0.83448,((L_angustifolius_renamed_OIW10297:0.0952,L_angustifolius_renamed_OIV94048:0.00014)n7:0.00016,L_angustifolius_renamed_OIW04749:0.000144)n6:1.6e-05)n5:0.05291)n2:0.288215)n0;
```
