## Supplementary material for "Transcriptional responses to arbuscular mycorrhizal symbiosis development are conserved in the early divergent *Marchantia paleacea*": OG0012280_tree.txt

```
((L_angustifolius_renamed_OIW06254:0.02424,L_angustifolius_renamed_OIV89090:0.16819)n1:0.053655,((L_japonicus_renamed_Lj0g3v0247459.1:0.16909,M_truncatula_renamed_MTR_6034930:0.2858)n3:0.0204,((M_truncatula_renamed_MTR_6034920:0.02409,(M_truncatula_renamed_MTR_6034870:0.02447,(M_truncatula_renamed_MTR_6034905:0.00614,M_truncatula_renamed_MTR_6034880:0.26046)n7:0.04365)n6:0.00699)n5:0.02234,L_japonicus_renamed_Lj2g3v0264020.1:0.056781)n4:0.006309)n2:0.053655)n0;
```
