## Supplementary material for "Transcriptional responses to arbuscular mycorrhizal symbiosis development are conserved in the early divergent *Marchantia paleacea*": OG0012281_tree.txt

```
(((P_pinnata_scaffold-UUHD-2003977-Porella_pinnata:0.36803,(P_pinnata_scaffold-UUHD-2128344-Porella_pinnata:0.13032,P_pinnata_scaffold-UUHD-2132336-Porella_pinnata:0.004)n3:0.25372)n2:0.42399,(T_lepidozioides_scaffold-SKQD-2070713-Takakia_lepidozioides:0.10786,(P_neesiana_scaffold-JHFI-2091888-Pellia_neesiana:0.33437,P_neesiana_scaffold-JHFI-2094618-Pellia_neesiana:0.201384)n5:0.022376)n4:0.32857)n1:0.18983,(P_abies_renamed_MA_154390g0010:0.38825,(L_angustifolius_renamed_OIW05898:0.15295,L_japonicus_renamed_Lj3g3v2927380.2:0.09596)n7:0.07704)n6:0.18983)n0;
```
