## Supplementary material for "Transcriptional responses to arbuscular mycorrhizal symbiosis development are conserved in the early divergent *Marchantia paleacea*": OG0012282_tree.txt

```
((L_angustifolius_renamed_OIW03626:0.3766,(L_japonicus_renamed_Lj0g3v0312609.1:0.29712,M_truncatula_renamed_MTR_6082990:0.26459)n2:0.07404)n1:0.45989,((P_dactylifera_renamed_XP_026662616.1:0.51182,P_dactylifera_renamed_XP_008779894.1:0.16756)n4:0.32585,((Oryza_sativa_renamed_LOC_Os01g49560.1:0.00346,Oryza_sativa_renamed_LOC_Os01g49600.1:0.00014)n6:0.31796,(Z_mays_renamed_A0A1D6G2M8:0.30737,Z_mays_renamed_A0A1D6NF21:0.20907)n7:0.29466)n5:0.5702)n3:0.45989)n0;
```
