## Supplementary material for "Transcriptional responses to arbuscular mycorrhizal symbiosis development are conserved in the early divergent *Marchantia paleacea*": OG0012283_tree.txt

```
((L_angustifolius_renamed_OIW02527:0.12916,L_angustifolius_renamed_OIW02528:0.13463)n1:0.09265,(((M_truncatula_renamed_MTR_3037270:0.08195,M_truncatula_renamed_MTR_3037260:0.10539)n4:0.14648,(M_truncatula_renamed_MTR_0002s1180:0.12787,M_truncatula_renamed_MTR_5067690:0.12223)n5:0.08045)n3:0.05753,(L_japonicus_renamed_Lj0g3v0353959.1:0.16765,(L_japonicus_renamed_Lj5g3v0941960.1:0.10639,L_japonicus_renamed_Lj6g3v1093690.1:0.17262)n7:0.232614)n6:0.025846)n2:0.04099)n0;
```
