## Supplementary material for "Transcriptional responses to arbuscular mycorrhizal symbiosis development are conserved in the early divergent *Marchantia paleacea*": OG0012284_tree.txt

```
((M_truncatula_renamed_MTR_0578s0010:0.70216,((P_abies_renamed_MA_9736731g0010:0.18878,(P_abies_renamed_MA_10434474g0020:0.32578,((P_abies_renamed_MA_47582g0010:0.26681,P_abies_renamed_MA_8598972g0010:0.25837)n6:0.09978,(P_abies_renamed_MA_10433021g0010:0.06961,P_abies_renamed_MA_2419g0010:0.17795)n7:0.02406)n5:0.02584)n4:0.0088)n3:0.11057,P_abies_renamed_MA_10434015g0010:0.160497)n2:0.017833)n1:0.015705,L_angustifolius_renamed_OIV97233:0.80694)n0;
```
