## Supplementary material for "Transcriptional responses to arbuscular mycorrhizal symbiosis development are conserved in the early divergent *Marchantia paleacea*": OG0012285_tree.txt

```
(P_pinnata_scaffold-UUHD-2141931-Porella_pinnata:0.58963,((M_truncatula_renamed_MTR_1423960:0.03618,(L_japonicus_renamed_Lj0g3v0221779.3:0.00015,((L_japonicus_renamed_Lj0g3v0221779.2:0,L_japonicus_renamed_Lj0g3v0221779.4:0)n5:0.00014,L_japonicus_renamed_Lj0g3v0221779.1:0.00014)n4:0.00015)n3:0.17611)n2:0.18491,(L_angustifolius_renamed_OIV95574:0.74448,(Z_mays_renamed_A0A1D6EVT3:0.06777,Z_mays_renamed_A0A1D6P0B1:0.000126)n7:1.4e-05)n6:0.12449)n1:0.58963)n0;
```
