## Supplementary material for "Transcriptional responses to arbuscular mycorrhizal symbiosis development are conserved in the early divergent *Marchantia paleacea*": OG0012286_tree.txt

```
(P_abies_renamed_MA_12187g0010:0.389735,((P_dactylifera_renamed_XP_008791433.2:0.15397,Z_mays_renamed_K7TJM5:0.56412)n2:0.20196,((L_angustifolius_renamed_OIV93262:0.04999,L_angustifolius_renamed_OIV93245:0.07011)n4:0.09042,(L_japonicus_renamed_Lj4g3v0537650.1:0.07871,(M_truncatula_renamed_MTR_5068510:0.10691,(M_truncatula_renamed_MTR_4087150:0.00016,M_truncatula_renamed_MTR_4087150:0.07101)n7:0.03443)n6:0.11635)n5:0.05277)n3:0.3117)n1:0.389735)n0;
```
