## Supplementary material for "Transcriptional responses to arbuscular mycorrhizal symbiosis development are conserved in the early divergent *Marchantia paleacea*": OG0012287_tree.txt

```
((L_angustifolius_renamed_OIV92381:0.04366,L_angustifolius_renamed_OIV92384:0.02318)n1:0.32458,(L_japonicus_renamed_Lj0g3v0224419.1:0.74482,((M_truncatula_renamed_MTR_1048060:0.11626,M_truncatula_renamed_MTR_7033415:0.61118)n4:0.12556,(M_truncatula_renamed_MTR_2091360:0.85134,((M_truncatula_renamed_MTR_0430s0040:0.35959,M_truncatula_renamed_MTR_2105080:0.4193)n7:0.0805,M_truncatula_renamed_MTR_3116810:0.13718)n6:0.36035)n5:0.03418)n3:0.2583)n2:0.32458)n0;
```
