## Supplementary material for "Transcriptional responses to arbuscular mycorrhizal symbiosis development are conserved in the early divergent *Marchantia paleacea*": OG0012288_tree.txt

```
(L_angustifolius_renamed_OIV90140:0.184505,(((M_truncatula_renamed_MTR_6021900:0.11741,(M_truncatula_renamed_MTR_6021860:0.02175,M_truncatula_renamed_MTR_6021870:0.0506)n4:0.11586)n3:0.22583,(M_truncatula_renamed_MTR_6021830:0.01244,M_truncatula_renamed_MTR_6021850:0.0294)n5:0.37716)n2:0.1151,((L_japonicus_renamed_Lj0g3v0060449.1:0.05906,L_japonicus_renamed_Lj0g3v0060479.1:0.0562)n7:0.2061,L_japonicus_renamed_Lj0g3v0101529.1:0.94445)n6:0.00544)n1:0.184505)n0;
```
