## Supplementary material for "Transcriptional responses to arbuscular mycorrhizal symbiosis development are conserved in the early divergent *Marchantia paleacea*": OG0012289_tree.txt

```
((P_neesiana_scaffold-JHFI-2014315-Pellia_neesiana:0.50178,P_abies_renamed_MA_8569886g0010:0.03904)n1:0.02018,(((L_angustifolius_renamed_OIV89076:0,L_angustifolius_renamed_OIV89075:0)n4:0.08944,L_japonicus_renamed_Lj0g3v0117309.1:0.04202)n3:0.15787,((T_lepidozioides_scaffold-SKQD-2000425-Takakia_lepidozioides:0.00015,T_lepidozioides_scaffold-SKQD-2000426-Takakia_lepidozioides:0.00014)n6:0.1101,(P_pinnata_scaffold-UUHD-2007510-Porella_pinnata:0.24362,P_pinnata_scaffold-UUHD-2131915-Porella_pinnata:0.50337)n7:0.11967)n5:0.04151)n2:0.02018)n0;
```
