## Supplementary material for "Transcriptional responses to arbuscular mycorrhizal symbiosis development are conserved in the early divergent *Marchantia paleacea*": OG0012290_tree.txt

```
(L_japonicus_renamed_Lj0g3v0003439.1:0.15012,(L_japonicus_renamed_Lj0g3v0125829.1:0.00014,(L_japonicus_renamed_Lj0g3v0143159.1:0.05587,((L_japonicus_renamed_Lj0g3v0097659.1:0.00014,L_japonicus_renamed_Lj6g3v0928850.1:0.00016)n4:0.15662,((L_japonicus_renamed_Lj0g3v0072389.1:0.11918,L_japonicus_renamed_Lj0g3v0122649.1:0.33531)n6:0.01292,(L_japonicus_renamed_Lj0g3v0262219.1:0.32306,L_japonicus_renamed_Lj0g3v0271389.1:0.15931)n7:0.08894)n5:0.01783)n3:0.05881)n2:0.0754)n1:0.15012)n0;
```
