## Supplementary material for "Transcriptional responses to arbuscular mycorrhizal symbiosis development are conserved in the early divergent *Marchantia paleacea*": OG0012291_tree.txt

```
(L_japonicus_renamed_Lj0g3v0032929.1:0,(L_japonicus_renamed_Lj0g3v0032929.2:0,(((L_japonicus_renamed_Lj0g3v0119659.1:0.22433,L_japonicus_renamed_Lj0g3v0184899.1:0.20147)n4:0.4731,(L_japonicus_renamed_Lj0g3v0219609.1:0.50135,(L_japonicus_renamed_Lj1g3v0984140.1:0.03166,L_japonicus_renamed_Lj4g3v0336140.1:0.05654)n6:0.67977)n5:0.59229)n3:0.25842,(L_japonicus_renamed_Lj1g3v0318760.1:0.03058,L_japonicus_renamed_Lj5g3v0868110.1:0.23247)n7:0.00015)n2:0.03049)n1:0)n0;
```
