## Supplementary material for "Transcriptional responses to arbuscular mycorrhizal symbiosis development are conserved in the early divergent *Marchantia paleacea*": OG0012292_tree.txt

```
(L_japonicus_renamed_Lj2g3v0104770.1:0.0038,(((L_japonicus_renamed_Lj3g3v0300680.1:0,L_japonicus_renamed_Lj3g3v0300680.2:0)n3:0.00014,(L_japonicus_renamed_Lj3g3v1393760.1:0,L_japonicus_renamed_Lj5g3v0659610.1:0)n4:0.00014)n2:0.53896,((L_japonicus_renamed_Lj0g3v0035179.1:0.04456,L_japonicus_renamed_Lj6g3v0528440.1:0.19778)n6:0.00015,(L_japonicus_renamed_Lj0g3v0178089.1:0.72888,L_japonicus_renamed_Lj0g3v0046579.1:0.00814)n7:0.00028)n5:0.00014)n1:0.0038)n0;
```
