## Supplementary material for "Transcriptional responses to arbuscular mycorrhizal symbiosis development are conserved in the early divergent *Marchantia paleacea*": OG0012293_tree.txt

```
((L_japonicus_renamed_Lj0g3v0045269.1:0.34923,(T_lepidozioides_scaffold-SKQD-2072840-Takakia_lepidozioides:0.35532,(P_dactylifera_renamed_XP_026663732.1:0.73288,T_lepidozioides_scaffold-SKQD-2070520-Takakia_lepidozioides:0.27288)n3:0.105777)n2:0.011753)n1:0.020445,(((P_neesiana_scaffold-JHFI-2006660-Pellia_neesiana:0.01856,P_neesiana_scaffold-JHFI-2006661-Pellia_neesiana:0.01452)n6:0.78215,(M_paleacea_Rhiz_final_MPA23898.1.p1:0.56099,P_pinnata_scaffold-UUHD-2143721-Porella_pinnata:0.5493)n7:0.15388)n5:0.10737,Z_mays_renamed_A0A1D6M0A9:0.6413)n4:0.0618)n0;
```
