## Supplementary material for "Transcriptional responses to arbuscular mycorrhizal symbiosis development are conserved in the early divergent *Marchantia paleacea*": OG0012294_tree.txt

```
(L_japonicus_renamed_Lj0g3v0057429.1:7e-05,(L_japonicus_renamed_Lj0g3v0306029.1:0.00014,((L_japonicus_renamed_Lj0g3v0186829.1:0.85791,L_japonicus_renamed_Lj0g3v0359689.1:0.26823)n3:0.45579,(((L_japonicus_renamed_Lj0g3v0113399.1:0.0766,(L_japonicus_renamed_Lj0g3v0313749.1:0.21895,L_japonicus_renamed_Lj0g3v0311099.1:0.09755)n7:0.00014)n6:0.06149,L_japonicus_renamed_Lj5g3v0323490.1:0.21994)n5:0.08414,L_japonicus_renamed_Lj0g3v0151139.1:0.62949)n4:0.22381)n2:0.8139)n1:7e-05)n0;
```
