## Supplementary material for "Transcriptional responses to arbuscular mycorrhizal symbiosis development are conserved in the early divergent *Marchantia paleacea*": OG0012295_tree.txt

```
((L_japonicus_renamed_Lj0g3v0059499.1:0.23344,(L_japonicus_renamed_Lj0g3v0111979.1:0.19176,L_japonicus_renamed_Lj0g3v0112879.2:0.1043)n2:0.05154)n1:0.024905,((M_truncatula_renamed_MTR_4133080:0.75151,M_truncatula_renamed_MTR_5067290:0.18102)n4:0.1133,(M_truncatula_renamed_MTR_0090s0020:0.00014,(M_truncatula_renamed_MTR_0090s0020:0.00759,(M_truncatula_renamed_MTR_0090s0020:0.00977,M_truncatula_renamed_MTR_0090s0020:0.00014)n7:0.00012)n6:0.00624)n5:0.14439)n3:0.024905)n0;
```
