## Supplementary material for "Transcriptional responses to arbuscular mycorrhizal symbiosis development are conserved in the early divergent *Marchantia paleacea*": OG0012296_tree.txt

```
(L_japonicus_renamed_Lj0g3v0091049.1:0.27456,(P_dactylifera_renamed_XP_008775075.1:0.57309,((Z_mays_renamed_A0A1D6F0I1:0.15544,(Oryza_sativa_renamed_LOC_Os07g40850.1:0.10366,(Oryza_sativa_renamed_LOC_Os07g40860.1:0.00014,Oryza_sativa_renamed_LOC_Os07g40860.2:0.00014)n5:0.10169)n4:0.13733)n3:0.03509,((Z_mays_renamed_B4FHE8:0.13961,Z_mays_renamed_C0PGU1:0.13142)n7:0.03878,Oryza_sativa_renamed_LOC_Os07g40830.1:0.293409)n6:0.032601)n2:0.14612)n1:0.27456)n0;
```
