## Supplementary material for "Transcriptional responses to arbuscular mycorrhizal symbiosis development are conserved in the early divergent *Marchantia paleacea*": OG0012297_tree.txt

```
(L_japonicus_renamed_Lj1g3v2093390.1:0.10554,(L_japonicus_renamed_Lj0g3v0250209.1:0.04812,(L_japonicus_renamed_Lj0g3v0193149.1:0.01285,(L_japonicus_renamed_Lj0g3v0223089.1:0.35859,((L_japonicus_renamed_Lj0g3v0268439.1:0,L_japonicus_renamed_Lj0g3v0268449.1:0)n5:0.40491,(L_japonicus_renamed_Lj1g3v2627590.1:0.30043,(L_japonicus_renamed_Lj0g3v0092299.1:0.00016,L_japonicus_renamed_Lj0g3v0245059.1:0.5979)n7:0.46012)n6:0.38827)n4:0.45007)n3:0.64587)n2:0.02021)n1:0.10554)n0;
```
