## Supplementary material for "Transcriptional responses to arbuscular mycorrhizal symbiosis development are conserved in the early divergent *Marchantia paleacea*": OG0012298_tree.txt

```
(L_japonicus_renamed_Lj0g3v0105019.1:0.410285,((((P_patens_renamed_P314_22220V3.1:0.00015,P_patens_renamed_P38_20130V3.1:0.95085)n4:0.22291,P_patens_renamed_P314_22010V3.1:0.12415)n3:0.00014,P_patens_renamed_P33_12200V3.1:0.10822)n2:0.5136,(P_patens_renamed_P31_9166V3.1:0.27451,((P_patens_renamed_P34_14498V3.1:0.25964,P_patens_renamed_P32_2550V3.1:0.23498)n7:0.1921,P_patens_renamed_P31_21690V3.1:0.08112)n6:0.00015)n5:0.03847)n1:0.410285)n0;
```
