## Supplementary material for "Transcriptional responses to arbuscular mycorrhizal symbiosis development are conserved in the early divergent *Marchantia paleacea*": OG0012299_tree.txt

```
(P_neesiana_scaffold-JHFI-2001872-Pellia_neesiana:0.448935,(M_truncatula_renamed_MTR_3111150:0.38675,(L_japonicus_renamed_Lj0g3v0123449.1:0.25998,((L_japonicus_renamed_Lj0g3v0219359.1:0.25386,L_japonicus_renamed_Lj4g3v0120120.3:0.15137)n4:0.16452,(L_japonicus_renamed_Lj1g3v2809490.1:0.17743,((L_japonicus_renamed_Lj0g3v0265869.1:0.00015,L_japonicus_renamed_Lj0g3v0265849.1:0.00014)n7:0.01214,L_japonicus_renamed_Lj0g3v0353439.1:0.01062)n6:0.15189)n5:0.05549)n3:0.163845)n2:0.018205)n1:0.00014)n0;
```
