## Supplementary material for "Transcriptional responses to arbuscular mycorrhizal symbiosis development are conserved in the early divergent *Marchantia paleacea*": OG0012300_tree.txt

```
((L_japonicus_renamed_Lj0g3v0148029.1:0.08555,M_truncatula_renamed_MTR_1113950:1.67989)n1:0.172285,((M_truncatula_renamed_MTR_1097510:0.46256,M_truncatula_renamed_MTR_4108810:0.3679)n3:0.36452,((L_japonicus_renamed_Lj5g3v1913890.1:0.17999,L_japonicus_renamed_Lj5g3v1913930.1:0.09699)n5:0.1795,(L_japonicus_renamed_Lj0g3v0327359.1:0.35221,(L_japonicus_renamed_Lj4g3v0338420.1:0.00016,L_japonicus_renamed_Lj6g3v2218570.1:0.00014)n7:0.23793)n6:0.08518)n4:0.06383)n2:0.172285)n0;
```
