## Supplementary material for "Transcriptional responses to arbuscular mycorrhizal symbiosis development are conserved in the early divergent *Marchantia paleacea*": OG0012301_tree.txt

```
(L_japonicus_renamed_Lj0g3v0152959.1:0.039275,(L_japonicus_renamed_Lj1g3v3944850.1:0.22192,(L_japonicus_renamed_Lj1g3v3063890.1:0.09609,(((((L_japonicus_renamed_Lj3g3v1427080.1:0.26345,L_japonicus_renamed_Lj4g3v1329750.1:0.63147)n7:0.39818,L_japonicus_renamed_Lj6g3v1094770.1:0.0347)n6:0.01994,L_japonicus_renamed_Lj0g3v0175239.1:0.30131)n5:0.09701,L_japonicus_renamed_Lj1g3v0364110.1:0.0983)n4:0.11291,L_japonicus_renamed_Lj0g3v0237589.1:0.29354)n3:0.07527)n2:0.01773)n1:0.039275)n0;
```
