## Supplementary material for "Transcriptional responses to arbuscular mycorrhizal symbiosis development are conserved in the early divergent *Marchantia paleacea*": OG0012302_tree.txt

```
(L_japonicus_renamed_Lj0g3v0157019.1:0.42024,(L_japonicus_renamed_Lj4g3v1329780.1:0.47463,((((L_japonicus_renamed_Lj2g3v1022410.1:0.53636,(L_japonicus_renamed_Lj0g3v0193949.1:0.00016,L_japonicus_renamed_Lj3g3v0409450.1:0.00014)n6:0.15763)n5:0.20333,L_japonicus_renamed_Lj2g3v2124160.1:0.16599)n4:0.07062,L_japonicus_renamed_Lj2g3v0777370.1:0.5857)n3:0.06899,(L_japonicus_renamed_Lj0g3v0218279.1:0.00014,L_japonicus_renamed_Lj0g3v0218289.1:0.03623)n7:0.75861)n2:0.09379)n1:0.42024)n0;
```
