## Supplementary material for "Transcriptional responses to arbuscular mycorrhizal symbiosis development are conserved in the early divergent *Marchantia paleacea*": OG0012303_tree.txt

```
(L_japonicus_renamed_Lj0g3v0226079.1:0.091065,(M_truncatula_renamed_MTR_5084330:0.29975,((M_truncatula_renamed_MTR_5084570:0.31043,M_truncatula_renamed_MTR_5084540:0.02145)n3:0.0582,(M_truncatula_renamed_MTR_5084460:0.00926,((M_truncatula_renamed_MTR_5084530:0.00016,M_truncatula_renamed_MTR_5084530:0.00014)n6:0.06903,(M_truncatula_renamed_MTR_5084470:0.00014,M_truncatula_renamed_MTR_5084470:0.00015)n7:0.00487)n5:0.02534)n4:0.10844)n2:0.23949)n1:0.091065)n0;
```
