## Supplementary material for "Transcriptional responses to arbuscular mycorrhizal symbiosis development are conserved in the early divergent *Marchantia paleacea*": OG0012304_tree.txt

```
(L_japonicus_renamed_Lj0g3v0354569.2:7.5e-05,(L_japonicus_renamed_Lj6g3v2168680.1:0.4737,(L_japonicus_renamed_Lj6g3v1370730.1:0.48128,((L_japonicus_renamed_Lj0g3v0231339.1:0,L_japonicus_renamed_Lj0g3v0231339.2:0,L_japonicus_renamed_Lj0g3v0231339.3:0,L_japonicus_renamed_Lj0g3v0231339.4:0,L_japonicus_renamed_Lj0g3v0231339.5:0)n4:0.22937,L_japonicus_renamed_Lj0g3v0361029.1:0.09665)n3:0.0463)n2:0.11017)n1:7.5e-05)n0;
```
