## Supplementary material for "Transcriptional responses to arbuscular mycorrhizal symbiosis development are conserved in the early divergent *Marchantia paleacea*": OG0012305_tree.txt

```
(L_japonicus_renamed_Lj0g3v0270309.1:0.15607,(M_truncatula_renamed_MTR_8046150:0.30041,((M_truncatula_renamed_MTR_8040925:0,M_truncatula_renamed_MTR_8041190:0)n3:0.16319,((M_truncatula_renamed_MTR_8041130:0.11204,(M_truncatula_renamed_MTR_8040910:0.00014,M_truncatula_renamed_MTR_8041100:0.00015)n6:0.04708)n5:0.08097,(M_truncatula_renamed_MTR_8041150:0.09119,M_truncatula_renamed_MTR_8041140:0.16958)n7:0.03631)n4:0.0616)n2:0.12498)n1:0.15607)n0;
```
