## Supplementary material for "Transcriptional responses to arbuscular mycorrhizal symbiosis development are conserved in the early divergent *Marchantia paleacea*": OG0012306_tree.txt

```
(T_lepidozioides_scaffold-SKQD-2000879-Takakia_lepidozioides:0.12837,(((M_truncatula_renamed_MTR_5086490:0.24342,(L_japonicus_renamed_Lj1g3v3902950.1:0.00014,L_japonicus_renamed_Lj4g3v1597030.1:0.00014)n4:0.00016)n3:0.30966,(Z_mays_renamed_A0A1D6LFF0:0.96555,(P_abies_renamed_MA_263909g0010:0.18056,P_abies_renamed_MA_63733g0010:0.10984)n6:0.29005)n5:0.43073)n2:0.07924,(P_abies_renamed_MA_47869g0020:0.27818,L_japonicus_renamed_Lj1g3v0244620.1:0.60543)n7:0.1415)n1:0.12837)n0;
```
