## Supplementary material for "Transcriptional responses to arbuscular mycorrhizal symbiosis development are conserved in the early divergent *Marchantia paleacea*": OG0012307_tree.txt

```
((L_japonicus_renamed_Lj1g3v0250220.1:0.2288,M_truncatula_renamed_MTR_5064550:0.11)n1:0.25568,((P_dactylifera_renamed_XP_008790916.1:0.10247,P_dactylifera_renamed_XP_008805905.1:0.12963)n3:0.14605,(Z_mays_renamed_A0A1D6KHR6:0.1363,((Oryza_sativa_renamed_LOC_Os09g29480.1:0.00014,(Oryza_sativa_renamed_LOC_Os09g29480.3:0,Oryza_sativa_renamed_LOC_Os09g29480.2:0)n7:0.17791)n6:0.17374,Oryza_sativa_renamed_LOC_Os08g37470.1:0.119349)n5:0.013261)n4:0.1084)n2:0.25568)n0;
```
