## Supplementary material for "Transcriptional responses to arbuscular mycorrhizal symbiosis development are conserved in the early divergent *Marchantia paleacea*": OG0012308_tree.txt

```
(L_japonicus_renamed_Lj1g3v0268580.1:0.35777,((M_truncatula_renamed_MTR_1026800:0.36378,(M_truncatula_renamed_MTR_1026810:0.00015,(M_truncatula_renamed_MTR_1026810:0.00016,M_truncatula_renamed_MTR_1026810:0.00014)n4:0.0041)n3:0.148)n2:0.30044,(M_truncatula_renamed_MTR_2010820:0.29777,(M_truncatula_renamed_MTR_1026760:0.56367,(M_truncatula_renamed_MTR_1026790:0.00014,M_truncatula_renamed_MTR_1026790:0.03011)n7:0.28127)n6:0.02658)n5:0.0985)n1:0.35777)n0;
```
