## Supplementary material for "Transcriptional responses to arbuscular mycorrhizal symbiosis development are conserved in the early divergent *Marchantia paleacea*": OG0012309_tree.txt

```
((L_japonicus_renamed_Lj2g3v2558980.1:0.61802,(M_truncatula_renamed_MTR_5065260:0.29565,M_truncatula_renamed_MTR_0009s0020:0.261756)n2:0.029084)n1:0.1262,((Z_mays_renamed_Q84JV5:0.04696,(Z_mays_renamed_A0A1D6LUT0:0.0323,Z_mays_renamed_A0A1D6LUT2:0.02208)n5:0.05159)n4:0.2439,(Oryza_sativa_renamed_LOC_Os01g26320.1:0.82432,(Oryza_sativa_renamed_LOC_Os12g30640.1:0.6577,Oryza_sativa_renamed_LOC_Os06g45920.1:0.207522)n7:0.0207522)n6:0.0023058)n3:0.0835)n0;
```
