## Supplementary material for "Transcriptional responses to arbuscular mycorrhizal symbiosis development are conserved in the early divergent *Marchantia paleacea*": OG0012310_tree.txt

```
(L_japonicus_renamed_Lj3g3v0381620.1:0.00078,((L_japonicus_renamed_Lj4g3v2628830.1:0,L_japonicus_renamed_Lj4g3v2628830.2:0,L_japonicus_renamed_Lj4g3v2628830.3:0)n2:0.45157,((L_japonicus_renamed_Lj3g3v0381680.1:0,L_japonicus_renamed_Lj3g3v0381680.3:0,L_japonicus_renamed_Lj3g3v0381680.4:0,L_japonicus_renamed_Lj3g3v0381680.5:0)n4:0.00014,L_japonicus_renamed_Lj3g3v0381680.2:0.00015)n3:0.00014)n1:0.00078)n0;
```
