## Supplementary material for "Transcriptional responses to arbuscular mycorrhizal symbiosis development are conserved in the early divergent *Marchantia paleacea*": OG0012311_tree.txt

```
((P_abies_renamed_MA_8483187g0010:0.81596,((L_japonicus_renamed_Lj4g3v0450630.1:0,L_japonicus_renamed_Lj4g3v0450770.1:0)n3:1.00615,Oryza_sativa_renamed_LOC_Os01g60070.1:1.09914)n2:0.58735)n1:0.13804,(P_neesiana_scaffold-JHFI-2107591-Pellia_neesiana:0.18703,(P_pinnata_scaffold-UUHD-2001409-Porella_pinnata:0.07491,(P_pinnata_scaffold-UUHD-2000518-Porella_pinnata:0,P_pinnata_scaffold-UUHD-2000518-Porella_pinnata:0,P_pinnata_scaffold-UUHD-2000518-Porella_pinnata:0)n6:0.167913)n5:0.018657)n4:0.06753)n0;
```
