## Supplementary material for "Transcriptional responses to arbuscular mycorrhizal symbiosis development are conserved in the early divergent *Marchantia paleacea*": OG0012312_tree.txt

```
(L_japonicus_renamed_Lj4g3v1987810.1:0.343135,((Oryza_sativa_renamed_LOC_Os02g20760.1:0.13568,Oryza_sativa_renamed_LOC_Os07g14710.1:0.06506)n2:0.08679,((Oryza_sativa_renamed_LOC_Os08g13310.1:0.1869,(Oryza_sativa_renamed_LOC_Os01g24840.1:0.48087,Oryza_sativa_renamed_LOC_Os04g58540.1:0.33912)n5:0.49853)n4:0.09549,(Oryza_sativa_renamed_LOC_Os12g09330.1:0.06381,(Oryza_sativa_renamed_LOC_Os03g15970.1:0.01298,Oryza_sativa_renamed_LOC_Os04g46210.1:0.02867)n7:0.02727)n6:0.06784)n3:0.08565)n1:0.343135)n0;
```
