## Supplementary material for "Transcriptional responses to arbuscular mycorrhizal symbiosis development are conserved in the early divergent *Marchantia paleacea*": OG0012313_tree.txt

```
((A_agrestis_renamed_Aagr.utg000109l.210.1:0.60587,S_muscicola_renamed_SM000020S06097:0.76095)n1:0.0971,((P_neesiana_scaffold-JHFI-2002765-Pellia_neesiana:0.33041,(P_neesiana_scaffold-JHFI-2092011-Pellia_neesiana:0,P_neesiana_scaffold-JHFI-2092011-Pellia_neesiana:0)n4:0.11253)n3:0.4215,(S_moellendorffii_renamed_EFJ12194:0.73668,(P_abies_renamed_MA_38414g0010:1.19534,(L_japonicus_renamed_Lj5g3v1960120.1:0.38159,M_polymorpha_renamed_Mapoly0038s0016.1:0.65227)n7:0.08894)n6:0.30778)n5:0.2161)n2:0.0971)n0;
```
