## Supplementary material for "Transcriptional responses to arbuscular mycorrhizal symbiosis development are conserved in the early divergent *Marchantia paleacea*": OG0012314_tree.txt

```
(A_agrestis_renamed_Aagr.utg000009l.218.1:0.303095,((M_flagellaris_scaffold-UCRN-2045250-Megaceros_tosanus:0,M_flagellaris_scaffold-UCRN-2045250-Megaceros_tosanus:0)n2:0.35017,((M_flagellaris_scaffold-UCRN-2005806-Megaceros_tosanus:0,M_flagellaris_scaffold-UCRN-2005806-Megaceros_tosanus:0,M_flagellaris_scaffold-UCRN-2005806-Megaceros_tosanus:0,M_flagellaris_scaffold-UCRN-2005806-Megaceros_tosanus:0,M_flagellaris_scaffold-UCRN-2005806-Megaceros_tosanus:0)n4:0.35175,M_flagellaris_scaffold-UCRN-2046332-Megaceros_tosanus:0.30141)n3:0.05954)n1:0.303095)n0;
```
