## Supplementary material for "Transcriptional responses to arbuscular mycorrhizal symbiosis development are conserved in the early divergent *Marchantia paleacea*": OG0012315_tree.txt

```
(((P_patens_renamed_P35_5140V3.2:0,P_patens_renamed_P35_5140V3.1:0)n2:0.53734,T_lepidozioides_scaffold-SKQD-2077897-Takakia_lepidozioides:0.1939)n1:0.05106,((M_flagellaris_scaffold-UCRN-2051911-Megaceros_tosanus:0.06547,A_agrestis_renamed_Aagr.utg000038l.68.1:0.37914)n4:0.3451,(C_braunii_renamed_GBG81625:0.55107,(S_muscicola_renamed_SM000019S04936:0.01196,(S_muscicola_renamed_SM000132S26881:0.02442,S_muscicola_renamed_SM000317S12245:0.05771)n7:0.01892)n6:0.5263)n5:0.31315)n3:0.05106)n0;
```
