## Supplementary material for "Transcriptional responses to arbuscular mycorrhizal symbiosis development are conserved in the early divergent *Marchantia paleacea*": OG0012316_tree.txt

```
((M_flagellaris_scaffold-UCRN-2052417-Megaceros_tosanus:0.1158,(A_agrestis_renamed_Aagr.utg000081l.194.1:0.00014,(A_agrestis_renamed_Aagr.utg000081l.194.3:0.01184,A_agrestis_renamed_Aagr.utg000081l.194.2:0.01923)n3:0.00039)n2:0.14202)n1:0.338545,((P_patens_renamed_P318_16100V3.2:0,P_patens_renamed_P318_16100V3.3:0,P_patens_renamed_P318_16100V3.1:0)n5:0.31417,(T_lepidozioides_scaffold-SKQD-2080384-Takakia_lepidozioides:0.12731,T_lepidozioides_scaffold-SKQD-2079345-Takakia_lepidozioides:0.126396)n6:0.014044)n4:0.06681)n0;
```
