## Supplementary material for "Transcriptional responses to arbuscular mycorrhizal symbiosis development are conserved in the early divergent *Marchantia paleacea*": OG0012317_tree.txt

```
((M_flagellaris_scaffold-UCRN-2003795-Megaceros_tosanus:0,M_flagellaris_scaffold-UCRN-2003796-Megaceros_tosanus:0,M_flagellaris_scaffold-UCRN-2003797-Megaceros_tosanus:0)n1:0.27868,((M_paleacea_Rhiz_final_MPA27528.1.p1:0.057,M_polymorpha_renamed_Mapoly0055s0060.1:0.07866)n3:0.34637,(T_lepidozioides_scaffold-SKQD-2074756-Takakia_lepidozioides:0.24187,((P_patens_renamed_P37_17980V3.1:0,P_patens_renamed_P37_17980V3.3:0)n6:0.00016,P_patens_renamed_P37_17980V3.2:0.06991)n5:0.22075)n4:0.2206)n2:0.27868)n0;
```
