## Supplementary material for "Transcriptional responses to arbuscular mycorrhizal symbiosis development are conserved in the early divergent *Marchantia paleacea*": OG0012318_tree.txt

```
((M_flagellaris_scaffold-UCRN-2045075-Megaceros_tosanus:0.84521,((P_pinnata_scaffold-UUHD-2010052-Porella_pinnata:0.07615,(P_pinnata_scaffold-UUHD-2001515-Porella_pinnata:0.00015,P_pinnata_scaffold-UUHD-2001516-Porella_pinnata:0.02381)n4:0.03646)n3:0.28937,(P_pinnata_scaffold-UUHD-2141698-Porella_pinnata:0.47323,(P_pinnata_scaffold-UUHD-2139254-Porella_pinnata:0.39754,P_pinnata_scaffold-UUHD-2008868-Porella_pinnata:0.00015)n6:0.29652)n5:0.106227)n2:0.011803)n1:0.04942,(C_braunii_renamed_GBG83887:0.53698,C_braunii_renamed_GBG83893:0.56431)n7:0.63552)n0;
```
