## Supplementary material for "Transcriptional responses to arbuscular mycorrhizal symbiosis development are conserved in the early divergent *Marchantia paleacea*": OG0012319_tree.txt

```
(((P_patens_renamed_P320_16450V3.1:0,P_patens_renamed_P320_16450V3.2:0)n2:0.34652,T_lepidozioides_scaffold-SKQD-2078889-Takakia_lepidozioides:0.21764)n1:0.14754,((M_flagellaris_scaffold-UCRN-2010545-Megaceros_tosanus:0.09231,A_agrestis_renamed_Aagr.utg000058l.139.1:0.37872)n4:0.66006,(C_braunii_renamed_GBG93129:0.95106,(S_muscicola_renamed_SM000042S15373:0.02943,(S_muscicola_renamed_SM000008S22236:0.0253,S_muscicola_renamed_SM000039S14487:0.03068)n7:0.00604)n6:0.62823)n5:0.23806)n3:0.14754)n0;
```
