## Supplementary material for "Transcriptional responses to arbuscular mycorrhizal symbiosis development are conserved in the early divergent *Marchantia paleacea*": OG0012320_tree.txt

```
((M_flagellaris_scaffold-UCRN-2051959-Megaceros_tosanus:0.24628,A_agrestis_renamed_Aagr.utg000124l.170.1:0.20305)n1:0.11641,(P_patens_renamed_P31_42810V3.1:0.66979,(T_lepidozioides_scaffold-SKQD-2080456-Takakia_lepidozioides:0.54613,(P_neesiana_scaffold-JHFI-2094996-Pellia_neesiana:0.34159,((M_paleacea_Rhiz_final_MPA23820.1.p1:0,M_paleacea_Rhiz_final_MPA23820.2.p1:0)n6:0.09365,(M_polymorpha_renamed_Mapoly0110s0046.1:0.48733,M_polymorpha_renamed_Mapoly0147s0020.1:0.02718)n7:0.00302)n5:0.47042)n4:0.06515)n3:0.10805)n2:0.11641)n0;
```
