## Supplementary material for "Transcriptional responses to arbuscular mycorrhizal symbiosis development are conserved in the early divergent *Marchantia paleacea*": OG0012321_tree.txt

```
((C_braunii_renamed_GBG80819:1.09695,(M_flagellaris_scaffold-UCRN-2051377-Megaceros_tosanus:0.52113,(A_agrestis_renamed_Aagr.utg000050l.66.1:0.54362,(A_agrestis_renamed_Aagr.utg000012l.178.1:0.03468,A_agrestis_renamed_Aagr.utg000012l.176.1:0.09523)n4:0.1435)n3:0.30466)n2:0.09368)n1:0.399975,(M_polymorpha_renamed_Mapoly0070s0033.1:0.02399,(M_paleacea_Rhiz_final_MPA10612.1.p1:0.00155,(M_paleacea_Rhiz_final_MPA10611.1.p1:0.04023,M_paleacea_Rhiz_final_MPA10609.1.p1:0.095877)n7:0.0095877)n6:0.0010653)n5:0.03024)n0;
```
