## Supplementary material for "Transcriptional responses to arbuscular mycorrhizal symbiosis development are conserved in the early divergent *Marchantia paleacea*": OG0012322_tree.txt

```
((M_flagellaris_scaffold-UCRN-2010033-Megaceros_tosanus:0,M_flagellaris_scaffold-UCRN-2010034-Megaceros_tosanus:0)n1:0.301965,(((A_agrestis_renamed_Aagr.utg000042l.115.5:0,A_agrestis_renamed_Aagr.utg000042l.115.4:0,A_agrestis_renamed_Aagr.utg000042l.115.3:0)n4:0.00014,A_agrestis_renamed_Aagr.utg000042l.115.1:0.00181)n3:0.00885,(A_agrestis_renamed_Aagr.utg000042l.115.2:0.00066,(A_agrestis_renamed_Aagr.utg000042l.115.7:0,A_agrestis_renamed_Aagr.utg000042l.115.6:0)n6:0.00232)n5:0.00809)n2:0.301965)n0;
```
