## Supplementary material for "Transcriptional responses to arbuscular mycorrhizal symbiosis development are conserved in the early divergent *Marchantia paleacea*": OG0012323_tree.txt

```
(M_polymorpha_renamed_Mapoly0121s0016.1:0.497,(M_flagellaris_scaffold-UCRN-2050741-Megaceros_tosanus:0.50011,((A_agrestis_renamed_Aagr.utg000063l.581.1:0.08312,((A_agrestis_renamed_Aagr.utg000063l.584.1:0.67171,A_agrestis_renamed_Aagr.utg000063l.585.1:0.17432)n5:0.20324,(A_agrestis_renamed_Aagr.utg000063l.576.1:0.1748,(A_agrestis_renamed_Aagr.utg000063l.577.1:0,A_agrestis_renamed_Aagr.utg000063l.577.2:0)n7:0.1134)n6:0.0518)n4:0.00592)n3:0.35424,A_agrestis_renamed_Aagr.utg000049l.195.1:0.564975)n2:0.062775)n1:0.55515)n0;
```
