## Supplementary material for "Transcriptional responses to arbuscular mycorrhizal symbiosis development are conserved in the early divergent *Marchantia paleacea*": OG0012324_tree.txt

```
(M_flagellaris_scaffold-UCRN-2046844-Megaceros_tosanus:0.024725,(((Z_mays_renamed_A0A1D6FWR4:0.15353,(Z_mays_renamed_A0A1D6NQX5:0.03553,Z_mays_renamed_A0A1D6LNQ1:0.14437)n4:0.00015)n3:0.22137,(M_paleacea_Rhiz_final_MPA18479.1.p1:0.33113,P_patens_renamed_P33_5290V3.2:0.30822)n5:0.00868)n2:0.00016,(P_neesiana_scaffold-JHFI-2096321-Pellia_neesiana:0.16676,(P_pinnata_scaffold-UUHD-2141491-Porella_pinnata:0.0208,P_pinnata_scaffold-UUHD-2007417-Porella_pinnata:0.046062)n7:0.005118)n6:0.14399)n1:0.024725)n0;
```
