## Supplementary material for "Transcriptional responses to arbuscular mycorrhizal symbiosis development are conserved in the early divergent *Marchantia paleacea*": OG0012325_tree.txt

```
(P_patens_renamed_P35_7030V3.1:0.49126,(M_flagellaris_scaffold-UCRN-2000258-Megaceros_tosanus:0.2472,((A_agrestis_renamed_Aagr.utg000077l.486.1:1.17834,(A_agrestis_renamed_Aagr.utg000019l.131.1:0.33572,((A_agrestis_renamed_Aagr.utg000027l.291.1:0.07714,A_agrestis_renamed_Aagr.utg000119l.6.1:0.9947)n6:0.29991,(A_agrestis_renamed_Aagr.utg000009l.286.1:0.17568,A_agrestis_renamed_Aagr.utg000009l.293.1:0.15078)n7:0.21175)n5:0.07688)n4:0.05754)n3:0.17005,A_agrestis_renamed_Aagr.utg000091l.80.1:0.35433)n2:0.03937)n1:0.09412)n0;
```
