## Supplementary material for "Transcriptional responses to arbuscular mycorrhizal symbiosis development are conserved in the early divergent *Marchantia paleacea*": OG0012326_tree.txt

```
(M_flagellaris_scaffold-UCRN-2049163-Megaceros_tosanus:0.19735,(P_neesiana_scaffold-JHFI-2112849-Pellia_neesiana:0.23407,(((T_lepidozioides_scaffold-SKQD-2072135-Takakia_lepidozioides:0.54024,(P_pinnata_scaffold-UUHD-2016155-Porella_pinnata:0.10063,P_pinnata_scaffold-UUHD-2145132-Porella_pinnata:0.10682)n5:0.56864)n4:0.23996,(P_abies_renamed_MA_203631g0010:0.39723,(P_pinnata_scaffold-UUHD-2005975-Porella_pinnata:0.00015,P_pinnata_scaffold-UUHD-2005976-Porella_pinnata:0.02389)n7:0.2613)n6:0.1206)n3:0.08112,P_pinnata_scaffold-UUHD-2143878-Porella_pinnata:0.112644)n2:0.012516)n1:0.30657)n0;
```
