## Supplementary material for "Transcriptional responses to arbuscular mycorrhizal symbiosis development are conserved in the early divergent *Marchantia paleacea*": OG0012327_tree.txt

```
((T_lepidozioides_scaffold-SKQD-2075754-Takakia_lepidozioides:0.16105,((M_flagellaris_scaffold-UCRN-2012007-Megaceros_tosanus:0.17201,A_agrestis_renamed_Aagr.utg000024l.135.1:0.18605)n3:0.32268,(M_flagellaris_scaffold-UCRN-2011742-Megaceros_tosanus:0.32854,A_agrestis_renamed_Aagr.utg000024l.146.1:0.16836)n4:0.925794)n2:0.102866)n1:0.04958,((P_neesiana_scaffold-JHFI-2002031-Pellia_neesiana:0.04594,P_pinnata_scaffold-UUHD-2144864-Porella_pinnata:0.00015)n6:0.05847,(P_pinnata_scaffold-UUHD-2014855-Porella_pinnata:0.15178,P_neesiana_scaffold-JHFI-2105464-Pellia_neesiana:0.181917)n7:0.020213)n5:0.16621)n0;
```
