## Supplementary material for "Transcriptional responses to arbuscular mycorrhizal symbiosis development are conserved in the early divergent *Marchantia paleacea*": OG0012328_tree.txt

```
((M_polymorpha_renamed_Mapoly0015s0038.1:1.09243,((M_paleacea_Rhiz_final_MPA18668.1.p1:0.03425,M_polymorpha_renamed_Mapoly0002s0078.1:0.06095)n3:0.62284,(M_paleacea_Rhiz_final_MPA18661.1.p1:0.06672,M_polymorpha_renamed_Mapoly0002s0079.1:0.12345)n4:0.31942)n2:0.82524)n1:0.08683,(M_flagellaris_scaffold-UCRN-2052084-Megaceros_tosanus:0.22072,((A_agrestis_renamed_Aagr.utg000006l.41.1:1.09916,A_agrestis_renamed_Aagr.utg000017l.188.1:0.88617)n7:0.20315,A_agrestis_renamed_Aagr.utg000084l.228.1:0.252531)n6:0.028059)n5:0.40403)n0;
```
