## Supplementary material for "Transcriptional responses to arbuscular mycorrhizal symbiosis development are conserved in the early divergent *Marchantia paleacea*": OG0012329_tree.txt

```
(M_flagellaris_scaffold-UCRN-2052956-Megaceros_tosanus:0.04418,(A_agrestis_renamed_Aagr.utg000010l.176.1:0.16409,(A_agrestis_renamed_Aagr.utg000033l.141.5:0.00014,((A_agrestis_renamed_Aagr.utg000033l.141.7:0,A_agrestis_renamed_Aagr.utg000033l.141.4:0,A_agrestis_renamed_Aagr.utg000033l.141.3:0,A_agrestis_renamed_Aagr.utg000033l.141.2:0,A_agrestis_renamed_Aagr.utg000033l.141.6:0)n4:0.00015,A_agrestis_renamed_Aagr.utg000033l.141.1:0.01222)n3:0.04732)n2:0.09204)n1:0.04418)n0;
```
