## Supplementary material for "Transcriptional responses to arbuscular mycorrhizal symbiosis development are conserved in the early divergent *Marchantia paleacea*": OG0012330_tree.txt

```
(M_paleacea_Rhiz_final_MPA8945.1.p1:0.090975,(M_paleacea_Rhiz_final_MPA10770.1.p1:0.079,((M_paleacea_Rhiz_final_MPA8944.1.p1:0.04147,(M_paleacea_Rhiz_final_MPA25712.1.p1:0.22177,M_paleacea_Rhiz_final_MPA22608.1.p1:0.0957)n4:0.03141)n3:0.05647,((M_paleacea_Rhiz_final_MPA17009.1.p1:0.48327,M_paleacea_Rhiz_final_MPA9705.1.p1:0.13483)n6:0.04491,(M_paleacea_Rhiz_final_MPA16045.1.p1:0.10149,M_paleacea_Rhiz_final_MPA20775.1.p1:0.07238)n7:0.09599)n5:0.04265)n2:0.05847)n1:0.090975)n0;
```
