## Supplementary material for "Transcriptional responses to arbuscular mycorrhizal symbiosis development are conserved in the early divergent *Marchantia paleacea*": OG0012331_tree.txt

```
(M_polymorpha_renamed_Mapoly0008s0164.1:0.139585,((M_paleacea_Rhiz_final_MPA11132.3.p1:0.01502,(M_paleacea_Rhiz_final_MPA11132.1.p1:0.00015,M_paleacea_Rhiz_final_MPA11132.2.p1:0.00014)n3:0.00011)n2:0.121,(M_paleacea_Rhiz_final_MPA20218.1.p1:0.08759,((M_paleacea_Rhiz_final_MPA20218.2.p1:0,M_paleacea_Rhiz_final_MPA20218.4.p1:0)n6:0.00995,(M_paleacea_Rhiz_final_MPA20218.3.p1:0.00777,M_paleacea_Rhiz_final_MPA20218.5.p1:0.00014)n7:0.00107)n5:0.00423)n4:0.4143)n1:0.139585)n0;
```
