## Supplementary material for "Transcriptional responses to arbuscular mycorrhizal symbiosis development are conserved in the early divergent *Marchantia paleacea*": OG0012332_tree.txt

```
(((P_patens_renamed_P34_32090V3.2:0,P_patens_renamed_P34_32090V3.1:0)n2:0.18883,(P_patens_renamed_P313_11250V3.1:0,P_patens_renamed_P313_11250V3.2:0)n3:0.11932)n1:0.17231,((M_paleacea_Rhiz_final_MPA11158.1.p1:0.07619,M_polymorpha_renamed_Mapoly0161s0017.1:0.06079)n5:0.1884,(P_pinnata_scaffold-UUHD-2018719-Porella_pinnata:0.05103,(P_pinnata_scaffold-UUHD-2018264-Porella_pinnata:0.19698,P_pinnata_scaffold-UUHD-2018906-Porella_pinnata:0.2062)n7:0.11939)n6:0.13735)n4:0.17231)n0;
```
