## Supplementary material for "Transcriptional responses to arbuscular mycorrhizal symbiosis development are conserved in the early divergent *Marchantia paleacea*": OG0012333_tree.txt

```
(M_paleacea_Rhiz_final_MPA11254.1.p1:7.5e-05,(M_paleacea_Rhiz_final_MPA11254.2.p1:0.00014,((M_paleacea_Rhiz_final_MPA7152.1.p1:0.18443,(M_paleacea_Rhiz_final_MPA26932.1.p1:0.17815,M_paleacea_Rhiz_final_MPA7145.1.p1:0.12898)n4:0.12397)n3:0.2937,((M_paleacea_Rhiz_final_MPA26194.1.p3:0.05321,M_paleacea_Rhiz_final_MPA30248.1.p1:0.00015)n6:0.83631,(M_paleacea_Rhiz_final_MPA16860.1.p1:0.99147,M_paleacea_Rhiz_final_MPA30416.1.p1:0.54538)n7:0.12123)n5:0.01086)n2:0.46899)n1:7.5e-05)n0;
```
