## Supplementary material for "Transcriptional responses to arbuscular mycorrhizal symbiosis development are conserved in the early divergent *Marchantia paleacea*": OG0012334_tree.txt

```
(((P_patens_renamed_P310_23960V3.1:0.00014,P_patens_renamed_P310_23960V3.2:0.00015)n2:0.42281,(T_lepidozioides_scaffold-SKQD-2001769-Takakia_lepidozioides:0.00015,T_lepidozioides_scaffold-SKQD-2001770-Takakia_lepidozioides:0.00014)n3:0.24353)n1:0.121495,(P_pinnata_scaffold-UUHD-2140376-Porella_pinnata:0.16195,((P_neesiana_scaffold-JHFI-2006345-Pellia_neesiana:0.00308,P_neesiana_scaffold-JHFI-2006346-Pellia_neesiana:0.00015)n6:0.37821,(M_paleacea_Rhiz_final_MPA12119.1.p1:0.01506,M_polymorpha_renamed_Mapoly0080s0043.1:0.07255)n7:0.43311)n5:0.09818)n4:0.121495)n0;
```
