## Supplementary material for "Transcriptional responses to arbuscular mycorrhizal symbiosis development are conserved in the early divergent *Marchantia paleacea*": OG0012335_tree.txt

```
((((P_patens_renamed_P35_5590V3.1:0,P_patens_renamed_P35_5590V3.3:0)n3:0.00015,(P_patens_renamed_P36_28740V3.1:0,P_patens_renamed_P36_28740V3.2:0)n4:0.21897)n2:0.62648,(A_agrestis_renamed_Aagr.utg000018l.120.1:1.07611,A_agrestis_renamed_Aagr.utg000101l.78.1:0.449235)n5:0.049915)n1:0.151935,(M_paleacea_Rhiz_final_MPA12596.1.p1:0.00399,(M_polymorpha_renamed_Mapoly0153s0021.1:0.98731,M_polymorpha_renamed_Mapoly0043s0114.1:0.080406)n7:0.008934)n6:0.63223)n0;
```
