## Supplementary material for "Transcriptional responses to arbuscular mycorrhizal symbiosis development are conserved in the early divergent *Marchantia paleacea*": OG0012336_tree.txt

```
((A_agrestis_renamed_Aagr.utg000040l.23.1:0.32509,((P_patens_renamed_P317_370V3.1:0.47963,(M_paleacea_Rhiz_final_MPA12880.1.p2:0.19383,M_polymorpha_renamed_Mapoly0005s0191.1:0.02199)n4:0.37181)n3:0.13229,(P_patens_renamed_P39_22150V3.1:0.21495,P_patens_renamed_P39_22150V3.2:0.00015)n5:0.674271)n2:0.074919)n1:0.04654,(C_braunii_renamed_GBG70284:1.11959,(C_braunii_renamed_GBG64758:0.00015,C_braunii_renamed_GBG64757:0.00014)n7:0.56142)n6:0.34581)n0;
```
