## Supplementary material for "Transcriptional responses to arbuscular mycorrhizal symbiosis development are conserved in the early divergent *Marchantia paleacea*": OG0012337_tree.txt

```
((A_agrestis_renamed_Aagr.utg000063l.336.1:0.34491,(S_muscicola_renamed_SM000107S14058:0.01582,(S_muscicola_renamed_SM000133S26801:0.05563,S_muscicola_renamed_SM000208S06303:0.04953)n3:0.01676)n2:0.73962)n1:0.17591,(M_polymorpha_renamed_Mapoly0003s0180.1:0.01336,(M_paleacea_Rhiz_final_MPA13865.4.p1:0.00014,(M_paleacea_Rhiz_final_MPA13865.3.p1:0.00014,(M_paleacea_Rhiz_final_MPA13865.1.p1:0.01138,M_paleacea_Rhiz_final_MPA13865.2.p1:0.00014)n7:0.00973)n6:0.00016)n5:0.01877)n4:0.17591)n0;
```
