## Supplementary material for "Transcriptional responses to arbuscular mycorrhizal symbiosis development are conserved in the early divergent *Marchantia paleacea*": OG0012338_tree.txt

```
(M_paleacea_Rhiz_final_MPA9804.1.p1:7e-05,(((M_paleacea_Rhiz_final_MPA9804.4.p1:0,M_paleacea_Rhiz_final_MPA9804.5.p1:0)n3:0.05683,M_paleacea_Rhiz_final_MPA9804.2.p1:0.08154)n2:0.00015,(M_paleacea_Rhiz_final_MPA9804.3.p1:0.00016,((M_paleacea_Rhiz_final_MPA23059.1.p1:0.00014,M_paleacea_Rhiz_final_MPA23059.2.p1:0.011)n6:0.14269,(M_paleacea_Rhiz_final_MPA14387.1.p1:0.02,M_paleacea_Rhiz_final_MPA14387.5.p1:0.00014)n7:0.15812)n5:0.50663)n4:0.05151)n1:7e-05)n0;
```
