## Supplementary material for "Transcriptional responses to arbuscular mycorrhizal symbiosis development are conserved in the early divergent *Marchantia paleacea*": OG0012339_tree.txt

```
((C_braunii_renamed_GBG84627:0.4602,((P_neesiana_scaffold-JHFI-2113991-Pellia_neesiana:0.12928,((M_paleacea_Rhiz_final_MPA14630.1.p1:0,M_paleacea_Rhiz_final_MPA14630.2.p1:0)n5:0.01369,M_polymorpha_renamed_Mapoly0102s0056.1:0.01754)n4:0.33393)n3:0.38533,M_paleacea_Rhiz_final_MPA4557.1.p2:1.06538)n2:0.118375)n1:0.165555,(S_muscicola_renamed_SM000195S05291:0.04462,(S_muscicola_renamed_SM000222S06977:0.04599,S_muscicola_renamed_SM000206S06256:0.0282)n7:0.01628)n6:0.43955)n0;
```
