## Supplementary material for "Transcriptional responses to arbuscular mycorrhizal symbiosis development are conserved in the early divergent *Marchantia paleacea*": OG0012340_tree.txt

```
(P_neesiana_scaffold-JHFI-2092100-Pellia_neesiana:0.141175,(M_paleacea_Rhiz_final_MPA30.1.p1:0.49477,((M_paleacea_Rhiz_final_MPA1761.1.p1:0.0407,M_paleacea_Rhiz_final_MPA4318.1.p1:0.03236)n3:0.05822,(M_paleacea_Rhiz_final_MPA2303.1.p1:0.18214,(M_paleacea_Rhiz_final_MPA3183.1.p1:0.22016,(M_paleacea_Rhiz_final_MPA4132.1.p1:0.1273,(M_paleacea_Rhiz_final_MPA1544.1.p1:0.00887,M_paleacea_Rhiz_final_MPA1544.2.p1:0.00014)n7:0.04527)n6:0.13749)n5:0.02936)n4:0.04793)n2:0.24851)n1:0.141175)n0;
```
