## Supplementary material for "Transcriptional responses to arbuscular mycorrhizal symbiosis development are conserved in the early divergent *Marchantia paleacea*": OG0012341_tree.txt

```
(((M_paleacea_Rhiz_final_MPA16361.2.p1:0.01202,M_polymorpha_renamed_Mapoly0111s0038.1:0.01911)n2:0.25886,(P_neesiana_scaffold-JHFI-2018669-Pellia_neesiana:0.27803,(P_pinnata_scaffold-UUHD-2006859-Porella_pinnata:0,P_pinnata_scaffold-UUHD-2006861-Porella_pinnata:0)n4:0.1485)n3:0.10272)n1:0.14172,(C_braunii_renamed_GBG83852:0.50992,(S_muscicola_renamed_SM000122S25790:0.03059,(S_muscicola_renamed_SM000118S25608:0.01913,S_muscicola_renamed_SM000266S09835:0.03921)n7:0.0068)n6:0.61799)n5:0.14172)n0;
```
