## Supplementary material for "Transcriptional responses to arbuscular mycorrhizal symbiosis development are conserved in the early divergent *Marchantia paleacea*": OG0012342_tree.txt

```
((S_moellendorffii_renamed_EFJ29125:0.00261,S_moellendorffii_renamed_EFJ17661:0.00014)n1:0.335535,(T_lepidozioides_scaffold-SKQD-2063019-Takakia_lepidozioides:0.14222,(M_polymorpha_renamed_Mapoly0032s0156.1:0.00014,((M_paleacea_Rhiz_final_MPA17461.3.p1:0.00014,(M_paleacea_Rhiz_final_MPA17461.2.p1:0.00015,(M_paleacea_Rhiz_final_MPA17461.1.p1:0,M_paleacea_Rhiz_final_MPA17461.4.p1:0)n7:0.03893)n6:0.0045)n5:0.0904,M_paleacea_Rhiz_final_MPA17460.1.p1:0.092961)n4:0.010329)n3:0.03942)n2:0.335535)n0;
```
