## Supplementary material for "Transcriptional responses to arbuscular mycorrhizal symbiosis development are conserved in the early divergent *Marchantia paleacea*": OG0012343_tree.txt

```
((M_paleacea_Rhiz_final_MPA18119.2.p1:0.03052,M_polymorpha_renamed_Mapoly0087s0012.1:0.01883)n1:0.153955,((T_lepidozioides_scaffold-SKQD-2007816-Takakia_lepidozioides:0.00985,T_lepidozioides_scaffold-SKQD-2007818-Takakia_lepidozioides:0.00015)n3:0.16289,((P_patens_renamed_P321_9760V3.4:0,P_patens_renamed_P321_9760V3.5:0,P_patens_renamed_P321_9760V3.3:0)n5:0.03122,(P_patens_renamed_P321_9760V3.2:0,P_patens_renamed_P321_9760V3.1:0)n6:0.00016)n4:0.23586)n2:0.153955)n0;
```
