## Supplementary material for "Transcriptional responses to arbuscular mycorrhizal symbiosis development are conserved in the early divergent *Marchantia paleacea*": OG0012344_tree.txt

```
(A_agrestis_renamed_Aagr.utg000113l.214.1:0.232915,((P_pinnata_scaffold-UUHD-2140366-Porella_pinnata:0.35667,(M_paleacea_Rhiz_final_MPA18231.1.p1:0.14409,M_polymorpha_renamed_Mapoly0014s0044.1:0.0645)n3:0.32719)n2:0.0367,((P_patens_renamed_P315_9360V3.2:0.00014,P_patens_renamed_P315_9360V3.1:0.00015)n5:0.51605,(T_lepidozioides_scaffold-SKQD-2010224-Takakia_lepidozioides:0.039,(T_lepidozioides_scaffold-SKQD-2073970-Takakia_lepidozioides:0.2016,T_lepidozioides_scaffold-SKQD-2077433-Takakia_lepidozioides:0.00014)n7:0.137916)n6:0.015324)n4:0.08702)n1:0.08712)n0;
```
