## Supplementary material for "Transcriptional responses to arbuscular mycorrhizal symbiosis development are conserved in the early divergent *Marchantia paleacea*": OG0012345_tree.txt

```
((P_patens_renamed_P36_16580V3.2:0,P_patens_renamed_P36_16580V3.1:0)n1:0.220855,((M_polymorpha_renamed_Mapoly0083s0030.1:0,M_polymorpha_renamed_Mapoly0083s0032.1:0)n3:0.05123,((M_paleacea_Rhiz_final_MPA24397.1.p1:0.58503,(M_paleacea_Rhiz_final_MPA29230.1.p1:0.00015,M_paleacea_Rhiz_final_MPA29231.1.p1:0.00014)n6:0.05765)n5:0.24857,(M_paleacea_Rhiz_final_MPA18422.1.p1:0,M_paleacea_Rhiz_final_MPA18422.2.p1:0)n7:0.015552)n4:0.001728)n2:0.27743)n0;
```
