## Supplementary material for "Transcriptional responses to arbuscular mycorrhizal symbiosis development are conserved in the early divergent *Marchantia paleacea*": OG0012346_tree.txt

```
((S_moellendorffii_renamed_EFJ29083:0.62568,A_agrestis_renamed_Aagr.utg000001l.435.1:0.58822)n1:0.030615,((S_muscicola_renamed_SM000057S18359:0.01979,(S_muscicola_renamed_SM000105S13907:0.03604,S_muscicola_renamed_SM000082S22841:0.0638)n4:0.01084)n3:1.04948,((M_paleacea_Rhiz_final_MPA18917.1.p1:0.01206,M_polymorpha_renamed_Mapoly0098s0045.1:0.03369)n6:0.53429,(T_lepidozioides_scaffold-SKQD-2002490-Takakia_lepidozioides:0.00014,T_lepidozioides_scaffold-SKQD-2002491-Takakia_lepidozioides:0.00014)n7:0.38896)n5:0.05321)n2:0.030615)n0;
```
