## Supplementary material for "Transcriptional responses to arbuscular mycorrhizal symbiosis development are conserved in the early divergent *Marchantia paleacea*": OG0012347_tree.txt

```
((S_moellendorffii_renamed_EFJ13008:0.00186,S_moellendorffii_renamed_EFJ14021:0.00059)n1:0.202635,((M_polymorpha_renamed_Mapoly0037s0146.1:0.00016,(P_neesiana_scaffold-JHFI-2102762-Pellia_neesiana:0.12761,(M_paleacea_Rhiz_final_MPA19741.1.p1:0.00016,M_paleacea_Rhiz_final_MPA19742.1.p1:0.07038)n5:0.00424)n4:0.0049)n3:0.20368,((P_patens_renamed_P317_1430V3.1:0,P_patens_renamed_P317_1430V3.2:0)n7:0.2378,T_lepidozioides_scaffold-SKQD-2074586-Takakia_lepidozioides:0.12584)n6:0.02945)n2:0.202635)n0;
```
