## Supplementary material for "Transcriptional responses to arbuscular mycorrhizal symbiosis development are conserved in the early divergent *Marchantia paleacea*": OG0012348_tree.txt

```
(A_agrestis_renamed_Aagr.utg000001l.66.1:0.764515,((P_neesiana_scaffold-JHFI-2111136-Pellia_neesiana:0.20049,(S_moellendorffii_renamed_EFJ12131:0.1113,S_moellendorffii_renamed_EFJ29623:0.00016)n3:1.1733)n2:0.32657,(M_polymorpha_renamed_Mapoly0004s0204.1:0.00015,(M_paleacea_Rhiz_final_MPA19839.3.p1:0.04174,(M_paleacea_Rhiz_final_MPA19839.4.p1:0.00014,(M_paleacea_Rhiz_final_MPA19839.1.p1:0.03217,M_paleacea_Rhiz_final_MPA19839.2.p1:0.01793)n7:0.099702)n6:0.0099702)n5:0.0011078)n4:0.07067)n1:0.02458)n0;
```
