## Supplementary material for "Transcriptional responses to arbuscular mycorrhizal symbiosis development are conserved in the early divergent *Marchantia paleacea*": OG0012349_tree.txt

```
(((P_patens_renamed_P319_12910V3.3:0,P_patens_renamed_P319_12910V3.1:0,P_patens_renamed_P319_12910V3.2:0)n2:0.47411,(((M_paleacea_Rhiz_final_MPA22667.1.p1:0.00014,M_paleacea_Rhiz_final_MPA22667.2.p1:0.00015)n5:0.46653,(P_abies_renamed_MA_10434413g0010:1.1672,A_agrestis_renamed_Aagr.utg000006l.361.1:0.36913)n6:0.11723)n4:0.19829,A_agrestis_renamed_Aagr.utg000006l.313.1:0.949158)n3:0.105462)n1:0.05334,T_lepidozioides_scaffold-SKQD-2073510-Takakia_lepidozioides:0.3086)n0;
```
