## Supplementary material for "Transcriptional responses to arbuscular mycorrhizal symbiosis development are conserved in the early divergent *Marchantia paleacea*": OG0012350_tree.txt

```
((C_braunii_renamed_GBG64675:0.79686,((M_polymorpha_renamed_Mapoly0050s0128.1:0.08698,(M_paleacea_Rhiz_final_MPA23775.1.p1:0.00015,M_paleacea_Rhiz_final_MPA23776.1.p1:0.00014)n4:0.08896)n3:0.30843,((M_paleacea_Rhiz_final_MPA7629.1.p1:0,M_paleacea_Rhiz_final_MPA7629.2.p1:0)n6:0.05201,M_polymorpha_renamed_Mapoly0173s0026.1:0.04865)n5:0.269514)n2:0.029946)n1:0.10142,(A_agrestis_renamed_Aagr.utg000077l.14.1:0.00015,A_agrestis_renamed_Aagr.utg000077l.14.2:0.09386)n7:0.25168)n0;
```
