## Supplementary material for "Transcriptional responses to arbuscular mycorrhizal symbiosis development are conserved in the early divergent *Marchantia paleacea*": OG0012351_tree.txt

```
((P_patens_renamed_P31_12820V3.2:0,P_patens_renamed_P31_12820V3.1:0)n1:0.60183,(M_paleacea_Rhiz_final_MPA26219.1.p1:0.06848,(((M_polymorpha_renamed_Mapoly0196s0005.1:0,M_polymorpha_renamed_Mapoly0196s0004.1:0)n5:0.00015,M_polymorpha_renamed_Mapoly0196s0003.1:0.00731)n4:0.0197,(M_polymorpha_renamed_Mapoly0196s0001.1:0.26273,(M_polymorpha_renamed_Mapoly0196s0002.1:0.1284,M_polymorpha_renamed_Mapoly0196s0006.1:0.14767)n7:0.07993)n6:0.05645)n3:0.05931)n2:0.60183)n0;
```
