## Supplementary material for "Transcriptional responses to arbuscular mycorrhizal symbiosis development are conserved in the early divergent *Marchantia paleacea*": OG0012352_tree.txt

```
((P_patens_renamed_P316_10270V3.1:0.63128,(A_agrestis_renamed_Aagr.utg000005l.259.1:0.4491,((M_polymorpha_renamed_Mapoly0192s0003.1:0.00933,(M_paleacea_Rhiz_final_MPA26844.2.p1:0.00014,(M_paleacea_Rhiz_final_MPA26843.1.p1:0,M_paleacea_Rhiz_final_MPA26844.1.p1:0)n6:0.00015)n5:0.2397)n4:0.24502,P_neesiana_scaffold-JHFI-2100520-Pellia_neesiana:0.16981)n3:0.42855)n2:0.12313)n1:0.10062,(S_moellendorffii_renamed_EFJ12484:1.15099,C_braunii_renamed_GBG92530:0.97471)n7:0.10062)n0;
```
