## Supplementary material for "Transcriptional responses to arbuscular mycorrhizal symbiosis development are conserved in the early divergent *Marchantia paleacea*": OG0012353_tree.txt

```
((P_neesiana_scaffold-JHFI-2109899-Pellia_neesiana:0.05469,(M_paleacea_Rhiz_final_MPA4979.1.p1:1.13459,P_pinnata_scaffold-UUHD-2143652-Porella_pinnata:0.00014)n2:0.06644)n1:0.006855,((P_pinnata_scaffold-UUHD-2147159-Porella_pinnata:0.11446,(P_neesiana_scaffold-JHFI-2004795-Pellia_neesiana:0.00015,P_neesiana_scaffold-JHFI-2004796-Pellia_neesiana:0.00014)n5:0.09909)n4:0.06405,((M_paleacea_Rhiz_final_MPA27334.1.p1:0.00015,M_paleacea_Rhiz_final_MPA27334.2.p1:0.04141)n7:0.01456,M_polymorpha_renamed_Mapoly0056s0014.1:0.02245)n6:0.0984)n3:0.006855)n0;
```
