## Supplementary material for "Transcriptional responses to arbuscular mycorrhizal symbiosis development are conserved in the early divergent *Marchantia paleacea*": OG0012354_tree.txt

```
((P_patens_renamed_P33_37060V3.2:0,P_patens_renamed_P33_37060V3.1:0)n1:0.32272,((P_neesiana_scaffold-JHFI-2011854-Pellia_neesiana:0.00014,P_neesiana_scaffold-JHFI-2011855-Pellia_neesiana:0.00015)n3:0.38659,(P_pinnata_scaffold-UUHD-2145180-Porella_pinnata:0.11395,(M_polymorpha_renamed_Mapoly0032s0039.1:0.10577,(M_paleacea_Rhiz_final_MPA27531.3.p1:0.00014,(M_paleacea_Rhiz_final_MPA27531.1.p1:0.00595,M_paleacea_Rhiz_final_MPA27531.2.p1:0.00014)n7:0.00015)n6:0.03234)n5:0.66328)n4:0.02908)n2:0.32272)n0;
```
