## Supplementary material for "Transcriptional responses to arbuscular mycorrhizal symbiosis development are conserved in the early divergent *Marchantia paleacea*": OG0012355_tree.txt

```
(((P_patens_renamed_P326_260V3.1:0,P_patens_renamed_P326_260V3.2:0)n2:0.14383,(T_lepidozioides_scaffold-SKQD-2006877-Takakia_lepidozioides:0,T_lepidozioides_scaffold-SKQD-2006879-Takakia_lepidozioides:0)n3:0.12698)n1:0.022655,((M_paleacea_Rhiz_final_MPA28749.1.p1:0.01804,M_polymorpha_renamed_Mapoly0191s0013.1:0.02369)n5:0.09073,(P_pinnata_scaffold-UUHD-2149696-Porella_pinnata:0.15467,(P_neesiana_scaffold-JHFI-2015803-Pellia_neesiana:0.29077,P_neesiana_scaffold-JHFI-2112973-Pellia_neesiana:0.109404)n7:0.012156)n6:0.02628)n4:0.022655)n0;
```
