## Supplementary material for "Transcriptional responses to arbuscular mycorrhizal symbiosis development are conserved in the early divergent *Marchantia paleacea*": OG0012356_tree.txt

```
((M_paleacea_Rhiz_final_MPA30469.1.p1:0.01511,M_polymorpha_renamed_Mapoly0001s0210.1:0.10439)n1:0.06165,((M_paleacea_Rhiz_final_MPA30470.1.p1:0.02761,M_polymorpha_renamed_Mapoly0001s0211.1:0.10859)n3:0.05657,(M_paleacea_Rhiz_final_MPA6898.1.p1:0.04581,(M_polymorpha_renamed_Mapoly0001s0488.1:0.65672,(M_polymorpha_renamed_Mapoly0101s0038.1:0.24245,(M_polymorpha_renamed_Mapoly0212s0013.1:0.07657,M_polymorpha_renamed_Mapoly0212s0012.1:0.05015)n7:0.119844)n6:0.0119844)n5:0.0013316)n4:0.30761)n2:0.06165)n0;
```
