## Supplementary material for "Transcriptional responses to arbuscular mycorrhizal symbiosis development are conserved in the early divergent *Marchantia paleacea*": OG0012357_tree.txt

```
((P_patens_renamed_P34_21110V3.1:0.27675,(((M_paleacea_Rhiz_final_MPA30486.1.p1:0.05961,M_polymorpha_renamed_Mapoly0006s0144.1:0.05971)n4:0.19457,(P_pinnata_scaffold-UUHD-2012228-Porella_pinnata:0.09904,(P_neesiana_scaffold-JHFI-2010459-Pellia_neesiana:0.0167,P_neesiana_scaffold-JHFI-2010460-Pellia_neesiana:0.00015)n6:0.14983)n5:0.095)n3:0.2863,(P_pinnata_scaffold-UUHD-2139867-Porella_pinnata:0.44949,P_pinnata_scaffold-UUHD-2141246-Porella_pinnata:0.87151)n7:0.37071)n2:0.04119)n1:0.06446,T_lepidozioides_scaffold-SKQD-2079580-Takakia_lepidozioides:0.23329)n0;
```
