## Supplementary material for "Transcriptional responses to arbuscular mycorrhizal symbiosis development are conserved in the early divergent *Marchantia paleacea*": OG0012358_tree.txt

```
((M_paleacea_Rhiz_final_MPA4688.1.p1:0.85773,T_lepidozioides_scaffold-SKQD-2063205-Takakia_lepidozioides:0.58824)n1:0.04051,(P_neesiana_scaffold-JHFI-2108031-Pellia_neesiana:1.37585,(P_patens_renamed_P314_10180V3.3:0.01865,((P_patens_renamed_P314_10180V3.4:0,P_patens_renamed_P314_10180V3.6:0,P_patens_renamed_P314_10180V3.5:0)n5:0.00269,(P_patens_renamed_P314_10180V3.1:0,P_patens_renamed_P314_10180V3.2:0)n6:0.00014)n4:0.01015)n3:0.14052)n2:0.04051)n0;
```
