## Supplementary material for "Transcriptional responses to arbuscular mycorrhizal symbiosis development are conserved in the early divergent *Marchantia paleacea*": OG0012359_tree.txt

```
((C_braunii_renamed_GBG66542:0.26368,C_braunii_renamed_GBG66548:0.28278)n1:0.44098,(M_paleacea_Rhiz_final_MPA5235.1.p1:1.21607,(P_pinnata_scaffold-UUHD-2144065-Porella_pinnata:0.37199,((P_pinnata_scaffold-UUHD-2145043-Porella_pinnata:0.1827,(P_pinnata_scaffold-UUHD-2001895-Porella_pinnata:0.2467,P_pinnata_scaffold-UUHD-2005808-Porella_pinnata:0.19964)n6:0.08503)n5:0.10535,(P_pinnata_scaffold-UUHD-2017330-Porella_pinnata:0.13869,P_pinnata_scaffold-UUHD-2142846-Porella_pinnata:0.16121)n7:0.16171)n4:0.11847)n3:0.20302)n2:0.44098)n0;
```
