## Supplementary material for "Transcriptional responses to arbuscular mycorrhizal symbiosis development are conserved in the early divergent *Marchantia paleacea*": OG0012360_tree.txt

```
((T_lepidozioides_scaffold-SKQD-2074068-Takakia_lepidozioides:0.34044,(P_patens_renamed_P36_2560V3.1:0.00016,(P_patens_renamed_P36_2560V3.5:0,P_patens_renamed_P36_2560V3.3:0,P_patens_renamed_P36_2560V3.4:0,P_patens_renamed_P36_2560V3.2:0)n3:0.00014)n2:0.40498)n1:0.26856,(P_neesiana_scaffold-JHFI-2109951-Pellia_neesiana:0.45102,(M_paleacea_Rhiz_final_MPA6885.1.p1:0.05187,M_polymorpha_renamed_Mapoly0021s0018.1:0.07325)n5:0.3346)n4:0.26856)n0;
```
