## Supplementary material for "Transcriptional responses to arbuscular mycorrhizal symbiosis development are conserved in the early divergent *Marchantia paleacea*": OG0012361_tree.txt

```
((M_paleacea_Rhiz_final_MPA6899.1.p1:0,M_paleacea_Rhiz_final_MPA6900.1.p1:0)n1:0.041485,((M_polymorpha_renamed_Mapoly0212s0014.1:0.02237,M_polymorpha_renamed_Mapoly0212s0015.1:0.00501)n3:0.04455,(((M_polymorpha_renamed_Mapoly0042s0118.1:0,M_polymorpha_renamed_Mapoly0042s0114.1:0)n6:0.00014,M_polymorpha_renamed_Mapoly0042s0119.1:0.00741)n5:0.08256,(M_polymorpha_renamed_Mapoly0126s0044.1:0.02317,M_polymorpha_renamed_Mapoly0126s0045.1:0.02358)n7:0.04228)n4:0.54884)n2:0.041485)n0;
```
