## Supplementary material for "Transcriptional responses to arbuscular mycorrhizal symbiosis development are conserved in the early divergent *Marchantia paleacea*": OG0012362_tree.txt

```
(((P_abies_renamed_MA_22397g0010:0.16389,P_abies_renamed_MA_7696095g0010:0.2331)n2:0.41196,(A_agrestis_renamed_Aagr.utg000006l.1236.2:0.18814,A_agrestis_renamed_Aagr.utg000006l.1236.1:0.01182)n3:0.03222)n1:0.02241,((M_paleacea_Rhiz_final_MPA7215.1.p1:0.00014,M_polymorpha_renamed_Mapoly0067s0007.1:0.00895)n5:0.13377,(S_muscicola_renamed_SM000056S17964:0.00016,(S_muscicola_renamed_SM000003S11065:0.00958,S_muscicola_renamed_SM000072S21209:0.00015)n7:0.01899)n6:0.26949)n4:0.02241)n0;
```
