## Supplementary material for "Transcriptional responses to arbuscular mycorrhizal symbiosis development are conserved in the early divergent *Marchantia paleacea*": OG0012363_tree.txt

```
((A_agrestis_renamed_Aagr.utg000002l.507.1:0.64582,(S_muscicola_renamed_SM000526S17839:0.00014,(S_muscicola_renamed_SM000025S08352:0.00014,S_muscicola_renamed_SM000165S02184:0.09301)n3:0.06582)n2:0.80946)n1:0.191345,((P_patens_renamed_P317_22920V3.2:0,P_patens_renamed_P317_22920V3.1:0)n5:0.43627,(M_polymorpha_renamed_Mapoly0019s0147.1:0.09442,(M_paleacea_Rhiz_final_MPA7733.2.p1:0.09375,M_paleacea_Rhiz_final_MPA7733.3.p1:0.00014)n7:0.08881)n6:0.49827)n4:0.191345)n0;
```
