## Supplementary material for "Transcriptional responses to arbuscular mycorrhizal symbiosis development are conserved in the early divergent *Marchantia paleacea*": OG0012364_tree.txt

```
((P_neesiana_scaffold-JHFI-2104793-Pellia_neesiana:0.14072,(P_pinnata_scaffold-UUHD-2015252-Porella_pinnata:0.12554,(M_polymorpha_renamed_Mapoly0001s0297.1:0.05943,(M_paleacea_Rhiz_final_MPA7924.1.p1:0.00014,M_paleacea_Rhiz_final_MPA7924.2.p1:0.00014)n4:0.03033)n3:0.1851)n2:0.00424)n1:0.060805,(A_agrestis_renamed_Aagr.utg000027l.56.1:0.37303,(S_muscicola_renamed_SM000042S15397:0.02789,(S_muscicola_renamed_SM000008S22195:0.05443,S_muscicola_renamed_SM000171S03223:0.01962)n7:0.01043)n6:0.37527)n5:0.060805)n0;
```
