## Supplementary material for "Transcriptional responses to arbuscular mycorrhizal symbiosis development are conserved in the early divergent *Marchantia paleacea*": OG0012365_tree.txt

```
((A_agrestis_renamed_Aagr.utg000005l.20.2:0.00243,A_agrestis_renamed_Aagr.utg000005l.20.1:0.00015)n1:0.733125,((M_polymorpha_renamed_Mapoly0065s0001.1:0.012,(M_paleacea_Rhiz_final_MPA9366.1.p1:0.00014,M_paleacea_Rhiz_final_MPA9366.2.p1:0.00014)n4:0.13358)n3:0.03751,(M_polymorpha_renamed_Mapoly0076s0097.1:0.78275,((M_paleacea_Rhiz_final_MPA9365.1.p1:0,M_paleacea_Rhiz_final_MPA9365.3.p1:0)n7:0.00014,M_paleacea_Rhiz_final_MPA9365.2.p1:0.00014)n6:0.09627)n5:0.06782)n2:0.733125)n0;
```
