## Supplementary material for "Transcriptional responses to arbuscular mycorrhizal symbiosis development are conserved in the early divergent *Marchantia paleacea*": OG0012366_tree.txt

```
((A_agrestis_renamed_Aagr.utg000012l.82.1:0,A_agrestis_renamed_Aagr.utg000012l.82.2:0)n1:0.36571,(((P_patens_renamed_P310_12370V3.1:0,P_patens_renamed_P310_12370V3.2:0)n4:0.98571,(T_lepidozioides_scaffold-SKQD-2002270-Takakia_lepidozioides:0.00014,T_lepidozioides_scaffold-SKQD-2002271-Takakia_lepidozioides:0.00014)n5:0.37547)n3:0.18941,((M_paleacea_Rhiz_final_MPA9487.1.p1:0,M_paleacea_Rhiz_final_MPA9487.2.p1:0)n7:0.04285,M_polymorpha_renamed_Mapoly0075s0033.1:0.10708)n6:0.82472)n2:0.36571)n0;
```
