## Supplementary material for "Transcriptional responses to arbuscular mycorrhizal symbiosis development are conserved in the early divergent *Marchantia paleacea*": OG0012367_tree.txt

```
((M_polymorpha_renamed_Mapoly0059s0066.1:0.32535,((S_moellendorffii_renamed_EFJ30157:0.00439,S_moellendorffii_renamed_EFJ08338:0.00016)n3:0.27766,(Oryza_sativa_renamed_LOC_Os04g55250.1:0.23648,(Z_mays_renamed_A0A1D6GLH0:1.21577,Z_mays_renamed_K7U7C5:0.139428)n5:0.015492)n4:0.25354)n2:0.13889)n1:0.19425,(S_muscicola_renamed_SM000225S07021:0.00015,(S_muscicola_renamed_SM000155S01670:0.01443,S_muscicola_renamed_SM001635S02504:0.02903)n7:0.01086)n6:0.19425)n0;
```
