## Supplementary material for "Transcriptional responses to arbuscular mycorrhizal symbiosis development are conserved in the early divergent *Marchantia paleacea*": OG0012368_tree.txt

```
(((M_polymorpha_renamed_Mapoly0071s0005.1:0.23005,P_neesiana_scaffold-JHFI-2113993-Pellia_neesiana:0.37257)n2:0.28081,(P_patens_renamed_P313_13150V3.1:0.98948,(S_moellendorffii_renamed_EFJ27705:0.00631,S_moellendorffii_renamed_EFJ37239:0.01708)n4:0.54714)n3:0.34393)n1:0.10754,(A_agrestis_renamed_Aagr.utg000113l.141.1:0.95663,(S_muscicola_renamed_SM000143S00730:0.03036,(S_muscicola_renamed_SM000112S23960:0.01481,S_muscicola_renamed_SM000205S06231:0.03263)n7:0.02529)n6:0.62441)n5:0.10754)n0;
```
