## Supplementary material for "Transcriptional responses to arbuscular mycorrhizal symbiosis development are conserved in the early divergent *Marchantia paleacea*": OG0012369_tree.txt

```
(M_polymorpha_renamed_Mapoly0093s0018.1:0.00938,(M_polymorpha_renamed_Mapoly0093s0069.1:0.01813,(M_polymorpha_renamed_Mapoly0048s0051.1:0.18465,(M_polymorpha_renamed_Mapoly0173s0030.1:0.09879,(M_polymorpha_renamed_Mapoly0108s0046.1:1.12359,((M_polymorpha_renamed_Mapoly0004s0047.1:0.54892,(M_polymorpha_renamed_Mapoly0165s0028.1:0.79582,M_polymorpha_renamed_Mapoly1185s0001.1:0.18722)n7:0.09018)n6:0.0483,M_polymorpha_renamed_Mapoly0817s0001.1:0.43752)n5:0.00016)n4:0.07869)n3:0.04307)n2:0.03131)n1:0.00938)n0;
```
