## Supplementary material for "Transcriptional responses to arbuscular mycorrhizal symbiosis development are conserved in the early divergent *Marchantia paleacea*": OG0012370_tree.txt

```
(A_agrestis_renamed_Aagr.utg000018l.129.1:0.56252,((S_moellendorffii_renamed_EFJ28599:0.00886,S_moellendorffii_renamed_EFJ20529:0.00015)n2:0.46674,(M_polymorpha_renamed_Mapoly0037s0099.1:0.002,(P_neesiana_scaffold-JHFI-2017172-Pellia_neesiana:0.38182,(P_neesiana_scaffold-JHFI-2002697-Pellia_neesiana:0,P_neesiana_scaffold-JHFI-2002698-Pellia_neesiana:0,P_neesiana_scaffold-JHFI-2002697-Pellia_neesiana:0,P_neesiana_scaffold-JHFI-2002698-Pellia_neesiana:0)n5:0.103419)n4:0.011491)n3:0.18024)n1:0.56252)n0;
```
