## Supplementary material for "Transcriptional responses to arbuscular mycorrhizal symbiosis development are conserved in the early divergent *Marchantia paleacea*": OG0012371_tree.txt

```
((M_polymorpha_renamed_Mapoly0049s0033.1:0.35102,P_neesiana_scaffold-JHFI-2016934-Pellia_neesiana:0.23483)n1:0.490615,((A_agrestis_renamed_Aagr.utg000024l.336.2:0,A_agrestis_renamed_Aagr.utg000024l.336.3:0,A_agrestis_renamed_Aagr.utg000024l.336.1:0)n3:0.00016,((A_agrestis_renamed_Aagr.utg000024l.336.4:0,A_agrestis_renamed_Aagr.utg000024l.336.5:0)n5:0.00014,(A_agrestis_renamed_Aagr.utg000024l.336.7:0.00014,A_agrestis_renamed_Aagr.utg000024l.336.6:0.00323)n6:0.00028)n4:0.0186)n2:0.490615)n0;
```
