## Supplementary material for "Transcriptional responses to arbuscular mycorrhizal symbiosis development are conserved in the early divergent *Marchantia paleacea*": OG0012372_tree.txt

```
(((P_patens_renamed_P36_6160V3.2:0,P_patens_renamed_P36_6160V3.3:0,P_patens_renamed_P36_6160V3.4:0,P_patens_renamed_P36_6160V3.5:0,P_patens_renamed_P36_6160V3.1:0)n2:0.04049,P_patens_renamed_P36_6160V3.6:0.03077)n1:0.366455,(M_polymorpha_renamed_Mapoly0119s0032.1:0.29141,(P_neesiana_scaffold-JHFI-2110984-Pellia_neesiana:0.09437,P_pinnata_scaffold-UUHD-2138012-Porella_pinnata:0.1204)n4:0.08396)n3:0.366455)n0;
```
