## Supplementary material for "Transcriptional responses to arbuscular mycorrhizal symbiosis development are conserved in the early divergent *Marchantia paleacea*": OG0012373_tree.txt

```
(M_polymorpha_renamed_Mapoly0119s0029.1:0.088615,((P_patens_renamed_P35_27340V3.1:0.2039,((P_patens_renamed_P310_6710V3.3:0,P_patens_renamed_P310_6680V3.1:0,P_patens_renamed_P310_6680V3.2:0)n4:0.08934,P_patens_renamed_P39_1570V3.1:0.1726)n3:0.21175)n2:0.27152,((P_patens_renamed_P327_4230V3.1:0,P_patens_renamed_P327_4250V3.2:0)n6:0.19141,P_patens_renamed_P327_4250V3.1:0.27621)n5:0.28476)n1:0.088615)n0;
```
