## Supplementary material for "Transcriptional responses to arbuscular mycorrhizal symbiosis development are conserved in the early divergent *Marchantia paleacea*": OG0012374_tree.txt

```
(M_polymorpha_renamed_Mapoly0274s0005.1:0.64843,((A_agrestis_renamed_Aagr.utg000050l.91.1:0.61784,(A_agrestis_renamed_Aagr.utg000125l.165.1:0.15391,(A_agrestis_renamed_Aagr.utg000002l.663.1:0.17481,(A_agrestis_renamed_Aagr.utg000125l.166.1:0.00014,A_agrestis_renamed_Aagr.utg000125l.166.2:0.02785)n5:0.57581)n4:0.22262)n3:0.60208)n2:0.17007,(A_agrestis_renamed_Aagr.utg000083l.275.1:0.69258,(A_agrestis_renamed_Aagr.utg000010l.562.1:0.79972,A_agrestis_renamed_Aagr.utg000084l.164.1:0.73121)n7:0.45272)n6:0.12467)n1:0.64843)n0;
```
