## Supplementary material for "Transcriptional responses to arbuscular mycorrhizal symbiosis development are conserved in the early divergent *Marchantia paleacea*": OG0012375_tree.txt

```
((C_braunii_renamed_GBG75112:0.59352,(M_polymorpha_renamed_Mapoly0040s0127.1:0.42471,P_neesiana_scaffold-JHFI-2014857-Pellia_neesiana:0.32603)n2:0.31593)n1:0.027645,((A_agrestis_renamed_Aagr.utg000006l.962.1:0.68396,A_agrestis_renamed_Aagr.utg000006l.963.1:0.89813)n4:0.09324,(S_moellendorffii_renamed_EFJ18685:0.01536,(S_moellendorffii_renamed_EFJ36131:0.09431,(S_moellendorffii_renamed_EFJ36129:0.00886,S_moellendorffii_renamed_EFJ04323:0.02623)n7:0.01979)n6:0.01245)n5:0.87871)n3:0.027645)n0;
```
