## Supplementary material for "Transcriptional responses to arbuscular mycorrhizal symbiosis development are conserved in the early divergent *Marchantia paleacea*": OG0012376_tree.txt

```
((A_agrestis_renamed_Aagr.utg000095l.15.1:0.00015,A_agrestis_renamed_Aagr.utg000095l.15.2:0.16274)n1:0.316895,((M_polymorpha_renamed_Mapoly0035s0100.1:0.37354,P_neesiana_scaffold-JHFI-2111113-Pellia_neesiana:0.19299)n3:0.2889,((P_patens_renamed_P34_22180V3.3:0,P_patens_renamed_P34_22180V3.1:0,P_patens_renamed_P34_22180V3.2:0)n5:0.43069,(T_lepidozioides_scaffold-SKQD-2001746-Takakia_lepidozioides:0,T_lepidozioides_scaffold-SKQD-2001747-Takakia_lepidozioides:0)n6:0.32277)n4:0.10921)n2:0.316895)n0;
```
