## Supplementary material for "Transcriptional responses to arbuscular mycorrhizal symbiosis development are conserved in the early divergent *Marchantia paleacea*": OG0012377_tree.txt

```
(M_truncatula_renamed_MTR_1071870:0.317415,(M_truncatula_renamed_MTR_1018830:1.5871,(M_truncatula_renamed_MTR_8463810:1.20501,((M_truncatula_renamed_MTR_1031300:0.85718,(M_truncatula_renamed_MTR_6090435:0.80394,(M_truncatula_renamed_MTR_1031310:0.16672,M_truncatula_renamed_MTR_2449880:0.71463)n6:0.20194)n5:0.00015)n4:0.14975,(M_truncatula_renamed_MTR_2054840:0.37754,M_truncatula_renamed_MTR_3005750:0.29594)n7:0.76012)n3:0.14359)n2:0.22755)n1:0.317415)n0;
```
