## Supplementary material for "Transcriptional responses to arbuscular mycorrhizal symbiosis development are conserved in the early divergent *Marchantia paleacea*": OG0012378_tree.txt

```
(P_neesiana_scaffold-JHFI-2094375-Pellia_neesiana:0.23331,(M_truncatula_renamed_MTR_8091265:1.08009,(Z_mays_renamed_A0A1D6QLL9:0.56275,((Z_mays_renamed_A0A1D6QLL8:0.37289,Z_mays_renamed_A0A1D6HKH8:0.09286)n4:0.05808,(Z_mays_renamed_A0A1D6P4D9:0.08619,((Z_mays_renamed_A0A1D6G7B3:0.00014,Z_mays_renamed_A0A1D6EF27:0.05236)n7:0.01906,Z_mays_renamed_A0A1D6J2Q1:0.04092)n6:0.00549)n5:0.00014)n3:0.07883)n2:0.70306)n1:0.23331)n0;
```
