## Supplementary material for "Transcriptional responses to arbuscular mycorrhizal symbiosis development are conserved in the early divergent *Marchantia paleacea*": OG0012379_tree.txt

```
(M_truncatula_renamed_MTR_5033660:0.06674,((M_truncatula_renamed_MTR_1492740:0.81763,M_truncatula_renamed_MTR_7053440:0.33788)n2:0.12417,(M_truncatula_renamed_MTR_8075745:0.28409,(((M_truncatula_renamed_MTR_5044765:0.45173,M_truncatula_renamed_MTR_6080490:0.1857)n6:0.16425,M_truncatula_renamed_MTR_0022s0460:2.01084)n5:0.00017,(M_truncatula_renamed_MTR_4083600:0.33349,M_truncatula_renamed_MTR_6086400:0.78418)n7:0.16072)n4:0.19841)n3:0.24963)n1:0.06674)n0;
```
