## Supplementary material for "Transcriptional responses to arbuscular mycorrhizal symbiosis development are conserved in the early divergent *Marchantia paleacea*": OG0012380_tree.txt

```
(M_truncatula_renamed_MTR_2022230:0.191805,((M_truncatula_renamed_MTR_3032440:0.00014,M_truncatula_renamed_MTR_3032177:0.00014)n2:0.35234,((M_truncatula_renamed_MTR_3114590:0.68457,M_truncatula_renamed_MTR_3060680:0.6087)n4:0.05543,(M_truncatula_renamed_MTR_0017s0090:0.08794,(M_truncatula_renamed_MTR_8063215:0.11276,(M_truncatula_renamed_MTR_8099390:0.20428,M_truncatula_renamed_MTR_5090845:0.22874)n7:0.43622)n6:0.162)n5:0.04419)n3:0.08413)n1:0.191805)n0;
```
