## Supplementary material for "Transcriptional responses to arbuscular mycorrhizal symbiosis development are conserved in the early divergent *Marchantia paleacea*": OG0012381_tree.txt

```
(M_truncatula_renamed_MTR_3037700:0.841035,((M_truncatula_renamed_MTR_5081480:0.20528,M_truncatula_renamed_MTR_5056650:0.38096)n2:0.34596,(((M_truncatula_renamed_MTR_8468230:0.20699,M_truncatula_renamed_MTR_2048835:0.30136)n5:0.00355,((M_truncatula_renamed_MTR_5071330:0.09398,M_truncatula_renamed_MTR_3012220:0.91286)n7:0.11892,M_truncatula_renamed_MTR_0065s0130:0.12371)n6:0.12963)n4:0.42637,M_truncatula_renamed_MTR_4129380:0.90708)n3:0.04446)n1:0.841035)n0;
```
