## Supplementary material for "Transcriptional responses to arbuscular mycorrhizal symbiosis development are conserved in the early divergent *Marchantia paleacea*": OG0012382_tree.txt

```
(((P_patens_renamed_P31_18060V3.1:0,P_patens_renamed_P31_18061V3.1:0)n2:0.7153,(P_patens_renamed_P320_9719V3.1:0,P_patens_renamed_P320_9720V3.1:0,P_patens_renamed_P320_9713V3.1:0)n3:0.11672)n1:0.259095,(M_truncatula_renamed_MTR_4078300:0.00014,(M_truncatula_renamed_MTR_8074620:0.54618,(M_truncatula_renamed_MTR_8075380:0.81636,M_truncatula_renamed_MTR_5075980:0.59425)n6:0.1532)n5:0.62451)n4:0.259095)n0;
```
