## Supplementary material for "Transcriptional responses to arbuscular mycorrhizal symbiosis development are conserved in the early divergent *Marchantia paleacea*": OG0012383_tree.txt

```
(M_truncatula_renamed_MTR_0662s0020:0.02389,((M_truncatula_renamed_MTR_1112890:0.44053,(M_truncatula_renamed_MTR_4039410:0.04994,(M_truncatula_renamed_MTR_0637s0010:0.06709,(M_truncatula_renamed_MTR_7057480:0,M_truncatula_renamed_MTR_7057460:0)n5:0.00435)n4:0.01066)n3:0.52424)n2:0.15464,(M_truncatula_renamed_MTR_0702s0020:0.07693,(M_truncatula_renamed_MTR_0702s0010:0.0542,M_truncatula_renamed_MTR_8081520:0.00014)n7:0.02513)n6:0.00678)n1:0.02389)n0;
```
