## Supplementary material for "Transcriptional responses to arbuscular mycorrhizal symbiosis development are conserved in the early divergent *Marchantia paleacea*": OG0012384_tree.txt

```
(M_truncatula_renamed_MTR_8069935:0.139955,((M_truncatula_renamed_MTR_8067650:0.05218,M_truncatula_renamed_MTR_8067635:0.06761)n2:0.29442,(M_truncatula_renamed_MTR_6053200:0.42193,(M_truncatula_renamed_MTR_7105000:0.42261,((M_truncatula_renamed_MTR_2033110:0.25088,(M_truncatula_renamed_MTR_2024380:0.03685,M_truncatula_renamed_MTR_2024350:0.04593)n7:0.19938)n6:0.09591,M_truncatula_renamed_MTR_7104980:0.40664)n5:0.03169)n4:0.00915)n3:0.0518)n1:0.139955)n0;
```
