## Supplementary material for "Transcriptional responses to arbuscular mycorrhizal symbiosis development are conserved in the early divergent *Marchantia paleacea*": OG0012385_tree.txt

```
(M_truncatula_renamed_MTR_5095310:0.074255,(M_truncatula_renamed_MTR_5095330:0.04064,(M_truncatula_renamed_MTR_8009850:0.21503,(M_truncatula_renamed_MTR_5095360:0.36339,(((M_truncatula_renamed_MTR_5095270:0.00014,M_truncatula_renamed_MTR_5095370:0.16737)n6:0.10661,M_truncatula_renamed_MTR_5034000:0.40552)n5:0.08311,(M_truncatula_renamed_MTR_5095400:0.0427,M_truncatula_renamed_MTR_5095430:0.08421)n7:0.11863)n4:0.01051)n3:0.01111)n2:0.0341)n1:0.074255)n0;
```
