## Supplementary material for "Transcriptional responses to arbuscular mycorrhizal symbiosis development are conserved in the early divergent *Marchantia paleacea*": OG0012386_tree.txt

```
(M_truncatula_renamed_MTR_8045935:0.19057,(M_truncatula_renamed_MTR_1064670:0.00015,((M_truncatula_renamed_MTR_2099320:1.02761,M_truncatula_renamed_MTR_3007380:0.20606)n3:0.16524,(M_truncatula_renamed_MTR_3040840:0.00014,(M_truncatula_renamed_MTR_8461970:0.01016,(M_truncatula_renamed_MTR_5005645:0.41517,(M_truncatula_renamed_MTR_7025520:0.78749,M_truncatula_renamed_MTR_7024530:0.00014)n7:0.19647)n6:0.33539)n5:0.03037)n4:0.27634)n2:0.58919)n1:0.19057)n0;
```
