## Supplementary material for "Transcriptional responses to arbuscular mycorrhizal symbiosis development are conserved in the early divergent *Marchantia paleacea*": OG0012387_tree.txt

```
(M_truncatula_renamed_MTR_1020980:0.04936,(((M_truncatula_renamed_MTR_0357s0030:0.00015,(M_truncatula_renamed_MTR_3451960:0.63525,M_truncatula_renamed_MTR_3046837:0.55559)n4:0.29474)n3:0.10975,((M_truncatula_renamed_MTR_8045250:0.12284,M_truncatula_renamed_MTR_1071190:0.05652)n6:0.27405,M_truncatula_renamed_MTR_7035360:1.07447)n5:0.30875)n2:0.20066,(M_truncatula_renamed_MTR_0721s0020:0.8046,M_truncatula_renamed_MTR_0138s0010:0.05533)n7:0.04678)n1:0.04936)n0;
```
