## Supplementary material for "Transcriptional responses to arbuscular mycorrhizal symbiosis development are conserved in the early divergent *Marchantia paleacea*": OG0012388_tree.txt

```
(M_truncatula_renamed_MTR_1070525:0.2941,(((M_truncatula_renamed_MTR_8463240:0.14529,M_truncatula_renamed_MTR_2065510:0.04111)n3:0.06777,(M_truncatula_renamed_MTR_0174s0050:0.05543,M_truncatula_renamed_MTR_0290s0050:1.09594)n4:0.00015)n2:0.61019,(M_truncatula_renamed_MTR_1052595:0.402,(M_truncatula_renamed_MTR_1029880:0.19602,(M_truncatula_renamed_MTR_4451355:0.11376,M_truncatula_renamed_MTR_7033015:0.11752)n7:0.06969)n6:0.53673)n5:0.26262)n1:0.2941)n0;
```
