## Supplementary material for "Transcriptional responses to arbuscular mycorrhizal symbiosis development are conserved in the early divergent *Marchantia paleacea*": OG0012389_tree.txt

```
(M_truncatula_renamed_MTR_1074130:0.07032,(M_truncatula_renamed_MTR_7021330:1.17405,(M_truncatula_renamed_MTR_5005910:0.30195,(M_truncatula_renamed_MTR_1051605:0.17724,(((M_truncatula_renamed_MTR_7077360:0.82741,(M_truncatula_renamed_MTR_3082090:0.45009,M_truncatula_renamed_MTR_7117515:0.77843)n7:0.00014)n6:0.42645,M_truncatula_renamed_MTR_5066150:0.24534)n5:0.09125,M_truncatula_renamed_MTR_8017260:0.30377)n4:0.34831)n3:0.16157)n2:0.89663)n1:0.07032)n0;
```
