## Supplementary material for "Transcriptional responses to arbuscular mycorrhizal symbiosis development are conserved in the early divergent *Marchantia paleacea*": OG0012390_tree.txt

```
(M_truncatula_renamed_MTR_4101010:0.47394,((M_truncatula_renamed_MTR_3020560:0.00014,M_truncatula_renamed_MTR_1028010:0.67352)n2:0.2435,(((M_truncatula_renamed_MTR_3115360:0.37345,M_truncatula_renamed_MTR_4036635:0.37332)n5:0.68365,(M_truncatula_renamed_MTR_1086660:0.76024,M_truncatula_renamed_MTR_4131370:0.21205)n6:0.25509)n4:0.10428,(M_truncatula_renamed_MTR_7064820:0.33054,M_truncatula_renamed_MTR_3041540:1.42146)n7:0.17894)n3:0.06703)n1:0.47394)n0;
```
