## Supplementary material for "Transcriptional responses to arbuscular mycorrhizal symbiosis development are conserved in the early divergent *Marchantia paleacea*": OG0012391_tree.txt

```
(M_truncatula_renamed_MTR_5085195:0.182245,((M_truncatula_renamed_MTR_5085190:0.0574,M_truncatula_renamed_MTR_5085150:0.10742)n2:0.166,(M_truncatula_renamed_MTR_1054370:0.15366,(M_truncatula_renamed_MTR_1054365:0.33512,(((M_truncatula_renamed_MTR_1054380:0.49385,M_truncatula_renamed_MTR_1054385:0.27936)n7:0.79496,M_truncatula_renamed_MTR_5048290:0.13715)n6:0.04712,M_truncatula_renamed_MTR_1054360:0.17137)n5:0.01984)n4:0.04671)n3:0.15296)n1:0.182245)n0;
```
