## Supplementary material for "Transcriptional responses to arbuscular mycorrhizal symbiosis development are conserved in the early divergent *Marchantia paleacea*": OG0012392_tree.txt

```
(M_truncatula_renamed_MTR_7069840:0.060255,(M_truncatula_renamed_MTR_7069850:0.1066,((M_truncatula_renamed_MTR_7069800:0.03339,M_truncatula_renamed_MTR_7069820:0.02787)n3:0.06717,(M_truncatula_renamed_MTR_7069870:0.14088,((M_truncatula_renamed_MTR_1069525:0.0897,M_truncatula_renamed_MTR_1069530:0.04183)n6:0.17248,(M_truncatula_renamed_MTR_1025800:0.19665,M_truncatula_renamed_MTR_7100490:0.3905)n7:0.08644)n5:0.09109)n4:0.03915)n2:0.03094)n1:0.060255)n0;
```
