## Supplementary material for "Transcriptional responses to arbuscular mycorrhizal symbiosis development are conserved in the early divergent *Marchantia paleacea*": OG0012393_tree.txt

```
(M_truncatula_renamed_MTR_3070570:0.029395,(M_truncatula_renamed_MTR_4103850:0.00626,(((M_truncatula_renamed_MTR_4047640:0.14082,(M_truncatula_renamed_MTR_1050332:0.37464,M_truncatula_renamed_MTR_7028260:0.13489)n5:0.18466)n4:0.22035,(M_truncatula_renamed_MTR_5089890:0.00016,M_truncatula_renamed_MTR_5084840:0.02756)n6:0.01073)n3:0.0211,(M_truncatula_renamed_MTR_5022480:0.52501,M_truncatula_renamed_MTR_6006880:0.03942)n7:0.01855)n2:0.02244)n1:0.029395)n0;
```
