## Supplementary material for "Transcriptional responses to arbuscular mycorrhizal symbiosis development are conserved in the early divergent *Marchantia paleacea*": OG0012394_tree.txt

```
(P_abies_renamed_MA_125206g0010:0.590115,(M_truncatula_renamed_MTR_1033660:1.02328,((M_truncatula_renamed_MTR_7073690:0.0117,M_truncatula_renamed_MTR_7073690:0.00016)n3:0.68926,(M_truncatula_renamed_MTR_7105680:0.00016,(M_truncatula_renamed_MTR_3055360:0.15436,(M_truncatula_renamed_MTR_7105660:0.00014,(M_truncatula_renamed_MTR_7105670:0.00014,M_truncatula_renamed_MTR_7105670:0.00016)n7:0.21039)n6:0.59705)n5:0.23943)n4:0.01832)n2:0.7018)n1:0.590115)n0;
```
