## Supplementary material for "Transcriptional responses to arbuscular mycorrhizal symbiosis development are conserved in the early divergent *Marchantia paleacea*": OG0012395_tree.txt

```
(M_truncatula_renamed_MTR_7016680:0.13876,((M_truncatula_renamed_MTR_4056560:0.61972,M_truncatula_renamed_MTR_7078430:0.05408)n2:0.88043,((M_truncatula_renamed_MTR_5055520:0.48546,M_truncatula_renamed_MTR_5056410:0.11182)n4:0.4489,((M_truncatula_renamed_MTR_3450480:0.51961,M_truncatula_renamed_MTR_5074170:0.11469)n6:0.29907,(M_truncatula_renamed_MTR_4013060:0.30348,M_truncatula_renamed_MTR_6057790:0.36316)n7:0.20408)n5:0.14783)n3:0.15352)n1:0.13876)n0;
```
