## Supplementary material for "Transcriptional responses to arbuscular mycorrhizal symbiosis development are conserved in the early divergent *Marchantia paleacea*": OG0012396_tree.txt

```
(M_truncatula_renamed_MTR_4044740:0.293345,(M_truncatula_renamed_MTR_6082910:0.0281,((M_truncatula_renamed_MTR_3032170:0.02761,M_truncatula_renamed_MTR_3032390:0.00014)n3:0.10793,((M_truncatula_renamed_MTR_3032820:0.13891,(M_truncatula_renamed_MTR_3032405:0.30462,M_truncatula_renamed_MTR_3032100:0.31548)n6:0.13553)n5:0.26523,(M_truncatula_renamed_MTR_3032210:0.45548,M_truncatula_renamed_MTR_3032217:0.21406)n7:0.05048)n4:0.18482)n2:0.8619)n1:0.293345)n0;
```
