## Supplementary material for "Transcriptional responses to arbuscular mycorrhizal symbiosis development are conserved in the early divergent *Marchantia paleacea*": OG0012397_tree.txt

```
(M_truncatula_renamed_MTR_5079050:0.007265,(M_truncatula_renamed_MTR_5078900:0.02478,((M_truncatula_renamed_MTR_5016980:0.15445,M_truncatula_renamed_MTR_5016940:0.19876)n3:0.0707,(M_truncatula_renamed_MTR_3025940:0.60479,((M_truncatula_renamed_MTR_5016960:0.16018,(M_truncatula_renamed_MTR_5024610:0.28555,M_truncatula_renamed_MTR_4067210:1.37197)n7:0.05839)n6:0.00014,M_truncatula_renamed_MTR_5016920:0.43476)n5:0.06897)n4:0.21647)n2:0.23208)n1:0.007265)n0;
```
