## Supplementary material for "Transcriptional responses to arbuscular mycorrhizal symbiosis development are conserved in the early divergent *Marchantia paleacea*": OG0012398_tree.txt

```
(M_truncatula_renamed_MTR_0002s0330:0.02036,(((Oryza_sativa_renamed_LOC_Os04g16804.1:0,Oryza_sativa_renamed_LOC_Os07g25006.1:0,Oryza_sativa_renamed_LOC_Os08g15252.1:0,Oryza_sativa_renamed_LOC_Os10g21366.1:0)n3:0.00014,(Z_mays_renamed_spQ36907:0.00014,Z_mays_renamed_Q6R9D0:0.00015)n4:0.01791)n2:0.0041,(Oryza_sativa_renamed_LOC_Os05g22868.1:0.00018,Z_mays_renamed_spP46666:0.232713)n5:0.025857)n1:0.02036)n0;
```
