## Supplementary material for "Transcriptional responses to arbuscular mycorrhizal symbiosis development are conserved in the early divergent *Marchantia paleacea*": OG0012399_tree.txt

```
(Z_mays_renamed_A0A1D6MPN6:0.670555,(M_truncatula_renamed_MTR_4104980:0.34089,((M_truncatula_renamed_MTR_4104950:0.67271,M_truncatula_renamed_MTR_4104990:0.52866)n3:0.06283,(M_truncatula_renamed_MTR_4104890:0.25676,(M_truncatula_renamed_MTR_4104900:0.40057,(M_truncatula_renamed_MTR_4104940:0.06831,(M_truncatula_renamed_MTR_5006810:0.51574,M_truncatula_renamed_MTR_4104960:0.11138)n7:0.04511)n6:0.23786)n5:0.15924)n4:0.12304)n2:0.09112)n1:0.670555)n0;
```
