## Supplementary material for "Transcriptional responses to arbuscular mycorrhizal symbiosis development are conserved in the early divergent *Marchantia paleacea*": OG0012400_tree.txt

```
(M_truncatula_renamed_MTR_5036093:0.06121,((M_truncatula_renamed_MTR_5036270:0.06818,M_truncatula_renamed_MTR_5036110:0.19916)n2:0.11145,(((M_truncatula_renamed_MTR_5036290:0.13925,M_truncatula_renamed_MTR_5036360:0.12523)n5:0.24908,(M_truncatula_renamed_MTR_5036365:0.37077,M_truncatula_renamed_MTR_5036310:0.04829)n6:0.15201)n4:0.13249,(M_truncatula_renamed_MTR_5036083:0.24434,M_truncatula_renamed_MTR_5036087:0.08804)n7:0.03839)n3:0.03843)n1:0.06121)n0;
```
