## Supplementary material for "Transcriptional responses to arbuscular mycorrhizal symbiosis development are conserved in the early divergent *Marchantia paleacea*": OG0012401_tree.txt

```
(M_truncatula_renamed_MTR_5043010:0.1343,(P_patens_renamed_P37_10314V3.1:0,P_patens_renamed_P37_10296V3.1:0,P_patens_renamed_P37_10500V3.1:0,P_patens_renamed_P37_10494V3.1:0,P_patens_renamed_P37_10376V3.1:0,P_patens_renamed_P37_10370V3.1:0,P_patens_renamed_P37_10290V3.1:0,P_patens_renamed_P37_10540V3.1:0)n1:0.1343)n0;
```
