## Supplementary material for "Transcriptional responses to arbuscular mycorrhizal symbiosis development are conserved in the early divergent *Marchantia paleacea*": OG0012402_tree.txt

```
((S_moellendorffii_renamed_EFJ36199:0.25331,(S_moellendorffii_renamed_EFJ25859:0.28284,((S_moellendorffii_renamed_EFJ04580:0.00014,S_moellendorffii_renamed_EFJ29017:0.02475)n4:0.00016,S_moellendorffii_renamed_EFJ13711:0.00014)n3:0.0299)n2:0.07444)n1:0.365865,(M_truncatula_renamed_MTR_0030s0140:1.07517,(Oryza_sativa_renamed_LOC_Os12g17690.1:0.32661,(Oryza_sativa_renamed_LOC_Os10g22140.1:0.20646,Oryza_sativa_renamed_LOC_Os11g41400.1:0.06017)n7:0.18567)n6:0.32136)n5:0.365865)n0;
```
