## Supplementary material for "Transcriptional responses to arbuscular mycorrhizal symbiosis development are conserved in the early divergent *Marchantia paleacea*": OG0012403_tree.txt

```
(M_truncatula_renamed_MTR_6008140:7e-05,((M_truncatula_renamed_MTR_6008140:0.00015,(M_truncatula_renamed_MTR_6477750:0.80657,(M_truncatula_renamed_MTR_6008140:0.00014,M_truncatula_renamed_MTR_6008140:0.00014)n4:0.01207)n3:0.00014)n2:0.00015,(M_truncatula_renamed_MTR_6008140:0.00919,(M_truncatula_renamed_MTR_6008140:0.00656,(M_truncatula_renamed_MTR_6007995:0,M_truncatula_renamed_MTR_0286s0030:0)n7:0.23119)n6:0.00012)n5:0.00015)n1:7e-05)n0;
```
