## Supplementary material for "Transcriptional responses to arbuscular mycorrhizal symbiosis development are conserved in the early divergent *Marchantia paleacea*": OG0012404_tree.txt

```
(Oryza_sativa_renamed_LOC_Os03g32250.1:0.19316,((Oryza_sativa_renamed_LOC_Os05g23250.1:0.48892,(Oryza_sativa_renamed_LOC_Os10g06960.1:0.2763,(Oryza_sativa_renamed_LOC_Os01g04000.1:0.08748,Oryza_sativa_renamed_LOC_Os03g42180.1:0.03235)n4:0.0202)n3:0.31885)n2:0.33391,((Oryza_sativa_renamed_LOC_Os03g21670.1:0.69676,Oryza_sativa_renamed_LOC_Os03g44870.1:0.00016)n6:0.49354,(Oryza_sativa_renamed_LOC_Os09g02420.1:0.21079,Oryza_sativa_renamed_LOC_Os11g31140.1:0.4237)n7:0.12385)n5:0.08596)n1:0.19316)n0;
```
