## Supplementary material for "Transcriptional responses to arbuscular mycorrhizal symbiosis development are conserved in the early divergent *Marchantia paleacea*": OG0012405_tree.txt

```
(Oryza_sativa_renamed_LOC_Os03g62550.1:0.086575,((Oryza_sativa_renamed_LOC_Os03g63230.1:0.29494,((Oryza_sativa_renamed_LOC_Os01g05590.1:0.1643,(Oryza_sativa_renamed_LOC_Os05g25974.1:0,Oryza_sativa_renamed_LOC_Os05g25974.2:0)n5:0.29627)n4:0.09331,(Oryza_sativa_renamed_LOC_Os03g43700.1:0.11127,Oryza_sativa_renamed_LOC_Os03g57230.1:0.82612)n6:0.07574)n3:0.13505)n2:0.06152,(Oryza_sativa_renamed_LOC_Os01g66750.1:0.48839,Oryza_sativa_renamed_LOC_Os06g20550.1:1.10157)n7:0.02759)n1:0.086575)n0;
```
