## Supplementary material for "Transcriptional responses to arbuscular mycorrhizal symbiosis development are conserved in the early divergent *Marchantia paleacea*": OG0012406_tree.txt

```
(Oryza_sativa_renamed_LOC_Os11g18630.1:0.301185,(Oryza_sativa_renamed_LOC_Os12g36130.1:0.06436,(Oryza_sativa_renamed_LOC_Os12g10120.1:0.01235,(Oryza_sativa_renamed_LOC_Os05g51870.1:0.01247,((Oryza_sativa_renamed_LOC_Os07g15090.1:0.12614,Oryza_sativa_renamed_LOC_Os01g09400.1:0.01708)n5:0.00741,((Oryza_sativa_renamed_LOC_Os05g15650.1:0.31751,Oryza_sativa_renamed_LOC_Os05g47720.1:0.19068)n7:0.15356,Oryza_sativa_renamed_LOC_Os12g10100.1:0.01225)n6:0.00014)n4:0.00016)n3:0.00016)n2:0.00015)n1:0.301185)n0;
```
