## Supplementary material for "Transcriptional responses to arbuscular mycorrhizal symbiosis development are conserved in the early divergent *Marchantia paleacea*": OG0012407_tree.txt

```
(Z_mays_renamed_A0A1D6HN96:0.180635,(Oryza_sativa_renamed_LOC_Os03g53260.1:0.07202,((Oryza_sativa_renamed_LOC_Os06g48150.1:0.16389,(Oryza_sativa_renamed_LOC_Os01g48470.1:0.54728,Oryza_sativa_renamed_LOC_Os08g14790.1:0.95877)n4:0.60272)n3:0.2684,(Oryza_sativa_renamed_LOC_Os04g19070.1:0.16151,(Oryza_sativa_renamed_LOC_Os02g36660.1:0.48106,(Oryza_sativa_renamed_LOC_Os01g09970.1:0.27325,Oryza_sativa_renamed_LOC_Os05g40730.1:0.39383)n7:0.19565)n6:0.14422)n5:0.25137)n2:0.36404)n1:0.180635)n0;
```
