## Supplementary material for "Transcriptional responses to arbuscular mycorrhizal symbiosis development are conserved in the early divergent *Marchantia paleacea*": OG0012408_tree.txt

```
(Oryza_sativa_renamed_LOC_Os06g14010.1:0.031535,((Oryza_sativa_renamed_LOC_Os06g14700.1:0.32473,((Oryza_sativa_renamed_LOC_Os07g25370.1:0.17779,(Oryza_sativa_renamed_LOC_Os02g49240.1:0.93947,Oryza_sativa_renamed_LOC_Os02g49250.1:0.32571)n5:0.33385)n4:0.43894,(Oryza_sativa_renamed_LOC_Os01g11200.1:0.38593,Oryza_sativa_renamed_LOC_Os03g25304.1:0.24792)n6:0.13481)n3:0.15964)n2:0.17121,(Oryza_sativa_renamed_LOC_Os03g19630.1:0.12445,Oryza_sativa_renamed_LOC_Os06g14710.1:0.11992)n7:0.04067)n1:0.031535)n0;
```
