## Supplementary material for "Transcriptional responses to arbuscular mycorrhizal symbiosis development are conserved in the early divergent *Marchantia paleacea*": OG0012409_tree.txt

```
(Oryza_sativa_renamed_LOC_Os02g13210.1:0.02127,(Oryza_sativa_renamed_LOC_Os12g38410.1:0.07406,((Oryza_sativa_renamed_LOC_Os01g28310.1:0.06627,Oryza_sativa_renamed_LOC_Os09g02820.1:0.23703)n3:0.02257,(Oryza_sativa_renamed_LOC_Os05g20980.1:0.03786,(Oryza_sativa_renamed_LOC_Os01g11720.1:0.19841,(Oryza_sativa_renamed_LOC_Os03g42550.1:2.22675,(Oryza_sativa_renamed_LOC_Os04g25250.1:0.28761,Oryza_sativa_renamed_LOC_Os04g26120.1:0.10084)n7:0.36699)n6:0.13439)n5:0.12343)n4:0.08199)n2:0.02321)n1:0.02127)n0;
```
