## Supplementary material for "Transcriptional responses to arbuscular mycorrhizal symbiosis development are conserved in the early divergent *Marchantia paleacea*": OG0012410_tree.txt

```
(Oryza_sativa_renamed_LOC_Os10g08754.1:0.245595,(Oryza_sativa_renamed_LOC_Os10g08630.1:0.55353,(((((Oryza_sativa_renamed_LOC_Os01g11870.1:0.08929,(Oryza_sativa_renamed_LOC_Os03g12750.1:1.173,Oryza_sativa_renamed_LOC_Os02g20920.1:0.00014)n7:0.11711)n6:0.62351,Oryza_sativa_renamed_LOC_Os11g25090.1:0.10954)n5:0.17786,Oryza_sativa_renamed_LOC_Os06g42100.1:0.01802)n4:0.04433,Oryza_sativa_renamed_LOC_Os12g08240.1:0.00734)n3:0.08545,Oryza_sativa_renamed_LOC_Os06g42050.1:0.10814)n2:0.09472)n1:0.245595)n0;
```
