## Supplementary material for "Transcriptional responses to arbuscular mycorrhizal symbiosis development are conserved in the early divergent *Marchantia paleacea*": OG0012411_tree.txt

```
((P_dactylifera_renamed_XP_026663801.1:0.00015,P_dactylifera_renamed_XP_008801481.1:0.14295)n1:0.168105,((Z_mays_renamed_A0A1D6MPS1:0.36065,(Oryza_sativa_renamed_LOC_Os01g15060.1:0.04902,Oryza_sativa_renamed_LOC_Os01g15100.1:0.25042)n4:0.22431)n3:0.30733,(Oryza_sativa_renamed_LOC_Os03g15080.1:0.202,(Z_mays_renamed_A0A1D6JWG9:0.4329,(Z_mays_renamed_A0A1D6JWH0:0.57705,Z_mays_renamed_A0A1D6JWG8:0.10644)n7:0.131193)n6:0.014577)n5:0.04745)n2:0.168105)n0;
```
