## Supplementary material for "Transcriptional responses to arbuscular mycorrhizal symbiosis development are conserved in the early divergent *Marchantia paleacea*": OG0012412_tree.txt

```
(Oryza_sativa_renamed_LOC_Os09g16140.1:0.23932,(Oryza_sativa_renamed_LOC_Os11g22090.1:0.96614,((Oryza_sativa_renamed_LOC_Os12g01110.1:0.00014,(Oryza_sativa_renamed_LOC_Os11g01109.1:0.00014,Oryza_sativa_renamed_LOC_Os11g01118.1:0.00015)n4:0.08467)n3:0.49067,((Oryza_sativa_renamed_LOC_Os12g22640.1:0.22829,Oryza_sativa_renamed_LOC_Os11g31080.1:0.86366)n6:0.14004,(Oryza_sativa_renamed_LOC_Os01g37370.1:0.57349,Oryza_sativa_renamed_LOC_Os06g24130.1:0.60055)n7:0.20829)n5:0.11989)n2:0.12671)n1:0.23932)n0;
```
