## Supplementary material for "Transcriptional responses to arbuscular mycorrhizal symbiosis development are conserved in the early divergent *Marchantia paleacea*": OG0012413_tree.txt

```
(Oryza_sativa_renamed_LOC_Os01g42400.1:0.111825,((Z_mays_renamed_A0A1D6NLS6:0.00308,Z_mays_renamed_A0A1D6NLS7:0.00014)n2:0.20406,(Z_mays_renamed_A0A1D6NE74:0.07565,((Z_mays_renamed_A0A1D6N574:0.06667,Z_mays_renamed_A0A1D6N583:0.01858)n5:0.03594,(Z_mays_renamed_A0A1D6N571:0.13403,(Z_mays_renamed_A0A1D6N572:0.00014,Z_mays_renamed_A0A1D6N573:0.01253)n7:0.04493)n6:0.03752)n4:0.16393)n3:0.33808)n1:0.111825)n0;
```
