## Supplementary material for "Transcriptional responses to arbuscular mycorrhizal symbiosis development are conserved in the early divergent *Marchantia paleacea*": OG0012414_tree.txt

```
(Oryza_sativa_renamed_LOC_Os01g45260.1:0.0173,(Oryza_sativa_renamed_LOC_Os06g15490.1:0.02665,((Oryza_sativa_renamed_LOC_Os01g59450.1:1.25995,(Oryza_sativa_renamed_LOC_Os07g33060.1:0.50753,Oryza_sativa_renamed_LOC_Os11g38610.2:0.35388)n4:0.63892)n3:0.42102,(Oryza_sativa_renamed_LOC_Os11g34700.1:0.29537,(Oryza_sativa_renamed_LOC_Os11g34690.1:0.22049,(Oryza_sativa_renamed_LOC_Os11g38150.1:1.03124,Oryza_sativa_renamed_LOC_Os07g33050.1:0.42458)n7:0.1512)n6:0.05262)n5:0.1744)n2:0.40842)n1:0.0173)n0;
```
