## Supplementary material for "Transcriptional responses to arbuscular mycorrhizal symbiosis development are conserved in the early divergent *Marchantia paleacea*": OG0012415_tree.txt

```
(P_dactylifera_renamed_XP_008791114.1:0.566855,((Oryza_sativa_renamed_LOC_Os01g50430.1:1.21408,Oryza_sativa_renamed_LOC_Os11g31060.1:0.20272)n2:0.16476,((Z_mays_renamed_K7TSD8:0.02365,(Z_mays_renamed_A0A1D6FJ66:0.12168,Z_mays_renamed_A0A1D6KEN2:0.21574)n5:0.01491)n4:0.28828,(Z_mays_renamed_A0A1D6F5P2:0.12683,(Z_mays_renamed_A0A1D6F5P1:0.18023,Z_mays_renamed_K7TPT0:0.15108)n7:0.05259)n6:0.30958)n3:0.1103)n1:0.566855)n0;
```
