## Supplementary material for "Transcriptional responses to arbuscular mycorrhizal symbiosis development are conserved in the early divergent *Marchantia paleacea*": OG0012416_tree.txt

```
(Oryza_sativa_renamed_LOC_Os02g15050.1:0.06067,((Oryza_sativa_renamed_LOC_Os07g46470.1:0.27194,(Oryza_sativa_renamed_LOC_Os08g05020.1:1.01998,Oryza_sativa_renamed_LOC_Os12g12960.1:0.8621)n3:0.31118)n2:0.25197,((Oryza_sativa_renamed_LOC_Os02g13020.1:0.03576,((Oryza_sativa_renamed_LOC_Os01g50730.1:0.44726,Oryza_sativa_renamed_LOC_Os08g17655.1:0.19687)n7:1.03803,Oryza_sativa_renamed_LOC_Os11g47640.1:0.00015)n6:0.07444)n5:0.00014,Oryza_sativa_renamed_LOC_Os02g12460.1:0.05934)n4:0.03255)n1:0.06067)n0;
```
