## Supplementary material for "Transcriptional responses to arbuscular mycorrhizal symbiosis development are conserved in the early divergent *Marchantia paleacea*": OG0012417_tree.txt

```
(Oryza_sativa_renamed_LOC_Os04g44080.1:0.07086,((Oryza_sativa_renamed_LOC_Os01g71020.1:0.08458,Oryza_sativa_renamed_LOC_Os05g32690.1:0.06737)n2:0.06235,(Oryza_sativa_renamed_LOC_Os06g13230.1:0.80077,(Oryza_sativa_renamed_LOC_Os05g37010.1:1.27507,(Oryza_sativa_renamed_LOC_Os11g39110.1:0.48355,(Oryza_sativa_renamed_LOC_Os09g02200.1:0.18944,(Oryza_sativa_renamed_LOC_Os01g58160.1:0.04695,Oryza_sativa_renamed_LOC_Os02g41530.1:0.07429)n7:0.08093)n6:0.08826)n5:0.1173)n4:0.04587)n3:0.06839)n1:0.07086)n0;
```
