## Supplementary material for "Transcriptional responses to arbuscular mycorrhizal symbiosis development are conserved in the early divergent *Marchantia paleacea*": OG0012418_tree.txt

```
(Oryza_sativa_renamed_LOC_Os01g59310.1:0.07028,((Oryza_sativa_renamed_LOC_Os06g10460.1:0.20422,Oryza_sativa_renamed_LOC_Os03g11930.1:0.27097)n2:0.18824,(Oryza_sativa_renamed_LOC_Os03g15100.1:0.17803,((Oryza_sativa_renamed_LOC_Os04g57770.1:0.41583,(Oryza_sativa_renamed_LOC_Os04g48690.1:0.15992,Oryza_sativa_renamed_LOC_Os04g33580.1:0.65021)n6:0.11387)n5:0.07094,(Oryza_sativa_renamed_LOC_Os08g13940.1:0.98888,Oryza_sativa_renamed_LOC_Os04g03910.1:0.69737)n7:0.1047)n4:0.2842)n3:0.1397)n1:0.07028)n0;
```
