## Supplementary material for "Transcriptional responses to arbuscular mycorrhizal symbiosis development are conserved in the early divergent *Marchantia paleacea*": OG0012419_tree.txt

```
(Oryza_sativa_renamed_LOC_Os05g38070.1:0.03156,((Oryza_sativa_renamed_LOC_Os04g33140.1:0.79276,Oryza_sativa_renamed_LOC_Os06g13610.1:0.84414)n2:0.34603,((Oryza_sativa_renamed_LOC_Os06g41630.1:0.02599,(Oryza_sativa_renamed_LOC_Os02g10750.1:0.05775,Oryza_sativa_renamed_LOC_Os05g07320.1:0.88453)n5:0.01727)n4:0.3017,(Oryza_sativa_renamed_LOC_Os11g05630.1:0.16443,(Oryza_sativa_renamed_LOC_Os04g08170.1:0.12211,Oryza_sativa_renamed_LOC_Os09g25100.1:0.09995)n7:0.00011)n6:0.19329)n3:0.36472)n1:0.03156)n0;
```
