## Supplementary material for "Transcriptional responses to arbuscular mycorrhizal symbiosis development are conserved in the early divergent *Marchantia paleacea*": OG0012420_tree.txt

```
(Z_mays_renamed_A0A1D6IWV3:0.057745,(Oryza_sativa_renamed_LOC_Os02g16250.1:0.28489,(Oryza_sativa_renamed_LOC_Os02g16070.1:0.17083,(Oryza_sativa_renamed_LOC_Os02g16110.1:0.45921,(((Oryza_sativa_renamed_LOC_Os02g16270.1:0,Oryza_sativa_renamed_LOC_Os02g16270.2:0)n6:0.15449,Oryza_sativa_renamed_LOC_Os02g16100.1:0.20915)n5:0.09353,(Oryza_sativa_renamed_LOC_Os02g16260.1:0.30912,Oryza_sativa_renamed_LOC_Os02g16330.1:0.22068)n7:0.0536)n4:0.02611)n3:0.09218)n2:0.2934)n1:0.057745)n0;
```
