## Supplementary material for "Transcriptional responses to arbuscular mycorrhizal symbiosis development are conserved in the early divergent *Marchantia paleacea*": OG0012421_tree.txt

```
(Oryza_sativa_renamed_LOC_Os06g36020.1:0.134095,(Oryza_sativa_renamed_LOC_Os11g29170.1:0.31124,((Oryza_sativa_renamed_LOC_Os04g22480.1:0.58266,Oryza_sativa_renamed_LOC_Os11g30880.1:0.29084)n3:0.0341,((Oryza_sativa_renamed_LOC_Os02g19730.1:0.20279,Oryza_sativa_renamed_LOC_Os12g33280.1:0.20295)n5:0.07234,((Oryza_sativa_renamed_LOC_Os11g36860.1:0.11615,Oryza_sativa_renamed_LOC_Os07g45980.1:0.1168)n7:0.01073,Oryza_sativa_renamed_LOC_Os02g17292.2:1.23203)n6:0.06602)n4:0.06809)n2:0.1447)n1:0.134095)n0;
```
