## Supplementary material for "Transcriptional responses to arbuscular mycorrhizal symbiosis development are conserved in the early divergent *Marchantia paleacea*": OG0012422_tree.txt

```
((Oryza_sativa_renamed_LOC_Os02g18720.1:0.78031,Z_mays_renamed_C4IYM4:0.60847)n1:0.02692,(Z_mays_renamed_B4F8K6:0.92097,(Oryza_sativa_renamed_LOC_Os02g19410.1:1.10221,(Oryza_sativa_renamed_LOC_Os04g28190.1:1.05147,(Oryza_sativa_renamed_LOC_Os02g19200.1:0.38035,(Oryza_sativa_renamed_LOC_Os02g18620.1:0.64043,(Oryza_sativa_renamed_LOC_Os02g18630.1:0.27182,Oryza_sativa_renamed_LOC_Os02g18640.1:0.28367)n7:0.38872)n6:0.04226)n5:0.06579)n4:0.081378)n3:0.009042)n2:0.1199)n0;
```
