## Supplementary material for "Transcriptional responses to arbuscular mycorrhizal symbiosis development are conserved in the early divergent *Marchantia paleacea*": OG0012423_tree.txt

```
(Oryza_sativa_renamed_LOC_Os12g32160.1:0.311085,((Oryza_sativa_renamed_LOC_Os12g32150.1:0.1047,Oryza_sativa_renamed_LOC_Os12g32170.1:0.11841)n2:0.03498,((Oryza_sativa_renamed_LOC_Os12g23820.1:0.6228,(Oryza_sativa_renamed_LOC_Os12g32080.1:0.43839,(Oryza_sativa_renamed_LOC_Os12g32030.1:0.26106,Oryza_sativa_renamed_LOC_Os12g32050.1:0.17017)n6:0.31477)n5:0.2777)n4:0.43105,(Oryza_sativa_renamed_LOC_Os02g26580.1:0.27587,Oryza_sativa_renamed_LOC_Os12g32060.1:0.08442)n7:0.16234)n3:0.16529)n1:0.311085)n0;
```
