## Supplementary material for "Transcriptional responses to arbuscular mycorrhizal symbiosis development are conserved in the early divergent *Marchantia paleacea*": OG0012424_tree.txt

```
(Oryza_sativa_renamed_LOC_Os05g19590.1:0.15319,((Oryza_sativa_renamed_LOC_Os03g18880.1:1.18489,(Oryza_sativa_renamed_LOC_Os08g23210.1:0.80311,(Oryza_sativa_renamed_LOC_Os09g21910.1:0.10024,(Oryza_sativa_renamed_LOC_Os02g31970.1:0.1039,Oryza_sativa_renamed_LOC_Os08g18900.1:0.23064)n5:0.00014)n4:0.34867)n3:0.24128)n2:0.11668,(Oryza_sativa_renamed_LOC_Os05g31070.1:0.20474,(Oryza_sativa_renamed_LOC_Os04g13420.1:0.16963,Oryza_sativa_renamed_LOC_Os06g33580.1:0.21266)n7:0.09128)n6:0.13767)n1:0.15319)n0;
```
