## Supplementary material for "Transcriptional responses to arbuscular mycorrhizal symbiosis development are conserved in the early divergent *Marchantia paleacea*": OG0012425_tree.txt

```
(Oryza_sativa_renamed_LOC_Os12g33250.1:0.15222,((Oryza_sativa_renamed_LOC_Os12g43200.1:0.38608,Oryza_sativa_renamed_LOC_Os11g28860.1:0.38882)n2:0.05617,(Oryza_sativa_renamed_LOC_Os11g19980.1:0.15295,(Oryza_sativa_renamed_LOC_Os02g36130.1:0.22152,(Oryza_sativa_renamed_LOC_Os05g07430.1:1.18163,(Oryza_sativa_renamed_LOC_Os04g06170.1:0.37107,(Oryza_sativa_renamed_LOC_Os04g05910.1:0.62025,Oryza_sativa_renamed_LOC_Os08g09680.1:0.26818)n7:0.14827)n6:0.06749)n5:0.42559)n4:0.21398)n3:0.09908)n1:0.15222)n0;
```
