## Supplementary material for "Transcriptional responses to arbuscular mycorrhizal symbiosis development are conserved in the early divergent *Marchantia paleacea*": OG0012426_tree.txt

```
((Oryza_sativa_renamed_LOC_Os02g40190.1:0.64832,((P_neesiana_scaffold-JHFI-2009359-Pellia_neesiana:0,P_neesiana_scaffold-JHFI-2009359-Pellia_neesiana:0,P_neesiana_scaffold-JHFI-2009359-Pellia_neesiana:0,P_neesiana_scaffold-JHFI-2009359-Pellia_neesiana:0)n3:0.3362,(P_neesiana_scaffold-JHFI-2001181-Pellia_neesiana:0.04006,(P_neesiana_scaffold-JHFI-2001182-Pellia_neesiana:0,P_neesiana_scaffold-JHFI-2001182-Pellia_neesiana:0)n5:0.02189)n4:0.341298)n2:0.037922)n1:0.100395,Z_mays_renamed_A0A1D6MVM1:1.33765)n0;
```
