## Supplementary material for "Transcriptional responses to arbuscular mycorrhizal symbiosis development are conserved in the early divergent *Marchantia paleacea*": OG0012427_tree.txt

```
(Oryza_sativa_renamed_LOC_Os02g40650.1:0.403915,((Oryza_sativa_renamed_LOC_Os02g40610.1:0.4921,(Oryza_sativa_renamed_LOC_Os02g40600.1:0.29624,(Oryza_sativa_renamed_LOC_Os02g40560.1:0.37153,Oryza_sativa_renamed_LOC_Os02g40590.1:0.23704)n4:0.09359)n3:0.32286)n2:0.12697,(Oryza_sativa_renamed_LOC_Os02g40620.1:0.56883,(Oryza_sativa_renamed_LOC_Os04g42970.1:1.31017,(Oryza_sativa_renamed_LOC_Os02g40630.1:0.40019,Oryza_sativa_renamed_LOC_Os02g40640.1:0.33953)n7:0.17856)n6:0.1283)n5:0.05226)n1:0.403915)n0;
```
