## Supplementary material for "Transcriptional responses to arbuscular mycorrhizal symbiosis development are conserved in the early divergent *Marchantia paleacea*": OG0012428_tree.txt

```
((Oryza_sativa_renamed_LOC_Os05g04460.1:0.36158,(Oryza_sativa_renamed_LOC_Os02g42150.2:0.00014,Oryza_sativa_renamed_LOC_Os02g42150.1:0.00015)n2:0.27017)n1:0.178745,((Z_mays_renamed_A0A1D6KIH8:0.20309,Z_mays_renamed_A0A1D6KII2:0.02684)n4:0.0083,((Z_mays_renamed_A0A1D6KIH0:0.11481,Z_mays_renamed_A0A1D6KIF0:0.05897)n6:0.00945,(Z_mays_renamed_A0A1D6KIJ1:0.02727,Z_mays_renamed_A0A1D6KIG4:0.02557)n7:0.00769)n5:0.01646)n3:0.178745)n0;
```
