## Supplementary material for "Transcriptional responses to arbuscular mycorrhizal symbiosis development are conserved in the early divergent *Marchantia paleacea*": OG0012429_tree.txt

```
((Z_mays_renamed_A0A1D6MCX4:0.15012,Z_mays_renamed_B4FZI5:0.19578)n1:0.4951,((Oryza_sativa_renamed_LOC_Os08g35880.1:0.19661,(Oryza_sativa_renamed_LOC_Os08g35930.1:0,Oryza_sativa_renamed_LOC_Os08g35930.2:0)n4:0.0529)n3:0.309,(Oryza_sativa_renamed_LOC_Os08g35910.1:0.26423,(Oryza_sativa_renamed_LOC_Os08g35870.2:0.00014,(Oryza_sativa_renamed_LOC_Os02g44750.1:0.78963,Oryza_sativa_renamed_LOC_Os08g35870.1:0.04337)n7:0.00951)n6:0.10032)n5:0.12701)n2:0.4951)n0;
```
