## Supplementary material for "Transcriptional responses to arbuscular mycorrhizal symbiosis development are conserved in the early divergent *Marchantia paleacea*": OG0012430_tree.txt

```
((Oryza_sativa_renamed_LOC_Os07g14130.1:0.28671,(Z_mays_renamed_A0A1D6HWK4:0.00015,(Z_mays_renamed_A0A1D6HWK3:0.0053,Z_mays_renamed_A0A1D6HWK6:0.02685)n3:0.01059)n2:0.37287)n1:0.3368,((Oryza_sativa_renamed_LOC_Os02g46360.1:0.23077,Z_mays_renamed_A0A1D6Q782:0.203)n5:0.09654,(Z_mays_renamed_A0A1D6E1Q3:0.32874,(Oryza_sativa_renamed_LOC_Os04g49720.1:0.66936,Oryza_sativa_renamed_LOC_Os04g49730.1:0.333711)n7:0.037079)n6:0.02647)n4:0.3368)n0;
```
