## Supplementary material for "Transcriptional responses to arbuscular mycorrhizal symbiosis development are conserved in the early divergent *Marchantia paleacea*": OG0012431_tree.txt

```
(Oryza_sativa_renamed_LOC_Os02g49555.1:0.337245,(P_patens_renamed_P315_2590V3.1:0.0692,(P_patens_renamed_P32_36738V3.1:0.48563,((P_patens_renamed_P39_1581V3.1:0,P_patens_renamed_P39_1580V3.1:0,P_patens_renamed_P39_1590V3.1:0,P_patens_renamed_P39_1591V3.1:0)n4:0.2984,(P_patens_renamed_P33_24191V3.1:0,P_patens_renamed_P33_24200V3.1:0)n5:0.43055)n3:0.11148)n2:0.38012)n1:0.337245)n0;
```
