## Supplementary material for "Transcriptional responses to arbuscular mycorrhizal symbiosis development are conserved in the early divergent *Marchantia paleacea*": OG0012432_tree.txt

```
((Z_mays_renamed_A0A1D6QEL8:0.20162,Oryza_sativa_renamed_LOC_Os02g51300.1:0.74591)n1:0.02052,((Oryza_sativa_renamed_LOC_Os03g40170.1:0,Oryza_sativa_renamed_LOC_Os03g40170.2:0)n3:1.32878,(Z_mays_renamed_A0A1D6HKG8:0.03563,(Z_mays_renamed_A0A1D6HI39:0.03172,(Z_mays_renamed_K7UKY7:0.09047,(Z_mays_renamed_A0A1D6F936:0.27062,Z_mays_renamed_A0A1D6KWQ5:0.060363)n7:0.0060363)n6:0.00060363)n5:6.0363e-05)n4:6.707e-06)n2:0.46436)n0;
```
