## Supplementary material for "Transcriptional responses to arbuscular mycorrhizal symbiosis development are conserved in the early divergent *Marchantia paleacea*": OG0012433_tree.txt

```
(P_dactylifera_renamed_XP_008792867.1:0.364545,(((Oryza_sativa_renamed_LOC_Os06g09920.1:0.1188,Z_mays_renamed_K7W5F2:0.36517)n3:0.12508,(Z_mays_renamed_A0A1D6KUD3:0.29465,(Oryza_sativa_renamed_LOC_Os02g53880.1:0.02835,Oryza_sativa_renamed_LOC_Os02g53950.1:0.02001)n5:0.11066)n4:0.22822)n2:0.07933,(Z_mays_renamed_B6TVZ9:0.31372,(Oryza_sativa_renamed_LOC_Os12g11220.1:0.68119,Oryza_sativa_renamed_LOC_Os02g53870.1:0.154332)n7:0.017148)n6:0.07102)n1:0.364545)n0;
```
