## Supplementary material for "Transcriptional responses to arbuscular mycorrhizal symbiosis development are conserved in the early divergent *Marchantia paleacea*": OG0012434_tree.txt

```
((P_dactylifera_renamed_XP_008795366.1:0.10768,P_dactylifera_renamed_XP_008803286.1:0.2155)n1:0.20651,((Oryza_sativa_renamed_LOC_Os04g48360.1:0.28466,Z_mays_renamed_B6T4L0:0.48616)n3:0.55332,((Z_mays_renamed_A0A1D6JLB9:0.52448,(Oryza_sativa_renamed_LOC_Os03g02660.1:0.0916,Oryza_sativa_renamed_LOC_Os03g49240.1:0.48893)n6:0.20791)n5:0.32226,(Oryza_sativa_renamed_LOC_Os10g38020.1:0.38131,Z_mays_renamed_A0A1D6K715:0.37829)n7:0.34142)n4:0.49137)n2:0.20651)n0;
```
