## Supplementary material for "Transcriptional responses to arbuscular mycorrhizal symbiosis development are conserved in the early divergent *Marchantia paleacea*": OG0012435_tree.txt

```
(P_dactylifera_renamed_XP_008805569.1:0.17583,((Oryza_sativa_renamed_LOC_Os05g41380.1:0.2955,Z_mays_renamed_A0A1D6M760:0.52948)n2:0.39338,((Oryza_sativa_renamed_LOC_Os03g03440.1:0.00014,Oryza_sativa_renamed_LOC_Os03g03440.2:0.00014)n4:0.29339,(((Z_mays_renamed_A0A1D6G903:0.01653,Z_mays_renamed_A0A1D6M7J0:0.01062)n7:0.73423,Z_mays_renamed_A0A1D6PKT9:0.10606)n6:0.05707,Z_mays_renamed_A0A1D6JM88:0.070713)n5:0.007857)n3:0.01841)n1:0.17583)n0;
```
