## Supplementary material for "Transcriptional responses to arbuscular mycorrhizal symbiosis development are conserved in the early divergent *Marchantia paleacea*": OG0012436_tree.txt

```
((P_dactylifera_renamed_XP_017697096.1:0,P_dactylifera_renamed_XP_026658520.1:0,P_dactylifera_renamed_XP_026658521.1:0,P_dactylifera_renamed_XP_008783026.1:0,P_dactylifera_renamed_XP_008783027.1:0,P_dactylifera_renamed_XP_008783028.1:0)n1:0.36891,((Oryza_sativa_renamed_LOC_Os03g11690.2:0,Oryza_sativa_renamed_LOC_Os03g11690.1:0)n3:0.2247,Z_mays_renamed_A0A1D6JTB0:0.26)n2:0.36891)n0;
```
