## Supplementary material for "Transcriptional responses to arbuscular mycorrhizal symbiosis development are conserved in the early divergent *Marchantia paleacea*": OG0012437_tree.txt

```
((Oryza_sativa_renamed_LOC_Os03g15210.1:0.09301,Oryza_sativa_renamed_LOC_Os03g15220.1:0.06304)n1:0.110775,((Z_mays_renamed_A0A1D6L541:0.0503,Z_mays_renamed_A0A1D6L543:0.01494)n3:0.29358,(Z_mays_renamed_B4FNP3:0.07757,(Z_mays_renamed_K7VNC9:0.00612,(Z_mays_renamed_K7W122:0.01606,(Z_mays_renamed_A0A1D6PED7:0.01352,Z_mays_renamed_B4FJQ6:0.01613)n7:0.00395)n6:0.01414)n5:0.11292)n4:0.17022)n2:0.110775)n0;
```
