## Supplementary material for "Transcriptional responses to arbuscular mycorrhizal symbiosis development are conserved in the early divergent *Marchantia paleacea*": OG0012438_tree.txt

```
((Oryza_sativa_renamed_LOC_Os07g48710.1:0.34843,Z_mays_renamed_A0A1D6F4P3:0.53035)n1:0.07478,(Oryza_sativa_renamed_LOC_Os03g20440.1:0.30772,((Z_mays_renamed_A0A1D6EIM4:0.46001,Z_mays_renamed_B6UIL9:0.47326)n4:0.84649,(Z_mays_renamed_K7WDV2:0.13309,(Z_mays_renamed_B4FFU9:0.01387,(Z_mays_renamed_K7V8Q7:0.00014,Z_mays_renamed_K7VGJ3:0.01573)n7:0.11117)n6:0.11561)n5:0.218808)n3:0.024312)n2:0.13962)n0;
```
