## Supplementary material for "Transcriptional responses to arbuscular mycorrhizal symbiosis development are conserved in the early divergent *Marchantia paleacea*": OG0012439_tree.txt

```
(A_agrestis_renamed_Aagr.utg000116l.92.1:0.55714,(((Oryza_sativa_renamed_LOC_Os03g25220.1:0.02173,Oryza_sativa_renamed_LOC_Os03g25240.1:0.08034)n3:0.3134,(Oryza_sativa_renamed_LOC_Os03g25190.1:0.0422,Oryza_sativa_renamed_LOC_Os03g25250.1:0.06034)n4:0.28086)n2:0.3234,(Oryza_sativa_renamed_LOC_Os10g25660.1:1.02071,(Oryza_sativa_renamed_LOC_Os03g25650.1:0.61425,(Oryza_sativa_renamed_LOC_Os03g25640.1:0.26739,Oryza_sativa_renamed_LOC_Os03g26310.1:0.13888)n7:0.0375)n6:0.48539)n5:0.16285)n1:0.55714)n0;
```
