## Supplementary material for "Transcriptional responses to arbuscular mycorrhizal symbiosis development are conserved in the early divergent *Marchantia paleacea*": OG0012440_tree.txt

```
(Oryza_sativa_renamed_LOC_Os08g25650.1:0.23045,((Oryza_sativa_renamed_LOC_Os04g36910.1:0.00662,Oryza_sativa_renamed_LOC_Os04g36910.2:0.0329)n2:0.49131,((Oryza_sativa_renamed_LOC_Os06g06600.1:0.00016,Oryza_sativa_renamed_LOC_Os06g06600.2:0.05812)n4:0.56398,((Oryza_sativa_renamed_LOC_Os03g25394.1:1.06744,Oryza_sativa_renamed_LOC_Os03g40060.1:1.08364)n6:0.05896,(Oryza_sativa_renamed_LOC_Os06g10140.1:0.65469,Oryza_sativa_renamed_LOC_Os06g10300.1:0.48387)n7:0.1482)n5:0.05864)n3:0.07939)n1:0.23045)n0;
```
