## Supplementary material for "Transcriptional responses to arbuscular mycorrhizal symbiosis development are conserved in the early divergent *Marchantia paleacea*": OG0012441_tree.txt

```
(((Oryza_sativa_renamed_LOC_Os07g43290.1:0.00015,Oryza_sativa_renamed_LOC_Os07g43290.2:0.20103)n2:0.21326,(Z_mays_renamed_B6U7K0:0.11907,(Z_mays_renamed_A0A1D6F224:0.19175,Z_mays_renamed_K7VP84:0.03838)n4:0.07894)n3:0.3109)n1:0.097645,(Z_mays_renamed_B4FPA4:0.38621,(Oryza_sativa_renamed_LOC_Os07g30590.1:0.59966,(Oryza_sativa_renamed_LOC_Os03g26800.1:0.25195,Oryza_sativa_renamed_LOC_Os03g26820.1:0.04061)n7:0.238041)n6:0.026449)n5:0.1603)n0;
```
