## Supplementary material for "Transcriptional responses to arbuscular mycorrhizal symbiosis development are conserved in the early divergent *Marchantia paleacea*": OG0012442_tree.txt

```
(Oryza_sativa_renamed_LOC_Os03g47480.1:0.158355,(Oryza_sativa_renamed_LOC_Os05g06230.1:0.26235,((Oryza_sativa_renamed_LOC_Os11g18740.1:0.08654,Oryza_sativa_renamed_LOC_Os06g15220.1:0.92991)n3:0.12168,(Oryza_sativa_renamed_LOC_Os11g24680.1:0.13462,((Oryza_sativa_renamed_LOC_Os06g22800.1:0.18753,Oryza_sativa_renamed_LOC_Os08g36470.1:0.4205)n6:0.30485,(Oryza_sativa_renamed_LOC_Os05g19980.1:0.17297,Oryza_sativa_renamed_LOC_Os06g34770.1:0.13044)n7:0.01548)n5:0.01964)n4:0.15568)n2:0.08082)n1:0.158355)n0;
```
