## Supplementary material for "Transcriptional responses to arbuscular mycorrhizal symbiosis development are conserved in the early divergent *Marchantia paleacea*": OG0012443_tree.txt

```
(Oryza_sativa_renamed_LOC_Os08g41220.1:0.07144,(Oryza_sativa_renamed_LOC_Os08g41230.1:0.50414,((Oryza_sativa_renamed_LOC_Os08g41120.1:0.0606,(Oryza_sativa_renamed_LOC_Os03g48120.1:0.24063,Oryza_sativa_renamed_LOC_Os09g06890.1:0.17158)n4:0.33265)n3:0.25681,(Oryza_sativa_renamed_LOC_Os08g41180.1:0.22924,(Oryza_sativa_renamed_LOC_Os08g41150.1:0.14731,(Oryza_sativa_renamed_LOC_Os08g41170.1:0.30974,Oryza_sativa_renamed_LOC_Os08g40490.1:0.2914)n7:0.03547)n6:0.05279)n5:0.13998)n2:0.2985)n1:0.07144)n0;
```
