## Supplementary material for "Transcriptional responses to arbuscular mycorrhizal symbiosis development are conserved in the early divergent *Marchantia paleacea*": OG0012444_tree.txt

```
(((Oryza_sativa_renamed_LOC_Os07g14700.1:0.04017,(Oryza_sativa_renamed_LOC_Os12g15480.1:0.00014,Oryza_sativa_renamed_LOC_Os03g48730.1:1.66956)n3:0.27238)n2:0.10038,Z_mays_renamed_C4J8T5:0.12703)n1:0.08556,((Oryza_sativa_renamed_LOC_Os07g14740.1:0.19887,Z_mays_renamed_A0A1D6HWQ6:0.38586)n5:0.06517,((Oryza_sativa_renamed_LOC_Os07g14660.1:0.23914,Oryza_sativa_renamed_LOC_Os04g02410.1:1.42409)n7:0.0529,Z_mays_renamed_A0A1D6EN58:0.206838)n6:0.022982)n4:0.08556)n0;
```
