## Supplementary material for "Transcriptional responses to arbuscular mycorrhizal symbiosis development are conserved in the early divergent *Marchantia paleacea*": OG0012445_tree.txt

```
(Oryza_sativa_renamed_LOC_Os03g49270.1:0.07935,((Oryza_sativa_renamed_LOC_Os03g49300.1:0.14569,Oryza_sativa_renamed_LOC_Os03g49310.1:0.06801)n2:0.11559,((Oryza_sativa_renamed_LOC_Os09g11200.1:1.04999,(Oryza_sativa_renamed_LOC_Os12g26980.1:0.43952,(Oryza_sativa_renamed_LOC_Os12g27020.1:0.12888,Oryza_sativa_renamed_LOC_Os12g27025.1:0.15273)n6:0.21161)n5:0.22794)n4:0.23041,(Oryza_sativa_renamed_LOC_Os12g26960.1:0.32442,Oryza_sativa_renamed_LOC_Os03g49280.1:0.51323)n7:0.02938)n3:0.52152)n1:0.07935)n0;
```
