## Supplementary material for "Transcriptional responses to arbuscular mycorrhizal symbiosis development are conserved in the early divergent *Marchantia paleacea*": OG0012446_tree.txt

```
(P_dactylifera_renamed_XP_008809738.1:0.12766,(Z_mays_renamed_B6SR31:0.18921,(((Oryza_sativa_renamed_LOC_Os03g56930.1:0.05022,Oryza_sativa_renamed_LOC_Os03g56940.1:0.40927)n4:0.66057,(Oryza_sativa_renamed_LOC_Os07g04960.1:0.23643,(Oryza_sativa_renamed_LOC_Os03g56944.1:0.12823,(Oryza_sativa_renamed_LOC_Os07g04930.1:0.04763,Oryza_sativa_renamed_LOC_Os07g04950.1:0.02472)n7:0.1672)n6:0.09189)n5:0.06255)n3:0.09835,Oryza_sativa_renamed_LOC_Os08g37300.1:0.067572)n2:0.007508)n1:0.43181)n0;
```
