## Supplementary material for "Transcriptional responses to arbuscular mycorrhizal symbiosis development are conserved in the early divergent *Marchantia paleacea*": OG0012447_tree.txt

```
(Oryza_sativa_renamed_LOC_Os10g04760.1:0.14019,((Oryza_sativa_renamed_LOC_Os07g02410.1:0.27441,(((Oryza_sativa_renamed_LOC_Os04g43880.1:0.72879,Oryza_sativa_renamed_LOC_Os10g34409.1:0.27576)n5:0.07967,Oryza_sativa_renamed_LOC_Os06g38840.1:0.58458)n4:0.06636,Oryza_sativa_renamed_LOC_Os05g11005.1:0.93362)n3:0.00805)n2:0.01247,(Oryza_sativa_renamed_LOC_Os11g02120.1:0.107,(Oryza_sativa_renamed_LOC_Os04g07010.1:0.56429,Oryza_sativa_renamed_LOC_Os06g09080.1:0.09562)n7:0.04828)n6:0.06247)n1:0.14019)n0;
```
