## Supplementary material for "Transcriptional responses to arbuscular mycorrhizal symbiosis development are conserved in the early divergent *Marchantia paleacea*": OG0012448_tree.txt

```
(Oryza_sativa_renamed_LOC_Os04g17680.3:0,(Oryza_sativa_renamed_LOC_Os04g17680.4:0,(((Oryza_sativa_renamed_LOC_Os04g24414.3:0,Oryza_sativa_renamed_LOC_Os04g24414.2:0)n4:0.00014,Oryza_sativa_renamed_LOC_Os04g24414.1:0.00014)n3:0.01224,(Oryza_sativa_renamed_LOC_Os09g04290.2:0.00014,((Oryza_sativa_renamed_LOC_Os04g17680.1:0,Oryza_sativa_renamed_LOC_Os04g17680.2:0)n7:0.08874,Oryza_sativa_renamed_LOC_Os09g04290.1:0.06858)n6:0.07716)n5:0.03738)n2:0.00014)n1:0)n0;
```
