## Supplementary material for "Transcriptional responses to arbuscular mycorrhizal symbiosis development are conserved in the early divergent *Marchantia paleacea*": OG0012449_tree.txt

```
((P_dactylifera_renamed_XP_008797610.1:0.41239,((Z_mays_renamed_A0A1D6EEY2:0.13081,Z_mays_renamed_A0A1D6J4B1:0.19263)n3:0.27432,(Oryza_sativa_renamed_LOC_Os06g42630.1:0.49411,(Oryza_sativa_renamed_LOC_Os04g27990.1:0.06558,(Oryza_sativa_renamed_LOC_Os04g27960.1:0.20264,Oryza_sativa_renamed_LOC_Os04g28000.1:0.29799)n6:0.11397)n5:0.130212)n4:0.014468)n2:0.47851)n1:0.11388,(P_dactylifera_renamed_XP_017699758.2:0.91793,Z_mays_renamed_A0A1D6KH04:1.17875)n7:0.11388)n0;
```
