## Supplementary material for "Transcriptional responses to arbuscular mycorrhizal symbiosis development are conserved in the early divergent *Marchantia paleacea*": OG0012450_tree.txt

```
((Z_mays_renamed_B6SMV8:0.46956,(Oryza_sativa_renamed_LOC_Os11g26190.1:0.48121,Oryza_sativa_renamed_LOC_Os11g26340.1:1.09835)n2:0.09154)n1:0.295155,((Oryza_sativa_renamed_LOC_Os04g28720.1:0.48136,Oryza_sativa_renamed_LOC_Os04g28805.1:0.12101)n4:0.25471,((Oryza_sativa_renamed_LOC_Os04g28850.1:0.57524,Z_mays_renamed_B6TP23:0.22555)n6:0.23852,(Oryza_sativa_renamed_LOC_Os04g31550.1:1.39184,Z_mays_renamed_A0A1D6EEN0:0.532665)n7:0.059185)n5:0.17593)n3:0.295155)n0;
```
