## Supplementary material for "Transcriptional responses to arbuscular mycorrhizal symbiosis development are conserved in the early divergent *Marchantia paleacea*": OG0012451_tree.txt

```
((Oryza_sativa_renamed_LOC_Os04g39660.1:0.15343,(Oryza_sativa_renamed_LOC_Os07g23890.1:0.94254,(Oryza_sativa_renamed_LOC_Os08g03300.1:0.23326,(Oryza_sativa_renamed_LOC_Os08g03320.1:0.33257,Oryza_sativa_renamed_LOC_Os08g03330.1:0.31348)n4:0.12008)n3:0.37196)n2:0.32342)n1:0.05912,(Z_mays_renamed_A0A1D6L8V5:0.31127,(Z_mays_renamed_C0HHW4:0.06184,(Z_mays_renamed_A0A1D6KFH9:0.49102,Z_mays_renamed_C0PCN7:0.00751)n7:0.03493)n6:0.02217)n5:0.05912)n0;
```
