## Supplementary material for "Transcriptional responses to arbuscular mycorrhizal symbiosis development are conserved in the early divergent *Marchantia paleacea*": OG0012452_tree.txt

```
((Oryza_sativa_renamed_LOC_Os08g10590.1:0.53403,(Z_mays_renamed_A0A1D6IYM7:0.06153,(Z_mays_renamed_A0A1D6IYM6:0.42049,Z_mays_renamed_A0A1D6PU69:0.00812)n3:0.11618)n2:0.24142)n1:0.256,(Z_mays_renamed_A0A1D6JE38:0.33138,(Oryza_sativa_renamed_LOC_Os04g52380.3:0.00014,((Oryza_sativa_renamed_LOC_Os04g52380.1:0,Oryza_sativa_renamed_LOC_Os04g52380.2:0)n7:0.00014,Oryza_sativa_renamed_LOC_Os04g52380.4:0.00014)n6:0.00015)n5:0.3599)n4:0.256)n0;
```
