## Supplementary material for "Transcriptional responses to arbuscular mycorrhizal symbiosis development are conserved in the early divergent *Marchantia paleacea*": OG0012453_tree.txt

```
(Z_mays_renamed_A0A1D6PN75:0.455735,(Oryza_sativa_renamed_LOC_Os11g45970.1:0.36651,((((Oryza_sativa_renamed_LOC_Os11g45750.2:0,Oryza_sativa_renamed_LOC_Os11g45750.1:0)n5:0.06215,Oryza_sativa_renamed_LOC_Os11g45924.1:0.08005)n4:0.09553,(Oryza_sativa_renamed_LOC_Os11g45820.1:1.09611,Oryza_sativa_renamed_LOC_Os11g45780.1:0.24882)n6:0.03301)n3:0.04631,(Oryza_sativa_renamed_LOC_Os05g40150.1:0.17384,Oryza_sativa_renamed_LOC_Os11g45840.1:0.14496)n7:0.03265)n2:0.10197)n1:0.455735)n0;
```
