## Supplementary material for "Transcriptional responses to arbuscular mycorrhizal symbiosis development are conserved in the early divergent *Marchantia paleacea*": OG0012454_tree.txt

```
(Oryza_sativa_renamed_LOC_Os08g28960.1:7e-05,(Oryza_sativa_renamed_LOC_Os08g28960.2:0.00014,((Oryza_sativa_renamed_LOC_Os08g28940.1:0.06255,((Oryza_sativa_renamed_LOC_Os08g09700.1:0.00016,Oryza_sativa_renamed_LOC_Os08g09700.2:0.00014)n5:0.28953,(Oryza_sativa_renamed_LOC_Os06g12490.1:0.63669,(Oryza_sativa_renamed_LOC_Os08g16860.1:0.82082,Oryza_sativa_renamed_LOC_Os08g18000.1:0.48837)n7:0.18751)n6:0.27841)n4:0.07788)n3:0.26363,Oryza_sativa_renamed_LOC_Os08g28960.3:0.00015)n2:0.00014)n1:7e-05)n0;
```
