## Supplementary material for "Transcriptional responses to arbuscular mycorrhizal symbiosis development are conserved in the early divergent *Marchantia paleacea*": OG0012455_tree.txt

```
(Oryza_sativa_renamed_LOC_Os11g42580.1:0.02112,(Oryza_sativa_renamed_LOC_Os11g42770.1:0.02898,(Oryza_sativa_renamed_LOC_Os11g42720.1:0.51567,((Oryza_sativa_renamed_LOC_Os11g42590.1:0.00919,Oryza_sativa_renamed_LOC_Os11g42700.1:0.12204)n4:0.21356,((Oryza_sativa_renamed_LOC_Os11g16440.1:1.09448,Oryza_sativa_renamed_LOC_Os06g16450.1:0.34086)n6:0.10584,(Oryza_sativa_renamed_LOC_Os11g42570.1:0.77983,Oryza_sativa_renamed_LOC_Os11g42680.1:0.29741)n7:0.05782)n5:0.16993)n3:0.05379)n2:0.20716)n1:0.02112)n0;
```
