## Supplementary material for "Transcriptional responses to arbuscular mycorrhizal symbiosis development are conserved in the early divergent *Marchantia paleacea*": OG0012456_tree.txt

```
(Oryza_sativa_renamed_LOC_Os06g44360.1:0.55375,(P_dactylifera_renamed_XP_008782067.2:0,P_dactylifera_renamed_XP_026658260.1:0,P_dactylifera_renamed_XP_026658261.1:0,P_dactylifera_renamed_XP_026658262.1:0,P_dactylifera_renamed_XP_026658263.1:0,P_dactylifera_renamed_XP_026658264.1:0,P_dactylifera_renamed_XP_026658265.1:0,P_dactylifera_renamed_XP_026658266.1:0)n1:0.55375)n0;
```
