## Supplementary material for "Transcriptional responses to arbuscular mycorrhizal symbiosis development are conserved in the early divergent *Marchantia paleacea*": OG0012457_tree.txt

```
(Oryza_sativa_renamed_LOC_Os07g11320.1:0.338085,(Oryza_sativa_renamed_LOC_Os07g11330.1:0.03681,((Oryza_sativa_renamed_LOC_Os07g11510.1:0.08864,((Oryza_sativa_renamed_LOC_Os07g11310.1:0.12001,Oryza_sativa_renamed_LOC_Os08g15620.1:0.24889)n5:1.12944,Oryza_sativa_renamed_LOC_Os07g11410.1:0.0211)n4:0.14716)n3:0.02929,(Oryza_sativa_renamed_LOC_Os07g11360.1:0.12662,(Oryza_sativa_renamed_LOC_Os07g11380.2:0.09539,Oryza_sativa_renamed_LOC_Os07g11380.1:0.00014)n7:0.07841)n6:0.0487)n2:0.20185)n1:0.338085)n0;
```
