## Supplementary material for "Transcriptional responses to arbuscular mycorrhizal symbiosis development are conserved in the early divergent *Marchantia paleacea*": OG0012458_tree.txt

```
(Z_mays_renamed_A0A1D6HXQ9:0.229815,(((Oryza_sativa_renamed_LOC_Os07g23790.8:0,Oryza_sativa_renamed_LOC_Os07g23790.7:0)n3:0.00014,(Oryza_sativa_renamed_LOC_Os07g23790.5:0.00014,Oryza_sativa_renamed_LOC_Os07g23790.6:0.00743)n4:0.00024)n2:0.00579,(Oryza_sativa_renamed_LOC_Os07g23790.4:0.00014,(Oryza_sativa_renamed_LOC_Os07g23790.2:0,Oryza_sativa_renamed_LOC_Os07g23790.1:0,Oryza_sativa_renamed_LOC_Os07g23790.3:0)n6:0.00014)n5:0.00014)n1:0.229815)n0;
```
