## Supplementary material for "Transcriptional responses to arbuscular mycorrhizal symbiosis development are conserved in the early divergent *Marchantia paleacea*": OG0012459_tree.txt

```
((Z_mays_renamed_A0A1D6Q1C6:0.48829,(Oryza_sativa_renamed_LOC_Os12g41560.1:0.69506,(Oryza_sativa_renamed_LOC_Os08g33160.2:0.00014,Oryza_sativa_renamed_LOC_Os08g33160.1:0.00016)n3:0.10507)n2:0.08232)n1:0.139225,((Oryza_sativa_renamed_LOC_Os09g23660.2:0.10251,Oryza_sativa_renamed_LOC_Os09g23660.1:0.00016)n5:0.17101,(Z_mays_renamed_A0A1D6I409:0.06566,(Z_mays_renamed_A0A1D6EPM4:0.00613,Z_mays_renamed_A0A1D6KMZ2:0.00577)n7:0.06666)n6:0.13165)n4:0.139225)n0;
```
