## Supplementary material for "Transcriptional responses to arbuscular mycorrhizal symbiosis development are conserved in the early divergent *Marchantia paleacea*": OG0012460_tree.txt

```
(Z_mays_renamed_K7TY00:0.457505,((Oryza_sativa_renamed_LOC_Os08g41530.1:0.15699,Oryza_sativa_renamed_LOC_Os08g41540.1:0.11529)n2:0.27392,((Oryza_sativa_renamed_LOC_Os08g41550.1:0.29121,(Oryza_sativa_renamed_LOC_Os08g41560.1:0.29032,Oryza_sativa_renamed_LOC_Os08g41580.1:0.35608)n5:0.11945)n4:0.12801,(Oryza_sativa_renamed_LOC_Os08g41620.1:0.33753,(Oryza_sativa_renamed_LOC_Os08g41610.1:0.19576,Oryza_sativa_renamed_LOC_Os08g41630.1:0.33855)n7:0.10413)n6:0.16766)n3:0.03404)n1:0.457505)n0;
```
