## Supplementary material for "Transcriptional responses to arbuscular mycorrhizal symbiosis development are conserved in the early divergent *Marchantia paleacea*": OG0012461_tree.txt

```
(Oryza_sativa_renamed_LOC_Os10g03530.1:0.30795,(Z_mays_renamed_A0A1D6E505:0.3307,((Z_mays_renamed_A0A1D6F7V6:0.00444,Z_mays_renamed_A0A1D6F7V9:0.0253)n3:0.54422,(Z_mays_renamed_A0A1D6F7T7:0.1943,(Z_mays_renamed_A0A1D6PPV8:0.00834,(Z_mays_renamed_A0A1D6PPW1:0.0183,(Z_mays_renamed_K7U8Y1:0.01628,Z_mays_renamed_K7UPB7:0.02769)n7:0.00995)n6:0.01331)n5:0.18426)n4:0.25547)n2:0.16049)n1:0.30795)n0;
```
