## Supplementary material for "Transcriptional responses to arbuscular mycorrhizal symbiosis development are conserved in the early divergent *Marchantia paleacea*": OG0012462_tree.txt

```
((P_dactylifera_renamed_XP_008794283.1:0.34673,(P_dactylifera_renamed_XP_008801311.1:0.26693,(P_dactylifera_renamed_XP_026663633.1:0.30893,(P_dactylifera_renamed_XP_026663632.1:0.00014,P_dactylifera_renamed_XP_008801335.1:0.00014)n4:0.00221)n3:0.2747)n2:0.17656)n1:0.41719,(Oryza_sativa_renamed_LOC_Os10g30890.1:0.38327,(Z_mays_renamed_B4FJV6:0.64556,(Z_mays_renamed_B4FJ50:0.1986,Z_mays_renamed_C0HIB5:0.24258)n7:0.194859)n6:0.021651)n5:0.19577)n0;
```
