## Supplementary material for "Transcriptional responses to arbuscular mycorrhizal symbiosis development are conserved in the early divergent *Marchantia paleacea*": OG0012463_tree.txt

```
(P_dactylifera_renamed_XP_008775217.1:0.707215,((Oryza_sativa_renamed_LOC_Os11g06190.1:0.11267,Oryza_sativa_renamed_LOC_Os11g29240.1:0.11719)n2:0.27186,(Z_mays_renamed_A0A1D6GWV8:0.1082,(Z_mays_renamed_A0A1D6GCM2:0.14306,(Z_mays_renamed_A0A1D6GD05:0.01425,(Z_mays_renamed_A0A1D6N7Y3:0.04097,(Z_mays_renamed_A0A1D6EIS8:0.00325,Z_mays_renamed_K7V9W5:0.03249)n7:0.01508)n6:0.25626)n5:0.10132)n4:0.01548)n3:0.29649)n1:0.707215)n0;
```
