## Supplementary material for "Transcriptional responses to arbuscular mycorrhizal symbiosis development are conserved in the early divergent *Marchantia paleacea*": OG0012464_tree.txt

```
(Oryza_sativa_renamed_LOC_Os11g31430.1:0.076075,((Oryza_sativa_renamed_LOC_Os11g31820.1:0.70404,(Oryza_sativa_renamed_LOC_Os11g31770.2:0.00015,(Oryza_sativa_renamed_LOC_Os11g31770.1:0.00014,Oryza_sativa_renamed_LOC_Os11g31770.3:0.00014)n4:0.00365)n3:0.51948)n2:0.68458,(Oryza_sativa_renamed_LOC_Os11g31470.4:0.01195,(Oryza_sativa_renamed_LOC_Os11g31470.3:0.00014,(Oryza_sativa_renamed_LOC_Os11g31470.2:0.00014,Oryza_sativa_renamed_LOC_Os11g31470.1:0.00014)n7:0.00016)n6:0.00016)n5:0.14975)n1:0.076075)n0;
```
