## Supplementary material for "Transcriptional responses to arbuscular mycorrhizal symbiosis development are conserved in the early divergent *Marchantia paleacea*": OG0012465_tree.txt

```
(Oryza_sativa_renamed_LOC_Os12g36270.1:0.144975,(Oryza_sativa_renamed_LOC_Os12g36420.1:0.548,(Oryza_sativa_renamed_LOC_Os12g36590.1:0.46646,((Oryza_sativa_renamed_LOC_Os12g16080.1:0.31696,(Oryza_sativa_renamed_LOC_Os12g36350.1:0.13519,Oryza_sativa_renamed_LOC_Os12g36490.1:0.31449)n5:0.17116)n4:0.16261,((Oryza_sativa_renamed_LOC_Os12g36440.1:0.5571,Oryza_sativa_renamed_LOC_Os12g36450.1:0.27704)n7:0.15117,Oryza_sativa_renamed_LOC_Os12g26390.1:0.76955)n6:0.06457)n3:0.30835)n2:0.05019)n1:0.144975)n0;
```
