## Supplementary material for "Transcriptional responses to arbuscular mycorrhizal symbiosis development are conserved in the early divergent *Marchantia paleacea*": OG0012466_tree.txt

```
(Oryza_sativa_renamed_LOC_Os12g34016.1:0.608385,((P_patens_renamed_P32_34470V3.1:0.31544,P_patens_renamed_P310_12730V3.1:0.12299)n2:0.10605,(P_patens_renamed_P320_22860V3.1:0.38322,(P_patens_renamed_P314_12819V3.1:0.46762,((P_patens_renamed_P32_29400V3.2:0.00014,P_patens_renamed_P32_29400V3.1:0.00015)n6:0.36651,(P_patens_renamed_P315_14350V3.1:0.38811,P_patens_renamed_P326_2900V3.1:0.24569)n7:0.22091)n5:0.0994)n4:0.08475)n3:0.03902)n1:0.608385)n0;
```
