## Supplementary material for "Transcriptional responses to arbuscular mycorrhizal symbiosis development are conserved in the early divergent *Marchantia paleacea*": OG0012467_tree.txt

```
(P_abies_renamed_MA_10426120g0010:0.046335,((P_abies_renamed_MA_10433600g0020:0.14975,P_abies_renamed_MA_165110g0010:0.16983)n2:0.13453,((P_abies_renamed_MA_10045883g0010:0.06504,(P_abies_renamed_MA_1103669g0010:0.00014,P_abies_renamed_MA_1152900g0010:0.0602)n5:0.03584)n4:0.06107,(P_abies_renamed_MA_7024577g0010:0.09877,(P_abies_renamed_MA_10426434g0010:0.12817,P_abies_renamed_MA_141951g0010:0.23519)n7:0.40801)n6:0.00015)n3:0.06304)n1:0.046335)n0;
```
