## Supplementary material for "Transcriptional responses to arbuscular mycorrhizal symbiosis development are conserved in the early divergent *Marchantia paleacea*": OG0012468_tree.txt

```
(P_abies_renamed_MA_130270g0010:0.0668,(P_abies_renamed_MA_9085257g0010:0.01198,(P_abies_renamed_MA_288955g0010:0.02491,(P_abies_renamed_MA_158518g0010:0.03268,((P_abies_renamed_MA_10697g0010:0.18927,(P_abies_renamed_MA_138613g0010:0.19024,P_abies_renamed_MA_37162g0010:0.14331)n6:0.30708)n5:0.03473,(P_abies_renamed_MA_10427363g0010:0.16008,P_abies_renamed_MA_9119726g0010:0.04391)n7:0.03416)n4:0.01798)n3:0.02305)n2:0.00016)n1:0.0668)n0;
```
