## Supplementary material for "Transcriptional responses to arbuscular mycorrhizal symbiosis development are conserved in the early divergent *Marchantia paleacea*": OG0012469_tree.txt

```
(P_abies_renamed_MA_138875g0030:0.04682,(((P_abies_renamed_MA_3927935g0010:0.1237,P_abies_renamed_MA_74565g0010:0.14723)n3:0.28646,(P_abies_renamed_MA_10427603g0010:0.47793,(P_abies_renamed_MA_499036g0010:0.03572,(P_abies_renamed_MA_208602g0010:0.00014,P_abies_renamed_MA_6362126g0010:0.22023)n6:0.02599)n5:0.10563)n4:0.58353)n2:0.35552,(P_abies_renamed_MA_10431288g0010:0.00015,P_abies_renamed_MA_10431288g0020:0.08978)n7:0.02754)n1:0.04682)n0;
```
