## Supplementary material for "Transcriptional responses to arbuscular mycorrhizal symbiosis development are conserved in the early divergent *Marchantia paleacea*": OG0012470_tree.txt

```
((Z_mays_renamed_A0A1D6K472:0.00112,Z_mays_renamed_A0A1D6LG52:0.02067)n1:0.463295,(P_abies_renamed_MA_6388939g0010:0.18094,(((P_abies_renamed_MA_811324g0010:0.08684,P_abies_renamed_MA_920549g0010:0.04962)n5:0.14496,P_abies_renamed_MA_8933927g0010:0.08307)n4:0.0051,(P_abies_renamed_MA_10430098g0010:0.09424,(P_abies_renamed_MA_10431964g0010:0.25819,P_abies_renamed_MA_10429824g0010:0.09602)n7:0.01049)n6:0.08897)n3:0.04148)n2:0.463295)n0;
```
