## Supplementary material for "Transcriptional responses to arbuscular mycorrhizal symbiosis development are conserved in the early divergent *Marchantia paleacea*": OG0012471_tree.txt

```
(P_abies_renamed_MA_10436640g0010:0.42147,(P_abies_renamed_MA_363177g0010:0.56025,(P_abies_renamed_MA_10430631g0010:0.48593,((P_abies_renamed_MA_117157g0010:0.26419,(P_abies_renamed_MA_10431021g0010:0.30078,(P_abies_renamed_MA_159488g0020:0.13855,P_abies_renamed_MA_45769g0020:0.00015)n6:0.67417)n5:0.14435)n4:0.0508,(P_abies_renamed_MA_160146g0010:0.05076,P_abies_renamed_MA_164263g0010:0.1163)n7:0.25175)n3:0.20377)n2:0.08469)n1:0.42147)n0;
```
