## Supplementary material for "Transcriptional responses to arbuscular mycorrhizal symbiosis development are conserved in the early divergent *Marchantia paleacea*": OG0012472_tree.txt

```
(P_abies_renamed_MA_10435872g0010:0.9185,(((P_dactylifera_renamed_XP_017697158.1:0.14441,P_dactylifera_renamed_XP_026659085.1:0.00839)n3:0.00143,P_dactylifera_renamed_XP_026659086.1:0.00014)n2:0.00016,(P_dactylifera_renamed_XP_026659083.1:0.00014,(P_dactylifera_renamed_XP_026659081.1:0.00014,(P_dactylifera_renamed_XP_008784945.1:0.00014,(P_dactylifera_renamed_XP_026659084.1:0.00014,P_dactylifera_renamed_XP_008784944.1:0.00014)n7:0.00014)n6:0.00014)n5:0.00015)n4:0.00015)n1:0.9185)n0;
```
