## Supplementary material for "Transcriptional responses to arbuscular mycorrhizal symbiosis development are conserved in the early divergent *Marchantia paleacea*": OG0012473_tree.txt

```
(P_neesiana_scaffold-JHFI-2016032-Pellia_neesiana:0.9037,(P_abies_renamed_MA_209070g0010:0.13199,((P_abies_renamed_MA_34619g0010:0.03874,P_abies_renamed_MA_760114g0010:0.12187)n3:0.1708,((P_abies_renamed_MA_10436083g0020:0.10869,((P_abies_renamed_MA_10436083g0040:0.13246,P_abies_renamed_MA_162625g0010:0.18129)n7:0.05461,P_abies_renamed_MA_21437g0010:0.16256)n6:0.01526)n5:0.0142,P_abies_renamed_MA_124772g0010:0.08448)n4:0.03478)n2:0.12329)n1:0.9037)n0;
```
