## Supplementary material for "Transcriptional responses to arbuscular mycorrhizal symbiosis development are conserved in the early divergent *Marchantia paleacea*": OG0012474_tree.txt

```
(P_abies_renamed_MA_10436860g0020:0.10725,((P_abies_renamed_MA_17620g0010:0.08459,P_abies_renamed_MA_73799g0010:0.10387)n2:0.16029,(((P_abies_renamed_MA_127704g0010:0.69124,P_abies_renamed_MA_242662g0010:0.09937)n5:0.04155,((P_abies_renamed_MA_98543g0010:0.12612,P_abies_renamed_MA_758044g0010:0.10232)n7:0.01593,P_abies_renamed_MA_77339g0010:0.43664)n6:0.01042)n4:0.00979,P_abies_renamed_MA_197126g0010:0.08955)n3:0.01747)n1:0.10725)n0;
```
