## Supplementary material for "Transcriptional responses to arbuscular mycorrhizal symbiosis development are conserved in the early divergent *Marchantia paleacea*": OG0012475_tree.txt

```
(P_abies_renamed_MA_73449g0010:0.07897,((P_abies_renamed_MA_20945g0010:0.12073,P_abies_renamed_MA_78195g0010:0.17206)n2:0.03846,((P_abies_renamed_MA_16587g0010:0.1277,(P_abies_renamed_MA_112343g0010:0.06671,P_abies_renamed_MA_35798g0010:0.08931)n5:0.06978)n4:0.03058,(P_abies_renamed_MA_4660g0010:0.16101,(P_abies_renamed_MA_4984g0010:0.1364,P_abies_renamed_MA_1500g0010:0.05722)n7:0.00015)n6:0.06311)n3:0.04585)n1:0.07897)n0;
```
