## Supplementary material for "Transcriptional responses to arbuscular mycorrhizal symbiosis development are conserved in the early divergent *Marchantia paleacea*": OG0012476_tree.txt

```
(((A_agrestis_renamed_Aagr.utg000005l.226.1:0,A_agrestis_renamed_Aagr.utg000005l.226.4:0,A_agrestis_renamed_Aagr.utg000005l.226.6:0,A_agrestis_renamed_Aagr.utg000005l.226.2:0,A_agrestis_renamed_Aagr.utg000005l.226.5:0,A_agrestis_renamed_Aagr.utg000005l.226.7:0)n2:0.08437,A_agrestis_renamed_Aagr.utg000005l.226.3:0.20051)n1:0.78127,(P_abies_renamed_MA_138223g0010:0.17631,P_abies_renamed_MA_7839g0010:0.00015)n3:0.78127)n0;
```
