## Supplementary material for "Transcriptional responses to arbuscular mycorrhizal symbiosis development are conserved in the early divergent *Marchantia paleacea*": OG0012477_tree.txt

```
(C_braunii_renamed_GBG76062:0.33439,(P_abies_renamed_MA_19171g0010:1.34838,(P_pinnata_scaffold-UUHD-2017869-Porella_pinnata:0.59606,((P_patens_renamed_P323_3860V3.1:0,P_patens_renamed_P323_3860V3.2:0)n4:0.12069,(P_patens_renamed_P324_6160V3.4:0.02964,(P_patens_renamed_P324_6160V3.3:0.00014,(P_patens_renamed_P324_6160V3.1:0,P_patens_renamed_P324_6160V3.2:0)n7:0.00014)n6:0.00015)n5:0.3122)n3:0.4381)n2:0.10518)n1:0.33439)n0;
```
