## Supplementary material for "Transcriptional responses to arbuscular mycorrhizal symbiosis development are conserved in the early divergent *Marchantia paleacea*": OG0012478_tree.txt

```
(P_abies_renamed_MA_25670g0010:0.047155,((P_abies_renamed_MA_75216g0010:0.08176,(P_abies_renamed_MA_93898g0010:0.02768,(P_abies_renamed_MA_371748g0010:0.00014,P_abies_renamed_MA_501772g0010:0.1409)n4:0.03915)n3:0.04735)n2:0.04899,(P_abies_renamed_MA_8292402g0010:0.04475,(P_abies_renamed_MA_55097g0010:0.03342,(P_abies_renamed_MA_26630g0010:0.05355,P_abies_renamed_MA_495876g0010:0.11574)n7:0.05871)n6:0.01127)n5:0.1022)n1:0.047155)n0;
```
