## Supplementary material for "Transcriptional responses to arbuscular mycorrhizal symbiosis development are conserved in the early divergent *Marchantia paleacea*": OG0012479_tree.txt

```
(((P_patens_renamed_P310_10290V3.1:0.42143,(P_patens_renamed_P32_15740V3.1:0.07616,P_patens_renamed_P32_15740V3.2:0.0177)n3:0.2767)n2:0.45236,(P_abies_renamed_MA_6367g0010:0.93394,(S_moellendorffii_renamed_EFJ29850:0.02109,S_moellendorffii_renamed_EFJ08254:0.00015)n5:0.40849)n4:0.64009)n1:0.41044,(A_agrestis_renamed_Aagr.utg000045l.202.2:0.00016,(A_agrestis_renamed_Aagr.utg000045l.202.3:0.0222,A_agrestis_renamed_Aagr.utg000045l.202.1:0.00014)n7:0.08399)n6:0.41044)n0;
```
