## Supplementary material for "Transcriptional responses to arbuscular mycorrhizal symbiosis development are conserved in the early divergent *Marchantia paleacea*": OG0012480_tree.txt

```
(P_dactylifera_renamed_XP_008804512.1:7e-05,((P_dactylifera_renamed_XP_026664797.1:0.00014,P_dactylifera_renamed_XP_008804496.1:0.00014)n2:0.00015,((P_dactylifera_renamed_XP_008808216.1:0.00014,P_dactylifera_renamed_XP_008808217.1:0.00014)n4:0.00016,((P_dactylifera_renamed_XP_008808220.1:0.00014,(P_dactylifera_renamed_XP_008779836.2:0.87199,P_dactylifera_renamed_XP_008808219.1:0.28802)n7:0.00631)n6:0.00015,P_dactylifera_renamed_XP_008808218.1:0.00014)n5:0.00015)n3:0.43026)n1:7e-05)n0;
```
