## Supplementary material for "Transcriptional responses to arbuscular mycorrhizal symbiosis development are conserved in the early divergent *Marchantia paleacea*": OG0012481_tree.txt

```
(P_dactylifera_renamed_XP_026658956.1:7e-05,((P_dactylifera_renamed_XP_008784575.1:0.00014,(P_dactylifera_renamed_XP_008784580.1:0.00015,((P_dactylifera_renamed_XP_026658960.1:0,P_dactylifera_renamed_XP_008784579.1:0)n5:0.00014,(P_dactylifera_renamed_XP_026658959.1:0,P_dactylifera_renamed_XP_008784577.1:0)n6:0.00015)n4:0.12786)n3:0.22339)n2:0.00015,(P_dactylifera_renamed_XP_026658957.1:0.00014,P_dactylifera_renamed_XP_026658958.1:0.11162)n7:0.00015)n1:7e-05)n0;
```
