## Supplementary material for "Transcriptional responses to arbuscular mycorrhizal symbiosis development are conserved in the early divergent *Marchantia paleacea*": OG0012482_tree.txt

```
(P_dactylifera_renamed_XP_017698260.1:0,(P_dactylifera_renamed_XP_026660426.1:0,P_dactylifera_renamed_XP_026660427.1:0,P_dactylifera_renamed_XP_008789585.1:0,P_dactylifera_renamed_XP_008789586.1:0,P_dactylifera_renamed_XP_008789589.1:0,P_dactylifera_renamed_XP_008789590.1:0,P_dactylifera_renamed_XP_008789593.1:0,P_dactylifera_renamed_XP_008789595.1:0)n1:0)n0;
```
