## Supplementary material for "Transcriptional responses to arbuscular mycorrhizal symbiosis development are conserved in the early divergent *Marchantia paleacea*": OG0012483_tree.txt

```
(P_dactylifera_renamed_XP_026660965.1:0.00832,((P_dactylifera_renamed_XP_026660966.1:0,P_dactylifera_renamed_XP_026660967.1:0,P_dactylifera_renamed_XP_026660968.1:0)n2:0.01134,((P_dactylifera_renamed_XP_026660960.1:0,P_dactylifera_renamed_XP_026660962.1:0,P_dactylifera_renamed_XP_026660963.1:0,P_dactylifera_renamed_XP_026660964.1:0)n4:0.00014,P_dactylifera_renamed_XP_008791573.2:0.00014)n3:0.00014)n1:0.00832)n0;
```
