## Supplementary material for "Transcriptional responses to arbuscular mycorrhizal symbiosis development are conserved in the early divergent *Marchantia paleacea*": OG0012484_tree.txt

```
(P_dactylifera_renamed_XP_026661015.1:0,(P_dactylifera_renamed_XP_026661016.1:0,P_dactylifera_renamed_XP_008791768.1:0,(P_dactylifera_renamed_XP_026661019.1:0.00014,(P_dactylifera_renamed_XP_026661017.1:0.00014,(P_dactylifera_renamed_XP_026661018.1:0.00014,(P_dactylifera_renamed_XP_026661022.1:0.00921,(P_dactylifera_renamed_XP_026661020.1:0,P_dactylifera_renamed_XP_026661021.1:0)n6:0.00879)n5:0.01601)n4:0.00015)n3:0.00016)n2:0.00014)n1:0)n0;
```
