## Supplementary material for "Transcriptional responses to arbuscular mycorrhizal symbiosis development are conserved in the early divergent *Marchantia paleacea*": OG0012485_tree.txt

```
(P_dactylifera_renamed_XP_026666005.1:0.05597,(P_dactylifera_renamed_XP_026666007.1:0.04908,(((P_dactylifera_renamed_XP_026666008.1:0,P_dactylifera_renamed_XP_026666009.1:0)n4:0.00014,(P_dactylifera_renamed_XP_008810024.1:0.00014,P_dactylifera_renamed_XP_026666006.1:0.08224)n5:0.00016)n3:0.00014,(P_dactylifera_renamed_XP_017701776.1:0.00014,(P_dactylifera_renamed_XP_026666003.1:0,P_dactylifera_renamed_XP_026666004.1:0)n7:0.00014)n6:0.00015)n2:0.05183)n1:0.05597)n0;
```
