## Supplementary material for "Transcriptional responses to arbuscular mycorrhizal symbiosis development are conserved in the early divergent *Marchantia paleacea*": OG0012486_tree.txt

```
(P_dactylifera_renamed_XP_008812201.1:0.62026,((S_moellendorffii_renamed_EFJ36506:0.00014,S_moellendorffii_renamed_EFJ36508:0.43341)n2:0.11802,(S_moellendorffii_renamed_EFJ18552:0.02292,((S_moellendorffii_renamed_EFJ36509:0.3756,(S_moellendorffii_renamed_EFJ18551:0.15062,(S_moellendorffii_renamed_EFJ36507:0,S_moellendorffii_renamed_EFJ36510:0)n7:0.00016)n6:0.00017)n5:0.15015,S_moellendorffii_renamed_EFJ36505:0.13584)n4:0.02937)n3:0.20011)n1:0.62026)n0;
```
