## Supplementary material for "Transcriptional responses to arbuscular mycorrhizal symbiosis development are conserved in the early divergent *Marchantia paleacea*": OG0012487_tree.txt

```
(((P_neesiana_scaffold-JHFI-2100871-Pellia_neesiana:0.09142,P_neesiana_scaffold-JHFI-2104265-Pellia_neesiana:0.03712)n2:0.17165,(P_neesiana_scaffold-JHFI-2002941-Pellia_neesiana:0.08136,P_neesiana_scaffold-JHFI-2002942-Pellia_neesiana:0.07148)n3:0.21073)n1:0.26693,((P_patens_renamed_P33_740V3.2:0,P_patens_renamed_P33_740V3.3:0,P_patens_renamed_P33_740V3.1:0)n5:0.15076,(T_lepidozioides_scaffold-SKQD-2002262-Takakia_lepidozioides:0.00015,T_lepidozioides_scaffold-SKQD-2002263-Takakia_lepidozioides:0.00755)n6:0.1679)n4:0.26693)n0;
```
