## Supplementary material for "Transcriptional responses to arbuscular mycorrhizal symbiosis development are conserved in the early divergent *Marchantia paleacea*": OG0012488_tree.txt

```
(A_agrestis_renamed_Aagr.utg000006l.1142.1:0.47348,((P_neesiana_scaffold-JHFI-2111988-Pellia_neesiana:0.27965,P_pinnata_scaffold-UUHD-2018635-Porella_pinnata:0.32726)n2:0.33366,(T_lepidozioides_scaffold-SKQD-2077502-Takakia_lepidozioides:0.21988,((P_patens_renamed_P38_12400V3.2:0,P_patens_renamed_P38_12400V3.3:0,P_patens_renamed_P38_12400V3.1:0)n5:0.52268,(P_patens_renamed_P36_22440V3.2:0,P_patens_renamed_P36_22440V3.1:0)n6:0.520272)n4:0.057808)n3:0.17753)n1:0.09105)n0;
```
