## Supplementary material for "Transcriptional responses to arbuscular mycorrhizal symbiosis development are conserved in the early divergent *Marchantia paleacea*": OG0012489_tree.txt

```
(P_neesiana_scaffold-JHFI-2019008-Pellia_neesiana:0.19775,(T_lepidozioides_scaffold-SKQD-2074778-Takakia_lepidozioides:0.24418,((P_patens_renamed_P314_15490V3.6:0,P_patens_renamed_P314_15490V3.7:0)n3:0.00015,(P_patens_renamed_P314_15490V3.1:0,P_patens_renamed_P314_15490V3.3:0,P_patens_renamed_P314_15490V3.2:0,P_patens_renamed_P314_15490V3.5:0,P_patens_renamed_P314_15490V3.4:0)n4:0.00014)n2:0.28197)n1:0.19775)n0;
```
