## Supplementary material for "Transcriptional responses to arbuscular mycorrhizal symbiosis development are conserved in the early divergent *Marchantia paleacea*": OG0012490_tree.txt

```
(P_pinnata_scaffold-UUHD-2134804-Porella_pinnata:0.464765,((P_neesiana_scaffold-JHFI-2017602-Pellia_neesiana:0.24547,P_neesiana_scaffold-JHFI-2106683-Pellia_neesiana:0.05651)n2:0.19243,((P_neesiana_scaffold-JHFI-2100506-Pellia_neesiana:0.04447,(P_neesiana_scaffold-JHFI-2099768-Pellia_neesiana:0.39289,P_neesiana_scaffold-JHFI-2111823-Pellia_neesiana:0.12414)n5:0.11059)n4:0.0246,(P_neesiana_scaffold-JHFI-2100991-Pellia_neesiana:0.04086,(P_neesiana_scaffold-JHFI-2004343-Pellia_neesiana:0.00016,P_neesiana_scaffold-JHFI-2004344-Pellia_neesiana:0.00014)n7:0.01989)n6:0.07555)n3:0.05798)n1:0.464765)n0;
```
