## Supplementary material for "Transcriptional responses to arbuscular mycorrhizal symbiosis development are conserved in the early divergent *Marchantia paleacea*": OG0012491_tree.txt

```
(((P_neesiana_scaffold-JHFI-2018388-Pellia_neesiana:0.03058,(P_pinnata_scaffold-UUHD-2147841-Porella_pinnata:0,P_pinnata_scaffold-UUHD-2147841-Porella_pinnata:0)n3:0.07424)n2:0.11954,(S_moellendorffii_renamed_EFJ26606:0.01039,S_moellendorffii_renamed_EFJ06383:0.00259)n4:0.25408)n1:0.048525,(C_braunii_renamed_GBG62679:0.30405,(S_muscicola_renamed_SM000008S22231:0.00729,(S_muscicola_renamed_SM000039S14484:0.00014,S_muscicola_renamed_SM000042S15371:0.03752)n7:0.01871)n6:0.31687)n5:0.048525)n0;
```
