## Supplementary material for "Transcriptional responses to arbuscular mycorrhizal symbiosis development are conserved in the early divergent *Marchantia paleacea*": OG0012492_tree.txt

```
(P_patens_renamed_P310_14050V3.2:7e-05,(P_patens_renamed_P310_14050V3.1:0.00014,((P_patens_renamed_P318_21420V3.1:0.4009,P_patens_renamed_P321_22390V3.1:0.13824)n3:0.00014,(((P_patens_renamed_P320_900V3.1:0.00016,P_patens_renamed_P311_3810V3.1:0.00203)n6:0.26752,P_patens_renamed_P311_2750V3.1:0.63004)n5:0.10713,(P_patens_renamed_P37_3380V3.1:0.00014,P_patens_renamed_P37_3380V3.2:0.00014)n7:0.34662)n4:0.04806)n2:0.53497)n1:7e-05)n0;
```
