## Supplementary material for "Transcriptional responses to arbuscular mycorrhizal symbiosis development are conserved in the early divergent *Marchantia paleacea*": OG0012493_tree.txt

```
((P_patens_renamed_P324_16760V3.1:0,P_patens_renamed_P324_16760V3.2:0)n1:0.31744,(S_moellendorffii_renamed_EFJ13238:0.63191,((S_moellendorffii_renamed_EFJ24066:0.01903,S_moellendorffii_renamed_EFJ35113:0.00662)n4:0.46185,((S_moellendorffii_renamed_EFJ15646:0.01675,S_moellendorffii_renamed_EFJ11213:0.01674)n6:0.00823,(S_moellendorffii_renamed_EFJ15648:0.00014,S_moellendorffii_renamed_EFJ15650:0.00835)n7:0.00014)n5:0.17739)n3:0.34537)n2:0.31744)n0;
```
