## Supplementary material for "Transcriptional responses to arbuscular mycorrhizal symbiosis development are conserved in the early divergent *Marchantia paleacea*": OG0012494_tree.txt

```
(P_patens_renamed_P37_15720V3.1:0,(P_patens_renamed_P37_15720V3.2:0,(P_patens_renamed_P311_9970V3.1:0.02509,((P_patens_renamed_P311_10040V3.1:0,P_patens_renamed_P311_10040V3.2:0)n4:0.13246,(P_patens_renamed_P37_6050V3.1:0.09674,(P_patens_renamed_P311_9980V3.1:0.02595,(P_patens_renamed_P311_10190V3.1:0.00015,P_patens_renamed_P311_10190V3.2:0.00014)n7:0.03439)n6:0.01467)n5:0.02703)n3:0.03446)n2:0.52413)n1:0)n0;
```
