## Supplementary material for "Transcriptional responses to arbuscular mycorrhizal symbiosis development are conserved in the early divergent *Marchantia paleacea*": OG0012495_tree.txt

```
(P_patens_renamed_P35_11690V3.2:0,(P_patens_renamed_P35_11690V3.1:0,P_patens_renamed_P35_11640V3.1:0,P_patens_renamed_P35_11640V3.2:0,((P_patens_renamed_P36_23710V3.1:0,P_patens_renamed_P36_23710V3.2:0)n3:0.24025,(P_patens_renamed_P325_6260V3.3:0,P_patens_renamed_P325_6260V3.2:0,P_patens_renamed_P325_6260V3.1:0)n4:0.32454)n2:0.19959)n1:0)n0;
```
