## Supplementary material for "Transcriptional responses to arbuscular mycorrhizal symbiosis development are conserved in the early divergent *Marchantia paleacea*": OG0012496_tree.txt

```
(P_patens_renamed_P313_2621V3.1:0.05013,(P_patens_renamed_P317_9989V3.1:0.04505,(P_patens_renamed_P313_15260V3.1:0.1084,(P_patens_renamed_P311_2191V3.1:0.27647,((P_patens_renamed_P326_13257V3.1:0.68823,P_patens_renamed_P36_23571V3.1:0.50243)n5:0.41231,(P_patens_renamed_P38_6333V3.1:0.60971,(P_patens_renamed_P311_22167V3.1:0.33527,P_patens_renamed_P38_12211V3.1:0.2814)n7:0.02654)n6:0.05464)n4:0.03235)n3:0.09228)n2:0.18448)n1:0.05013)n0;
```
