## Supplementary material for "Transcriptional responses to arbuscular mycorrhizal symbiosis development are conserved in the early divergent *Marchantia paleacea*": OG0012497_tree.txt

```
(P_patens_renamed_P32_38390V3.1:0,(P_patens_renamed_P34_32400V3.1:0,(P_patens_renamed_P36_29810V3.1:0.36885,((P_patens_renamed_P320_23870V3.1:0.74053,P_patens_renamed_P319_1380V3.1:0.07231)n4:0.00015,(P_patens_renamed_P36_30060V3.1:0.00014,(P_patens_renamed_P316_26120V3.1:0.00014,(P_patens_renamed_P323_140V3.1:0.01674,P_patens_renamed_P325_15500V3.1:0.04003)n7:0.1147)n6:0.04894)n5:0.00016)n3:0.02536)n2:0.09948)n1:0)n0;
```
