## Supplementary material for "Transcriptional responses to arbuscular mycorrhizal symbiosis development are conserved in the early divergent *Marchantia paleacea*": OG0012498_tree.txt

```
(P_patens_renamed_P31_11980V3.1:0,(P_patens_renamed_P31_11980V3.4:0,((P_patens_renamed_P31_11980V3.2:0,P_patens_renamed_P31_11980V3.3:0)n3:0.02419,((P_patens_renamed_P311_11860V3.3:0,P_patens_renamed_P311_11860V3.2:0,P_patens_renamed_P311_11860V3.1:0)n5:0.60173,(P_patens_renamed_P32_24850V3.2:0,P_patens_renamed_P32_24850V3.1:0)n6:0.27812)n4:0.10828)n2:0.00014)n1:0)n0;
```
