## Supplementary material for "Transcriptional responses to arbuscular mycorrhizal symbiosis development are conserved in the early divergent *Marchantia paleacea*": OG0012499_tree.txt

```
(P_patens_renamed_P37_22930V3.7:7e-05,((P_patens_renamed_P37_22930V3.4:0,P_patens_renamed_P37_22930V3.9:0)n2:0.00014,(P_patens_renamed_P37_22930V3.6:0.00014,((P_patens_renamed_P37_22930V3.3:0,P_patens_renamed_P37_22930V3.2:0)n5:0.00751,(P_patens_renamed_P37_22930V3.1:0.00014,(P_patens_renamed_P37_22930V3.8:0.00014,P_patens_renamed_P37_22930V3.5:0.00014)n7:0.00014)n6:0.00522)n4:0.00694)n3:0.00014)n1:7e-05)n0;
```
