## Supplementary material for "Transcriptional responses to arbuscular mycorrhizal symbiosis development are conserved in the early divergent *Marchantia paleacea*": OG0012500_tree.txt

```
(P_patens_renamed_P324_5020V3.1:0.36969,((P_patens_renamed_P31_9450V3.1:0.6668,(P_patens_renamed_P34_970V3.2:0.02222,P_patens_renamed_P34_970V3.1:0.00016)n3:0.23641)n2:0.47536,((P_patens_renamed_P320_6760V3.1:0.33829,P_patens_renamed_P31_24910V3.1:0.36894)n5:0.22702,(P_patens_renamed_P314_8840V3.1:0.78482,(P_patens_renamed_P310_13350V3.1:0.30972,P_patens_renamed_P320_560V3.1:0.20364)n7:0.03695)n6:0.08857)n4:0.33955)n1:0.36969)n0;
```
