## Supplementary material for "Transcriptional responses to arbuscular mycorrhizal symbiosis development are conserved in the early divergent *Marchantia paleacea*": OG0012501_tree.txt

```
(T_lepidozioides_scaffold-SKQD-2006488-Takakia_lepidozioides:0.332255,((P_patens_renamed_P323_21050V3.4:0,P_patens_renamed_P323_21050V3.2:0,P_patens_renamed_P323_21050V3.1:0,P_patens_renamed_P323_21050V3.5:0,P_patens_renamed_P323_21050V3.3:0)n2:0.21117,(P_patens_renamed_P323_9740V3.1:0.2086,(P_patens_renamed_P324_11940V3.2:0,P_patens_renamed_P324_11940V3.1:0)n4:0.08937)n3:0.7317)n1:0.332255)n0;
```
