## Supplementary material for "Transcriptional responses to arbuscular mycorrhizal symbiosis development are conserved in the early divergent *Marchantia paleacea*": OG0012502_tree.txt

```
(P_patens_renamed_P33_17400V3.2:7.5e-05,(P_patens_renamed_P33_17520V3.4:0.00014,((((P_patens_renamed_P33_17400V3.3:0,P_patens_renamed_P33_17400V3.1:0)n5:0.00016,P_patens_renamed_P33_17520V3.2:0.00014)n4:0.00014,(P_patens_renamed_P33_17520V3.3:0,P_patens_renamed_P33_17520V3.1:0)n6:0.00014)n3:0.00014,(P_patens_renamed_P313_13940V3.1:0.00014,P_patens_renamed_P313_13940V3.2:0.00015)n7:0.5518)n2:0.01317)n1:7.5e-05)n0;
```
