## Supplementary material for "Transcriptional responses to arbuscular mycorrhizal symbiosis development are conserved in the early divergent *Marchantia paleacea*": OG0012503_tree.txt

```
(P_patens_renamed_P322_3589V3.1:0.162175,(P_patens_renamed_P311_10880V3.1:0.23664,(((P_patens_renamed_P314_9700V3.1:0.15857,P_patens_renamed_P36_230V3.1:0.20133)n4:0.1796,(P_patens_renamed_P317_500V3.1:0.00016,P_patens_renamed_P314_12527V3.1:0.47728)n5:0.15079)n3:0.00016,(P_patens_renamed_P35_12668V3.1:0.25717,(P_patens_renamed_P35_22009V3.1:0.54316,P_patens_renamed_P34_210V3.1:0.14796)n7:0.12578)n6:0.06652)n2:0.15573)n1:0.162175)n0;
```
