## Supplementary material for "Transcriptional responses to arbuscular mycorrhizal symbiosis development are conserved in the early divergent *Marchantia paleacea*": OG0012504_tree.txt

```
(P_patens_renamed_P321_3230V3.1:0.05129,((P_patens_renamed_P34_4440V3.1:0.64586,(P_patens_renamed_P36_6510V3.1:1.78629,P_patens_renamed_P34_20260V3.1:0.00014)n3:0.54084)n2:0.24883,(P_patens_renamed_P323_18690V3.1:0.3095,(P_patens_renamed_P36_12170V3.1:0.41258,(P_patens_renamed_P310_15107V3.1:0.26916,(P_patens_renamed_P321_2820V3.2:0.00014,P_patens_renamed_P321_2820V3.1:0.00014)n7:0.236)n6:0.09716)n5:0.15887)n4:0.08436)n1:0.05129)n0;
```
