## Supplementary material for "Transcriptional responses to arbuscular mycorrhizal symbiosis development are conserved in the early divergent *Marchantia paleacea*": OG0012505_tree.txt

```
(P_patens_renamed_P319_23110V3.2:0.017405,((P_patens_renamed_P36_29980V3.1:0.02439,((P_patens_renamed_P326_15720V3.2:0.02558,(P_patens_renamed_P35_29040V3.1:0.1005,(P_patens_renamed_P33_40V3.1:0.06793,P_patens_renamed_P314_30V3.1:0.03373)n6:0.00821)n5:0.01635)n4:0.00015,P_patens_renamed_P33_38260V3.1:0.34302)n3:0.00802)n2:0.00016,(P_patens_renamed_P311_10V3.1:0.0081,P_patens_renamed_P325_15500V3.3:0.0409)n7:0.00016)n1:0.017405)n0;
```
