## Supplementary material for "Transcriptional responses to arbuscular mycorrhizal symbiosis development are conserved in the early divergent *Marchantia paleacea*": OG0012506_tree.txt

```
(P_patens_renamed_P312_17460V3.2:0,(P_patens_renamed_P312_17460V3.1:0,(P_patens_renamed_P312_17460V3.3:0.00144,((P_patens_renamed_P34_2450V3.2:0,P_patens_renamed_P34_2450V3.3:0)n4:0.00014,(P_patens_renamed_P34_2450V3.4:0,P_patens_renamed_P34_2450V3.5:0,P_patens_renamed_P34_2450V3.1:0,P_patens_renamed_P34_2450V3.6:0)n5:0.00015)n3:0.27372)n2:0.0391)n1:0)n0;
```
