## Supplementary material for "Transcriptional responses to arbuscular mycorrhizal symbiosis development are conserved in the early divergent *Marchantia paleacea*": OG0012507_tree.txt

```
(P_patens_renamed_P35_1180V3.5:0,(P_patens_renamed_P35_1180V3.1:0,(P_patens_renamed_P35_1180V3.2:0.00014,(P_patens_renamed_P35_1180V3.4:0.00014,(P_patens_renamed_P35_1180V3.3:0.00014,(P_patens_renamed_P31_35620V3.1:0.2952,((P_patens_renamed_P327_4630V3.3:0,P_patens_renamed_P327_4630V3.6:0)n7:0.00014,P_patens_renamed_P327_4630V3.5:0.02576)n6:0.4422)n5:0.04665)n4:0.00016)n3:0.00014)n2:0.00014)n1:0)n0;
```
