## Supplementary material for "Transcriptional responses to arbuscular mycorrhizal symbiosis development are conserved in the early divergent *Marchantia paleacea*": OG0012508_tree.txt

```
(P_patens_renamed_P314_5850V3.2:0,(P_patens_renamed_P314_5850V3.1:0,((P_patens_renamed_P323_230V3.2:0.00015,((P_patens_renamed_P323_230V3.1:0,P_patens_renamed_P323_230V3.4:0)n5:0.00014,P_patens_renamed_P323_230V3.3:0.00014)n4:0.00014)n3:0.52015,(P_patens_renamed_P317_9290V3.1:0.00016,(P_patens_renamed_P317_9290V3.2:0.00014,P_patens_renamed_P317_9290V3.3:0.00014)n7:0.00016)n6:0.01264)n2:0.00936)n1:0)n0;
```
