## Supplementary material for "Transcriptional responses to arbuscular mycorrhizal symbiosis development are conserved in the early divergent *Marchantia paleacea*": OG0012509_tree.txt

```
((T_lepidozioides_scaffold-SKQD-2000021-Takakia_lepidozioides:0.73445,T_lepidozioides_scaffold-SKQD-2077167-Takakia_lepidozioides:1.48151)n1:0.163245,((P_patens_renamed_P35_103V3.1:0.00173,(P_patens_renamed_P35_100V3.1:0,P_patens_renamed_P35_103V3.2:0)n4:0.00014)n3:0.02117,(P_patens_renamed_P320_23730V3.3:0.00014,((P_patens_renamed_P320_23730V3.2:0,P_patens_renamed_P320_23730V3.4:0)n7:0.00014,P_patens_renamed_P320_23730V3.1:0.00016)n6:0.00183)n5:0.03433)n2:0.163245)n0;
```
