## Supplementary material for "Transcriptional responses to arbuscular mycorrhizal symbiosis development are conserved in the early divergent *Marchantia paleacea*": OG0012511_tree.txt

```
(P_patens_renamed_P316_12850V3.2:0,(P_patens_renamed_P316_12850V3.3:0,((P_patens_renamed_P327_5490V3.1:0,P_patens_renamed_P327_5490V3.3:0,P_patens_renamed_P327_5490V3.2:0,P_patens_renamed_P327_5490V3.5:0,P_patens_renamed_P327_5490V3.4:0)n3:0.00014,(P_patens_renamed_P327_5490V3.7:0,P_patens_renamed_P327_5490V3.6:0)n4:0.00014)n2:0.35503)n1:0)n0;
```
