## Supplementary material for "Transcriptional responses to arbuscular mycorrhizal symbiosis development are conserved in the early divergent *Marchantia paleacea*": OG0012512_tree.txt

```
(T_lepidozioides_scaffold-SKQD-2064265-Takakia_lepidozioides:0.30088,(((P_patens_renamed_P325_8840V3.1:0,P_patens_renamed_P325_8840V3.3:0)n3:0.00015,P_patens_renamed_P325_8840V3.2:0.00014)n2:0.19908,((P_patens_renamed_P316_9851V3.2:0,P_patens_renamed_P316_9851V3.1:0)n5:0.01847,((P_patens_renamed_P316_9850V3.1:0,P_patens_renamed_P316_9851V3.3:0)n7:0.00015,P_patens_renamed_P316_9851V3.4:0.00014)n6:0.00015)n4:0.29537)n1:0.30088)n0;
```
