## Supplementary material for "Transcriptional responses to arbuscular mycorrhizal symbiosis development are conserved in the early divergent *Marchantia paleacea*": OG0012513_tree.txt

```
(P_patens_renamed_P31_41820V3.1:0,(P_patens_renamed_P31_41820V3.2:0,(((P_patens_renamed_P32_890V3.4:0,P_patens_renamed_P32_890V3.2:0,P_patens_renamed_P32_890V3.3:0)n4:0.00014,P_patens_renamed_P32_890V3.1:0.00014)n3:0.32007,(P_patens_renamed_P316_9800V3.1:0.77451,(P_patens_renamed_P317_23940V3.1:0.00016,P_patens_renamed_P317_23940V3.2:0.06758)n6:0.50689)n5:0.09652)n2:0.21561)n1:0)n0;
```
