## Supplementary material for "Transcriptional responses to arbuscular mycorrhizal symbiosis development are conserved in the early divergent *Marchantia paleacea*": OG0012514_tree.txt

```
(P_patens_renamed_P35_25180V3.2:0,(P_patens_renamed_P35_25180V3.1:0,((P_patens_renamed_P325_11210V3.2:0,P_patens_renamed_P325_11210V3.1:0)n3:0.3444,((P_patens_renamed_P36_5150V3.2:0,P_patens_renamed_P36_5150V3.1:0)n5:0.00279,(P_patens_renamed_P32_4240V3.1:0.50042,(P_patens_renamed_P311_9210V3.1:0,P_patens_renamed_P311_9210V3.2:0)n7:0.00442)n6:0.00031)n4:0.23322)n2:0.26013)n1:0)n0;
```
