## Supplementary material for "Transcriptional responses to arbuscular mycorrhizal symbiosis development are conserved in the early divergent *Marchantia paleacea*": OG0012515_tree.txt

```
(P_patens_renamed_P34_29590V3.1:0.46877,(((P_patens_renamed_P310_8290V3.1:0.68203,P_patens_renamed_P310_8293V3.1:0.00014)n3:0.06463,(P_patens_renamed_P34_10610V3.1:0.17387,(P_patens_renamed_P35_27280V3.1:0,P_patens_renamed_P35_27280V3.2:0)n5:0.77717)n4:0.01351)n2:0.54238,(P_patens_renamed_P38_23460V3.1:0.69312,(P_patens_renamed_P313_12280V3.2:0.00014,P_patens_renamed_P313_12280V3.1:0.00014)n7:0.74515)n6:0.28278)n1:0.46877)n0;
```
