## Supplementary material for "Transcriptional responses to arbuscular mycorrhizal symbiosis development are conserved in the early divergent *Marchantia paleacea*": OG0012516_tree.txt

```
(P_patens_renamed_P31_17930V3.1:0.168695,(P_patens_renamed_P310_20790V3.2:0.20518,(((P_patens_renamed_P310_19110V3.1:0.15946,P_patens_renamed_P32_17200V3.1:0.14921)n4:0.05014,((P_patens_renamed_P310_3040V3.1:0,P_patens_renamed_P310_3040V3.2:0)n6:0.40463,P_patens_renamed_P32_17190V3.1:0.24167)n5:0.03895)n3:0.01688,(P_patens_renamed_P314_8120V3.1:0,P_patens_renamed_P314_8120V3.2:0)n7:0.07323)n2:0.07603)n1:0.168695)n0;
```
