## Supplementary material for "Transcriptional responses to arbuscular mycorrhizal symbiosis development are conserved in the early divergent *Marchantia paleacea*": OG0012517_tree.txt

```
(P_patens_renamed_P315_19310V3.1:0,(P_patens_renamed_P315_19310V3.2:0,((P_patens_renamed_P39_19460V3.2:0.00014,P_patens_renamed_P39_19460V3.1:0.00341)n3:0.64671,((P_patens_renamed_P316_19220V3.1:0,P_patens_renamed_P316_19220V3.2:0)n5:0.26889,(P_patens_renamed_P325_6760V3.3:0,P_patens_renamed_P325_6760V3.1:0,P_patens_renamed_P325_6760V3.2:0)n6:0.48335)n4:0.37787)n2:0.24791)n1:0)n0;
```
