## Supplementary material for "Transcriptional responses to arbuscular mycorrhizal symbiosis development are conserved in the early divergent *Marchantia paleacea*": OG0012518_tree.txt

```
(P_patens_renamed_P317_10V3.1:7e-05,((((P_patens_renamed_P39_6470V3.2:0,P_patens_renamed_P39_6470V3.1:0)n4:0.24982,(P_patens_renamed_P319_350V3.1:0.11985,P_patens_renamed_P326_15780V3.1:0.08641)n5:0.06031)n3:0.07533,P_patens_renamed_P32_38440V3.1:0.01925)n2:0.00014,((P_patens_renamed_P323_90V3.1:0.01965,P_patens_renamed_P33_38220V3.1:1.50934)n7:0.00959,P_patens_renamed_P35_29140V3.1:0.09956)n6:0.00014)n1:7e-05)n0;
```
