## Supplementary material for "Transcriptional responses to arbuscular mycorrhizal symbiosis development are conserved in the early divergent *Marchantia paleacea*": OG0012520_tree.txt

```
(P_patens_renamed_P320_15090V3.1:0,(P_patens_renamed_P320_15090V3.2:0,(((P_patens_renamed_P320_15000V3.2:0,P_patens_renamed_P320_15000V3.1:0)n4:0.02532,P_patens_renamed_P314_5040V3.1:0.18896)n3:0.87683,((P_patens_renamed_P320_15040V3.1:0,P_patens_renamed_P320_15040V3.2:0)n6:0.06524,(P_patens_renamed_P314_5030V3.2:0,P_patens_renamed_P314_5030V3.1:0)n7:0.16325)n5:0.19682)n2:0.53297)n1:0)n0;
```
