## Supplementary material for "Transcriptional responses to arbuscular mycorrhizal symbiosis development are conserved in the early divergent *Marchantia paleacea*": OG0012521_tree.txt

```
((S_muscicola_renamed_SM001327S27067:0.00014,(S_muscicola_renamed_SM000040S14772:0.00689,S_muscicola_renamed_SM000094S24716:0.05253)n2:0.00846)n1:0.353235,(T_lepidozioides_scaffold-SKQD-2010944-Takakia_lepidozioides:0.24561,((P_patens_renamed_P34_8100V3.2:0,P_patens_renamed_P34_8100V3.1:0)n5:0.20741,((P_patens_renamed_P33_18760V3.2:0,P_patens_renamed_P33_18760V3.1:0)n7:0.00475,P_patens_renamed_P33_18760V3.3:0.10296)n6:0.45505)n4:0.15876)n3:0.353235)n0;
```
