## Supplementary material for "Transcriptional responses to arbuscular mycorrhizal symbiosis development are conserved in the early divergent *Marchantia paleacea*": OG0012522_tree.txt

```
(P_patens_renamed_P323_8430V3.1:0,(P_patens_renamed_P323_8430V3.2:0,P_patens_renamed_P323_8430V3.3:0,((P_patens_renamed_P323_8430V3.4:0,P_patens_renamed_P323_8430V3.5:0)n3:0.00016,((P_patens_renamed_P324_5330V3.1:0,P_patens_renamed_P324_5330V3.2:0)n5:0.23263,(P_patens_renamed_P320_18730V3.2:0.01748,P_patens_renamed_P320_18730V3.1:0.00014)n6:0.34403)n4:0.17721)n2:0.00014)n1:0)n0;
```
