## Supplementary material for "Transcriptional responses to arbuscular mycorrhizal symbiosis development are conserved in the early divergent *Marchantia paleacea*": OG0012523_tree.txt

```
(T_lepidozioides_scaffold-SKQD-2012063-Takakia_lepidozioides:0.495185,(((P_patens_renamed_P36_3190V3.2:0,P_patens_renamed_P36_3190V3.3:0)n3:0.00013,P_patens_renamed_P36_3190V3.1:0.01052)n2:0.41199,(((P_patens_renamed_P316_21680V3.1:0,P_patens_renamed_P316_21680V3.2:0)n6:0.00014,P_patens_renamed_P316_21680V3.3:0.00014)n5:0.44472,(P_patens_renamed_P325_13850V3.2:0.00581,P_patens_renamed_P325_13850V3.1:0.00593)n7:0.38407)n4:0.19002)n1:0.495185)n0;
```
