## Supplementary material for "Transcriptional responses to arbuscular mycorrhizal symbiosis development are conserved in the early divergent *Marchantia paleacea*": OG0012524_tree.txt

```
(P_patens_renamed_P32_31390V3.1:0,(P_patens_renamed_P32_31390V3.4:0,P_patens_renamed_P32_31390V3.3:0,P_patens_renamed_P32_31390V3.2:0,((P_patens_renamed_P31_8890V3.3:0,P_patens_renamed_P31_8890V3.1:0,P_patens_renamed_P31_8890V3.4:0)n3:0.00014,(P_patens_renamed_P31_8890V3.6:0,P_patens_renamed_P31_8890V3.5:0)n4:0.00505)n2:0.21772)n1:0)n0;
```
