## Supplementary material for "Transcriptional responses to arbuscular mycorrhizal symbiosis development are conserved in the early divergent *Marchantia paleacea*": OG0012525_tree.txt

```
(P_patens_renamed_P34_1930V3.1:8e-05,(P_patens_renamed_P34_1980V3.1:0.00014,(((P_patens_renamed_P32_18710V3.2:0.00016,P_patens_renamed_P32_18710V3.1:0.11755)n4:0.0274,(P_patens_renamed_P316_12580V3.1:0.0557,(P_patens_renamed_P36_7560V3.1:0.0324,(P_patens_renamed_P326_7710V3.2:0.00014,P_patens_renamed_P326_7710V3.1:0.00015)n7:0.09594)n6:0.01159)n5:0.01784)n3:0.02026,P_patens_renamed_P313_14700V3.1:0.04828)n2:0.01467)n1:8e-05)n0;
```
