## Supplementary material for "Transcriptional responses to arbuscular mycorrhizal symbiosis development are conserved in the early divergent *Marchantia paleacea*": OG0012526_tree.txt

```
(P_patens_renamed_P316_19750V3.3:0.00711,((P_patens_renamed_P316_19750V3.1:0,P_patens_renamed_P316_19750V3.2:0)n2:0.00014,((P_patens_renamed_P325_11150V3.2:0,P_patens_renamed_P325_11150V3.1:0)n4:0.1458,((P_patens_renamed_P35_25220V3.2:0,P_patens_renamed_P35_25220V3.1:0)n6:0.11136,(P_patens_renamed_P36_4360V3.1:0,P_patens_renamed_P36_4360V3.2:0)n7:0.19675)n5:0.17363)n3:0.14655)n1:0.00711)n0;
```
