## Supplementary material for "Transcriptional responses to arbuscular mycorrhizal symbiosis development are conserved in the early divergent *Marchantia paleacea*": OG0012528_tree.txt

```
(P_patens_renamed_P325_14010V3.2:0,(P_patens_renamed_P325_14010V3.1:0,((P_patens_renamed_P325_13980V3.1:0.00015,P_patens_renamed_P325_13980V3.2:0.00014)n3:0.35738,((P_patens_renamed_P324_5260V3.1:0,P_patens_renamed_P324_5260V3.2:0)n5:0.34359,(P_patens_renamed_P311_19330V3.3:0,P_patens_renamed_P311_19330V3.1:0,P_patens_renamed_P311_19330V3.2:0)n6:1.3147)n4:0.19994)n2:0.56874)n1:0)n0;
```
