## Supplementary material for "Transcriptional responses to arbuscular mycorrhizal symbiosis development are conserved in the early divergent *Marchantia paleacea*": OG0012529_tree.txt

```
(P_patens_renamed_P325_130V3.1:0,(P_patens_renamed_P325_130V3.2:0,(((P_patens_renamed_P35_14640V3.5:0,P_patens_renamed_P35_14640V3.2:0,P_patens_renamed_P35_14640V3.1:0,P_patens_renamed_P35_14640V3.3:0)n4:0.00919,P_patens_renamed_P35_14640V3.4:0.05887)n3:0.28113,(P_patens_renamed_P316_6590V3.2:0.00014,P_patens_renamed_P316_6590V3.1:0.00014)n5:0.13575)n2:0.10409)n1:0)n0;
```
