## Supplementary material for "Transcriptional responses to arbuscular mycorrhizal symbiosis development are conserved in the early divergent *Marchantia paleacea*": OG0012530_tree.txt

```
(P_patens_renamed_P324_7200V3.1:0.15206,(P_patens_renamed_P324_13380V3.1:0.86222,((P_patens_renamed_P314_26230V3.2:0.00015,P_patens_renamed_P314_26230V3.1:0.09257)n3:0.58605,((P_patens_renamed_P31_11520V3.1:0.49633,P_patens_renamed_P34_13660V3.1:0.47395)n5:0.15893,(P_patens_renamed_P320_14230V3.1:0.62266,(P_patens_renamed_P319_21250V3.1:0.70848,P_patens_renamed_P311_22730V3.1:0.36281)n7:0.13544)n6:0.17742)n4:0.12807)n2:0.03378)n1:0.15206)n0;
```
