## Supplementary material for "Transcriptional responses to arbuscular mycorrhizal symbiosis development are conserved in the early divergent *Marchantia paleacea*": OG0012532_tree.txt

```
(P_patens_renamed_P317_21350V3.5:0.01625,((P_patens_renamed_P317_21350V3.2:0,P_patens_renamed_P317_21350V3.1:0,P_patens_renamed_P317_21350V3.6:0,P_patens_renamed_P317_21350V3.3:0)n2:0.00015,((P_patens_renamed_P314_17640V3.3:0.38389,(P_patens_renamed_P314_17640V3.2:0,P_patens_renamed_P314_17640V3.1:0)n5:0.45369)n4:0.03222,P_patens_renamed_P317_21350V3.4:0.00015)n3:0.0002)n1:0.01625)n0;
```
