## Supplementary material for "Transcriptional responses to arbuscular mycorrhizal symbiosis development are conserved in the early divergent *Marchantia paleacea*": OG0012533_tree.txt

```
((T_lepidozioides_scaffold-SKQD-2005847-Takakia_lepidozioides:0.18429,T_lepidozioides_scaffold-SKQD-2011695-Takakia_lepidozioides:0.08836)n1:0.269565,((P_patens_renamed_P32_35433V3.1:0,P_patens_renamed_P32_35433V3.2:0)n3:0.00257,((P_patens_renamed_P32_35520V3.4:0,P_patens_renamed_P32_35520V3.2:0,P_patens_renamed_P32_35520V3.3:0,P_patens_renamed_P32_35520V3.1:0)n5:0.00015,P_patens_renamed_P32_35520V3.5:0.00014)n4:0.17501)n2:0.269565)n0;
```
