## Supplementary material for "Transcriptional responses to arbuscular mycorrhizal symbiosis development are conserved in the early divergent *Marchantia paleacea*": OG0012534_tree.txt

```
(P_patens_renamed_P318_6640V3.4:0,(P_patens_renamed_P318_6640V3.3:0,(((P_patens_renamed_P322_14520V3.2:0.00469,P_patens_renamed_P322_14520V3.1:0.00014)n4:0.36509,((P_patens_renamed_P319_13560V3.1:0,P_patens_renamed_P319_13560V3.2:0)n6:0.00014,P_patens_renamed_P319_13560V3.3:0.00158)n5:0.24464)n3:0.68,(P_patens_renamed_P318_6640V3.2:0.01212,P_patens_renamed_P318_6640V3.1:0.00014)n7:0.0001)n2:0.00014)n1:0)n0;
```
