## Supplementary material for "Transcriptional responses to arbuscular mycorrhizal symbiosis development are conserved in the early divergent *Marchantia paleacea*": OG0012535_tree.txt

```
(P_patens_renamed_P34_17220V3.1:0,(P_patens_renamed_P34_17220V3.2:0,(P_patens_renamed_P34_17220V3.3:0.00014,((P_patens_renamed_P326_6710V3.4:0,P_patens_renamed_P326_6710V3.3:0,P_patens_renamed_P326_6710V3.5:0,P_patens_renamed_P326_6710V3.2:0,P_patens_renamed_P326_6710V3.1:0)n4:0.60273,P_patens_renamed_P34_17220V3.4:0.02191)n3:0.00015)n2:0.00014)n1:0)n0;
```
