## Supplementary material for "Transcriptional responses to arbuscular mycorrhizal symbiosis development are conserved in the early divergent *Marchantia paleacea*": OG0012536_tree.txt

```
(P_patens_renamed_P325_14070V3.1:0,(P_patens_renamed_P325_14070V3.2:0,P_patens_renamed_P325_14070V3.4:0,P_patens_renamed_P325_14070V3.3:0,((P_patens_renamed_P325_13990V3.2:0,P_patens_renamed_P325_13990V3.1:0)n3:0.31322,(P_patens_renamed_P322_6887V3.1:0.60485,(P_patens_renamed_P322_6890V3.1:0,P_patens_renamed_P322_6890V3.2:0)n5:0.63969)n4:0.46993)n2:0.33181)n1:0)n0;
```
