## Supplementary material for "Transcriptional responses to arbuscular mycorrhizal symbiosis development are conserved in the early divergent *Marchantia paleacea*": OG0012538_tree.txt

```
(P_patens_renamed_P32_31330V3.2:0,(P_patens_renamed_P32_31330V3.1:0,((P_patens_renamed_P31_8850V3.2:0,P_patens_renamed_P31_8850V3.1:0)n3:0.43739,((P_patens_renamed_P37_25930V3.3:0,P_patens_renamed_P37_25930V3.1:0,P_patens_renamed_P37_25930V3.2:0)n5:0.23772,(P_patens_renamed_P311_7290V3.1:0,P_patens_renamed_P311_7290V3.2:0)n6:0.48449)n4:0.42978)n2:0.33314)n1:0)n0;
```
