## Supplementary material for "Transcriptional responses to arbuscular mycorrhizal symbiosis development are conserved in the early divergent *Marchantia paleacea*": OG0012539_tree.txt

```
(P_patens_renamed_P322_520V3.3:0,(P_patens_renamed_P322_520V3.1:0,P_patens_renamed_P322_520V3.2:0,((P_patens_renamed_P319_1830V3.1:0,P_patens_renamed_P319_1830V3.2:0)n3:0.16341,(P_patens_renamed_P318_18820V3.1:0.50717,(P_patens_renamed_P321_10190V3.2:0,P_patens_renamed_P321_10190V3.1:0,P_patens_renamed_P321_10190V3.3:0)n5:0.10448)n4:0.15239)n2:0.13154)n1:0)n0;
```
