## Supplementary material for "Transcriptional responses to arbuscular mycorrhizal symbiosis development are conserved in the early divergent *Marchantia paleacea*": OG0012540_tree.txt

```
(P_patens_renamed_P39_24710V3.1:0,(P_patens_renamed_P39_24710V3.4:0,P_patens_renamed_P39_24710V3.2:0,((P_patens_renamed_P39_24710V3.3:0,P_patens_renamed_P39_24710V3.5:0)n3:0.00014,(P_patens_renamed_P315_23510V3.4:0,P_patens_renamed_P315_23510V3.1:0,P_patens_renamed_P315_23510V3.2:0,P_patens_renamed_P315_23510V3.3:0)n4:0.31442)n2:0.00016)n1:0)n0;
```
