## Supplementary material for "Transcriptional responses to arbuscular mycorrhizal symbiosis development are conserved in the early divergent *Marchantia paleacea*": OG0012541_tree.txt

```
(T_lepidozioides_scaffold-SKQD-2080196-Takakia_lepidozioides:0.3462,(((P_patens_renamed_P33_30710V3.2:0,P_patens_renamed_P33_30710V3.1:0)n3:0.00014,(P_patens_renamed_P33_30710V3.5:0,P_patens_renamed_P33_30710V3.4:0,P_patens_renamed_P33_30710V3.3:0)n4:0.00015)n2:0.283,(P_patens_renamed_P38_8720V3.2:0.00015,(P_patens_renamed_P38_8720V3.3:0,P_patens_renamed_P38_8720V3.1:0)n6:0.00014)n5:0.14607)n1:0.3462)n0;
```
