## Supplementary material for "Transcriptional responses to arbuscular mycorrhizal symbiosis development are conserved in the early divergent *Marchantia paleacea*": OG0012542_tree.txt

```
(T_lepidozioides_scaffold-SKQD-2010814-Takakia_lepidozioides:0.382935,((P_patens_renamed_P311_5571V3.2:0,P_patens_renamed_P311_5571V3.1:0,P_patens_renamed_P311_5571V3.4:0,P_patens_renamed_P311_5571V3.3:0,P_patens_renamed_P311_5571V3.7:0,P_patens_renamed_P311_5571V3.5:0,P_patens_renamed_P311_5571V3.6:0)n2:0.00014,P_patens_renamed_P311_5570V3.1:0.00014)n1:0.382935)n0;
```
