## Supplementary material for "Transcriptional responses to arbuscular mycorrhizal symbiosis development are conserved in the early divergent *Marchantia paleacea*": OG0012543_tree.txt

```
(P_patens_renamed_P311_26170V3.2:0,(P_patens_renamed_P311_26170V3.3:0,P_patens_renamed_P311_26170V3.4:0,P_patens_renamed_P311_26170V3.1:0,((P_patens_renamed_P311_26170V3.8:0,P_patens_renamed_P311_26170V3.9:0)n3:0.00014,(P_patens_renamed_P311_26170V3.5:0.1633,(P_patens_renamed_P311_26170V3.6:0,P_patens_renamed_P311_26170V3.7:0)n5:0.03688)n4:0.03011)n2:0.09107)n1:0)n0;
```
