## Supplementary material for "Transcriptional responses to arbuscular mycorrhizal symbiosis development are conserved in the early divergent *Marchantia paleacea*": OG0012544_tree.txt

```
(T_lepidozioides_scaffold-SKQD-2000965-Takakia_lepidozioides:0.584565,((P_patens_renamed_P35_28830V3.2:0,P_patens_renamed_P35_28830V3.1:0)n2:0.15001,((P_patens_renamed_P316_24050V3.1:0,P_patens_renamed_P316_24050V3.2:0)n4:0.093,((P_patens_renamed_P325_15420V3.2:0,P_patens_renamed_P325_15420V3.4:0,P_patens_renamed_P325_15420V3.3:0)n6:0.00014,P_patens_renamed_P325_15420V3.1:0.00016)n5:0.09471)n3:0.11853)n1:0.584565)n0;
```
