## Supplementary material for "Transcriptional responses to arbuscular mycorrhizal symbiosis development are conserved in the early divergent *Marchantia paleacea*": OG0012545_tree.txt

```
(P_patens_renamed_P37_19500V3.7:7.5e-05,((P_patens_renamed_P37_19500V3.5:0,P_patens_renamed_P37_19500V3.6:0)n2:0.00014,((P_patens_renamed_P37_19500V3.9:0,P_patens_renamed_P37_19500V3.2:0,P_patens_renamed_P37_19500V3.1:0)n4:0.03876,((P_patens_renamed_P37_19500V3.4:0,P_patens_renamed_P37_19500V3.3:0)n6:0.00014,P_patens_renamed_P37_19500V3.8:0.00015)n5:0.17196)n3:0.10085)n1:7.5e-05)n0;
```
