## Supplementary material for "Transcriptional responses to arbuscular mycorrhizal symbiosis development are conserved in the early divergent *Marchantia paleacea*": OG0012546_tree.txt

```
(P_patens_renamed_P319_40V3.1:7e-05,(P_patens_renamed_P319_40V3.2:0.00014,((P_patens_renamed_P34_32370V3.1:0.01819,P_patens_renamed_P34_70V3.1:0.01842)n3:0.01815,((((P_patens_renamed_P320_23750V3.1:0.6599,P_patens_renamed_P35_29184V3.1:0.01867)n7:0.01843,P_patens_renamed_P316_26110V3.1:0.01803)n6:0.00015,P_patens_renamed_P311_50V3.1:0.00014)n5:0.03153,P_patens_renamed_P32_38360V3.1:0.03752)n4:0.00015)n2:0.02716)n1:7e-05)n0;
```
