## Supplementary material for "Transcriptional responses to arbuscular mycorrhizal symbiosis development are conserved in the early divergent *Marchantia paleacea*": OG0012547_tree.txt

```
(P_patens_renamed_P314_16280V3.1:0,(P_patens_renamed_P314_16280V3.3:0,P_patens_renamed_P314_16280V3.4:0,P_patens_renamed_P314_16280V3.2:0,((P_patens_renamed_P32_2500V3.3:0,P_patens_renamed_P32_2500V3.2:0,P_patens_renamed_P32_2500V3.1:0)n3:0.39395,(P_patens_renamed_P31_40180V3.2:0.00179,P_patens_renamed_P31_40180V3.1:0.01287)n4:0.39458)n2:0.53861)n1:0)n0;
```
