## Supplementary material for "Transcriptional responses to arbuscular mycorrhizal symbiosis development are conserved in the early divergent *Marchantia paleacea*": OG0012548_tree.txt

```
(A_agrestis_renamed_Aagr.utg000111l.142.1:0.5747,((T_lepidozioides_scaffold-SKQD-2003332-Takakia_lepidozioides:0,T_lepidozioides_scaffold-SKQD-2003333-Takakia_lepidozioides:0)n2:0.26974,((P_patens_renamed_P310_3950V3.2:0,P_patens_renamed_P310_3950V3.1:0)n4:0.69006,((P_patens_renamed_P316_15130V3.2:0,P_patens_renamed_P316_15130V3.1:0)n6:0.2394,(P_patens_renamed_P327_2890V3.2:0,P_patens_renamed_P327_2890V3.1:0)n7:0.05303)n5:0.50492)n3:0.19205)n1:0.5747)n0;
```
