## Supplementary material for "Transcriptional responses to arbuscular mycorrhizal symbiosis development are conserved in the early divergent *Marchantia paleacea*": OG0012549_tree.txt

```
(P_patens_renamed_P35_19200V3.2:5.5e-05,(P_patens_renamed_P35_19200V3.5:0.00014,(P_patens_renamed_P35_19200V3.1:0.00014,(P_patens_renamed_P35_19200V3.3:0.00014,(P_patens_renamed_P35_19200V3.4:0.00309,(P_patens_renamed_P319_14170V3.1:1.06311,(P_patens_renamed_P35_19200V3.7:0,P_patens_renamed_P35_19200V3.6:0,P_patens_renamed_P35_19200V3.8:0)n6:0.01094)n5:0.00682)n4:0.00042)n3:0.0043)n2:0.00367)n1:5.5e-05)n0;
```
