## Supplementary material for "Transcriptional responses to arbuscular mycorrhizal symbiosis development are conserved in the early divergent *Marchantia paleacea*": OG0012550_tree.txt

```
(P_patens_renamed_P323_7770V3.5:0,(P_patens_renamed_P323_7770V3.6:0,((P_patens_renamed_P323_7770V3.3:0,P_patens_renamed_P323_7770V3.1:0,P_patens_renamed_P323_7770V3.4:0,P_patens_renamed_P323_7770V3.2:0)n3:0.01074,((P_patens_renamed_P324_11300V3.3:0,P_patens_renamed_P324_11300V3.1:0)n5:0.00014,P_patens_renamed_P324_11300V3.2:0.00015)n4:0.51422)n2:0.35457)n1:0)n0;
```
