## Supplementary material for "Transcriptional responses to arbuscular mycorrhizal symbiosis development are conserved in the early divergent *Marchantia paleacea*": OG0012551_tree.txt

```
(P_patens_renamed_P322_11650V3.1:0.17693,(P_patens_renamed_P322_11654V3.3:0,P_patens_renamed_P322_11654V3.7:0,P_patens_renamed_P322_11654V3.6:0,P_patens_renamed_P322_11654V3.4:0,P_patens_renamed_P322_11654V3.2:0,P_patens_renamed_P322_11654V3.1:0,P_patens_renamed_P322_11654V3.8:0,P_patens_renamed_P322_11654V3.5:0)n1:0.17693)n0;
```
