## Supplementary material for "Transcriptional responses to arbuscular mycorrhizal symbiosis development are conserved in the early divergent *Marchantia paleacea*": OG0012552_tree.txt

```
((S_muscicola_renamed_SM000291S10861:0.00424,(S_muscicola_renamed_SM000082S22879:0.01162,S_muscicola_renamed_SM000057S18384:0.01646)n2:0.01218)n1:0.27769,((P_patens_renamed_P312_3630V3.3:0.07223,(P_patens_renamed_P312_3630V3.2:0,P_patens_renamed_P312_3630V3.1:0)n5:0.00015)n4:0.2306,(P_pinnata_scaffold-UUHD-2149016-Porella_pinnata:0.42291,(T_lepidozioides_scaffold-SKQD-2074242-Takakia_lepidozioides:0.10617,T_lepidozioides_scaffold-SKQD-2078659-Takakia_lepidozioides:0.17178)n7:0.05805)n6:0.04188)n3:0.27769)n0;
```
