## Supplementary material for "Transcriptional responses to arbuscular mycorrhizal symbiosis development are conserved in the early divergent *Marchantia paleacea*": OG0012553_tree.txt

```
(P_patens_renamed_P33_20160V3.1:0,(P_patens_renamed_P33_20160V3.3:0,P_patens_renamed_P33_20160V3.2:0,P_patens_renamed_P33_20160V3.4:0,P_patens_renamed_P33_20160V3.5:0,((P_patens_renamed_P39_25330V3.1:0,P_patens_renamed_P39_25330V3.2:0)n3:0.59011,(P_patens_renamed_P38_10510V3.2:0,P_patens_renamed_P38_10510V3.1:0)n4:0.39136)n2:1.03474)n1:0)n0;
```
