## Supplementary material for "Transcriptional responses to arbuscular mycorrhizal symbiosis development are conserved in the early divergent *Marchantia paleacea*": OG0012554_tree.txt

```
(P_patens_renamed_P32_38150V3.3:7.5e-05,(((P_patens_renamed_P32_38150V3.4:0,P_patens_renamed_P32_38150V3.5:0)n3:0.00014,P_patens_renamed_P32_38150V3.6:0.00016)n2:0.03102,((P_patens_renamed_P32_38150V3.1:0,P_patens_renamed_P32_38150V3.2:0)n5:0.00014,((P_patens_renamed_P32_38150V3.7:0,P_patens_renamed_P32_38150V3.8:0)n7:0.0498,P_patens_renamed_P32_38150V3.9:0.00232)n6:0.00545)n4:0.00012)n1:7.5e-05)n0;
```
