## Supplementary material for "Transcriptional responses to arbuscular mycorrhizal symbiosis development are conserved in the early divergent *Marchantia paleacea*": OG0012555_tree.txt

```
(P_patens_renamed_P326_15390V3.5:0,(P_patens_renamed_P326_15390V3.6:0,P_patens_renamed_P326_15390V3.7:0,P_patens_renamed_P326_15390V3.9:0,P_patens_renamed_P326_15390V3.8:0,P_patens_renamed_P326_15390V3.3:0,P_patens_renamed_P326_15390V3.4:0,(P_patens_renamed_P326_15390V3.10:0.00912,P_patens_renamed_P326_15390V3.2:0.01255)n2:0.00014)n1:0)n0;
```
