## Supplementary material for "Transcriptional responses to arbuscular mycorrhizal symbiosis development are conserved in the early divergent *Marchantia paleacea*": OG0012556_tree.txt

```
(P_patens_renamed_P319_4390V3.1:0,(P_patens_renamed_P319_4390V3.9:0,P_patens_renamed_P319_4390V3.2:0,((P_patens_renamed_P319_4390V3.4:0,P_patens_renamed_P319_4390V3.3:0)n3:0.00014,(P_patens_renamed_P319_4390V3.6:0.00014,(P_patens_renamed_P319_4390V3.7:0.00207,(P_patens_renamed_P319_4390V3.8:0,P_patens_renamed_P319_4390V3.5:0)n6:0.00014)n5:0.00129)n4:0.00113)n2:0.00014)n1:0)n0;
```
