## Supplementary material for "Transcriptional responses to arbuscular mycorrhizal symbiosis development are conserved in the early divergent *Marchantia paleacea*": OG0012557_tree.txt

```
(P_patens_renamed_P317_20590V3.3:7e-05,(P_patens_renamed_P317_20590V3.5:0.00014,(P_patens_renamed_P317_20590V3.2:0.00016,((P_patens_renamed_P317_20590V3.4:0,P_patens_renamed_P317_20590V3.1:0)n4:0.00014,(P_patens_renamed_P314_23360V3.2:0.00309,((P_patens_renamed_P314_23360V3.4:0,P_patens_renamed_P314_23360V3.3:0)n7:0.00015,P_patens_renamed_P314_23360V3.1:0.00014)n6:0.00621)n5:0.2086)n3:0.00015)n2:0.00015)n1:7e-05)n0;
```
