## Supplementary material for "Transcriptional responses to arbuscular mycorrhizal symbiosis development are conserved in the early divergent *Marchantia paleacea*": OG0012558_tree.txt

```
(P_patens_renamed_P310_6770V3.1:0,(P_patens_renamed_P310_6770V3.5:0,P_patens_renamed_P310_6770V3.4:0,((P_patens_renamed_P310_6770V3.2:0,P_patens_renamed_P310_6770V3.3:0)n3:0.06263,((P_patens_renamed_P314_7860V3.4:0,P_patens_renamed_P314_7860V3.3:0,P_patens_renamed_P314_7860V3.2:0)n5:0.00014,P_patens_renamed_P314_7860V3.1:0.00016)n4:0.6791)n2:0.015)n1:0)n0;
```
