## Supplementary material for "Transcriptional responses to arbuscular mycorrhizal symbiosis development are conserved in the early divergent *Marchantia paleacea*": OG0012559_tree.txt

```
(P_patens_renamed_P321_7410V3.6:7e-05,(P_patens_renamed_P321_7410V3.5:0.00014,((P_patens_renamed_P318_13530V3.1:0,P_patens_renamed_P318_13530V3.2:0)n3:0.52225,((P_patens_renamed_P321_7410V3.2:0,P_patens_renamed_P321_7410V3.7:0,P_patens_renamed_P321_7410V3.1:0)n5:0.00014,(P_patens_renamed_P321_7410V3.4:0,P_patens_renamed_P321_7410V3.3:0)n6:0.00014)n4:0.00014)n2:0.00328)n1:7e-05)n0;
```
