## Supplementary material for "Transcriptional responses to arbuscular mycorrhizal symbiosis development are conserved in the early divergent *Marchantia paleacea*": OG0012560_tree.txt

```
(P_patens_renamed_P324_17310V3.9:0,(P_patens_renamed_P324_17310V3.8:0,P_patens_renamed_P324_17310V3.7:0,((P_patens_renamed_P324_17310V3.5:0,P_patens_renamed_P324_17310V3.2:0,P_patens_renamed_P324_17310V3.1:0,P_patens_renamed_P324_17310V3.4:0,P_patens_renamed_P324_17310V3.3:0)n3:0.02164,P_patens_renamed_P324_17310V3.6:0.00014)n2:0.01211)n1:0)n0;
```
