## Supplementary material for "Transcriptional responses to arbuscular mycorrhizal symbiosis development are conserved in the early divergent *Marchantia paleacea*": OG0012563_tree.txt

```
(T_lepidozioides_scaffold-SKQD-2079486-Takakia_lepidozioides:0.522605,((P_patens_renamed_P38_3850V3.1:0,P_patens_renamed_P38_3850V3.2:0)n2:0.38081,(P_patens_renamed_P34_3630V3.1:0.54237,(P_patens_renamed_P312_23140V3.4:0,P_patens_renamed_P312_23140V3.5:0,P_patens_renamed_P312_23140V3.1:0,P_patens_renamed_P312_23140V3.2:0,P_patens_renamed_P312_23140V3.3:0)n4:0.13862)n3:0.12094)n1:0.522605)n0;
```
