## Supplementary material for "Transcriptional responses to arbuscular mycorrhizal symbiosis development are conserved in the early divergent *Marchantia paleacea*": OG0012566_tree.txt

```
(P_patens_renamed_P34_23120V3.6:0,(P_patens_renamed_P34_23120V3.7:0,(P_patens_renamed_P34_23120V3.5:0.00014,((P_patens_renamed_P34_23120V3.3:0,P_patens_renamed_P34_23120V3.1:0,P_patens_renamed_P34_23120V3.2:0)n4:0.00014,(P_patens_renamed_P34_23120V3.4:0.00014,(P_patens_renamed_P326_3830V3.1:0.00014,P_patens_renamed_P326_3830V3.3:0.00016)n6:0.25995)n5:0.00016)n3:0.00015)n2:0.00014)n1:0)n0;
```
