## Supplementary material for "Transcriptional responses to arbuscular mycorrhizal symbiosis development are conserved in the early divergent *Marchantia paleacea*": OG0012567_tree.txt

```
((P_pinnata_scaffold-UUHD-2018603-Porella_pinnata:0.13787,(S_muscicola_renamed_SM000352S13424:0.0049,(S_muscicola_renamed_SM000106S13985:0.0198,S_muscicola_renamed_SM000035S13127:0.0159)n3:0.0043)n2:0.30145)n1:0.02899,(A_agrestis_renamed_Aagr.utg000049l.250.1:0.18508,(T_lepidozioides_scaffold-SKQD-2000950-Takakia_lepidozioides:0.10246,((P_patens_renamed_P318_10140V3.1:0,P_patens_renamed_P318_10140V3.3:0)n7:0.00015,P_patens_renamed_P318_10140V3.2:0.00014)n6:0.17011)n5:0.05716)n4:0.02899)n0;
```
