## Supplementary material for "Transcriptional responses to arbuscular mycorrhizal symbiosis development are conserved in the early divergent *Marchantia paleacea*": OG0012568_tree.txt

```
(P_patens_renamed_P313_190V3.2:0,(P_patens_renamed_P313_190V3.1:0,(P_patens_renamed_P327_8730V3.1:0.2037,((P_patens_renamed_P312_12000V3.6:0,P_patens_renamed_P312_12000V3.5:0)n4:0.00014,((P_patens_renamed_P312_12000V3.3:0,P_patens_renamed_P312_12000V3.2:0)n6:0.00014,(P_patens_renamed_P312_12000V3.4:0,P_patens_renamed_P312_12000V3.1:0)n7:0.00014)n5:0.00016)n3:0.32153)n2:0.63462)n1:0)n0;
```
