## Supplementary material for "Transcriptional responses to arbuscular mycorrhizal symbiosis development are conserved in the early divergent *Marchantia paleacea*": OG0012569_tree.txt

```
(P_patens_renamed_P322_500V3.1:0.20455,((P_patens_renamed_P319_1820V3.1:0,P_patens_renamed_P319_1820V3.4:0,P_patens_renamed_P319_1820V3.2:0,P_patens_renamed_P319_1820V3.8:0,P_patens_renamed_P319_1820V3.6:0,P_patens_renamed_P319_1820V3.5:0,P_patens_renamed_P319_1820V3.3:0)n2:0.00015,P_patens_renamed_P319_1820V3.7:0.00754)n1:0.20455)n0;
```
