## Supplementary material for "Transcriptional responses to arbuscular mycorrhizal symbiosis development are conserved in the early divergent *Marchantia paleacea*": OG0012570_tree.txt

```
(P_patens_renamed_P35_1710V3.1:0,(P_patens_renamed_P35_1710V3.6:0,P_patens_renamed_P35_1710V3.5:0,((P_patens_renamed_P36_29350V3.2:0,P_patens_renamed_P36_29350V3.1:0)n3:0.44415,(P_patens_renamed_P35_1710V3.7:0.00016,(P_patens_renamed_P35_1710V3.2:0.00014,(P_patens_renamed_P35_1710V3.3:0,P_patens_renamed_P35_1710V3.4:0)n6:0.00014)n5:0.00013)n4:0.00035)n2:0.0007)n1:0)n0;
```
