## Supplementary material for "Transcriptional responses to arbuscular mycorrhizal symbiosis development are conserved in the early divergent *Marchantia paleacea*": OG0012571_tree.txt

```
((S_moellendorffii_renamed_EFJ05615:0.0178,S_moellendorffii_renamed_EFJ28893:0.00622)n1:0.417445,((T_lepidozioides_scaffold-SKQD-2010570-Takakia_lepidozioides:0,T_lepidozioides_scaffold-SKQD-2010571-Takakia_lepidozioides:0)n3:0.31929,((P_patens_renamed_P312_9070V3.3:0,P_patens_renamed_P312_9070V3.5:0,P_patens_renamed_P312_9070V3.4:0)n5:0.00014,(P_patens_renamed_P312_9070V3.1:0,P_patens_renamed_P312_9070V3.2:0)n6:0.00014)n4:0.28692)n2:0.417445)n0;
```
