## Supplementary material for "Transcriptional responses to arbuscular mycorrhizal symbiosis development are conserved in the early divergent *Marchantia paleacea*": OG0012572_tree.txt

```
(P_patens_renamed_P32_20130V3.5:0,(P_patens_renamed_P32_20130V3.9:0,P_patens_renamed_P32_20130V3.6:0,P_patens_renamed_P32_20130V3.1:0,((P_patens_renamed_P32_20130V3.4:0,P_patens_renamed_P32_20130V3.3:0,P_patens_renamed_P32_20130V3.8:0)n3:0.00711,(P_patens_renamed_P32_20130V3.7:0,P_patens_renamed_P32_20130V3.2:0)n4:0.00973)n2:0.00794)n1:0)n0;
```
