## Supplementary material for "Transcriptional responses to arbuscular mycorrhizal symbiosis development are conserved in the early divergent *Marchantia paleacea*": OG0012573_tree.txt

```
(P_patens_renamed_P313_4580V3.2:0,(P_patens_renamed_P313_4580V3.3:0,((P_patens_renamed_P313_4580V3.9:0.00014,P_patens_renamed_P313_4580V3.7:0.00014)n3:0.0577,((P_patens_renamed_P313_4580V3.1:0,P_patens_renamed_P313_4580V3.6:0,P_patens_renamed_P313_4580V3.5:0,P_patens_renamed_P313_4580V3.4:0)n5:0.00014,P_patens_renamed_P313_4580V3.8:0.00276)n4:0.00015)n2:0.00438)n1:0)n0;
```
