## Supplementary material for "Transcriptional responses to arbuscular mycorrhizal symbiosis development are conserved in the early divergent *Marchantia paleacea*": OG0012574_tree.txt

```
(P_patens_renamed_P38_300V3.3:0,(P_patens_renamed_P38_300V3.2:0,P_patens_renamed_P38_300V3.1:0,P_patens_renamed_P38_300V3.5:0,(P_patens_renamed_P38_300V3.4:0.00014,((P_patens_renamed_P33_37540V3.2:0,P_patens_renamed_P33_37540V3.3:0)n4:0.00135,(P_patens_renamed_P33_37540V3.4:0.00014,P_patens_renamed_P33_37540V3.1:0.00066)n5:0.00015)n3:0.28527)n2:0.00014)n1:0)n0;
```
