## Supplementary material for "Transcriptional responses to arbuscular mycorrhizal symbiosis development are conserved in the early divergent *Marchantia paleacea*": OG0012575_tree.txt

```
(P_patens_renamed_P324_2640V3.1:0,(P_patens_renamed_P324_2640V3.3:0,P_patens_renamed_P324_2640V3.4:0,P_patens_renamed_P324_2640V3.2:0,((P_patens_renamed_P323_13390V3.1:0,P_patens_renamed_P323_13390V3.4:0,P_patens_renamed_P323_13390V3.2:0,P_patens_renamed_P323_13390V3.3:0)n3:0.00522,P_patens_renamed_P323_13390V3.5:0.11205)n2:0.20196)n1:0)n0;
```
