## Supplementary material for "Transcriptional responses to arbuscular mycorrhizal symbiosis development are conserved in the early divergent *Marchantia paleacea*": OG0012577_tree.txt

```
(P_patens_renamed_P315_1740V3.2:0,(P_patens_renamed_P315_1740V3.1:0,(P_patens_renamed_P315_1740V3.3:0.00015,((P_patens_renamed_P315_1740V3.7:0,P_patens_renamed_P315_1740V3.8:0)n4:0.03654,(P_patens_renamed_P315_1740V3.6:0.00015,(P_patens_renamed_P315_1740V3.5:0,P_patens_renamed_P315_1740V3.9:0,P_patens_renamed_P315_1740V3.4:0)n6:0.00014)n5:0.1313)n3:0.11102)n2:0.00014)n1:0)n0;
```
