## Supplementary material for "Transcriptional responses to arbuscular mycorrhizal symbiosis development are conserved in the early divergent *Marchantia paleacea*": OG0012579_tree.txt

```
(P_patens_renamed_P34_16880V3.2:0,(P_patens_renamed_P34_16880V3.1:0,P_patens_renamed_P34_16880V3.8:0,(P_patens_renamed_P34_16880V3.9:0.00014,(P_patens_renamed_P34_16880V3.3:0.00016,((P_patens_renamed_P34_16880V3.6:0.00014,P_patens_renamed_P34_16880V3.7:0.00014)n5:0.14998,(P_patens_renamed_P34_16880V3.5:0.00014,P_patens_renamed_P34_16880V3.4:0.00014)n6:0.01977)n4:0.10047)n3:0.00014)n2:0.00014)n1:0)n0;
```
