## Supplementary material for "Transcriptional responses to arbuscular mycorrhizal symbiosis development are conserved in the early divergent *Marchantia paleacea*": OG0012580_tree.txt

```
(P_patens_renamed_P324_4200V3.8:0,(P_patens_renamed_P324_4200V3.7:0,((P_patens_renamed_P324_4200V3.6:0,P_patens_renamed_P324_4200V3.5:0)n3:0.00014,((P_patens_renamed_P324_4200V3.1:0,P_patens_renamed_P324_4200V3.2:0)n5:0.00014,(P_patens_renamed_P324_4200V3.9:0.00872,(P_patens_renamed_P324_4200V3.3:0,P_patens_renamed_P324_4200V3.4:0)n7:0.00014)n6:0.00014)n4:0.00014)n2:0.00014)n1:0)n0;
```
