## Supplementary material for "Transcriptional responses to arbuscular mycorrhizal symbiosis development are conserved in the early divergent *Marchantia paleacea*": OG0012581_tree.txt

```
(S_moellendorffii_renamed_EFJ22198:0.003515,((S_moellendorffii_renamed_EFJ22199:0.06205,S_moellendorffii_renamed_EFJ25749:0.08435)n2:0.01685,(S_moellendorffii_renamed_EFJ25751:0.01816,(S_moellendorffii_renamed_EFJ22314:0.15252,((S_moellendorffii_renamed_EFJ25748:0.13816,S_moellendorffii_renamed_EFJ25747:0.01192)n6:0.44015,(S_moellendorffii_renamed_EFJ24398:0.01006,S_moellendorffii_renamed_EFJ35660:0.00014)n7:0.20169)n5:0.16815)n4:0.04365)n3:0.00914)n1:0.003515)n0;
```
