## Supplementary material for "Transcriptional responses to arbuscular mycorrhizal symbiosis development are conserved in the early divergent *Marchantia paleacea*": OG0012582_tree.txt

```
(S_moellendorffii_renamed_EFJ27276:0.22818,((S_moellendorffii_renamed_EFJ22175:0.26722,(S_moellendorffii_renamed_EFJ22176:0.01403,S_moellendorffii_renamed_EFJ25776:0.00014)n3:0.2086)n2:0.19029,(S_moellendorffii_renamed_EFJ05297:0.74252,((S_moellendorffii_renamed_EFJ34026:0.00025,S_moellendorffii_renamed_EFJ37534:0.04527)n6:0.30447,(S_moellendorffii_renamed_EFJ34025:0.00016,S_moellendorffii_renamed_EFJ37533:0.01536)n7:0.31559)n5:0.37958)n4:0.03749)n1:0.22818)n0;
```
