## Supplementary material for "Transcriptional responses to arbuscular mycorrhizal symbiosis development are conserved in the early divergent *Marchantia paleacea*": OG0012583_tree.txt

```
(S_moellendorffii_renamed_EFJ29987:0.023875,(S_moellendorffii_renamed_EFJ25057:0.01844,(S_moellendorffii_renamed_EFJ25053:0.02047,(S_moellendorffii_renamed_EFJ25056:0.96116,((S_moellendorffii_renamed_EFJ11232:0.07625,S_moellendorffii_renamed_EFJ11432:0.00014)n5:0.36386,(S_moellendorffii_renamed_EFJ30279:0.01773,(S_moellendorffii_renamed_EFJ24854:0.01239,S_moellendorffii_renamed_EFJ24855:0.1366)n7:0.21802)n6:0.20038)n4:0.47861)n3:0.16478)n2:0.07018)n1:0.023875)n0;
```
