## Supplementary material for "Transcriptional responses to arbuscular mycorrhizal symbiosis development are conserved in the early divergent *Marchantia paleacea*": OG0012584_tree.txt

```
(S_moellendorffii_renamed_EFJ35865:0.021215,(S_moellendorffii_renamed_EFJ36294:0.02217,(S_moellendorffii_renamed_EFJ33035:0.02111,((S_moellendorffii_renamed_EFJ33034:0.02928,S_moellendorffii_renamed_EFJ35861:0.0229)n4:0.56583,(S_moellendorffii_renamed_EFJ12689:0.58656,(S_moellendorffii_renamed_EFJ30982:0.18244,(S_moellendorffii_renamed_EFJ23319:0.01523,S_moellendorffii_renamed_EFJ25296:0.01334)n7:0.15609)n6:0.09064)n5:0.24141)n3:0.58818)n2:0.0277)n1:0.021215)n0;
```
