## Supplementary material for "Transcriptional responses to arbuscular mycorrhizal symbiosis development are conserved in the early divergent *Marchantia paleacea*": OG0012585_tree.txt

```
(S_moellendorffii_renamed_EFJ36590:0.38068,(S_moellendorffii_renamed_EFJ28657:1.32016,((S_moellendorffii_renamed_EFJ07029:0.00014,S_moellendorffii_renamed_EFJ18874:0.00014)n3:0.38466,((S_moellendorffii_renamed_EFJ23204:0.00962,S_moellendorffii_renamed_EFJ25207:0.03074)n5:0.00339,(S_moellendorffii_renamed_EFJ23201:0.02746,(S_moellendorffii_renamed_EFJ25204:0.01016,S_moellendorffii_renamed_EFJ23203:0.02801)n7:0.00251)n6:0.0301)n4:0.52633)n2:0.22733)n1:0.38068)n0;
```
