## Supplementary material for "Transcriptional responses to arbuscular mycorrhizal symbiosis development are conserved in the early divergent *Marchantia paleacea*": OG0012586_tree.txt

```
(S_moellendorffii_renamed_EFJ38479:0.00471,(S_moellendorffii_renamed_EFJ31665:0.00931,(((S_moellendorffii_renamed_EFJ28639:0.01989,S_moellendorffii_renamed_EFJ20577:0.02892)n4:0.72511,(S_moellendorffii_renamed_EFJ21680:0.06943,(S_moellendorffii_renamed_EFJ21684:0.0104,S_moellendorffii_renamed_EFJ33838:0.00345)n6:0.07003)n5:0.69772)n3:0.31738,(S_moellendorffii_renamed_EFJ38480:0.00451,S_moellendorffii_renamed_EFJ31664:0.02909)n7:0.03075)n2:0.11146)n1:0.00471)n0;
```
