## Supplementary material for "Transcriptional responses to arbuscular mycorrhizal symbiosis development are conserved in the early divergent *Marchantia paleacea*": OG0012587_tree.txt

```
(S_moellendorffii_renamed_EFJ05497:0.0997,(((S_moellendorffii_renamed_EFJ13822:0,S_moellendorffii_renamed_EFJ25117:0)n3:0.47723,S_moellendorffii_renamed_EFJ10289:0.00014)n2:0.24788,(S_moellendorffii_renamed_EFJ25116:0.01764,(S_moellendorffii_renamed_EFJ14745:0.05389,(S_moellendorffii_renamed_EFJ05459:0.01803,(S_moellendorffii_renamed_EFJ14616:0.08065,S_moellendorffii_renamed_EFJ30025:0.0367)n7:0.02772)n6:0.00016)n5:0.00016)n4:0.02246)n1:0.0997)n0;
```
