## Supplementary material for "Transcriptional responses to arbuscular mycorrhizal symbiosis development are conserved in the early divergent *Marchantia paleacea*": OG0012588_tree.txt

```
(S_moellendorffii_renamed_EFJ04320:0,(S_moellendorffii_renamed_EFJ31119:0,(S_moellendorffii_renamed_EFJ31116:0.00014,(S_moellendorffii_renamed_EFJ21572:0.39544,(S_moellendorffii_renamed_EFJ06507:0.03268,((S_moellendorffii_renamed_EFJ06544:0.27203,S_moellendorffii_renamed_EFJ31118:0.10749)n6:0.1144,(S_moellendorffii_renamed_EFJ23948:0.05827,S_moellendorffii_renamed_EFJ21573:0.7749)n7:0.07139)n5:0.02132)n4:0.02957)n3:0.05578)n2:0.13713)n1:0)n0;
```
