## Supplementary material for "Transcriptional responses to arbuscular mycorrhizal symbiosis development are conserved in the early divergent *Marchantia paleacea*": OG0012589_tree.txt

```
(S_moellendorffii_renamed_EFJ06198:0.00212,(S_moellendorffii_renamed_EFJ05365:0.00853,(S_moellendorffii_renamed_EFJ25832:0.12163,(S_moellendorffii_renamed_EFJ05289:0.00014,((S_moellendorffii_renamed_EFJ28978:0.13152,S_moellendorffii_renamed_EFJ13683:0.00907)n5:0.30577,(S_moellendorffii_renamed_EFJ19478:0.00014,(S_moellendorffii_renamed_EFJ21025:0.00706,S_moellendorffii_renamed_EFJ35414:0.02483)n7:0.01126)n6:0.32518)n4:0.57934)n3:0.00899)n2:0.03532)n1:0.00212)n0;
```
