## Supplementary material for "Transcriptional responses to arbuscular mycorrhizal symbiosis development are conserved in the early divergent *Marchantia paleacea*": OG0012590_tree.txt

```
(S_moellendorffii_renamed_EFJ32562:0.36384,((S_moellendorffii_renamed_EFJ34066:0.01029,S_moellendorffii_renamed_EFJ37570:0.00019)n2:0.51341,(S_moellendorffii_renamed_EFJ37150:0.00016,(((S_moellendorffii_renamed_EFJ15073:0.00542,S_moellendorffii_renamed_EFJ37618:0.00014)n6:0.02194,(S_moellendorffii_renamed_EFJ08695:0.00606,S_moellendorffii_renamed_EFJ36682:0.36735)n7:0.16605)n5:0.01742,S_moellendorffii_renamed_EFJ08657:0.00016)n4:0.00459)n3:0.41419)n1:0.36384)n0;
```
