## Supplementary material for "Transcriptional responses to arbuscular mycorrhizal symbiosis development are conserved in the early divergent *Marchantia paleacea*": OG0012591_tree.txt

```
(S_moellendorffii_renamed_EFJ18671:7e-05,(S_moellendorffii_renamed_EFJ07607:0.00014,(S_moellendorffii_renamed_EFJ07630:0.04661,(S_moellendorffii_renamed_EFJ10989:0.00763,((S_moellendorffii_renamed_EFJ10681:0.01329,(S_moellendorffii_renamed_EFJ10682:0.18652,S_moellendorffii_renamed_EFJ05084:0.01426)n6:0.00039)n5:1.26806,(S_moellendorffii_renamed_EFJ37914:0.00014,S_moellendorffii_renamed_EFJ31939:0.00979)n7:0.25695)n4:0.02691)n3:0.01382)n2:0.00425)n1:7e-05)n0;
```
