## Supplementary material for "Transcriptional responses to arbuscular mycorrhizal symbiosis development are conserved in the early divergent *Marchantia paleacea*": OG0012592_tree.txt

```
(S_moellendorffii_renamed_EFJ16211:0.01109,(S_moellendorffii_renamed_EFJ35209:0.01111,(S_moellendorffii_renamed_EFJ24147:0.00014,((S_moellendorffii_renamed_EFJ36147:0.69604,(S_moellendorffii_renamed_EFJ18674:0.21604,(S_moellendorffii_renamed_EFJ18670:0,S_moellendorffii_renamed_EFJ36148:0)n6:0.00015)n5:0.00896)n4:0.74936,(S_moellendorffii_renamed_EFJ24352:0.00014,S_moellendorffii_renamed_EFJ35620:0.00526)n7:0.07917)n3:0.2663)n2:0.00556)n1:0.01109)n0;
```
