## Supplementary material for "Transcriptional responses to arbuscular mycorrhizal symbiosis development are conserved in the early divergent *Marchantia paleacea*": OG0012593_tree.txt

```
(S_moellendorffii_renamed_EFJ36471:0.002995,(((S_moellendorffii_renamed_EFJ36493:0.95789,(S_moellendorffii_renamed_EFJ36078:0.32703,(S_moellendorffii_renamed_EFJ18581:0.05538,S_moellendorffii_renamed_EFJ18730:0.1066)n5:0.28718)n4:0.23981)n3:0.15754,(S_moellendorffii_renamed_EFJ36494:0.15109,S_moellendorffii_renamed_EFJ18580:0.04596)n6:0.00244)n2:0.00016,(S_moellendorffii_renamed_EFJ18733:0.01086,S_moellendorffii_renamed_EFJ36076:0.00629)n7:0.00744)n1:0.002995)n0;
```
