## Supplementary material for "Transcriptional responses to arbuscular mycorrhizal symbiosis development are conserved in the early divergent *Marchantia paleacea*": OG0012594_tree.txt

```
(S_moellendorffii_renamed_EFJ23852:0.00427,(S_moellendorffii_renamed_EFJ24434:0.01879,((S_moellendorffii_renamed_EFJ37999:0.01603,S_moellendorffii_renamed_EFJ31860:0.02683)n3:0.40318,((S_moellendorffii_renamed_EFJ08498:0.00914,S_moellendorffii_renamed_EFJ11113:0.0231)n5:0.1763,(S_moellendorffii_renamed_EFJ08543:0.14802,(S_moellendorffii_renamed_EFJ08502:0.13726,S_moellendorffii_renamed_EFJ11117:0.02555)n7:0.13598)n6:0.20636)n4:0.24769)n2:0.55548)n1:0.00427)n0;
```
