## Supplementary material for "Transcriptional responses to arbuscular mycorrhizal symbiosis development are conserved in the early divergent *Marchantia paleacea*": OG0012595_tree.txt

```
(S_moellendorffii_renamed_EFJ33476:0.016805,(S_moellendorffii_renamed_EFJ27188:0.02568,((S_moellendorffii_renamed_EFJ33479:0.02589,(S_moellendorffii_renamed_EFJ27185:0.02401,S_moellendorffii_renamed_EFJ27182:0.18935)n4:0.00602)n3:0.0118,(S_moellendorffii_renamed_EFJ37773:0.23314,(S_moellendorffii_renamed_EFJ31716:0.07414,(S_moellendorffii_renamed_EFJ10402:0.03404,S_moellendorffii_renamed_EFJ19706:0.01582)n7:0.11197)n6:0.02562)n5:0.14255)n2:0.01057)n1:0.016805)n0;
```
