## Supplementary material for "Transcriptional responses to arbuscular mycorrhizal symbiosis development are conserved in the early divergent *Marchantia paleacea*": OG0012596_tree.txt

```
(S_moellendorffii_renamed_EFJ17924:7e-05,(S_moellendorffii_renamed_EFJ16447:0.04852,(S_moellendorffii_renamed_EFJ17926:0.2226,((S_moellendorffii_renamed_EFJ09575:0.9169,(S_moellendorffii_renamed_EFJ04924:0.15922,(S_moellendorffii_renamed_EFJ37636:0.47007,S_moellendorffii_renamed_EFJ20317:0.20196)n6:0.03004)n5:0.87881)n4:0.37909,(S_moellendorffii_renamed_EFJ17278:0.00753,S_moellendorffii_renamed_EFJ30895:0.00709)n7:0.30376)n3:0.08543)n2:0.04587)n1:7e-05)n0;
```
