## Supplementary material for "Transcriptional responses to arbuscular mycorrhizal symbiosis development are conserved in the early divergent *Marchantia paleacea*": OG0012597_tree.txt

```
(S_moellendorffii_renamed_EFJ35854:0.451715,((S_moellendorffii_renamed_EFJ33027:0.11494,S_moellendorffii_renamed_EFJ35852:0.08143)n2:0.14127,((S_moellendorffii_renamed_EFJ21095:0.70746,(S_moellendorffii_renamed_EFJ19509:0.00329,S_moellendorffii_renamed_EFJ20992:0.00367)n5:0.24331)n4:0.03275,(S_moellendorffii_renamed_EFJ35853:1.72743,(S_moellendorffii_renamed_EFJ33357:0.11045,S_moellendorffii_renamed_EFJ30617:0.29428)n7:0.26532)n6:0.2696)n3:0.26791)n1:0.451715)n0;
```
