## Supplementary material for "Transcriptional responses to arbuscular mycorrhizal symbiosis development are conserved in the early divergent *Marchantia paleacea*": OG0012598_tree.txt

```
(S_moellendorffii_renamed_EFJ24012:0.00594,(S_moellendorffii_renamed_EFJ24578:0.02903,((S_moellendorffii_renamed_EFJ16319:0.01023,(S_moellendorffii_renamed_EFJ17795:0.00937,S_moellendorffii_renamed_EFJ17793:0.01505)n4:0.00742)n3:0.32616,(S_moellendorffii_renamed_EFJ21640:0.10104,(S_moellendorffii_renamed_EFJ24011:0.00014,(S_moellendorffii_renamed_EFJ21641:0.00878,S_moellendorffii_renamed_EFJ24577:0.64415)n7:0.02155)n6:0.06335)n5:0.21188)n2:0.50993)n1:0.00594)n0;
```
