## Supplementary material for "Transcriptional responses to arbuscular mycorrhizal symbiosis development are conserved in the early divergent *Marchantia paleacea*": OG0012599_tree.txt

```
(S_moellendorffii_renamed_EFJ26587:0.01212,(S_moellendorffii_renamed_EFJ06363:0.02606,(S_moellendorffii_renamed_EFJ29379:0.15498,((S_moellendorffii_renamed_EFJ32999:0.08743,(S_moellendorffii_renamed_EFJ30312:0.55825,S_moellendorffii_renamed_EFJ32998:0.23445)n5:0.04284)n4:0.25819,(S_moellendorffii_renamed_EFJ30601:0.64777,(S_moellendorffii_renamed_EFJ15977:0.21746,S_moellendorffii_renamed_EFJ30606:0.8445)n7:0.74238)n6:0.00019)n3:1.15943)n2:0.02134)n1:0.01212)n0;
```
