## Supplementary material for "Transcriptional responses to arbuscular mycorrhizal symbiosis development are conserved in the early divergent *Marchantia paleacea*": OG0012600_tree.txt

```
(S_moellendorffii_renamed_EFJ04702:0.03417,(S_moellendorffii_renamed_EFJ34500:0.04715,(S_moellendorffii_renamed_EFJ06159:0.05454,((S_moellendorffii_renamed_EFJ34502:0.01555,(S_moellendorffii_renamed_EFJ34496:0.03002,(S_moellendorffii_renamed_EFJ04706:0.16006,S_moellendorffii_renamed_EFJ04701:0.0978)n6:0.04564)n5:0.04189)n4:0.09841,(S_moellendorffii_renamed_EFJ34947:0.0462,S_moellendorffii_renamed_EFJ10044:0.21074)n7:0.03888)n3:0.04148)n2:0.01355)n1:0.03417)n0;
```
