## Supplementary material for "Transcriptional responses to arbuscular mycorrhizal symbiosis development are conserved in the early divergent *Marchantia paleacea*": OG0012601_tree.txt

```
(S_moellendorffii_renamed_EFJ27602:0.07081,(S_moellendorffii_renamed_EFJ37342:0.03421,((S_moellendorffii_renamed_EFJ27814:0.02412,S_moellendorffii_renamed_EFJ36848:0.01665)n3:0.10558,((S_moellendorffii_renamed_EFJ27604:0.29661,S_moellendorffii_renamed_EFJ37340:0.92241)n5:0.47147,(S_moellendorffii_renamed_EFJ37341:0.02791,(S_moellendorffii_renamed_EFJ33686:0.20294,S_moellendorffii_renamed_EFJ27603:0.00014)n7:0.06496)n6:0.09071)n4:0.02386)n2:0.19927)n1:0.07081)n0;
```
