## Supplementary material for "Transcriptional responses to arbuscular mycorrhizal symbiosis development are conserved in the early divergent *Marchantia paleacea*": OG0012602_tree.txt

```
(S_moellendorffii_renamed_EFJ21667:0.05873,(S_moellendorffii_renamed_EFJ34184:0.00014,(S_moellendorffii_renamed_EFJ21666:0.0101,(S_moellendorffii_renamed_EFJ33820:0.01453,((S_moellendorffii_renamed_EFJ34156:1.37961,(S_moellendorffii_renamed_EFJ21798:0.04891,S_moellendorffii_renamed_EFJ33826:0.00984)n6:0.40254)n5:0.43667,(S_moellendorffii_renamed_EFJ34183:0.08899,S_moellendorffii_renamed_EFJ33821:0.03468)n7:0.07548)n4:0.10378)n3:0.03535)n2:0.03064)n1:0.05873)n0;
```
