## Supplementary material for "Transcriptional responses to arbuscular mycorrhizal symbiosis development are conserved in the early divergent *Marchantia paleacea*": OG0012603_tree.txt

```
(S_moellendorffii_renamed_EFJ28221:0.01598,(S_moellendorffii_renamed_EFJ29719:0.0568,(S_moellendorffii_renamed_EFJ29470:0.10345,((S_moellendorffii_renamed_EFJ28044:0,S_moellendorffii_renamed_EFJ28042:0)n4:0.00621,(S_moellendorffii_renamed_EFJ13253:0.69032,(S_moellendorffii_renamed_EFJ16929:0.00677,(S_moellendorffii_renamed_EFJ16931:0.15829,S_moellendorffii_renamed_EFJ16050:0.00711)n7:0.00025)n6:0.44322)n5:0.47529)n3:0.05057)n2:0.02167)n1:0.01598)n0;
```
