## Supplementary material for "Transcriptional responses to arbuscular mycorrhizal symbiosis development are conserved in the early divergent *Marchantia paleacea*": OG0012604_tree.txt

```
(Z_mays_renamed_A0A1D6DVT0:0.09986,(Z_mays_renamed_A0A1D6KXL7:1.4032,((Z_mays_renamed_A0A1D6LSJ5:0.00016,(Z_mays_renamed_A0A1D6MYZ1:0.00015,((Z_mays_renamed_A0A1D6I0T0:1.01918,Z_mays_renamed_A0A1D6IBX1:0.00014)n6:0.51592,(Z_mays_renamed_A0A1D6K4Y0:0.0343,Z_mays_renamed_A0A1D6Q9G1:0.06699)n7:0.18656)n5:0.44876)n4:0.67664)n3:0.16143,Z_mays_renamed_A0A1D6PZ15:0.26862)n2:0.82284)n1:0.09986)n0;
```
