## Supplementary material for "Transcriptional responses to arbuscular mycorrhizal symbiosis development are conserved in the early divergent *Marchantia paleacea*": OG0012605_tree.txt

```
(Z_mays_renamed_A0A1D6E268:0.00912,((Z_mays_renamed_A0A1D6I4J1:0.00015,(Z_mays_renamed_A0A1D6IX24:0.04006,(Z_mays_renamed_A0A1D6QRX0:0.00594,Z_mays_renamed_A0A1D6PF41:0.06223)n4:0.00594)n3:0.00348)n2:0.03413,(Z_mays_renamed_A0A1D6LG94:0.00249,(Z_mays_renamed_A0A1D6FIB1:0.00014,(Z_mays_renamed_A0A1D6E340:0.00249,Z_mays_renamed_A0A1D6JWU6:0.00248)n7:0.00015)n6:0.00014)n5:0.0047)n1:0.00912)n0;
```
