## Supplementary material for "Transcriptional responses to arbuscular mycorrhizal symbiosis development are conserved in the early divergent *Marchantia paleacea*": OG0012606_tree.txt

```
(Z_mays_renamed_A0A1D6E5W0:0.003135,((Z_mays_renamed_A0A1D6P6X0:0.00014,Z_mays_renamed_A0A1D6L343:0.00383)n2:0.0002,(Z_mays_renamed_A0A1D6PQK6:0.05293,(Z_mays_renamed_A0A1D6LW72:0.03839,(Z_mays_renamed_A0A1D6I487:0.06875,(Z_mays_renamed_A0A1D6F5Y9:0.05989,(Z_mays_renamed_A0A1D6LKX6:0.00015,Z_mays_renamed_A0A1D6PVW5:0.05038)n7:0.04269)n6:0.08796)n5:0.0071)n4:0.01156)n3:0.00475)n1:0.003135)n0;
```
