## Supplementary material for "Transcriptional responses to arbuscular mycorrhizal symbiosis development are conserved in the early divergent *Marchantia paleacea*": OG0012607_tree.txt

```
(Z_mays_renamed_A0A1D6MM15:0.0044,((Z_mays_renamed_A0A1D6HWC5:0.01602,(Z_mays_renamed_A0A1D6MS63:0.00016,(Z_mays_renamed_A0A1D6HTL9:0.1053,Z_mays_renamed_A0A1D6PDJ0:0.05728)n4:0.13278)n3:0.00014)n2:0.29856,(Z_mays_renamed_A0A1D6PZC6:0.86671,(Z_mays_renamed_A0A1D6I3K0:0.09373,(Z_mays_renamed_A0A1D6FSB2:0.03644,Z_mays_renamed_A0A1D6I3X5:0.00014)n7:0.01731)n6:0.15954)n5:0.08134)n1:0.0044)n0;
```
