## Supplementary material for "Transcriptional responses to arbuscular mycorrhizal symbiosis development are conserved in the early divergent *Marchantia paleacea*": OG0012608_tree.txt

```
(A_agrestis_renamed_Aagr.utg000041l.199.1:7.5e-05,(A_agrestis_renamed_Aagr.utg000059l.329.1:0.14234,((A_agrestis_renamed_Aagr.utg000001l.377.1:1.01262,(A_agrestis_renamed_Aagr.utg000045l.317.1:0.13197,A_agrestis_renamed_Aagr.utg000050l.668.1:0.12914)n4:0.2331)n3:0.06849,((A_agrestis_renamed_Aagr.utg000005l.39.1:0.06794,A_agrestis_renamed_Aagr.utg000127l.33.1:0.04995)n6:0.1715,(A_agrestis_renamed_Aagr.utg000003l.404.1:0.57805,A_agrestis_renamed_Aagr.utg000079l.74.1:0.80833)n7:0.16874)n5:0.12593)n2:0.39369)n1:7.5e-05)n0;
```
