## Supplementary material for "Transcriptional responses to arbuscular mycorrhizal symbiosis development are conserved in the early divergent *Marchantia paleacea*": OG0012609_tree.txt

```
(A_agrestis_renamed_Aagr.utg000002l.606.1:0.09567,(A_agrestis_renamed_Aagr.utg000076l.16.1:0.38503,(A_agrestis_renamed_Aagr.utg000009l.447.1:0.23004,((A_agrestis_renamed_Aagr.utg000020l.240.1:0.62206,(A_agrestis_renamed_Aagr.utg000003l.391.2:0.00016,(A_agrestis_renamed_Aagr.utg000003l.391.3:0.00014,A_agrestis_renamed_Aagr.utg000003l.391.1:0.00014)n6:0.00015)n5:0.68947)n4:0.07893,(A_agrestis_renamed_Aagr.utg000017l.171.1:0.36244,A_agrestis_renamed_Aagr.utg000076l.17.1:0.53092)n7:0.21168)n3:0.1251)n2:0.16123)n1:0.09567)n0;
```
