## Supplementary material for "Transcriptional responses to arbuscular mycorrhizal symbiosis development are conserved in the early divergent *Marchantia paleacea*": OG0012610_tree.txt

```
(A_agrestis_renamed_Aagr.utg000020l.98.1:0.161725,((A_agrestis_renamed_Aagr.utg000041l.230.1:0.29911,(A_agrestis_renamed_Aagr.utg000006l.85.1:0.01067,(A_agrestis_renamed_Aagr.utg000059l.373.1:0.00014,A_agrestis_renamed_Aagr.utg000103l.99.1:0.00014)n4:0.1055)n3:0.24137)n2:0.27107,(A_agrestis_renamed_Aagr.utg000050l.551.1:0.62475,(A_agrestis_renamed_Aagr.utg000050l.552.1:0.30399,(A_agrestis_renamed_Aagr.utg000002l.694.1:0.13321,A_agrestis_renamed_Aagr.utg000081l.335.1:0.17621)n7:0.15306)n6:0.03947)n5:0.12236)n1:0.161725)n0;
```
