## Supplementary material for "Transcriptional responses to arbuscular mycorrhizal symbiosis development are conserved in the early divergent *Marchantia paleacea*": OG0012611_tree.txt

```
(A_agrestis_renamed_Aagr.utg000024l.410.1:0.379985,(A_agrestis_renamed_Aagr.utg000057l.361.1:0.56604,((A_agrestis_renamed_Aagr.utg000040l.80.1:0.88031,(A_agrestis_renamed_Aagr.utg000024l.408.1:0.19622,A_agrestis_renamed_Aagr.utg000058l.28.1:1.00615)n4:0.28422)n3:0.13683,((A_agrestis_renamed_Aagr.utg000058l.29.1:1.12742,A_agrestis_renamed_Aagr.utg000126l.58.1:0.90187)n6:0.1801,(A_agrestis_renamed_Aagr.utg000004l.91.1:0.35776,A_agrestis_renamed_Aagr.utg000048l.33.1:0.96476)n7:0.93738)n5:0.05611)n2:0.145)n1:0.379985)n0;
```
