## Supplementary material for "Transcriptional responses to arbuscular mycorrhizal symbiosis development are conserved in the early divergent *Marchantia paleacea*": OG0012612_tree.txt

```
(A_agrestis_renamed_Aagr.utg000126l.86.3:0,(A_agrestis_renamed_Aagr.utg000126l.86.2:0,A_agrestis_renamed_Aagr.utg000126l.86.1:0,A_agrestis_renamed_Aagr.utg000126l.86.4:0,((A_agrestis_renamed_Aagr.utg000050l.481.1:1.14197,(A_agrestis_renamed_Aagr.utg000035l.435.1:0.78471,A_agrestis_renamed_Aagr.utg000091l.508.1:0.77841)n4:0.46727)n3:0.54867,(A_agrestis_renamed_Aagr.utg000005l.516.1:0.77175,A_agrestis_renamed_Aagr.utg000024l.4.1:0.71419)n5:0.15901)n2:0.17158)n1:0)n0;
```
