## Supplementary material for "Transcriptional responses to arbuscular mycorrhizal symbiosis development are conserved in the early divergent *Marchantia paleacea*": OG0012613_tree.txt

```
(A_agrestis_renamed_Aagr.utg000117l.4.1:0.168875,((A_agrestis_renamed_Aagr.utg000038l.248.1:0.12576,A_agrestis_renamed_Aagr.utg000146l.20.1:0.25593)n2:0.23241,(((A_agrestis_renamed_Aagr.utg000006l.115.1:0,A_agrestis_renamed_Aagr.utg000006l.115.2:0)n5:0.28603,A_agrestis_renamed_Aagr.utg000024l.411.1:0.28765)n4:0.14571,(A_agrestis_renamed_Aagr.utg000008l.200.1:0.04172,(A_agrestis_renamed_Aagr.utg000040l.64.1:0.16867,A_agrestis_renamed_Aagr.utg000017l.156.1:0.40952)n7:0.20069)n6:0.05141)n3:0.58624)n1:0.168875)n0;
```
