## Supplementary material for "Transcriptional responses to arbuscular mycorrhizal symbiosis development are conserved in the early divergent *Marchantia paleacea*": OG0012614_tree.txt

```
(A_agrestis_renamed_Aagr.utg000010l.244.2:7.5e-05,(A_agrestis_renamed_Aagr.utg000010l.244.1:0.02539,((A_agrestis_renamed_Aagr.utg000010l.244.3:0,A_agrestis_renamed_Aagr.utg000010l.244.4:0)n3:0.08618,(A_agrestis_renamed_Aagr.utg000103l.26.1:0.31861,(A_agrestis_renamed_Aagr.utg000006l.343.1:0.17055,(A_agrestis_renamed_Aagr.utg000006l.341.1:0.14807,(A_agrestis_renamed_Aagr.utg000006l.338.1:0.06892,A_agrestis_renamed_Aagr.utg000006l.340.1:0.11338)n7:0.09281)n6:0.03202)n5:0.21015)n4:0.16632)n2:0.01624)n1:7.5e-05)n0;
```
