## Supplementary material for "Transcriptional responses to arbuscular mycorrhizal symbiosis development are conserved in the early divergent *Marchantia paleacea*": OG0012615_tree.txt

```
(A_agrestis_renamed_Aagr.utg000050l.532.2:0.000665,(A_agrestis_renamed_Aagr.utg000050l.532.1:0.00014,((A_agrestis_renamed_Aagr.utg000006l.234.1:0.96018,(A_agrestis_renamed_Aagr.utg000083l.19.1:0.02234,(A_agrestis_renamed_Aagr.utg000083l.22.1:0.31639,A_agrestis_renamed_Aagr.utg000083l.12.1:0.01221)n5:0.07094)n4:0.33853)n3:0.76404,(A_agrestis_renamed_Aagr.utg000050l.527.1:0.26343,(A_agrestis_renamed_Aagr.utg000050l.525.2:0.00014,A_agrestis_renamed_Aagr.utg000050l.525.1:0.00016)n7:0.07672)n6:0.24042)n2:0.13403)n1:0.000665)n0;
```
