## Supplementary material for "Transcriptional responses to arbuscular mycorrhizal symbiosis development are conserved in the early divergent *Marchantia paleacea*": OG0012616_tree.txt

```
(A_agrestis_renamed_Aagr.utg000058l.490.1:0.112495,((A_agrestis_renamed_Aagr.utg000058l.491.2:0,A_agrestis_renamed_Aagr.utg000058l.491.1:0)n2:0.11021,((A_agrestis_renamed_Aagr.utg000007l.16.1:0.74535,A_agrestis_renamed_Aagr.utg000058l.488.1:0.07283)n4:0.58054,(A_agrestis_renamed_Aagr.utg000007l.18.1:1.63146,(A_agrestis_renamed_Aagr.utg000058l.496.1:0,A_agrestis_renamed_Aagr.utg000058l.496.2:0,A_agrestis_renamed_Aagr.utg000058l.496.3:0)n6:0.10606)n5:0.15369)n3:0.05449)n1:0.112495)n0;
```
