## Supplementary material for "Transcriptional responses to arbuscular mycorrhizal symbiosis development are conserved in the early divergent *Marchantia paleacea*": OG0012617_tree.txt

```
(A_agrestis_renamed_Aagr.utg000012l.488.1:0.047615,(A_agrestis_renamed_Aagr.utg000085l.127.1:0.10777,(A_agrestis_renamed_Aagr.utg000010l.105.1:0.00014,(A_agrestis_renamed_Aagr.utg000105l.1.1:0.22142,(((A_agrestis_renamed_Aagr.utg000007l.3.1:0.06677,A_agrestis_renamed_Aagr.utg000045l.25.1:0.06719)n6:0.06571,(A_agrestis_renamed_Aagr.utg000020l.228.1:0.05431,A_agrestis_renamed_Aagr.utg000103l.44.1:0.02729)n7:0.09043)n5:0.01767,A_agrestis_renamed_Aagr.utg000077l.441.1:0.12967)n4:0.27049)n3:0.16147)n2:0.01382)n1:0.047615)n0;
```
