## Supplementary material for "Transcriptional responses to arbuscular mycorrhizal symbiosis development are conserved in the early divergent *Marchantia paleacea*": OG0012618_tree.txt

```
(A_agrestis_renamed_Aagr.utg000008l.264.4:0,(A_agrestis_renamed_Aagr.utg000008l.264.9:0,A_agrestis_renamed_Aagr.utg000008l.264.5:0,(A_agrestis_renamed_Aagr.utg000008l.264.7:0.00014,((A_agrestis_renamed_Aagr.utg000008l.264.6:0,A_agrestis_renamed_Aagr.utg000008l.264.8:0)n4:0.00014,(A_agrestis_renamed_Aagr.utg000008l.264.3:0.01146,(A_agrestis_renamed_Aagr.utg000008l.264.2:0,A_agrestis_renamed_Aagr.utg000008l.264.1:0)n6:0.00014)n5:0.03801)n3:0.00366)n2:0.00181)n1:0)n0;
```
