## Supplementary material for "Transcriptional responses to arbuscular mycorrhizal symbiosis development are conserved in the early divergent *Marchantia paleacea*": OG0012619_tree.txt

```
(A_agrestis_renamed_Aagr.utg000093l.19.1:0.004985,(A_agrestis_renamed_Aagr.utg000106l.2.1:0.00014,((A_agrestis_renamed_Aagr.utg000065l.5.1:0.16473,(A_agrestis_renamed_Aagr.utg000082l.19.1:0.02398,A_agrestis_renamed_Aagr.utg000091l.297.1:1.27636)n4:0.21461)n3:0.08782,((A_agrestis_renamed_Aagr.utg000008l.362.1:0.07169,(A_agrestis_renamed_Aagr.utg000042l.327.1:0.51967,A_agrestis_renamed_Aagr.utg000078l.17.1:0.00457)n7:0.10081)n6:0.07199,A_agrestis_renamed_Aagr.utg000112l.5.1:0.46611)n5:0.14524)n2:0.28637)n1:0.004985)n0;
```
