## Supplementary material for "Transcriptional responses to arbuscular mycorrhizal symbiosis development are conserved in the early divergent *Marchantia paleacea*": OG0012620_tree.txt

```
(A_agrestis_renamed_Aagr.utg000012l.296.3:0.021445,((A_agrestis_renamed_Aagr.utg000012l.296.8:0,A_agrestis_renamed_Aagr.utg000012l.296.6:0)n2:0.00496,((A_agrestis_renamed_Aagr.utg000012l.296.9:0,A_agrestis_renamed_Aagr.utg000012l.296.7:0)n4:0.00014,(A_agrestis_renamed_Aagr.utg000012l.296.5:0.01169,(A_agrestis_renamed_Aagr.utg000012l.296.2:0,A_agrestis_renamed_Aagr.utg000012l.296.1:0,A_agrestis_renamed_Aagr.utg000012l.296.4:0)n6:0.00014)n5:0.00014)n3:0.11052)n1:0.021445)n0;
```
