## Supplementary material for "Transcriptional responses to arbuscular mycorrhizal symbiosis development are conserved in the early divergent *Marchantia paleacea*": OG0012621_tree.txt

```
(A_agrestis_renamed_Aagr.utg000017l.16.2:0,(A_agrestis_renamed_Aagr.utg000017l.16.7:0,((A_agrestis_renamed_Aagr.utg000017l.16.9:0.00823,(A_agrestis_renamed_Aagr.utg000017l.16.4:0.00014,(A_agrestis_renamed_Aagr.utg000017l.16.3:0.00462,A_agrestis_renamed_Aagr.utg000017l.16.1:0.00014)n5:0.00016)n4:0.0047)n3:0.00329,(A_agrestis_renamed_Aagr.utg000017l.16.6:0.00014,(A_agrestis_renamed_Aagr.utg000017l.16.8:0.00376,A_agrestis_renamed_Aagr.utg000017l.16.5:0.00249)n7:0.00407)n6:0.00015)n2:0.00014)n1:0)n0;
```
