## Supplementary material for "Transcriptional responses to arbuscular mycorrhizal symbiosis development are conserved in the early divergent *Marchantia paleacea*": OG0012622_tree.txt

```
(A_agrestis_renamed_Aagr.utg000085l.130.1:0.14531,((A_agrestis_renamed_Aagr.utg000049l.34.1:0.15361,(A_agrestis_renamed_Aagr.utg000047l.133.1:0.28642,A_agrestis_renamed_Aagr.utg000091l.536.1:0.14074)n3:0.04579)n2:0.27805,((A_agrestis_renamed_Aagr.utg000126l.250.1:0.64674,(A_agrestis_renamed_Aagr.utg000018l.333.1:0.00014,A_agrestis_renamed_Aagr.utg000083l.562.1:0.04428)n6:0.43875)n5:0.47989,(A_agrestis_renamed_Aagr.utg000018l.145.1:0.25088,A_agrestis_renamed_Aagr.utg000018l.374.1:0.10204)n7:0.58535)n4:0.09529)n1:0.14531)n0;
```
