## Supplementary material for "Transcriptional responses to arbuscular mycorrhizal symbiosis development are conserved in the early divergent *Marchantia paleacea*": OG0012623_tree.txt

```
(A_agrestis_renamed_Aagr.utg000027l.110.1:0.05609,(A_agrestis_renamed_Aagr.utg000027l.100.1:0.28379,(((A_agrestis_renamed_Aagr.utg000059l.263.1:0.08355,A_agrestis_renamed_Aagr.utg000113l.10.1:0.60363)n4:0.53457,(A_agrestis_renamed_Aagr.utg000019l.59.1:0.3371,A_agrestis_renamed_Aagr.utg000027l.269.1:0.0528)n5:0.16011)n3:0.00737,(A_agrestis_renamed_Aagr.utg000027l.128.1:0.00014,(A_agrestis_renamed_Aagr.utg000027l.167.1:0.38527,A_agrestis_renamed_Aagr.utg000027l.147.1:0.01594)n7:0.16986)n6:0.00695)n2:0.04054)n1:0.05609)n0;
```
