## Supplementary material for "Transcriptional responses to arbuscular mycorrhizal symbiosis development are conserved in the early divergent *Marchantia paleacea*": OG0012624_tree.txt

```
(A_agrestis_renamed_Aagr.utg000024l.2.1:0.182035,(A_agrestis_renamed_Aagr.utg000049l.12.1:0.17004,((A_agrestis_renamed_Aagr.utg000049l.2.1:0.44507,(A_agrestis_renamed_Aagr.utg000118l.62.1:0.08453,A_agrestis_renamed_Aagr.utg000077l.32.1:0.17846)n4:0.2773)n3:0.02371,(A_agrestis_renamed_Aagr.utg000068l.64.1:0.11974,(A_agrestis_renamed_Aagr.utg000068l.61.1:0.19122,(A_agrestis_renamed_Aagr.utg000068l.74.1:0.02303,A_agrestis_renamed_Aagr.utg000068l.75.1:0.30719)n7:0.14221)n6:0.02441)n5:0.24612)n2:0.10896)n1:0.182035)n0;
```
