## Supplementary material for "Transcriptional responses to arbuscular mycorrhizal symbiosis development are conserved in the early divergent *Marchantia paleacea*": OG0012625_tree.txt

```
(A_agrestis_renamed_Aagr.utg000027l.121.1:0.021155,((A_agrestis_renamed_Aagr.utg000027l.112.1:0.27315,(A_agrestis_renamed_Aagr.utg000027l.119.1:0.12016,(A_agrestis_renamed_Aagr.utg000027l.218.1:0.12834,((A_agrestis_renamed_Aagr.utg000027l.185.1:0,A_agrestis_renamed_Aagr.utg000027l.171.1:0)n6:0.00014,A_agrestis_renamed_Aagr.utg000027l.118.1:0.00015)n5:0.37915)n4:0.88193)n3:0.09128)n2:0.19053,(A_agrestis_renamed_Aagr.utg000027l.170.1:0.00014,A_agrestis_renamed_Aagr.utg000027l.160.1:0.00014)n7:0.00617)n1:0.021155)n0;
```
