## Supplementary material for "Transcriptional responses to arbuscular mycorrhizal symbiosis development are conserved in the early divergent *Marchantia paleacea*": OG0012626_tree.txt

```
(A_agrestis_renamed_Aagr.utg000035l.136.2:0.00624,((A_agrestis_renamed_Aagr.utg000035l.140.6:0,A_agrestis_renamed_Aagr.utg000035l.140.7:0)n2:0.09136,((A_agrestis_renamed_Aagr.utg000035l.140.2:0,A_agrestis_renamed_Aagr.utg000035l.140.16:0,A_agrestis_renamed_Aagr.utg000035l.140.13:0)n4:0.00015,(A_agrestis_renamed_Aagr.utg000035l.140.15:0,A_agrestis_renamed_Aagr.utg000035l.140.12:0,A_agrestis_renamed_Aagr.utg000035l.140.1:0)n5:0.19199)n3:0.04025)n1:0.00624)n0;
```
