## Supplementary material for "Transcriptional responses to arbuscular mycorrhizal symbiosis development are conserved in the early divergent *Marchantia paleacea*": OG0012627_tree.txt

```
(A_agrestis_renamed_Aagr.utg000064l.3.1:0.07117,(A_agrestis_renamed_Aagr.utg000085l.22.1:0.02975,((((A_agrestis_renamed_Aagr.utg000074l.43.1:0.37904,A_agrestis_renamed_Aagr.utg000107l.72.1:0.20957)n5:0.46806,A_agrestis_renamed_Aagr.utg000155l.3.1:0.0448)n4:0.0798,(A_agrestis_renamed_Aagr.utg000044l.1.1:0.0529,(A_agrestis_renamed_Aagr.utg000065l.39.1:0.45819,A_agrestis_renamed_Aagr.utg000058l.272.1:0.03926)n7:0.01042)n6:0.06012)n3:0.02171,A_agrestis_renamed_Aagr.utg000074l.44.1:0.09566)n2:0.04823)n1:0.07117)n0;
```
