## Supplementary material for "Transcriptional responses to arbuscular mycorrhizal symbiosis development are conserved in the early divergent *Marchantia paleacea*": OG0012628_tree.txt

```
(A_agrestis_renamed_Aagr.utg000045l.169.1:0.15783,(A_agrestis_renamed_Aagr.utg000050l.103.1:0.27468,(A_agrestis_renamed_Aagr.utg000050l.108.1:0.26613,((A_agrestis_renamed_Aagr.utg000068l.69.1:0.18691,(A_agrestis_renamed_Aagr.utg000050l.758.1:0.06051,(A_agrestis_renamed_Aagr.utg000050l.774.1:0.08827,A_agrestis_renamed_Aagr.utg000050l.771.1:0.05227)n6:0.02698)n5:0.11963)n4:0.32157,(A_agrestis_renamed_Aagr.utg000050l.106.1:0.56585,A_agrestis_renamed_Aagr.utg000111l.196.1:0.15665)n7:0.14575)n3:0.04624)n2:0.09975)n1:0.15783)n0;
```
