## Supplementary material for "Transcriptional responses to arbuscular mycorrhizal symbiosis development are conserved in the early divergent *Marchantia paleacea*": OG0012629_tree.txt

```
(A_agrestis_renamed_Aagr.utg000046l.6.1:7e-05,((A_agrestis_renamed_Aagr.utg000108l.24.1:0.00014,A_agrestis_renamed_Aagr.utg000108l.4.1:0.00016)n2:0.00016,((A_agrestis_renamed_Aagr.utg000108l.21.1:0,A_agrestis_renamed_Aagr.utg000108l.17.1:0)n4:0.00675,(A_agrestis_renamed_Aagr.utg000108l.3.1:0.00014,(A_agrestis_renamed_Aagr.utg000108l.12.1:0.00014,(A_agrestis_renamed_Aagr.utg000053l.39.1:1.34682,A_agrestis_renamed_Aagr.utg000108l.18.1:0.44079)n7:0.23463)n6:0.04631)n5:0.00969)n3:0.09244)n1:7e-05)n0;
```
