## Supplementary material for "Transcriptional responses to arbuscular mycorrhizal symbiosis development are conserved in the early divergent *Marchantia paleacea*": OG0012630_tree.txt

```
(A_agrestis_renamed_Aagr.utg000049l.413.5:0,(A_agrestis_renamed_Aagr.utg000049l.413.8:0,A_agrestis_renamed_Aagr.utg000049l.413.4:0,A_agrestis_renamed_Aagr.utg000049l.413.6:0,A_agrestis_renamed_Aagr.utg000049l.413.7:0,(A_agrestis_renamed_Aagr.utg000049l.413.9:0.0199,(A_agrestis_renamed_Aagr.utg000049l.413.1:0,A_agrestis_renamed_Aagr.utg000049l.413.3:0,A_agrestis_renamed_Aagr.utg000049l.413.2:0)n3:0.00903)n2:0.15064)n1:0)n0;
```
