## Supplementary material for "Transcriptional responses to arbuscular mycorrhizal symbiosis development are conserved in the early divergent *Marchantia paleacea*": OG0012631_tree.txt

```
(A_agrestis_renamed_Aagr.utg000057l.330.5:0,(A_agrestis_renamed_Aagr.utg000057l.330.3:0,A_agrestis_renamed_Aagr.utg000057l.330.9:0,A_agrestis_renamed_Aagr.utg000057l.330.1:0,A_agrestis_renamed_Aagr.utg000057l.330.8:0,A_agrestis_renamed_Aagr.utg000057l.330.4:0,A_agrestis_renamed_Aagr.utg000057l.330.2:0,(A_agrestis_renamed_Aagr.utg000057l.330.6:0.26135,A_agrestis_renamed_Aagr.utg000057l.330.7:0.00309)n2:0.01085)n1:0)n0;
```
