## Supplementary material for "Transcriptional responses to arbuscular mycorrhizal symbiosis development are conserved in the early divergent *Marchantia paleacea*": OG0012632_tree.txt

```
(S_muscicola_renamed_SM000085S23201:0.47511,((A_agrestis_renamed_Aagr.utg000083l.362.1:0.00014,(A_agrestis_renamed_Aagr.utg000083l.362.7:0,A_agrestis_renamed_Aagr.utg000083l.362.8:0)n3:0.00014)n2:0.00014,((A_agrestis_renamed_Aagr.utg000083l.362.4:0.01513,(A_agrestis_renamed_Aagr.utg000083l.362.6:0.00015,A_agrestis_renamed_Aagr.utg000083l.362.2:0.00014)n6:0.02988)n5:0.13092,(A_agrestis_renamed_Aagr.utg000083l.362.3:0.04426,A_agrestis_renamed_Aagr.utg000083l.362.5:0.03621)n7:0.01272)n4:0.04366)n1:0.47511)n0;
```
