## Supplementary material for "Transcriptional responses to arbuscular mycorrhizal symbiosis development are conserved in the early divergent *Marchantia paleacea*": OG0012633_tree.txt

```
(A_agrestis_renamed_Aagr.utg000091l.293.4:0.00441,(A_agrestis_renamed_Aagr.utg000091l.293.1:0.03514,(A_agrestis_renamed_Aagr.utg000091l.293.8:0.00014,(A_agrestis_renamed_Aagr.utg000091l.293.5:0,A_agrestis_renamed_Aagr.utg000091l.293.7:0,A_agrestis_renamed_Aagr.utg000091l.293.3:0,A_agrestis_renamed_Aagr.utg000091l.293.2:0,A_agrestis_renamed_Aagr.utg000091l.293.9:0,A_agrestis_renamed_Aagr.utg000091l.293.6:0)n3:0.00014)n2:0.04944)n1:0.00441)n0;
```
