## Supplementary material for "Transcriptional responses to arbuscular mycorrhizal symbiosis development are conserved in the early divergent *Marchantia paleacea*": OG0012634_tree.txt

```
(A_agrestis_renamed_Aagr.utg000094l.114.2:0,(A_agrestis_renamed_Aagr.utg000094l.114.1:0,A_agrestis_renamed_Aagr.utg000094l.114.3:0,(A_agrestis_renamed_Aagr.utg000094l.118.1:0,A_agrestis_renamed_Aagr.utg000094l.118.5:0,A_agrestis_renamed_Aagr.utg000094l.118.3:0,A_agrestis_renamed_Aagr.utg000094l.118.6:0,A_agrestis_renamed_Aagr.utg000094l.118.2:0,A_agrestis_renamed_Aagr.utg000094l.118.4:0)n2:0.35642)n1:0)n0;
```
