## Supplementary material for "Transcriptional responses to arbuscular mycorrhizal symbiosis development are conserved in the early divergent *Marchantia paleacea*": OG0012635_tree.txt

```
(A_agrestis_renamed_Aagr.utg000100l.254.6:7e-05,(A_agrestis_renamed_Aagr.utg000100l.254.5:0.00014,(((A_agrestis_renamed_Aagr.utg000100l.254.9:0.00014,((A_agrestis_renamed_Aagr.utg000100l.254.1:0.00014,A_agrestis_renamed_Aagr.utg000100l.254.2:0.00014)n6:0.00015,A_agrestis_renamed_Aagr.utg000100l.254.8:0.01562)n5:0.00011)n4:0.00016,A_agrestis_renamed_Aagr.utg000100l.254.7:0.00014)n3:0.00037,(A_agrestis_renamed_Aagr.utg000100l.254.4:0.00014,A_agrestis_renamed_Aagr.utg000100l.254.3:0.00014)n7:0.00014)n2:0.00014)n1:7e-05)n0;
```
