## Supplementary material for "Transcriptional responses to arbuscular mycorrhizal symbiosis development are conserved in the early divergent *Marchantia paleacea*": OG0012636_tree.txt

```
(A_agrestis_renamed_Aagr.utg000103l.147.1:7e-05,(A_agrestis_renamed_Aagr.utg000103l.147.2:0.00014,(A_agrestis_renamed_Aagr.utg000103l.147.7:0.00014,(A_agrestis_renamed_Aagr.utg000103l.147.9:0.00014,((A_agrestis_renamed_Aagr.utg000103l.147.4:0,A_agrestis_renamed_Aagr.utg000103l.147.3:0,A_agrestis_renamed_Aagr.utg000103l.147.6:0,A_agrestis_renamed_Aagr.utg000103l.147.5:0)n5:0.03269,A_agrestis_renamed_Aagr.utg000103l.147.8:0.00016)n4:0.07562)n3:0.00016)n2:0.00016)n1:7e-05)n0;
```
