## Supplementary material for "Transcriptional responses to arbuscular mycorrhizal symbiosis development are conserved in the early divergent *Marchantia paleacea*": OG0012637_tree.txt

```
(A_agrestis_renamed_Aagr.utg000129l.44.5:0,(A_agrestis_renamed_Aagr.utg000129l.44.9:0,A_agrestis_renamed_Aagr.utg000129l.44.3:0,A_agrestis_renamed_Aagr.utg000129l.44.1:0,A_agrestis_renamed_Aagr.utg000129l.44.4:0,A_agrestis_renamed_Aagr.utg000129l.44.8:0,A_agrestis_renamed_Aagr.utg000129l.44.6:0,A_agrestis_renamed_Aagr.utg000129l.44.2:0,A_agrestis_renamed_Aagr.utg000129l.44.7:0.00014)n1:0)n0;
```
