## Supplementary material for "Transcriptional responses to arbuscular mycorrhizal symbiosis development are conserved in the early divergent *Marchantia paleacea*": OG0012638_tree.txt

```
(C_braunii_renamed_GBG61958:0.035855,(C_braunii_renamed_GBG83657:0.08391,(((C_braunii_renamed_GBG67138:0.52252,C_braunii_renamed_GBG91759:0.28622)n4:0.19639,(C_braunii_renamed_GBG91903:0.50728,(C_braunii_renamed_GBG58968:0.00014,C_braunii_renamed_GBG58969:0.04284)n6:0.61627)n5:0.05547)n3:0.22138,(C_braunii_renamed_GBG70633:0.20317,C_braunii_renamed_GBG90848:0.5449)n7:0.1115)n2:0.0847)n1:0.035855)n0;
```
