## Supplementary material for "Transcriptional responses to arbuscular mycorrhizal symbiosis development are conserved in the early divergent *Marchantia paleacea*": OG0012639_tree.txt

```
(C_braunii_renamed_GBG78745:0.04016,(C_braunii_renamed_GBG62395:0.08047,(((C_braunii_renamed_GBG91242:0.35577,(C_braunii_renamed_GBG89884:0.49445,C_braunii_renamed_GBG80881:0.2009)n5:0.28792)n4:0.03647,C_braunii_renamed_GBG60890:0.15041)n3:0.14729,(C_braunii_renamed_GBG61101:0.35965,(C_braunii_renamed_GBG65523:0.09662,C_braunii_renamed_GBG86107:0.33558)n7:0.08737)n6:0.01663)n2:0.11448)n1:0.04016)n0;
```
