## Supplementary material for "Transcriptional responses to arbuscular mycorrhizal symbiosis development are conserved in the early divergent *Marchantia paleacea*": OG0012640_tree.txt

```
(C_braunii_renamed_GBG65350:0.00991,(C_braunii_renamed_GBG65347:0.03392,(((C_braunii_renamed_GBG87693:0.0048,C_braunii_renamed_GBG87694:0.00469)n4:0.41947,(C_braunii_renamed_GBG69573:0.69094,(C_braunii_renamed_GBG60945:0.54134,C_braunii_renamed_GBG65452:0.98584)n6:0.43571)n5:0.18619)n3:0.32905,(C_braunii_renamed_GBG65348:0.07162,C_braunii_renamed_GBG65351:0.07467)n7:0.00243)n2:0.01079)n1:0.00991)n0;
```
