## Supplementary material for "Transcriptional responses to arbuscular mycorrhizal symbiosis development are conserved in the early divergent *Marchantia paleacea*": OG0012641_tree.txt

```
(C_braunii_renamed_GBG84589:0.350705,((C_braunii_renamed_GBG82364:0.321,C_braunii_renamed_GBG92790:0.18951)n2:0.0286,((C_braunii_renamed_GBG64395:0.35481,C_braunii_renamed_GBG89437:0.61427)n4:0.10513,(((C_braunii_renamed_GBG80553:0.22755,C_braunii_renamed_GBG43648:0.16503)n7:0.03671,C_braunii_renamed_GBG87611:0.27955)n6:0.03355,C_braunii_renamed_GBG77184:0.4636)n5:0.09828)n3:0.06208)n1:0.350705)n0;
```
