## Supplementary material for "Transcriptional responses to arbuscular mycorrhizal symbiosis development are conserved in the early divergent *Marchantia paleacea*": OG0012642_tree.txt

```
(C_braunii_renamed_GBG88621:0.01627,(((C_braunii_renamed_GBG68405:0.72675,C_braunii_renamed_GBG74669:1.01027)n3:0.23321,(C_braunii_renamed_GBG88622:0.0413,(C_braunii_renamed_GBG88623:0.12493,C_braunii_renamed_GBG89346:0.07063)n5:0.05923)n4:0.10479)n2:0.05334,(C_braunii_renamed_GBG88615:0.04626,(C_braunii_renamed_GBG88620:0.01456,C_braunii_renamed_GBG88617:0.02018)n7:0.0014)n6:0.07457)n1:0.01627)n0;
```
