## Supplementary material for "Transcriptional responses to arbuscular mycorrhizal symbiosis development are conserved in the early divergent *Marchantia paleacea*": OG0012643_tree.txt

```
(C_braunii_renamed_GBG78338:0.004875,(C_braunii_renamed_GBG78340:0.03719,((C_braunii_renamed_GBG78335:0.08881,C_braunii_renamed_GBG78337:0.07269)n3:0.01234,((C_braunii_renamed_GBG89363:0.10372,C_braunii_renamed_GBG47082:0.05346)n5:0.02957,(C_braunii_renamed_GBG89362:0.02284,(C_braunii_renamed_GBG45437:0.04546,C_braunii_renamed_GBG89366:0.01959)n7:0.00077)n6:0.03508)n4:0.18155)n2:0.03912)n1:0.004875)n0;
```
