## Supplementary material for "Transcriptional responses to arbuscular mycorrhizal symbiosis development are conserved in the early divergent *Marchantia paleacea*": OG0012644_tree.txt

```
(S_muscicola_renamed_SM000110S18913:0.3742,(S_muscicola_renamed_SM000083S22800:0.3065,((S_muscicola_renamed_SM000041S15474:0.00718,(S_muscicola_renamed_SM000265S09798:0.0176,S_muscicola_renamed_SM000098S25093:0.00014)n4:0.02415)n3:0.40898,(S_muscicola_renamed_SM000081S22623:1.37467,(S_muscicola_renamed_SM000129S26150:0.20553,(S_muscicola_renamed_SM000004S15085:0.03359,S_muscicola_renamed_SM000215S06728:0.26628)n7:0.01484)n6:0.21746)n5:0.1787)n2:0.06089)n1:0.3742)n0;
```
