## Supplementary material for "Transcriptional responses to arbuscular mycorrhizal symbiosis development are conserved in the early divergent *Marchantia paleacea*": OG0012645_tree.txt

```
(S_muscicola_renamed_SM000005S17239:0.02392,(S_muscicola_renamed_SM000054S18115:0.07278,(S_muscicola_renamed_SM000041S15451:0.11715,((S_muscicola_renamed_SM000005S17203:0.0098,(S_muscicola_renamed_SM000359S13453:0.02885,S_muscicola_renamed_SM000054S18076:0.01323)n5:0.03154)n4:0.75403,(S_muscicola_renamed_SM000054S18110:0.40347,(S_muscicola_renamed_SM000005S17226:0.28383,S_muscicola_renamed_SM000041S15443:0.20129)n7:0.54823)n6:0.86666)n3:0.61464)n2:0.02134)n1:0.02392)n0;
```
