## Supplementary material for "Transcriptional responses to arbuscular mycorrhizal symbiosis development are conserved in the early divergent *Marchantia paleacea*": OG0012646_tree.txt

```
(S_muscicola_renamed_SM000229S07507:7e-05,((S_muscicola_renamed_SM000008S22399:0.01922,S_muscicola_renamed_SM000024S07792:0.01386)n2:0.00723,((S_muscicola_renamed_SM000007S20983:0.00391,(S_muscicola_renamed_SM000011S19153:0.04038,S_muscicola_renamed_SM000212S06911:0.02868)n5:0.00314)n4:0.56595,(S_muscicola_renamed_SM000229S07506:0.00015,(S_muscicola_renamed_SM000024S07793:0.05161,S_muscicola_renamed_SM000008S22398:0.0286)n7:0.04239)n6:0.43599)n3:0.9453)n1:7e-05)n0;
```
