## Supplementary material for "Transcriptional responses to arbuscular mycorrhizal symbiosis development are conserved in the early divergent *Marchantia paleacea*": OG0012647_tree.txt

```
(S_muscicola_renamed_SM000048S16555:0.000255,(S_muscicola_renamed_SM000072S21202:0.62164,((S_muscicola_renamed_SM000072S21201:0.23869,S_muscicola_renamed_SM000146S00937:0.07789)n3:0.19063,(S_muscicola_renamed_SM000023S07604:0.07284,(S_muscicola_renamed_SM000010S04361:0.10228,(S_muscicola_renamed_SM000146S00938:0.14183,(S_muscicola_renamed_SM002873S10419:0.10988,S_muscicola_renamed_SM000138S00065:0.03133)n7:0.02591)n6:0.03218)n5:0.08347)n4:0.14223)n2:0.10494)n1:0.000255)n0;
```
