## Supplementary material for "Transcriptional responses to arbuscular mycorrhizal symbiosis development are conserved in the early divergent *Marchantia paleacea*": OG0012648_tree.txt

```
(S_muscicola_renamed_SM006784S20136:0.072225,((S_muscicola_renamed_SM000019S05087:0.00014,((S_muscicola_renamed_SM000052S17771:0.00014,S_muscicola_renamed_SM006360S20092:0.02276)n4:0.01897,(S_muscicola_renamed_SM000091S24619:0.03306,S_muscicola_renamed_SM004985S17363:0.04673)n5:0.01756)n3:0.21568)n2:0.87642,((S_muscicola_renamed_SM000106S13941:0.03163,S_muscicola_renamed_SM002552S09019:0.02681)n7:0.00128,S_muscicola_renamed_SM000077S21594:0.04049)n6:0.00015)n1:0.072225)n0;
```
