## Supplementary material for "Transcriptional responses to arbuscular mycorrhizal symbiosis development are conserved in the early divergent *Marchantia paleacea*": OG0012649_tree.txt

```
(S_muscicola_renamed_SM000038S14286:7e-05,(S_muscicola_renamed_SM006440S20145:0.00014,(S_muscicola_renamed_SM000020S06108:0.5949,(S_muscicola_renamed_SM000274S09991:0.04027,(S_muscicola_renamed_SM006432S20499:0.11207,(S_muscicola_renamed_SM000020S06071:0.03421,((S_muscicola_renamed_SM002548S09020:0.00213,S_muscicola_renamed_SM000457S16452:0.03875)n7:0.00167,S_muscicola_renamed_SM003388S12934:0.0175)n6:0.0122)n5:0.02012)n4:0.26897)n3:0.011)n2:0.03573)n1:7e-05)n0;
```
