## Supplementary material for "Transcriptional responses to arbuscular mycorrhizal symbiosis development are conserved in the early divergent *Marchantia paleacea*": OG0012650_tree.txt

```
(S_muscicola_renamed_SM000078S22108:0.01833,(S_muscicola_renamed_SM003995S14698:0.05728,(S_muscicola_renamed_SM000111S18796:0.1502,(S_muscicola_renamed_SM000187S03912:0.05503,((S_muscicola_renamed_SM000049S16705:0,S_muscicola_renamed_SM000117S25511:0)n5:0.23044,((S_muscicola_renamed_SM000024S07763:0,S_muscicola_renamed_SM002942S10814:0)n7:0.1155,S_muscicola_renamed_SM003250S12492:0.30437)n6:0.0346)n4:0.0783)n3:0.02109)n2:0.01248)n1:0.01833)n0;
```
