## Supplementary material for "Transcriptional responses to arbuscular mycorrhizal symbiosis development are conserved in the early divergent *Marchantia paleacea*": OG0012651_tree.txt

```
(S_muscicola_renamed_SM000375S13733:0.06224,((S_muscicola_renamed_SM000105S13884:0.10552,S_muscicola_renamed_SM000467S16672:0.10667)n2:0.02096,((S_muscicola_renamed_SM000210S06734:0.13075,(S_muscicola_renamed_SM000390S14725:0.01886,(S_muscicola_renamed_SM000285S10805:0.12524,S_muscicola_renamed_SM000390S14727:0.02472)n6:0.03526)n5:0.03874)n4:0.01342,(S_muscicola_renamed_SM000028S10154:0.04669,S_muscicola_renamed_SM000030S11347:0.36323)n7:0.06299)n3:0.10383)n1:0.06224)n0;
```
