## Supplementary material for "Transcriptional responses to arbuscular mycorrhizal symbiosis development are conserved in the early divergent *Marchantia paleacea*": OG0012652_tree.txt

```
(S_muscicola_renamed_SM000172S03079:0.278245,((S_muscicola_renamed_SM000054S18141:0.11119,S_muscicola_renamed_SM000099S25199:0.3199)n2:0.12764,(S_muscicola_renamed_SM000099S25233:0.21812,(((S_muscicola_renamed_SM000041S15560:0.01547,S_muscicola_renamed_SM000214S06784:0.01556)n6:0.0789,(S_muscicola_renamed_SM000149S01364:0.0577,S_muscicola_renamed_SM000240S08629:0.31669)n7:0.45075)n5:0.14253,S_muscicola_renamed_SM000053S17501:0.43597)n4:0.0116)n3:0.06376)n1:0.278245)n0;
```
