## Supplementary material for "Transcriptional responses to arbuscular mycorrhizal symbiosis development are conserved in the early divergent *Marchantia paleacea*": OG0012653_tree.txt

```
(S_muscicola_renamed_SM000080S22985:0.0414,(S_muscicola_renamed_SM000233S07986:0.04044,(S_muscicola_renamed_SM000065S20225:0.05571,((S_muscicola_renamed_SM000065S20240:0.05118,S_muscicola_renamed_SM000329S12570:0.16039)n4:0.03075,(S_muscicola_renamed_SM000233S07974:0.08158,(S_muscicola_renamed_SM000083S22787:0.0479,(S_muscicola_renamed_SM000151S01477:0.02259,S_muscicola_renamed_SM000290S10888:0.00421)n7:0.02309)n6:0.30671)n5:0.02821)n3:0.0593)n2:0.01195)n1:0.0414)n0;
```
