## Supplementary material for "Transcriptional responses to arbuscular mycorrhizal symbiosis development are conserved in the early divergent *Marchantia paleacea*": OG0012654_tree.txt

```
(S_muscicola_renamed_SM009660S25054:0.01087,((S_muscicola_renamed_SM007121S21156:0.00014,S_muscicola_renamed_SM013616S00008:0.01776)n2:0.01094,(S_muscicola_renamed_SM010184S09159:0.00014,(S_muscicola_renamed_SM006085S19313:0.00015,(S_muscicola_renamed_SM018206S04160:0.38358,(S_muscicola_renamed_SM003609S13812:0.00015,(S_muscicola_renamed_SM003432S12905:0.02751,S_muscicola_renamed_SM005713S18739:0.00014)n7:0.02806)n6:0.36308)n5:0.10057)n4:0.02238)n3:0.00015)n1:0.01087)n0;
```
