## Supplementary material for "Transcriptional responses to arbuscular mycorrhizal symbiosis development are conserved in the early divergent *Marchantia paleacea*": OG0012655_tree.txt

```
(A_agrestis_renamed_Aagr.utg000005l.439.1:0.383015,(A_filiculoides_renamed_Azfi_s0001.g000568:0.91013,((M_paleacea_Rhiz_final_MPA25833.2.p1:0.11526,M_polymorpha_renamed_Mapoly0023s0028.1:0.01074)n3:0.46018,(P_patens_renamed_P322_15780V3.4:0.00014,((P_patens_renamed_P322_15780V3.2:0,P_patens_renamed_P322_15780V3.3:0)n6:0.00292,P_patens_renamed_P322_15780V3.1:0.00014)n5:0.00012)n4:1.11381)n2:0.18973)n1:0.383015)n0;
```
