## Supplementary material for "Transcriptional responses to arbuscular mycorrhizal symbiosis development are conserved in the early divergent *Marchantia paleacea*": OG0012656_tree.txt

```
((A_filiculoides_renamed_Azfi_s0001.g000771:0.44814,((P_patens_renamed_P31_6480V3.1:0,P_patens_renamed_P31_6480V3.2:0)n3:0.26346,(T_lepidozioides_scaffold-SKQD-2008348-Takakia_lepidozioides:0.00014,T_lepidozioides_scaffold-SKQD-2008349-Takakia_lepidozioides:0.00672)n4:0.27164)n2:0.07556)n1:0.24565,(S_muscicola_renamed_SM000029S10471:0.01188,(S_muscicola_renamed_SM000019S05116:0.02685,S_muscicola_renamed_SM000064S19738:0.01683)n6:0.00363)n5:0.24565)n0;
```
