## Supplementary material for "Transcriptional responses to arbuscular mycorrhizal symbiosis development are conserved in the early divergent *Marchantia paleacea*": OG0012657_tree.txt

```
(A_filiculoides_renamed_Azfi_s0029.g024167:0.020245,(A_filiculoides_renamed_Azfi_s0050.g030945:0.11636,(((A_filiculoides_renamed_Azfi_s0058.g034424:0.05265,(A_filiculoides_renamed_Azfi_s0224.g058881:0.66955,A_filiculoides_renamed_Azfi_s0002.g001399:0.0381)n5:0.01773)n4:0.00841,(A_filiculoides_renamed_Azfi_s0049.g030847:0.58791,A_filiculoides_renamed_Azfi_s0058.g034482:0.11236)n6:0.10383)n3:0.03403,A_filiculoides_renamed_Azfi_s0055.g033880:0.19317)n2:0.13375)n1:0.020245)n0;
```
