## Supplementary material for "Transcriptional responses to arbuscular mycorrhizal symbiosis development are conserved in the early divergent *Marchantia paleacea*": OG0012658_tree.txt

```
(((P_patens_renamed_P311_9450V3.2:0.61249,T_lepidozioides_scaffold-SKQD-2006379-Takakia_lepidozioides:0.25346)n2:0.09635,S_moellendorffii_renamed_EFJ27777:0.5713)n1:0.09983,(A_filiculoides_renamed_Azfi_s0003.g007507:0.94756,(M_polymorpha_renamed_Mapoly0091s0060.1:0.05919,((M_paleacea_Rhiz_final_MPA7043.1.p1:0,M_paleacea_Rhiz_final_MPA7043.3.p1:0)n6:0.00015,M_paleacea_Rhiz_final_MPA7043.2.p1:0.00014)n5:0.02117)n4:0.66296)n3:0.09983)n0;
```
