## Supplementary material for "Transcriptional responses to arbuscular mycorrhizal symbiosis development are conserved in the early divergent *Marchantia paleacea*": OG0012659_tree.txt

```
(C_braunii_renamed_GBG75126:0.78944,((A_filiculoides_renamed_Azfi_s0003.g007608:1.42368,(B_vulgaris_renamed_KMT00025:0.00014,B_vulgaris_renamed_KMT00026:0.00015)n3:0.54371)n2:0.16789,((L_japonicus_renamed_Lj0g3v0199689.1:0.00015,L_japonicus_renamed_Lj0g3v0199689.2:0.0477)n5:0.27197,(L_angustifolius_renamed_OIV98728:0.32609,L_angustifolius_renamed_OIW00910:0.246609)n6:0.027401)n4:0.12175)n1:0.78944)n0;
```
