## Supplementary material for "Transcriptional responses to arbuscular mycorrhizal symbiosis development are conserved in the early divergent *Marchantia paleacea*": OG0012660_tree.txt

```
(C_braunii_renamed_GBG90063:0.26597,(L_japonicus_renamed_Lj0g3v0087049.1:1.01129,((T_lepidozioides_scaffold-SKQD-2072893-Takakia_lepidozioides:0,T_lepidozioides_scaffold-SKQD-2072893-Takakia_lepidozioides:0,T_lepidozioides_scaffold-SKQD-2072893-Takakia_lepidozioides:0)n3:0.36959,(Z_mays_renamed_A0A1D6LSK2:0.28566,(A_filiculoides_renamed_Azfi_s0004.g008620:0.72016,A_filiculoides_renamed_Azfi_s0075.g037696:1.49948)n5:0.166609)n4:0.1347)n2:0.07523)n1:0.26597)n0;
```
