## Supplementary material for "Transcriptional responses to arbuscular mycorrhizal symbiosis development are conserved in the early divergent *Marchantia paleacea*": OG0012661_tree.txt

```
(A_filiculoides_renamed_Azfi_s0158.g053877:0.120145,(A_filiculoides_renamed_Azfi_s2895.g113578:0.34788,((A_filiculoides_renamed_Azfi_s0064.g035619:0.17905,A_filiculoides_renamed_Azfi_s0095.g043595:0.04899)n3:0.5011,(A_filiculoides_renamed_Azfi_s1116.g097740:0.1911,(A_filiculoides_renamed_Azfi_s0095.g043555:0.08691,(A_filiculoides_renamed_Azfi_s0004.g008635:0.30132,A_filiculoides_renamed_Azfi_s0134.g049416:0.00014)n6:0.11419)n5:0.24113)n4:0.19126)n2:0.20607)n1:0.120145)n0;
```
