## Supplementary material for "Transcriptional responses to arbuscular mycorrhizal symbiosis development are conserved in the early divergent *Marchantia paleacea*": OG0012662_tree.txt

```
(A_agrestis_renamed_Aagr.utg000058l.70.1:0.394945,(((P_patens_renamed_P32_18080V3.2:0,P_patens_renamed_P32_18080V3.1:0)n3:0.46211,A_filiculoides_renamed_Azfi_s0004.g008798:0.74243)n2:0.08729,(M_polymorpha_renamed_Mapoly0059s0096.1:0.00016,(M_paleacea_Rhiz_final_MPA26514.1.p1:0.00014,(M_paleacea_Rhiz_final_MPA26514.2.p1:0.00015,M_paleacea_Rhiz_final_MPA26514.3.p1:0.00014)n6:0.00016)n5:0.10917)n4:0.75195)n1:0.394945)n0;
```
