## Supplementary material for "Transcriptional responses to arbuscular mycorrhizal symbiosis development are conserved in the early divergent *Marchantia paleacea*": OG0012663_tree.txt

```
(A_filiculoides_renamed_Azfi_s0124.g048477:0.093535,(A_filiculoides_renamed_Azfi_s0141.g051321:0.37196,(A_filiculoides_renamed_Azfi_s0119.g046698:0.08703,(A_filiculoides_renamed_Azfi_s0535.g076106:0.13146,(A_filiculoides_renamed_Azfi_s0069.g036504:0.14028,(A_filiculoides_renamed_Azfi_s0362.g066916:1.81994,(A_filiculoides_renamed_Azfi_s0005.g009116:0.09307,A_filiculoides_renamed_Azfi_s0389.g067656:0.00014)n6:0.18008)n5:0.17557)n4:0.08011)n3:0.18444)n2:0.01333)n1:0.093535)n0;
```
