## Supplementary material for "Transcriptional responses to arbuscular mycorrhizal symbiosis development are conserved in the early divergent *Marchantia paleacea*": OG0012664_tree.txt

```
(A_filiculoides_renamed_Azfi_s0006.g009518:0.95357,((M_truncatula_renamed_MTR_5021450:0.00015,M_truncatula_renamed_MTR_5021450:0.00146)n2:0.29152,((L_japonicus_renamed_Lj0g3v0335379.1:0.00154,L_japonicus_renamed_Lj0g3v0357229.1:0.00016)n4:0.20369,(L_angustifolius_renamed_OIV92696:0.14456,(L_angustifolius_renamed_OIW11027:0.10582,L_angustifolius_renamed_OIV94826:0.14804)n6:0.03562)n5:0.19442)n3:0.14296)n1:0.95357)n0;
```
