## Supplementary material for "Transcriptional responses to arbuscular mycorrhizal symbiosis development are conserved in the early divergent *Marchantia paleacea*": OG0012665_tree.txt

```
((A_filiculoides_renamed_Azfi_s0006.g009911:0.93857,(S_moellendorffii_renamed_EFJ12198:0.01566,S_moellendorffii_renamed_EFJ11957:0.00872)n2:0.62165)n1:0.12747,(T_lepidozioides_scaffold-SKQD-2075406-Takakia_lepidozioides:0.56404,(M_polymorpha_renamed_Mapoly0008s0133.1:0.03616,(M_paleacea_Rhiz_final_MPA25748.1.p1:0.0312,(M_paleacea_Rhiz_final_MPA25748.2.p1:0.00014,M_paleacea_Rhiz_final_MPA25748.3.p1:0.02795)n6:0.00345)n5:0.04703)n4:0.51152)n3:0.12747)n0;
```
