## Supplementary material for "Transcriptional responses to arbuscular mycorrhizal symbiosis development are conserved in the early divergent *Marchantia paleacea*": OG0012666_tree.txt

```
(S_moellendorffii_renamed_EFJ28796:0.68597,((A_filiculoides_renamed_Azfi_s0127.g048727:1.03077,A_filiculoides_renamed_Azfi_s0287.g063159:0.00014)n2:0.2805,(A_filiculoides_renamed_Azfi_s0084.g039022:0.46413,(A_filiculoides_renamed_Azfi_s0561.g076963:0.05942,(A_filiculoides_renamed_Azfi_s0008.g011323:0.07425,(A_filiculoides_renamed_Azfi_s0016.g014352:0.17421,A_filiculoides_renamed_Azfi_s0047.g030279:0.16418)n6:0.01985)n5:0.08761)n4:0.00903)n3:0.28174)n1:0.68597)n0;
```
