## Supplementary material for "Transcriptional responses to arbuscular mycorrhizal symbiosis development are conserved in the early divergent *Marchantia paleacea*": OG0012667_tree.txt

```
(A_filiculoides_renamed_Azfi_s0008.g011470:0.370845,(((P_neesiana_scaffold-JHFI-2112425-Pellia_neesiana:0,P_neesiana_scaffold-JHFI-2112425-Pellia_neesiana:0)n3:0.14361,(M_polymorpha_renamed_Mapoly0063s0047.1:0.00171,(M_paleacea_Rhiz_final_MPA23311.1.p1:0.19921,M_paleacea_Rhiz_final_MPA23310.1.p1:0.20871)n5:0.02319)n4:0.01667)n2:0.40328,(P_patens_renamed_P326_5150V3.2:0.00014,P_patens_renamed_P326_5150V3.1:0.00014)n6:0.69283)n1:0.370845)n0;
```
