## Supplementary material for "Transcriptional responses to arbuscular mycorrhizal symbiosis development are conserved in the early divergent *Marchantia paleacea*": OG0012668_tree.txt

```
(A_filiculoides_renamed_Azfi_s0008.g011485:0.305875,(A_filiculoides_renamed_Azfi_s0341.g065650:0.13908,((A_filiculoides_renamed_Azfi_s0055.g033983:0.11594,A_filiculoides_renamed_Azfi_s0091.g042948:0.67495)n3:0.16536,((A_filiculoides_renamed_Azfi_s0051.g031191:0.18568,A_filiculoides_renamed_Azfi_s0340.g065623:0.13345)n5:0.58504,(A_filiculoides_renamed_Azfi_s0014.g013471:0.35125,A_filiculoides_renamed_Azfi_s0014.g013520:0.1105)n6:0.0588)n4:0.23676)n2:0.10215)n1:0.305875)n0;
```
