## Supplementary material for "Transcriptional responses to arbuscular mycorrhizal symbiosis development are conserved in the early divergent *Marchantia paleacea*": OG0012669_tree.txt

```
(A_filiculoides_renamed_Azfi_s0009.g011799:0.20339,((A_filiculoides_renamed_Azfi_s0009.g011798:1.40147,(A_filiculoides_renamed_Azfi_s0009.g011784:0.18884,A_filiculoides_renamed_Azfi_s0009.g011792:0.52724)n3:0.01359)n2:0.03166,(A_filiculoides_renamed_Azfi_s0009.g011738:0.38969,((A_filiculoides_renamed_Azfi_s0009.g011724:0.07319,A_filiculoides_renamed_Azfi_s0009.g011754:0.50585)n6:0.11168,A_filiculoides_renamed_Azfi_s0009.g011749:0.43224)n5:0.17472)n4:0.19217)n1:0.20339)n0;
```
