## Supplementary material for "Transcriptional responses to arbuscular mycorrhizal symbiosis development are conserved in the early divergent *Marchantia paleacea*": OG0012670_tree.txt

```
(S_muscicola_renamed_SM000460S16113:0.0013,(P_patens_renamed_P37_2370V3.1:0.37525,((S_moellendorffii_renamed_ADH10444:0.00014,S_moellendorffii_renamed_EFJ05044:0.00329)n3:0.35538,((P_pinnata_scaffold-UUHD-2141418-Porella_pinnata:0.00014,P_neesiana_scaffold-JHFI-2110835-Pellia_neesiana:0.00015)n5:0.00016,(A_filiculoides_renamed_Azfi_s0280.g062296:0.88375,A_filiculoides_renamed_Azfi_s0010.g012353:0.900738)n6:0.100082)n4:0.0482)n2:0.04207)n1:0.0013)n0;
```
