## Supplementary material for "Transcriptional responses to arbuscular mycorrhizal symbiosis development are conserved in the early divergent *Marchantia paleacea*": OG0012671_tree.txt

```
(A_filiculoides_renamed_Azfi_s0258.g060631:0.038245,(((A_filiculoides_renamed_Azfi_s0879.g091020:0.37837,A_filiculoides_renamed_Azfi_s1509.g103856:1.43187)n3:0.51916,(A_filiculoides_renamed_Azfi_s0012.g012918:0.52616,A_filiculoides_renamed_Azfi_s0147.g052992:0.16683)n4:0.22275)n2:0.121,(A_filiculoides_renamed_Azfi_s0412.g068568:0.00597,(A_filiculoides_renamed_Azfi_s0412.g068566:0.00014,A_filiculoides_renamed_Azfi_s0412.g068564:0.00014)n6:0.00092)n5:0.14333)n1:0.038245)n0;
```
