## Supplementary material for "Transcriptional responses to arbuscular mycorrhizal symbiosis development are conserved in the early divergent *Marchantia paleacea*": OG0012672_tree.txt

```
((P_pinnata_scaffold-UUHD-2145707-Porella_pinnata:0.20262,(M_paleacea_Rhiz_final_MPA8979.1.p1:0.07743,M_polymorpha_renamed_Mapoly0056s0126.1:0.11054)n2:0.24889)n1:0.087995,((S_moellendorffii_renamed_EFJ27731:0.83948,(S_moellendorffii_renamed_EFJ08678:0.0117,S_moellendorffii_renamed_EFJ36699:0.02102)n5:0.12994)n4:0.44867,(A_filiculoides_renamed_Azfi_s0013.g013213:0.45138,P_abies_renamed_MA_2215g0010:0.51433)n6:0.05688)n3:0.087995)n0;
```
