## Supplementary material for "Transcriptional responses to arbuscular mycorrhizal symbiosis development are conserved in the early divergent *Marchantia paleacea*": OG0012673_tree.txt

```
(A_agrestis_renamed_Aagr.utg000077l.294.1:0.33522,(A_filiculoides_renamed_Azfi_s0013.g013393:0.7216,(P_neesiana_scaffold-JHFI-2110589-Pellia_neesiana:0.25993,(M_polymorpha_renamed_Mapoly0009s0136.1:0.03334,((M_paleacea_Rhiz_final_MPA27476.3.p1:0.02893,(M_paleacea_Rhiz_final_MPA27476.2.p1:0.00263,M_paleacea_Rhiz_final_MPA27476.4.p1:0.00014)n6:0.00459)n5:0.02278,M_paleacea_Rhiz_final_MPA27476.1.p1:0.000126)n4:1.4e-05)n3:0.00569)n2:0.12197)n1:0.33522)n0;
```
