## Supplementary material for "Transcriptional responses to arbuscular mycorrhizal symbiosis development are conserved in the early divergent *Marchantia paleacea*": OG0012674_tree.txt

```
((A_agrestis_renamed_Aagr.utg000063l.341.2:0.13574,A_agrestis_renamed_Aagr.utg000063l.341.1:0.00367)n1:0.410005,((M_polymorpha_renamed_Mapoly0009s0096.1:0.05101,(M_paleacea_Rhiz_final_MPA24029.1.p1:0.01213,M_paleacea_Rhiz_final_MPA24029.2.p1:0.05177)n4:0.0446)n3:0.88072,(P_abies_renamed_MA_10430693g0010:1.29157,(A_filiculoides_renamed_Azfi_s0095.g043629:0.81714,A_filiculoides_renamed_Azfi_s0015.g013895:1.26277)n6:0.27694)n5:0.21982)n2:0.410005)n0;
```
