## Supplementary material for "Transcriptional responses to arbuscular mycorrhizal symbiosis development are conserved in the early divergent *Marchantia paleacea*": OG0012675_tree.txt

```
(T_lepidozioides_scaffold-SKQD-2012689-Takakia_lepidozioides:0.26628,((A_filiculoides_renamed_Azfi_s0027.g023602:0.60427,(M_truncatula_renamed_MTR_1023610:0.15591,(L_japonicus_renamed_Lj5g3v2259630.1:0.06896,(L_japonicus_renamed_Lj0g3v0047849.1:0.00016,L_japonicus_renamed_Lj2g3v2084390.1:0.00014)n5:0.044415)n4:0.004935)n3:0.01827)n2:0.11027,(P_abies_renamed_MA_113402g0010:0.19479,P_abies_renamed_MA_10426662g0010:0.378639)n6:0.042071)n1:0.08155)n0;
```
