## Supplementary material for "Transcriptional responses to arbuscular mycorrhizal symbiosis development are conserved in the early divergent *Marchantia paleacea*": OG0012676_tree.txt

```
((M_flagellaris_scaffold-UCRN-2051265-Megaceros_tosanus:0.09045,((A_agrestis_renamed_Aagr.utg000111l.187.2:0,A_agrestis_renamed_Aagr.utg000111l.187.3:0)n3:0.00014,A_agrestis_renamed_Aagr.utg000111l.187.1:0.02904)n2:0.23309)n1:0.087295,(A_filiculoides_renamed_Azfi_s0029.g024078:0.2566,(M_paleacea_Rhiz_final_MPA4586.1.p1:1.10865,(S_moellendorffii_renamed_EFJ16349:0.00014,S_moellendorffii_renamed_EFJ05602:0.01186)n6:0.13508)n5:0.05043)n4:0.087295)n0;
```
