## Supplementary material for "Transcriptional responses to arbuscular mycorrhizal symbiosis development are conserved in the early divergent *Marchantia paleacea*": OG0012677_tree.txt

```
((A_filiculoides_renamed_Azfi_s0032.g024939:0.41966,P_abies_renamed_MA_315374g0010:0.25226)n1:0.082495,((M_flagellaris_scaffold-UCRN-2006933-Megaceros_tosanus:0.13139,A_agrestis_renamed_Aagr.utg000042l.259.1:0.15418)n3:0.29585,(C_braunii_renamed_GBG62654:0.67555,(S_muscicola_renamed_SM000004S15106:0.0142,(S_muscicola_renamed_SM000045S16232:0.04909,S_muscicola_renamed_SM000013S26443:0.02115)n6:0.02561)n5:0.43259)n4:0.19856)n2:0.082495)n0;
```
