## Supplementary material for "Transcriptional responses to arbuscular mycorrhizal symbiosis development are conserved in the early divergent *Marchantia paleacea*": OG0012678_tree.txt

```
((T_lepidozioides_scaffold-SKQD-2078922-Takakia_lepidozioides:0.23401,((A_agrestis_renamed_Aagr.utg000063l.484.1:0.523,(M_polymorpha_renamed_Mapoly0040s0054.1:0.03607,(M_paleacea_Rhiz_final_MPA25604.1.p1:0.03947,M_paleacea_Rhiz_final_MPA25605.1.p1:0.00014)n5:0.04607)n4:0.3177)n3:0.95401,(M_flagellaris_scaffold-UCRN-2052633-Megaceros_tosanus:0.18556,A_agrestis_renamed_Aagr.utg000057l.178.1:0.17754)n6:0.161613)n2:0.017957)n1:0.062295,A_filiculoides_renamed_Azfi_s0040.g026629:0.54547)n0;
```
