## Supplementary material for "Transcriptional responses to arbuscular mycorrhizal symbiosis development are conserved in the early divergent *Marchantia paleacea*": OG0012679_tree.txt

```
(((P_neesiana_scaffold-JHFI-2098264-Pellia_neesiana:0,P_neesiana_scaffold-JHFI-2098264-Pellia_neesiana:0)n2:0.50014,(P_pinnata_scaffold-UUHD-2012358-Porella_pinnata:0.20983,T_lepidozioides_scaffold-SKQD-2062454-Takakia_lepidozioides:0.10567)n3:0.45759)n1:0.104135,((P_abies_renamed_MA_10436819g0010:0.56363,P_abies_renamed_MA_417722g0010:0.87736)n5:0.06662,(A_filiculoides_renamed_Azfi_s0045.g030081:1.00557,A_filiculoides_renamed_Azfi_s0807.g087715:0.969768)n6:0.107752)n4:0.13171)n0;
```
