## Supplementary material for "Transcriptional responses to arbuscular mycorrhizal symbiosis development are conserved in the early divergent *Marchantia paleacea*": OG0012680_tree.txt

```
((P_patens_renamed_P317_2000V3.1:0.49409,(S_muscicola_renamed_SM000155S01677:0.00014,(S_muscicola_renamed_SM000058S18516:0.00243,S_muscicola_renamed_SM000090S24293:0.01477)n3:0.00225)n2:0.14961)n1:0.03083,((A_filiculoides_renamed_Azfi_s0050.g031068:0.26811,P_abies_renamed_MA_48649g0010:0.2546)n5:0.05231,(M_polymorpha_renamed_MapolyY_B0016.1:0.2344,A_agrestis_renamed_Aagr.utg000017l.49.1:0.11467)n6:0.08443)n4:0.03083)n0;
```
