## Supplementary material for "Transcriptional responses to arbuscular mycorrhizal symbiosis development are conserved in the early divergent *Marchantia paleacea*": OG0012681_tree.txt

```
((A_agrestis_renamed_Aagr.utg000042l.309.1:0.46575,(A_filiculoides_renamed_Azfi_s0051.g031322:0.16267,A_filiculoides_renamed_Azfi_s2269.g110104:0.00014)n2:1.15459)n1:0.091475,((S_moellendorffii_renamed_EFJ15601:0.01241,S_moellendorffii_renamed_EFJ38834:0.00264)n4:0.81105,(C_braunii_renamed_GBG88031:1.00739,(S_muscicola_renamed_SM000027S09588:0.01446,S_muscicola_renamed_SM000028S10064:0.02246)n6:0.83896)n5:0.14118)n3:0.091475)n0;
```
