## Supplementary material for "Transcriptional responses to arbuscular mycorrhizal symbiosis development are conserved in the early divergent *Marchantia paleacea*": OG0012682_tree.txt

```
(((S_moellendorffii_renamed_EFJ09519:0,S_moellendorffii_renamed_EFJ36307:0)n2:0.09589,(A_filiculoides_renamed_Azfi_s0063.g035361:0.39813,(L_japonicus_renamed_Lj0g3v0121279.1:0.21747,(L_japonicus_renamed_Lj4g3v2573590.1:0.00015,L_japonicus_renamed_Lj4g3v2573590.2:0.00014)n5:0.28003)n4:0.28128)n3:0.08263)n1:0.38758,(C_braunii_renamed_GBG60997:0.44764,C_braunii_renamed_GBG60999:0.43592)n6:0.38758)n0;
```
