## Supplementary material for "Transcriptional responses to arbuscular mycorrhizal symbiosis development are conserved in the early divergent *Marchantia paleacea*": OG0012683_tree.txt

```
((T_lepidozioides_scaffold-SKQD-2076253-Takakia_lepidozioides:0.22063,(M_paleacea_Rhiz_final_MPA8672.1.p1:0.01991,M_polymorpha_renamed_Mapoly0100s0050.1:0.00899)n2:0.27638)n1:0.042765,(A_filiculoides_renamed_Azfi_s0078.g038186:0.66085,((A_trichopoda_renamed_ERN15086:0.29919,P_dactylifera_renamed_XP_008791698.1:0.48335)n5:0.17177,(P_abies_renamed_MA_8692330g0010:0.21339,P_abies_renamed_MA_114225g0010:0.099441)n6:0.011049)n4:0.08134)n3:0.042765)n0;
```
