## Supplementary material for "Transcriptional responses to arbuscular mycorrhizal symbiosis development are conserved in the early divergent *Marchantia paleacea*": OG0012684_tree.txt

```
((P_patens_renamed_P34_4750V3.1:0.64063,M_polymorpha_renamed_Mapoly0108s0016.1:0.51858)n1:0.150275,(Oryza_sativa_renamed_LOC_Os07g07890.1:0.38741,(A_filiculoides_renamed_Azfi_s0093.g043266:0.78587,((L_japonicus_renamed_Lj5g3v1999180.1:0.24337,M_truncatula_renamed_MTR_1100890:0.10684)n5:0.23964,(B_vulgaris_renamed_KMT20479:0.89986,B_vulgaris_renamed_KMT16370:0.147258)n6:0.016362)n4:0.33335)n3:0.03207)n2:0.150275)n0;
```
