## Supplementary material for "Transcriptional responses to arbuscular mycorrhizal symbiosis development are conserved in the early divergent *Marchantia paleacea*": OG0012685_tree.txt

```
(A_agrestis_renamed_Aagr.utg000077l.340.1:0.2607,((P_patens_renamed_P324_3750V3.2:0,P_patens_renamed_P324_3750V3.1:0)n2:0.47898,((M_polymorpha_renamed_Mapoly0061s0136.1:0.48886,(A_filiculoides_renamed_Azfi_s0094.g043493:0.67097,P_abies_renamed_MA_56928g0010:0.53857)n5:0.14387)n4:0.04845,(P_pinnata_scaffold-UUHD-2003909-Porella_pinnata:0.23015,P_neesiana_scaffold-JHFI-2105593-Pellia_neesiana:0.19745)n6:0.05565)n3:0.08297)n1:0.2607)n0;
```
