## Supplementary material for "Transcriptional responses to arbuscular mycorrhizal symbiosis development are conserved in the early divergent *Marchantia paleacea*": OG0012686_tree.txt

```
((A_agrestis_renamed_Aagr.utg000057l.406.1:0.85261,((((A_filiculoides_renamed_Azfi_s0102.g044438:0.59719,(P_pinnata_scaffold-UUHD-2012960-Porella_pinnata:1.30782,C_braunii_renamed_GBG73951:0.21941)n6:0.18944)n5:0.12772,S_moellendorffii_renamed_EFJ26082:0.53383)n4:0.07336,P_patens_renamed_P312_14140V3.1:0.52406)n3:0.03642,A_filiculoides_renamed_Azfi_s0102.g044439:0.678978)n2:0.075442)n1:0.053205,M_polymorpha_renamed_Mapoly0008s0156.1:0.33507)n0;
```
