## Supplementary material for "Transcriptional responses to arbuscular mycorrhizal symbiosis development are conserved in the early divergent *Marchantia paleacea*": OG0012687_tree.txt

```
((C_braunii_renamed_GBG89698:1.39471,(S_moellendorffii_renamed_EFJ36462:0.01214,(S_moellendorffii_renamed_EFJ18593:0.00638,S_moellendorffii_renamed_EFJ04199:0.00014)n3:0.05773)n2:0.91393)n1:0.009805,(A_filiculoides_renamed_Azfi_s0128.g048774:0.70224,(P_patens_renamed_P37_9150V3.1:1.01239,(M_paleacea_Rhiz_final_MPA16875.1.p1:0.88993,A_agrestis_renamed_Aagr.utg000022l.168.1:0.90563)n6:0.12561)n5:0.1432)n4:0.009805)n0;
```
