## Supplementary material for "Transcriptional responses to arbuscular mycorrhizal symbiosis development are conserved in the early divergent *Marchantia paleacea*": OG0012688_tree.txt

```
((C_braunii_renamed_GBG79087:0.73059,M_polymorpha_renamed_Mapoly0081s0070.1:0.5215)n1:0.06456,((A_filiculoides_renamed_Azfi_s0162.g054148:0.53159,((S_moellendorffii_renamed_EFJ21817:0.01631,S_moellendorffii_renamed_EFJ34200:0.02)n5:0.37364,P_patens_renamed_P317_1080V3.1:0.83028)n4:0.0343)n3:0.11342,(A_agrestis_renamed_Aagr.utg000006l.770.1:0.00014,A_agrestis_renamed_Aagr.utg000006l.770.2:0.00014)n6:0.35036)n2:0.06456)n0;
```
