## Supplementary material for "Transcriptional responses to arbuscular mycorrhizal symbiosis development are conserved in the early divergent *Marchantia paleacea*": OG0012689_tree.txt

```
(A_agrestis_renamed_Aagr.utg000005l.113.1:0.415785,((P_patens_renamed_P32_32720V3.1:0,P_patens_renamed_P32_32720V3.3:0,P_patens_renamed_P32_32720V3.2:0)n2:0.90839,(A_filiculoides_renamed_Azfi_s0236.g059538:0.97372,((M_paleacea_Rhiz_final_MPA9936.1.p1:0.01736,M_polymorpha_renamed_Mapoly0020s0159.1:0.04706)n5:0.33,P_dactylifera_renamed_XP_026656953.1:1.23304)n4:0.2857)n3:0.17219)n1:0.415785)n0;
```
