## Supplementary material for "Transcriptional responses to arbuscular mycorrhizal symbiosis development are conserved in the early divergent *Marchantia paleacea*": OG0012690_tree.txt

```
(S_muscicola_renamed_SM000206S06275:0.33046,(((P_patens_renamed_P34_7810V3.2:0,P_patens_renamed_P34_7810V3.1:0)n3:0.53377,(A_filiculoides_renamed_Azfi_s0239.g059666:0.02993,A_filiculoides_renamed_Azfi_s1873.g107630:0.00139)n4:0.62561)n2:0.19188,(L_japonicus_renamed_Lj2g3v2507940.1:0.00403,(Z_mays_renamed_A0A1D6EUS0:0.30352,M_truncatula_renamed_MTR_5076600:0.0983)n6:0.03323)n5:0.30539)n1:0.33046)n0;
```
