## Supplementary material for "Transcriptional responses to arbuscular mycorrhizal symbiosis development are conserved in the early divergent *Marchantia paleacea*": OG0012691_tree.txt

```
((A_agrestis_renamed_Aagr.utg000058l.437.1:0.36932,C_braunii_renamed_GBG74995:1.98024)n1:0.30239,(A_filiculoides_renamed_Azfi_s0259.g060663:1.08724,((P_patens_renamed_P315_5060V3.1:0,P_patens_renamed_P315_5060V3.3:0,P_patens_renamed_P315_5060V3.2:0)n4:0.30793,(M_paleacea_Rhiz_final_MPA10329.1.p1:0.01576,M_polymorpha_renamed_Mapoly0039s0088.1:0.02622)n5:0.55055)n3:0.13561)n2:0.30239)n0;
```
