## Supplementary material for "Transcriptional responses to arbuscular mycorrhizal symbiosis development are conserved in the early divergent *Marchantia paleacea*": OG0012692_tree.txt

```
(((P_patens_renamed_P322_4000V3.1:0,P_patens_renamed_P322_4000V3.2:0)n2:0.24936,(M_polymorpha_renamed_Mapoly0011s0211.1:0.28097,(P_neesiana_scaffold-JHFI-2008875-Pellia_neesiana:0.00014,P_neesiana_scaffold-JHFI-2008876-Pellia_neesiana:0.00015)n4:0.13354)n3:0.13092)n1:0.110275,(A_filiculoides_renamed_Azfi_s0264.g060917:0.86519,(S_moellendorffii_renamed_EFJ29132:0,S_moellendorffii_renamed_EFJ17666:0)n6:0.57213)n5:0.110275)n0;
```
