## Supplementary material for "Transcriptional responses to arbuscular mycorrhizal symbiosis development are conserved in the early divergent *Marchantia paleacea*": OG0012693_tree.txt

```
(A_agrestis_renamed_Aagr.utg000038l.226.1:0.23239,((S_moellendorffii_renamed_EFJ23985:0.00015,S_moellendorffii_renamed_EFJ21609:0.00289)n2:0.98727,(A_filiculoides_renamed_Azfi_s0268.g061105:0.79284,((P_patens_renamed_P311_19370V3.2:0,P_patens_renamed_P311_19370V3.1:0)n5:0.00014,(P_patens_renamed_P311_19370V3.4:0.00014,P_patens_renamed_P311_19370V3.3:0.0037)n6:0.00014)n4:0.4045)n3:0.10862)n1:0.23239)n0;
```
