## Supplementary material for "Transcriptional responses to arbuscular mycorrhizal symbiosis development are conserved in the early divergent *Marchantia paleacea*": OG0012694_tree.txt

```
((P_patens_renamed_P323_6620V3.1:0.14741,(M_polymorpha_renamed_Mapoly0009s0172.1:0.79533,A_filiculoides_renamed_Azfi_s0280.g062291:0.3805)n2:0.13451)n1:0.1602,(A_filiculoides_renamed_Azfi_s0280.g062287:0.39306,((P_patens_renamed_P34_16020V3.1:0,P_patens_renamed_P34_16020V3.2:0)n5:0.21663,(P_patens_renamed_P34_4330V3.2:0,P_patens_renamed_P34_4330V3.1:0)n6:0.00014)n4:0.31723)n3:0.1602)n0;
```
