## Supplementary material for "Transcriptional responses to arbuscular mycorrhizal symbiosis development are conserved in the early divergent *Marchantia paleacea*": OG0012695_tree.txt

```
(A_filiculoides_renamed_Azfi_s0298.g063584:0.270005,((A_filiculoides_renamed_Azfi_s0559.g076924:0,A_filiculoides_renamed_Azfi_s0703.g082640:0)n2:1.09273,((A_filiculoides_renamed_Azfi_s0298.g063578:0.00812,A_filiculoides_renamed_Azfi_s1334.g101640:0.00016)n4:0.90568,(A_filiculoides_renamed_Azfi_s0298.g063576:0.12374,(A_filiculoides_renamed_Azfi_s0298.g063581:0.00015,A_filiculoides_renamed_Azfi_s3067.g114425:0.00014)n6:0.47672)n5:0.26461)n3:0.39472)n1:0.270005)n0;
```
