## Supplementary material for "Transcriptional responses to arbuscular mycorrhizal symbiosis development are conserved in the early divergent *Marchantia paleacea*": OG0012696_tree.txt

```
(((S_muscicola_renamed_SM000105S13887:0.08926,(S_muscicola_renamed_SM000327S12488:0.00016,S_muscicola_renamed_SM017657S03099:0.02768)n3:0.26465)n2:0.56605,A_filiculoides_renamed_Azfi_s0298.g063598:0.71438)n1:0.091375,((M_polymorpha_renamed_Mapoly0061s0058.1:0.79363,(P_patens_renamed_P314_14080V3.2:0,P_patens_renamed_P314_14080V3.1:0)n6:0.50179)n5:0.20254,A_agrestis_renamed_Aagr.utg000125l.22.1:0.895)n4:0.091375)n0;
```
