## Supplementary material for "Transcriptional responses to arbuscular mycorrhizal symbiosis development are conserved in the early divergent *Marchantia paleacea*": OG0012697_tree.txt

```
((A_filiculoides_renamed_Azfi_s0343.g065718:0.77531,A_filiculoides_renamed_Azfi_s0411.g068521:0.26152)n1:0.573245,((Z_mays_renamed_A0A1D6FFD6:0.07668,Z_mays_renamed_A0A1D6GPN7:0.00014)n3:0.25379,(Z_mays_renamed_A0A1D6M307:0.00014,(Z_mays_renamed_A0A1D6Q1Q0:0.04871,(Z_mays_renamed_A0A1D6IKY0:0.1539,Z_mays_renamed_A0A1D6LS70:0.15545)n6:0.04262)n5:0.21872)n4:0.08123)n2:0.573245)n0;
```
