## Supplementary material for "Transcriptional responses to arbuscular mycorrhizal symbiosis development are conserved in the early divergent *Marchantia paleacea*": OG0012698_tree.txt

```
((A_filiculoides_renamed_Azfi_s0373.g067195:0.56344,C_braunii_renamed_GBG69122:0.86993)n1:0.121255,((S_moellendorffii_renamed_EFJ24479:0.00127,S_moellendorffii_renamed_EFJ13205:0.02002)n3:0.58133,((A_agrestis_renamed_Aagr.utg000058l.69.2:0,A_agrestis_renamed_Aagr.utg000058l.69.1:0)n5:0.80012,(M_paleacea_Rhiz_final_MPA27471.1.p1:0.64957,T_lepidozioides_scaffold-SKQD-2066864-Takakia_lepidozioides:0.47431)n6:0.2044)n4:0.05601)n2:0.121255)n0;
```
