## Supplementary material for "Transcriptional responses to arbuscular mycorrhizal symbiosis development are conserved in the early divergent *Marchantia paleacea*": OG0012699_tree.txt

```
((A_agrestis_renamed_Aagr.utg000125l.173.1:0.48919,(P_patens_renamed_P324_18590V3.1:0.01253,(P_patens_renamed_P322_15060V3.1:0.00014,P_patens_renamed_P322_15060V3.2:0.04815)n3:0.00727)n2:0.52618)n1:0.052565,(M_polymorpha_renamed_Mapoly0066s0043.1:0.643,((A_filiculoides_renamed_Azfi_s0383.g067438:0.10824,A_filiculoides_renamed_Azfi_s3129.g114636:0.00014)n6:0.6179,C_braunii_renamed_GBG90599:0.60399)n5:0.02952)n4:0.052565)n0;
```
