## Supplementary material for "Transcriptional responses to arbuscular mycorrhizal symbiosis development are conserved in the early divergent *Marchantia paleacea*": OG0012700_tree.txt

```
(((S_moellendorffii_renamed_EFJ08504:0.0172,S_moellendorffii_renamed_EFJ11120:0.0014)n2:0.42944,(S_muscicola_renamed_SM000110S18935:0.06552,(S_muscicola_renamed_SM000057S18438:0.02059,S_muscicola_renamed_SM000104S09372:0.0097)n4:0.04129)n3:0.26538)n1:0.026635,(A_filiculoides_renamed_Azfi_s0435.g069906:0.42761,(A_agrestis_renamed_Aagr.utg000116l.24.1:0.46596,M_flagellaris_scaffold-UCRN-2011806-Megaceros_tosanus:0.23138)n6:0.04999)n5:0.026635)n0;
```
