## Supplementary material for "Transcriptional responses to arbuscular mycorrhizal symbiosis development are conserved in the early divergent *Marchantia paleacea*": OG0012701_tree.txt

```
((A_filiculoides_renamed_Azfi_s0436.g069937:0.79081,C_braunii_renamed_GBG74463:1.32876)n1:0.1224,(M_polymorpha_renamed_Mapoly0111s0006.1:0.51316,(A_agrestis_renamed_Aagr.utg000063l.77.1:0.94464,(P_patens_renamed_P32_20010V3.3:0.04072,((P_patens_renamed_P32_20010V3.2:0,P_patens_renamed_P32_20010V3.1:0)n6:0.00016,P_patens_renamed_P32_20010V3.4:0.00014)n5:0.01036)n4:0.71813)n3:0.17327)n2:0.1224)n0;
```
