## Supplementary material for "Transcriptional responses to arbuscular mycorrhizal symbiosis development are conserved in the early divergent *Marchantia paleacea*": OG0012702_tree.txt

```
((((M_flagellaris_scaffold-UCRN-2009181-Megaceros_tosanus:0,M_flagellaris_scaffold-UCRN-2009182-Megaceros_tosanus:0)n3:0.00014,A_agrestis_renamed_Aagr.utg000083l.322.1:0.12514)n2:0.59709,C_braunii_renamed_GBG69546:0.5297)n1:0.12768,((A_filiculoides_renamed_Azfi_s0594.g078793:0.07898,A_filiculoides_renamed_Azfi_s0814.g087853:0.10812)n5:0.71193,(S_moellendorffii_renamed_EFJ29924:0.00575,S_moellendorffii_renamed_EFJ25123:0.00014)n6:0.54629)n4:0.12768)n0;
```
