## Supplementary material for "Transcriptional responses to arbuscular mycorrhizal symbiosis development are conserved in the early divergent *Marchantia paleacea*": OG0012703_tree.txt

```
(A_filiculoides_renamed_Azfi_s0677.g081831:7e-05,((A_filiculoides_renamed_Azfi_s0677.g081834:0.78948,A_filiculoides_renamed_Azfi_s1239.g100221:0.00014)n2:0.00438,(A_filiculoides_renamed_Azfi_s1239.g100219:0.00014,((A_filiculoides_renamed_Azfi_s0677.g081830:0,A_filiculoides_renamed_Azfi_s0677.g081836:0)n5:0.01684,(A_filiculoides_renamed_Azfi_s0677.g081832:0.00014,A_filiculoides_renamed_Azfi_s1239.g100224:0.29317)n6:0.0131)n4:0.00015)n3:0.0162)n1:7e-05)n0;
```
