## Supplementary material for "Transcriptional responses to arbuscular mycorrhizal symbiosis development are conserved in the early divergent *Marchantia paleacea*": OG0012704_tree.txt

```
(((P_pinnata_scaffold-UUHD-2003981-Porella_pinnata:0.13828,(P_pinnata_scaffold-UUHD-2004632-Porella_pinnata:0.10208,P_pinnata_scaffold-UUHD-2012306-Porella_pinnata:0.00014)n3:0.12315)n2:0.14441,(P_abies_renamed_MA_10427966g0010:0.15585,P_abies_renamed_MA_815867g0010:0.09557)n4:0.404)n1:0.055465,(A_filiculoides_renamed_Azfi_s1605.g104569:0.82403,(P_neesiana_scaffold-JHFI-2001700-Pellia_neesiana:0.51489,M_truncatula_renamed_MTR_4008640:1.01542)n6:0.22734)n5:0.055465)n0;
```
