## Supplementary material for "Transcriptional responses to arbuscular mycorrhizal symbiosis development are conserved in the early divergent *Marchantia paleacea*": OG0012705_tree.txt

```
((T_lepidozioides_scaffold-SKQD-2006528-Takakia_lepidozioides:0.42525,(Z_mays_renamed_A0A1D6GLS1:1.73013,(P_abies_renamed_MA_10177659g0010:0.35063,S_moellendorffii_renamed_EFJ04152:0.2043)n3:0.17477)n2:0.15494)n1:0.02373,(P_neesiana_scaffold-JHFI-2105837-Pellia_neesiana:0.29432,(A_filiculoides_renamed_Azfi_s1851.g107448:0.1292,(A_filiculoides_renamed_Azfi_s2245.g109973:0,A_filiculoides_renamed_Azfi_s3513.g115970:0)n6:0.04922)n5:0.66773)n4:0.02373)n0;
```
