## Supplementary material for "Transcriptional responses to arbuscular mycorrhizal symbiosis development are conserved in the early divergent *Marchantia paleacea*": OG0012706_tree.txt

```
(P_dactylifera_renamed_XP_026665556.1:0.59453,((A_thaliana_renamed_AT1G61566.1:0.04891,(A_thaliana_renamed_AT2G22055.1:0.17135,A_thaliana_renamed_AT1G61563.1:0.08856)n3:0.03404)n2:0.66456,(A_thaliana_renamed_AT1G23145.1:0.53076,((A_thaliana_renamed_AT4G11510.1:0.26724,A_thaliana_renamed_AT3G04735.1:0.26376)n6:0.32673,A_thaliana_renamed_AT1G23147.1:0.27866)n5:0.15253)n4:0.14463)n1:0.59453)n0;
```
