## Supplementary material for "Transcriptional responses to arbuscular mycorrhizal symbiosis development are conserved in the early divergent *Marchantia paleacea*": OG0012707_tree.txt

```
(A_thaliana_renamed_AT1G45100.1:0.233165,(A_thaliana_renamed_AT3G10845.1:0.35407,((A_thaliana_renamed_AT3G48840.1:0.00014,A_thaliana_renamed_AT3G48840.2:0.00015)n3:0.3772,(A_thaliana_renamed_AT3G48835.1:0.39931,(A_thaliana_renamed_AT5G41690.1:0,A_thaliana_renamed_AT5G41690.3:0,A_thaliana_renamed_AT5G41690.2:0)n5:0.24536)n4:0.03174)n2:0.0255)n1:0.233165)n0;
```
