## Supplementary material for "Transcriptional responses to arbuscular mycorrhizal symbiosis development are conserved in the early divergent *Marchantia paleacea*": OG0012708_tree.txt

```
((P_dactylifera_renamed_XP_008777202.1:0.23505,(Oryza_sativa_renamed_LOC_Os04g32870.1:0.20193,Z_mays_renamed_A0A1D6HXJ9:0.14763)n2:0.40577)n1:0.12075,((L_japonicus_renamed_Lj1g3v4467820.1:0.09969,(M_truncatula_renamed_MTR_8096030:0.16854,L_angustifolius_renamed_OIW00226:0.26357)n5:0.03307)n4:0.2403,(B_vulgaris_renamed_KMT02389:0.42295,A_thaliana_renamed_AT5G61800.1:0.47479)n6:0.03768)n3:0.12075)n0;
```
