## Supplementary material for "Transcriptional responses to arbuscular mycorrhizal symbiosis development are conserved in the early divergent *Marchantia paleacea*": OG0012709_tree.txt

```
(A_trichopoda_renamed_ERM97676:0.297505,((Oryza_sativa_renamed_LOC_Os01g10880.1:0.11324,Z_mays_renamed_C4J8B9:0.12456)n2:0.41861,((A_thaliana_renamed_AT1G16916.2:0.00014,A_thaliana_renamed_AT1G16916.1:0.00014)n4:0.4243,(L_angustifolius_renamed_OIW11586:0.15396,(L_japonicus_renamed_Lj3g3v1061480.1:0.25094,M_truncatula_renamed_MTR_2076020:0.18706)n6:0.07192)n5:0.42099)n3:0.44679)n1:0.297505)n0;
```
