## Supplementary material for "Transcriptional responses to arbuscular mycorrhizal symbiosis development are conserved in the early divergent *Marchantia paleacea*": OG0012710_tree.txt

```
(A_thaliana_renamed_AT5G43200.1:0.06847,(A_thaliana_renamed_AT3G28620.1:0.11,(A_thaliana_renamed_AT2G24480.1:0.12684,(A_thaliana_renamed_AT2G24460.1:0.43813,(A_thaliana_renamed_AT2G25565.1:1.0952,(A_thaliana_renamed_AT3G42940.1:0.52932,(A_thaliana_renamed_AT2G24285.1:0.00016,A_thaliana_renamed_AT2G24285.2:0.00014)n6:0.27407)n5:0.07959)n4:0.10518)n3:0.15297)n2:0.07643)n1:0.06847)n0;
```
