## Supplementary material for "Transcriptional responses to arbuscular mycorrhizal symbiosis development are conserved in the early divergent *Marchantia paleacea*": OG0012711_tree.txt

```
(B_vulgaris_renamed_KMT10714:0.757975,(M_truncatula_renamed_MTR_2067530:1.5087,(A_thaliana_renamed_AT3G12880.1:0.6971,(A_thaliana_renamed_AT4G15750.1:0.74441,(A_thaliana_renamed_AT4G00872.1:0.22467,(A_thaliana_renamed_AT1G56100.1:0.6432,(A_thaliana_renamed_AT1G56100.3:0.24588,A_thaliana_renamed_AT1G56100.2:0.00014)n6:0.09664)n5:0.12252)n4:0.109449)n3:0.0109449)n2:0.0012161)n1:0.19405)n0;
```
