## Supplementary material for "Transcriptional responses to arbuscular mycorrhizal symbiosis development are conserved in the early divergent *Marchantia paleacea*": OG0012712_tree.txt

```
(A_thaliana_renamed_AT3G15950.4:7e-05,(A_thaliana_renamed_AT3G15950.5:0.00158,((A_thaliana_renamed_AT3G15950.3:0.00109,(A_thaliana_renamed_AT3G15960.1:0.61622,(A_thaliana_renamed_AT1G52410.1:0.00014,A_thaliana_renamed_AT1G52410.2:0.00014)n5:0.31559)n4:0.28429)n3:0.01231,(A_thaliana_renamed_AT3G15950.1:0.00014,A_thaliana_renamed_AT3G15950.2:0.00014)n6:0.00014)n2:0.00298)n1:7e-05)n0;
```
