## Supplementary material for "Transcriptional responses to arbuscular mycorrhizal symbiosis development are conserved in the early divergent *Marchantia paleacea*": OG0012713_tree.txt

```
(A_thaliana_renamed_AT5G44565.2:7e-05,((A_thaliana_renamed_AT5G44565.1:0.02337,A_thaliana_renamed_AT5G44565.3:0.38705)n2:0.02143,(A_thaliana_renamed_AT5G44582.1:0.10078,(A_thaliana_renamed_AT5G44580.1:0.31695,(A_thaliana_renamed_AT5G44585.1:0.78213,(A_thaliana_renamed_AT5G44578.1:0.05915,A_thaliana_renamed_AT5G44578.2:0.00024)n6:0.61485)n5:0.24867)n4:0.09308)n3:0.78104)n1:7e-05)n0;
```
