## Supplementary material for "Transcriptional responses to arbuscular mycorrhizal symbiosis development are conserved in the early divergent *Marchantia paleacea*": OG0012714_tree.txt

```
(A_thaliana_renamed_AT1G63206.1:7e-05,(A_thaliana_renamed_AT1G63206.2:0.00014,((A_thaliana_renamed_AT1G63200.1:0.39668,A_thaliana_renamed_AT1G63190.1:0.25698)n3:0.13904,(A_thaliana_renamed_AT1G63205.1:0.45814,(A_thaliana_renamed_AT2G37435.1:0.71284,(A_thaliana_renamed_AT5G05040.1:0.03998,A_thaliana_renamed_AT5G05060.1:0.00898)n6:1.02003)n5:0.16124)n4:0.16851)n2:0.70845)n1:7e-05)n0;
```
