## Supplementary material for "Transcriptional responses to arbuscular mycorrhizal symbiosis development are conserved in the early divergent *Marchantia paleacea*": OG0012715_tree.txt

```
(A_thaliana_renamed_AT1G31630.1:0.05028,(A_thaliana_renamed_AT1G33070.1:0.13989,(A_thaliana_renamed_AT1G31640.1:0.19307,((A_thaliana_renamed_AT5G35120.1:0.06476,(A_thaliana_renamed_AT1G59930.1:0.00015,A_thaliana_renamed_AT1G59920.1:0.02057)n5:0.06672)n4:0.29589,(A_thaliana_renamed_AT1G65330.1:0.15316,A_thaliana_renamed_AT1G65300.1:0.08605)n6:0.20415)n3:0.50417)n2:0.07286)n1:0.05028)n0;
```
