## Supplementary material for "Transcriptional responses to arbuscular mycorrhizal symbiosis development are conserved in the early divergent *Marchantia paleacea*": OG0012716_tree.txt

```
(A_thaliana_renamed_AT5G60380.1:0.156575,(A_thaliana_renamed_AT5G25415.1:0.30976,(A_thaliana_renamed_AT5G25410.1:0.19229,((A_thaliana_renamed_AT5G36680.1:0,A_thaliana_renamed_AT5G36770.1:0)n4:0.97839,(A_thaliana_renamed_AT5G04937.1:0.3762,(A_thaliana_renamed_AT5G05030.1:0.21294,A_thaliana_renamed_AT5G11660.1:0.26486)n6:0.08928)n5:0.20478)n3:0.23693)n2:0.07198)n1:0.156575)n0;
```
