## Supplementary material for "Transcriptional responses to arbuscular mycorrhizal symbiosis development are conserved in the early divergent *Marchantia paleacea*": OG0012717_tree.txt

```
((Oryza_sativa_renamed_LOC_Os05g03750.1:0.60076,Z_mays_renamed_A0A1D6LGG0:0.15379)n1:0.42065,(A_thaliana_renamed_AT1G50732.1:1.20456,(B_vulgaris_renamed_KMS96254:0.78625,((M_truncatula_renamed_MTR_5093240:0.00014,M_truncatula_renamed_MTR_5093240:0.08995)n5:0.18881,(L_angustifolius_renamed_OIW16359:0.27642,L_japonicus_renamed_Lj2g3v3184280.1:0.3442)n6:0.06493)n4:0.45848)n3:0.20866)n2:0.42065)n0;
```
