## Supplementary material for "Transcriptional responses to arbuscular mycorrhizal symbiosis development are conserved in the early divergent *Marchantia paleacea*": OG0012718_tree.txt

```
(A_thaliana_renamed_AT1G34047.1:7e-05,(A_thaliana_renamed_AT1G34047.2:0.00014,((A_thaliana_renamed_AT3G59930.1:0.00014,A_thaliana_renamed_AT5G33355.1:0.01144)n3:0.16746,((A_thaliana_renamed_AT3G05727.1:0.16587,A_thaliana_renamed_AT3G05730.1:0.28817)n5:0.44348,(A_thaliana_renamed_AT2G36255.1:0.8102,A_thaliana_renamed_AT4G11393.1:0.54535)n6:0.1029)n4:0.5945)n2:0.2209)n1:7e-05)n0;
```
