## Supplementary material for "Transcriptional responses to arbuscular mycorrhizal symbiosis development are conserved in the early divergent *Marchantia paleacea*": OG0012719_tree.txt

```
(A_thaliana_renamed_AT1G60985.1:0.14889,(A_thaliana_renamed_AT1G60987.1:0.27106,(A_thaliana_renamed_AT1G60986.1:0.01483,(A_thaliana_renamed_AT1G60989.1:0.24874,(A_thaliana_renamed_AT1G60983.1:0.46349,(A_thaliana_renamed_AT4G15733.1:0.39026,(A_thaliana_renamed_AT4G15735.1:0.06408,A_thaliana_renamed_AT2G05117.1:0.47753)n6:0.18636)n5:0.41989)n4:0.12099)n3:0.18156)n2:0.08419)n1:0.14889)n0;
```
