## Supplementary material for "Transcriptional responses to arbuscular mycorrhizal symbiosis development are conserved in the early divergent *Marchantia paleacea*": OG0012720_tree.txt

```
((A_trichopoda_renamed_ERN11960:0.05208,A_trichopoda_renamed_ERN14311:0.00014)n1:0.49873,((A_thaliana_renamed_AT5G64480.2:0.00014,A_thaliana_renamed_AT5G64480.1:0.00014)n3:0.63282,(L_angustifolius_renamed_OIV91600:0.35729,(B_vulgaris_renamed_KMT00957:0.92212,(L_japonicus_renamed_Lj6g3v2171960.1:0.21157,M_truncatula_renamed_MTR_2010200:0.47938)n6:0.06262)n5:0.10292)n4:0.24184)n2:0.49873)n0;
```
