## Supplementary material for "Transcriptional responses to arbuscular mycorrhizal symbiosis development are conserved in the early divergent *Marchantia paleacea*": OG0012721_tree.txt

```
(((P_dactylifera_renamed_XP_026655645.1:0.00014,P_dactylifera_renamed_XP_026657875.1:0.03929)n2:0.28146,(Oryza_sativa_renamed_LOC_Os01g71180.1:0.17524,Z_mays_renamed_K7W1M6:0.21975)n3:0.31712)n1:0.16598,(A_thaliana_renamed_AT4G19220.1:0.56835,(M_truncatula_renamed_MTR_5025580:0.13604,(L_angustifolius_renamed_OIW10785:0.14486,L_japonicus_renamed_Lj2g3v1550680.1:0.10384)n6:0.03787)n5:0.27618)n4:0.16598)n0;
```
