## Supplementary material for "Transcriptional responses to arbuscular mycorrhizal symbiosis development are conserved in the early divergent *Marchantia paleacea*": OG0012722_tree.txt

```
((A_thaliana_renamed_AT3G56270.1:0.4118,A_thaliana_renamed_AT2G40480.1:0.1819)n1:0.273645,(L_angustifolius_renamed_OIW15094:0.13227,((L_japonicus_renamed_Lj2g3v2843740.1:0.1578,M_truncatula_renamed_MTR_5083980:0.31713)n4:0.13925,(L_japonicus_renamed_Lj0g3v0099699.1:0.13101,(M_truncatula_renamed_MTR_3072350:0.02529,M_truncatula_renamed_MTR_3072350:0.00014)n6:0.15112)n5:0.03394)n3:0.04631)n2:0.273645)n0;
```
