## Supplementary material for "Transcriptional responses to arbuscular mycorrhizal symbiosis development are conserved in the early divergent *Marchantia paleacea*": OG0012723_tree.txt

```
(B_vulgaris_renamed_KMT08309:0.45538,((A_thaliana_renamed_AT1G25422.1:0.65112,A_thaliana_renamed_AT1G68500.1:0.1428)n2:0.51315,(M_truncatula_renamed_MTR_1110790:0.1571,(L_japonicus_renamed_Lj5g3v2193920.1:0.41307,(L_angustifolius_renamed_OIW12934:0.11012,(L_angustifolius_renamed_OIV90927:0.00927,L_angustifolius_renamed_OIV90928:0.00014)n6:0.08695)n5:0.26665)n4:0.09133)n3:0.6756)n1:0.45538)n0;
```
