## Supplementary material for "Transcriptional responses to arbuscular mycorrhizal symbiosis development are conserved in the early divergent *Marchantia paleacea*": OG0012724_tree.txt

```
(A_trichopoda_renamed_ERN08641:0.25009,((P_dactylifera_renamed_XP_017697575.1:0,P_dactylifera_renamed_XP_026659367.1:0,P_dactylifera_renamed_XP_026659368.1:0)n2:0.42642,(A_thaliana_renamed_AT4G08210.1:0.43559,(L_angustifolius_renamed_OIV96680:0.15636,(L_japonicus_renamed_Lj0g3v0301139.1:0.11573,M_truncatula_renamed_MTR_3072900:0.14875)n5:0.0341)n4:0.25411)n3:0.13204)n1:0.25009)n0;
```
