## Supplementary material for "Transcriptional responses to arbuscular mycorrhizal symbiosis development are conserved in the early divergent *Marchantia paleacea*": OG0012725_tree.txt

```
(P_dactylifera_renamed_XP_017699867.1:0.3373,((B_vulgaris_renamed_KMS99204:0.00014,(B_vulgaris_renamed_KMS99203:0.00014,B_vulgaris_renamed_KMS99202:0.00015)n3:0.00015)n2:0.5506,(A_thaliana_renamed_AT1G16330.1:0.59949,(L_japonicus_renamed_Lj0g3v0290239.1:0.11962,(L_angustifolius_renamed_OIW21115:0.22418,L_angustifolius_renamed_OIW08097:0.06093)n6:0.12347)n5:0.28431)n4:0.05281)n1:0.3373)n0;
```
