## Supplementary material for "Transcriptional responses to arbuscular mycorrhizal symbiosis development are conserved in the early divergent *Marchantia paleacea*": OG0012726_tree.txt

```
(A_thaliana_renamed_AT4G00930.5:7.5e-05,(A_thaliana_renamed_AT4G00930.4:0.00014,(A_thaliana_renamed_AT4G00930.1:0.00014,(A_thaliana_renamed_AT4G00930.2:0.00014,(A_thaliana_renamed_AT4G00930.3:0.00075,(A_thaliana_renamed_AT5G37190.3:0.00014,(A_thaliana_renamed_AT5G37190.2:0.00014,A_thaliana_renamed_AT5G37190.1:0.00164)n6:0.00175)n5:0.13368)n4:0.0003)n3:0.00237)n2:0.00015)n1:7.5e-05)n0;
```
