## Supplementary material for "Transcriptional responses to arbuscular mycorrhizal symbiosis development are conserved in the early divergent *Marchantia paleacea*": OG0012727_tree.txt

```
(((P_dactylifera_renamed_XP_008813444.1:0.06499,P_dactylifera_renamed_XP_008813713.1:0.06499)n2:0.29007,(Oryza_sativa_renamed_LOC_Os08g43530.1:0.20606,Z_mays_renamed_A0A1D6QMT6:0.33359)n3:0.39414)n1:0.51489,(A_thaliana_renamed_AT5G41720.1:0.44453,(A_thaliana_renamed_AT1G64290.1:0.2025,(A_thaliana_renamed_AT2G05360.1:0.29006,A_thaliana_renamed_AT1G64295.1:0.10559)n6:0.04587)n5:0.419)n4:0.51489)n0;
```
