## Supplementary material for "Transcriptional responses to arbuscular mycorrhizal symbiosis development are conserved in the early divergent *Marchantia paleacea*": OG0012728_tree.txt

```
(A_thaliana_renamed_AT4G04030.1:0,(A_thaliana_renamed_AT3G54730.2:0,(A_thaliana_renamed_AT3G54730.4:0.01633,((A_thaliana_renamed_AT3G54730.3:0.00014,(A_thaliana_renamed_AT4G04030.2:0.00015,A_thaliana_renamed_AT3G54730.1:0.00014)n5:0.00014)n4:0.09088,(A_thaliana_renamed_AT2G19850.2:0.00014,A_thaliana_renamed_AT2G19850.1:0.00014)n6:0.05034)n3:0.01003)n2:0.00014)n1:0)n0;
```
