## Supplementary material for "Transcriptional responses to arbuscular mycorrhizal symbiosis development are conserved in the early divergent *Marchantia paleacea*": OG0012729_tree.txt

```
(A_thaliana_renamed_AT4G19240.1:0.017665,(A_thaliana_renamed_AT3G43280.1:0.37597,((A_thaliana_renamed_AT3G44430.1:0.84532,A_thaliana_renamed_AT5G41660.1:0.48326)n3:0.81971,(A_thaliana_renamed_AT5G34869.1:0.90613,(A_thaliana_renamed_AT3G27906.2:0,A_thaliana_renamed_AT3G27906.3:0,A_thaliana_renamed_AT3G27906.1:0)n5:0.44589)n4:0.17592)n2:0.51619)n1:0.017665)n0;
```
