## Supplementary material for "Transcriptional responses to arbuscular mycorrhizal symbiosis development are conserved in the early divergent *Marchantia paleacea*": OG0012730_tree.txt

```
(A_thaliana_renamed_AT1G35850.1:0.038275,(A_thaliana_renamed_AT1G35850.2:0.00068,(A_thaliana_renamed_AT5G59280.1:0.06576,((A_thaliana_renamed_AT1G01410.1:0.4171,A_thaliana_renamed_AT5G64490.1:0.5315)n4:0.82545,(A_thaliana_renamed_AT1G21620.1:0.42941,(A_thaliana_renamed_AT5G60110.1:0.00727,A_thaliana_renamed_AT5G60180.1:0.03492)n6:0.18902)n5:0.04466)n3:0.38069)n2:0.11432)n1:0.038275)n0;
```
