## Supplementary material for "Transcriptional responses to arbuscular mycorrhizal symbiosis development are conserved in the early divergent *Marchantia paleacea*": OG0012731_tree.txt

```
(A_thaliana_renamed_AT5G61050.1:0.51704,((P_neesiana_scaffold-JHFI-2017709-Pellia_neesiana:0.00014,P_neesiana_scaffold-JHFI-2017710-Pellia_neesiana:0.00813)n2:0.26485,(M_polymorpha_renamed_Mapoly0023s0094.1:0.05121,((M_paleacea_Rhiz_final_MPA10392.1.p1:0,M_paleacea_Rhiz_final_MPA10392.3.p1:0)n5:0.00016,(M_paleacea_Rhiz_final_MPA10392.2.p1:0,M_paleacea_Rhiz_final_MPA10392.4.p1:0)n6:0.00014)n4:0.07599)n3:0.24433)n1:0.51704)n0;
```
