## Supplementary material for "Transcriptional responses to arbuscular mycorrhizal symbiosis development are conserved in the early divergent *Marchantia paleacea*": OG0012732_tree.txt

```
(A_thaliana_renamed_AT2G15530.7:0,(A_thaliana_renamed_AT2G15530.1:0,A_thaliana_renamed_AT2G15530.2:0,A_thaliana_renamed_AT2G15530.3:0,A_thaliana_renamed_AT2G15530.5:0,(A_thaliana_renamed_AT2G15530.6:0.00016,(A_thaliana_renamed_AT4G34040.1:0.37351,A_thaliana_renamed_AT2G15530.4:0.00932)n3:0.00014)n2:0.00014)n1:0)n0;
```
