## Supplementary material for "Transcriptional responses to arbuscular mycorrhizal symbiosis development are conserved in the early divergent *Marchantia paleacea*": OG0012733_tree.txt

```
((((A_thaliana_renamed_AT1G49500.1:0,A_thaliana_renamed_AT1G49500.2:0)n3:0.2154,A_thaliana_renamed_AT3G19030.1:0.27152)n2:0.59435,(A_thaliana_renamed_AT4G33960.1:0.19594,A_thaliana_renamed_AT2G15830.1:0.3143)n4:0.07445)n1:0.459125,(B_vulgaris_renamed_KMT00553:0.00015,(B_vulgaris_renamed_KMT05566:0.30638,B_vulgaris_renamed_KMT00552:0.05514)n6:0.05433)n5:0.459125)n0;
```
