## Supplementary material for "Transcriptional responses to arbuscular mycorrhizal symbiosis development are conserved in the early divergent *Marchantia paleacea*": OG0012734_tree.txt

```
(A_trichopoda_renamed_ERN20041:0.249905,(A_thaliana_renamed_AT4G24275.1:0.69297,((L_angustifolius_renamed_OIW13600:0.17112,M_truncatula_renamed_MTR_2005710:0.48046)n3:0.31664,(P_dactylifera_renamed_XP_008802912.1:0.64313,(Z_mays_renamed_K7UZI0:0.26243,(Oryza_sativa_renamed_LOC_Os01g65620.1:0.32906,Oryza_sativa_renamed_LOC_Os05g35240.1:0.252315)n6:0.028035)n5:0.28284)n4:0.43139)n2:0.28603)n1:0.249905)n0;
```
