## Supplementary material for "Transcriptional responses to arbuscular mycorrhizal symbiosis development are conserved in the early divergent *Marchantia paleacea*": OG0012735_tree.txt

```
(B_vulgaris_renamed_KMT13411:0.26824,(A_thaliana_renamed_AT5G28300.1:0.60083,(((L_japonicus_renamed_Lj0g3v0055089.1:0,L_japonicus_renamed_Lj5g3v1415190.1:0)n4:0.23999,M_truncatula_renamed_MTR_1081180:0.28318)n3:0.06628,(L_angustifolius_renamed_OIV90812:0.06752,(L_angustifolius_renamed_OIW07147:0.1007,L_angustifolius_renamed_OIW13824:0.08325)n6:0.00847)n5:0.15576)n2:0.21553)n1:0.26824)n0;
```
