## Supplementary material for "Transcriptional responses to arbuscular mycorrhizal symbiosis development are conserved in the early divergent *Marchantia paleacea*": OG0012736_tree.txt

```
(A_thaliana_renamed_AT5G22150.1:7e-05,(A_thaliana_renamed_AT5G22150.2:0.00015,(A_thaliana_renamed_AT5G22160.1:0.22542,((A_thaliana_renamed_AT3G44235.1:0.99129,(A_thaliana_renamed_AT5G22180.1:0.79946,A_thaliana_renamed_AT3G44230.1:0.55649)n5:0.55784)n4:0.21165,(A_thaliana_renamed_AT5G22190.1:0.5742,A_thaliana_renamed_AT5G22170.1:0.26688)n6:0.07613)n3:0.13602)n2:0.18609)n1:7e-05)n0;
```
