## Supplementary material for "Transcriptional responses to arbuscular mycorrhizal symbiosis development are conserved in the early divergent *Marchantia paleacea*": OG0012737_tree.txt

```
(A_trichopoda_renamed_ERN10347:0.241055,(((L_angustifolius_renamed_OIV98497:0.08507,L_angustifolius_renamed_OIV97257:0.16262)n3:0.02925,(L_japonicus_renamed_Lj6g3v1088820.1:0.08996,(M_truncatula_renamed_MTR_2029010:0.11983,M_truncatula_renamed_MTR_2449790:0.06092)n5:0.0769)n4:0.03688)n2:0.20315,(A_thaliana_renamed_AT5G51350.1:0.39817,B_vulgaris_renamed_KMT05079:0.32493)n6:0.06111)n1:0.241055)n0;
```
