## Supplementary material for "Transcriptional responses to arbuscular mycorrhizal symbiosis development are conserved in the early divergent *Marchantia paleacea*": OG0012738_tree.txt

```
(B_vulgaris_renamed_KMS96971:0.30209,((A_thaliana_renamed_AT3G09730.3:0.00236,(A_thaliana_renamed_AT3G09730.1:0.00014,A_thaliana_renamed_AT3G09730.2:0.00989)n3:0.00016)n2:0.64887,((L_angustifolius_renamed_OIW21090:0.27142,L_angustifolius_renamed_OIW01618:0.18705)n5:0.13826,(L_japonicus_renamed_Lj1g3v4579170.1:0.28356,L_japonicus_renamed_Lj5g3v0626540.1:0.218907)n6:0.024323)n4:0.14045)n1:0.30209)n0;
```
