## Supplementary material for "Transcriptional responses to arbuscular mycorrhizal symbiosis development are conserved in the early divergent *Marchantia paleacea*": OG0012739_tree.txt

```
(A_thaliana_renamed_AT5G16640.1:0.148265,((A_thaliana_renamed_AT1G62680.1:0,A_thaliana_renamed_AT1G62680.2:0)n2:0.30284,((A_thaliana_renamed_AT3G16710.1:0.00015,A_thaliana_renamed_AT3G16710.2:0.0045)n4:0.32681,(A_thaliana_renamed_AT4G26800.2:0.00014,(A_thaliana_renamed_AT4G26800.3:0.00014,A_thaliana_renamed_AT4G26800.1:0.00241)n6:0.00015)n5:0.53854)n3:0.07184)n1:0.148265)n0;
```
