## Supplementary material for "Transcriptional responses to arbuscular mycorrhizal symbiosis development are conserved in the early divergent *Marchantia paleacea*": OG0012740_tree.txt

```
(A_thaliana_renamed_AT2G17442.7:0,(A_thaliana_renamed_AT2G17442.2:0,A_thaliana_renamed_AT2G17442.1:0,((A_thaliana_renamed_AT2G17442.3:0,A_thaliana_renamed_AT2G17442.4:0)n3:0.00014,((A_thaliana_renamed_AT2G17442.5:0,A_thaliana_renamed_AT2G17442.6:0)n5:0.00811,A_thaliana_renamed_AT2G17442.8:0.00014)n4:0.08262)n2:0.00749)n1:0)n0;
```
