## Supplementary material for "Transcriptional responses to arbuscular mycorrhizal symbiosis development are conserved in the early divergent *Marchantia paleacea*": OG0012741_tree.txt

```
(B_vulgaris_renamed_KMT12165:0.418765,((A_thaliana_renamed_AT4G11780.1:0.25915,(A_thaliana_renamed_AT4G23020.2:0.00016,A_thaliana_renamed_AT4G23020.1:0.00014)n3:0.30539)n2:0.56171,(L_japonicus_renamed_Lj4g3v1329140.1:0.2614,(M_truncatula_renamed_MTR_4102650:0.34775,(L_angustifolius_renamed_OIV92743:0.54434,L_angustifolius_renamed_OIW21929:0.311976)n6:0.034664)n5:0.05201)n4:0.07066)n1:0.418765)n0;
```
