## Supplementary material for "Transcriptional responses to arbuscular mycorrhizal symbiosis development are conserved in the early divergent *Marchantia paleacea*": OG0012742_tree.txt

```
(A_thaliana_renamed_AT3G20380.1:0.234125,((A_thaliana_renamed_AT3G20370.2:0.0396,A_thaliana_renamed_AT3G20370.1:0.00224)n2:0.18245,(A_thaliana_renamed_AT3G20360.1:0.36494,(A_thaliana_renamed_AT3G28220.1:0.4252,(A_thaliana_renamed_AT1G58270.1:0.4281,(A_thaliana_renamed_AT3G46190.1:0.02524,A_thaliana_renamed_AT3G46190.2:0.00016)n6:0.62226)n5:0.23341)n4:0.5969)n3:0.05752)n1:0.234125)n0;
```
