## Supplementary material for "Transcriptional responses to arbuscular mycorrhizal symbiosis development are conserved in the early divergent *Marchantia paleacea*": OG0012743_tree.txt

```
(A_trichopoda_renamed_ERN07363:0.228545,((P_dactylifera_renamed_XP_008804918.1:0.23531,(Oryza_sativa_renamed_LOC_Os06g47950.1:0.05971,Z_mays_renamed_A0A1D6GUF5:0.13724)n3:0.51271)n2:0.44686,(A_thaliana_renamed_AT3G61360.1:0.45975,(B_vulgaris_renamed_KMT11037:0.34575,(L_angustifolius_renamed_OIW01831:0.15692,L_japonicus_renamed_Lj1g3v2953420.1:0.12227)n6:0.14687)n5:0.09296)n4:0.14995)n1:0.228545)n0;
```
