## Supplementary material for "Transcriptional responses to arbuscular mycorrhizal symbiosis development are conserved in the early divergent *Marchantia paleacea*": OG0012744_tree.txt

```
((P_dactylifera_renamed_XP_008781439.1:0.42794,P_dactylifera_renamed_XP_008783952.1:0.08015)n1:0.355575,(M_truncatula_renamed_MTR_2019410:0.6854,((A_thaliana_renamed_AT2G34530.2:0.07995,A_thaliana_renamed_AT2G34530.5:0.00689)n4:0.0712,(A_thaliana_renamed_AT2G34530.1:0.00014,(A_thaliana_renamed_AT2G34530.4:0.00014,A_thaliana_renamed_AT2G34530.3:0.00014)n6:0.00015)n5:0.00975)n3:0.67212)n2:0.355575)n0;
```
