## Supplementary material for "Transcriptional responses to arbuscular mycorrhizal symbiosis development are conserved in the early divergent *Marchantia paleacea*": OG0012745_tree.txt

```
(P_dactylifera_renamed_XP_008783102.1:0.33788,(B_vulgaris_renamed_KMT18750:0.44238,((A_thaliana_renamed_AT5G15980.1:0.19876,A_thaliana_renamed_AT3G02490.1:0.1652)n3:0.34432,(L_angustifolius_renamed_OIW05451:0.3063,(L_japonicus_renamed_Lj1g3v3103820.1:0.20637,(M_truncatula_renamed_MTR_7018270:0.6961,M_truncatula_renamed_MTR_7018240:0.16685)n6:0.0518)n5:0.03912)n4:0.19531)n2:0.05545)n1:0.33788)n0;
```
