## Supplementary material for "Transcriptional responses to arbuscular mycorrhizal symbiosis development are conserved in the early divergent *Marchantia paleacea*": OG0012746_tree.txt

```
(A_thaliana_renamed_AT5G48657.6:0.00342,(A_thaliana_renamed_AT5G48657.5:0.00015,(A_thaliana_renamed_AT5G48657.1:0.00014,(A_thaliana_renamed_AT5G48657.3:0.00014,((A_thaliana_renamed_AT3G07195.2:0.01557,A_thaliana_renamed_AT3G07195.1:0.005)n5:1.07413,(A_thaliana_renamed_AT5G48657.4:0.00014,A_thaliana_renamed_AT5G48657.2:0.00014)n6:0.00015)n4:0.14229)n3:0.01528)n2:0.00014)n1:0.00342)n0;
```
