## Supplementary material for "Transcriptional responses to arbuscular mycorrhizal symbiosis development are conserved in the early divergent *Marchantia paleacea*": OG0012747_tree.txt

```
(A_thaliana_renamed_AT4G03945.1:7.5e-05,(A_thaliana_renamed_AT4G03945.2:0.00014,((A_thaliana_renamed_AT1G48010.1:1.21302,(A_thaliana_renamed_AT1G11362.1:0.49895,(A_thaliana_renamed_AT1G50325.1:0.1079,A_thaliana_renamed_AT1G50340.1:0.18863)n5:0.31676)n4:0.14434)n3:0.59861,(A_thaliana_renamed_AT1G11593.1:0.03937,A_thaliana_renamed_AT3G27999.1:0.06191)n6:0.08332)n2:0.02887)n1:7.5e-05)n0;
```
