## Supplementary material for "Transcriptional responses to arbuscular mycorrhizal symbiosis development are conserved in the early divergent *Marchantia paleacea*": OG0012748_tree.txt

```
((B_vulgaris_renamed_KMT12088:0.28499,B_vulgaris_renamed_KMS95572:0.36234)n1:0.42023,(((A_thaliana_renamed_AT2G20170.1:0,A_thaliana_renamed_AT2G20170.2:0)n4:0.00014,A_thaliana_renamed_AT2G20170.3:0.00015)n3:0.19695,(A_thaliana_renamed_AT4G23390.1:0.21763,(A_thaliana_renamed_AT4G23373.1:0.26966,A_thaliana_renamed_AT4G23370.1:0.21991)n6:0.20171)n5:0.11368)n2:0.42023)n0;
```
