## Supplementary material for "Transcriptional responses to arbuscular mycorrhizal symbiosis development are conserved in the early divergent *Marchantia paleacea*": OG0012749_tree.txt

```
(A_trichopoda_renamed_ERN09741:0.16054,(A_thaliana_renamed_AT5G05760.1:0.23785,(B_vulgaris_renamed_KMT18235:0.28116,((L_angustifolius_renamed_OIW04097:0.05146,L_angustifolius_renamed_OIV89079:0.10282)n4:0.05886,((M_truncatula_renamed_MTR_5093600:0.02658,M_truncatula_renamed_MTR_5093600:0.00015)n6:0.08987,L_japonicus_renamed_Lj0g3v0156919.1:0.09843)n5:0.02797)n3:0.06544)n2:0.06972)n1:0.16054)n0;
```
