## Supplementary material for "Transcriptional responses to arbuscular mycorrhizal symbiosis development are conserved in the early divergent *Marchantia paleacea*": OG0012750_tree.txt

```
(A_trichopoda_renamed_ERN12668:0.556865,((L_angustifolius_renamed_OIW12477:0.19175,(M_truncatula_renamed_MTR_1104840:0.11634,(L_japonicus_renamed_Lj5g3v2057410.1:0.00015,L_japonicus_renamed_Lj5g3v2057420.1:0.00014)n4:0.14782)n3:0.04852)n2:0.11326,(B_vulgaris_renamed_KMS96230:0.25306,(A_thaliana_renamed_AT5G19340.1:0.16034,A_thaliana_renamed_AT3G05980.1:0.24508)n6:0.27055)n5:0.04518)n1:0.556865)n0;
```
