## Supplementary material for "Transcriptional responses to arbuscular mycorrhizal symbiosis development are conserved in the early divergent *Marchantia paleacea*": OG0012751_tree.txt

```
(A_thaliana_renamed_AT4G29030.1:0.277545,(L_japonicus_renamed_Lj0g3v0162759.1:0.40171,((M_truncatula_renamed_MTR_7099670:0.21115,(L_angustifolius_renamed_OIW18251:0.26927,L_angustifolius_renamed_OIV89193:0.36193)n4:0.27106)n3:0.04647,((L_angustifolius_renamed_OIW11236:0.11518,L_angustifolius_renamed_OIW05080:0.10925)n6:0.1441,M_truncatula_renamed_MTR_1069085:0.267183)n5:0.029687)n2:0.06035)n1:0.277545)n0;
```
