## Supplementary material for "Transcriptional responses to arbuscular mycorrhizal symbiosis development are conserved in the early divergent *Marchantia paleacea*": OG0012752_tree.txt

```
(A_thaliana_renamed_AT5G44568.1:0.182915,(A_thaliana_renamed_AT1G22890.1:0.1851,((A_thaliana_renamed_AT5G44570.3:0.3829,(A_thaliana_renamed_AT5G44570.2:0.00888,A_thaliana_renamed_AT5G44570.1:0.00419)n4:0.95244)n3:0.31496,(A_thaliana_renamed_AT5G36907.1:0.36179,(A_thaliana_renamed_AT1G22885.2:0.01597,A_thaliana_renamed_AT1G22885.1:0.00014)n6:0.49452)n5:0.06508)n2:0.08186)n1:0.182915)n0;
```
