## Supplementary material for "Transcriptional responses to arbuscular mycorrhizal symbiosis development are conserved in the early divergent *Marchantia paleacea*": OG0012753_tree.txt

```
((T_lepidozioides_scaffold-SKQD-2000769-Takakia_lepidozioides:0.12786,(M_polymorpha_renamed_Mapoly0110s0053.1:0.00476,((M_paleacea_Rhiz_final_MPA9442.1.p2:0,M_paleacea_Rhiz_final_MPA9443.1.p2:0)n4:0.01883,M_paleacea_Rhiz_final_MPA9722.1.p1:0.017334)n3:0.001926)n2:0.02712)n1:0.035845,(A_thaliana_renamed_AT3G01010.1:0.17903,(P_abies_renamed_MA_28815g0030:0.01749,P_abies_renamed_MA_94703g0010:0.019926)n6:0.002214)n5:0.04628)n0;
```
