## Supplementary material for "Transcriptional responses to arbuscular mycorrhizal symbiosis development are conserved in the early divergent *Marchantia paleacea*": OG0012754_tree.txt

```
(P_abies_renamed_MA_19650g0010:0.4022,(A_trichopoda_renamed_ERM97234:0.42974,((P_dactylifera_renamed_XP_008809631.1:0.21819,(Oryza_sativa_renamed_LOC_Os01g54380.1:0.13475,Z_mays_renamed_A0A1D6NC23:0.11399)n4:0.53149)n3:0.38299,(M_truncatula_renamed_MTR_4060570:0.19952,(A_thaliana_renamed_AT2G27800.1:0.38207,B_vulgaris_renamed_KMT07563:0.45539)n6:0.0433)n5:0.12174)n2:0.11148)n1:0.4022)n0;
```
