## Supplementary material for "Transcriptional responses to arbuscular mycorrhizal symbiosis development are conserved in the early divergent *Marchantia paleacea*": OG0012755_tree.txt

```
(A_trichopoda_renamed_ERN12363:0.14733,((M_truncatula_renamed_MTR_4117350:0.00014,M_truncatula_renamed_MTR_4117350:0.03032)n2:0.53576,(A_thaliana_renamed_AT5G19030.1:0.00014,(A_thaliana_renamed_AT5G19030.5:0.02497,((A_thaliana_renamed_AT5G19030.3:0.00679,A_thaliana_renamed_AT5G19030.4:0.00016)n6:0.4493,A_thaliana_renamed_AT5G19030.2:0.00869)n5:0.00874)n4:0.02718)n3:0.93664)n1:0.14733)n0;
```
