## Supplementary material for "Transcriptional responses to arbuscular mycorrhizal symbiosis development are conserved in the early divergent *Marchantia paleacea*": OG0012756_tree.txt

```
(A_trichopoda_renamed_ERN17276:0.60092,(B_vulgaris_renamed_KMS95064:0.43162,(((A_thaliana_renamed_AT2G01200.2:0,A_thaliana_renamed_AT2G01200.1:0)n4:0.19648,(A_thaliana_renamed_AT1G15050.1:0.00014,A_thaliana_renamed_AT1G15050.2:0.00014)n5:0.24922)n3:0.3982,(L_japonicus_renamed_Lj5g3v2179870.1:0.17825,M_truncatula_renamed_MTR_1109510:0.14412)n6:0.15317)n2:0.18634)n1:0.60092)n0;
```
