## Supplementary material for "Transcriptional responses to arbuscular mycorrhizal symbiosis development are conserved in the early divergent *Marchantia paleacea*": OG0012757_tree.txt

```
(B_vulgaris_renamed_KMT04821:0.35291,((A_thaliana_renamed_AT1G54120.1:0.2608,A_thaliana_renamed_AT3G14060.1:0.16418)n2:0.56366,(M_truncatula_renamed_MTR_8021025:0.05263,(L_japonicus_renamed_Lj0g3v0004989.1:0.07938,(L_angustifolius_renamed_OIW17116:0.35625,(L_angustifolius_renamed_OIW03078:0.46953,L_angustifolius_renamed_OIW17533:0.420507)n6:0.0420507)n5:0.0046723)n4:0.05703)n3:0.24662)n1:0.35291)n0;
```
