## Supplementary material for "Transcriptional responses to arbuscular mycorrhizal symbiosis development are conserved in the early divergent *Marchantia paleacea*": OG0012758_tree.txt

```
(A_thaliana_renamed_AT1G63480.1:0,(A_thaliana_renamed_AT1G63480.2:0,((A_thaliana_renamed_AT1G63480.6:0,A_thaliana_renamed_AT1G63480.3:0,A_thaliana_renamed_AT1G63480.4:0,A_thaliana_renamed_AT1G63480.7:0,A_thaliana_renamed_AT1G63480.5:0)n3:0.00014,A_thaliana_renamed_AT1G63470.1:0.2209)n2:0.00014)n1:0)n0;
```
