## Supplementary material for "Transcriptional responses to arbuscular mycorrhizal symbiosis development are conserved in the early divergent *Marchantia paleacea*": OG0012759_tree.txt

```
(((A_thaliana_renamed_AT3G06985.1:0.08811,A_thaliana_renamed_AT3G07005.1:0.52673)n2:1.27975,(M_truncatula_renamed_MTR_1048790:0.50223,(M_truncatula_renamed_MTR_5042485:0.07094,M_truncatula_renamed_MTR_5042465:0.22408)n4:0.40031)n3:0.54868)n1:0.15283,(M_truncatula_renamed_MTR_1047530:0.69778,(A_thaliana_renamed_AT2G25295.1:0.84054,A_thaliana_renamed_AT2G20070.1:0.71659)n6:0.73631)n5:0.15283)n0;
```
