## Supplementary material for "Transcriptional responses to arbuscular mycorrhizal symbiosis development are conserved in the early divergent *Marchantia paleacea*": OG0012760_tree.txt

```
(A_trichopoda_renamed_ERN04010:0.64103,(((Oryza_sativa_renamed_LOC_Os01g04170.1:0.00016,Z_mays_renamed_A0A1D6MM08:0.38121)n3:0.81973,(P_dactylifera_renamed_XP_008812369.1:0.09284,P_dactylifera_renamed_XP_008812772.1:0.2336)n4:0.17996)n2:0.18967,(B_vulgaris_renamed_KMT08342:1.10955,(A_thaliana_renamed_AT1G68350.1:0.89606,L_angustifolius_renamed_OIW12925:0.529)n6:0.20427)n5:0.21731)n1:0.64103)n0;
```
