## Supplementary material for "Transcriptional responses to arbuscular mycorrhizal symbiosis development are conserved in the early divergent *Marchantia paleacea*": OG0012761_tree.txt

```
(M_flagellaris_scaffold-UCRN-2007436-Megaceros_tosanus:0.031695,((T_lepidozioides_scaffold-SKQD-2076399-Takakia_lepidozioides:0.0142,(P_patens_renamed_P312_12240V3.1:0.00014,P_patens_renamed_P312_12240V3.2:0.00016)n3:0.12663)n2:0.02824,(Z_mays_renamed_P92799:0.03396,(Oryza_sativa_renamed_LOC_Os12g34014.1:0.01824,(A_thaliana_renamed_ATMG00270.1:0.05333,P_dactylifera_renamed_YP_005090370.1:0.06824)n6:0.02465)n5:0.06799)n4:0.28409)n1:0.031695)n0;
```
