## Supplementary material for "Transcriptional responses to arbuscular mycorrhizal symbiosis development are conserved in the early divergent *Marchantia paleacea*": OG0012762_tree.txt

```
(A_thaliana_renamed_AT2G01800.1:7e-05,(A_thaliana_renamed_AT2G01800.3:0.00014,(A_thaliana_renamed_AT2G01800.2:0.00014,(A_thaliana_renamed_AT1G30060.1:0.15517,((A_thaliana_renamed_AT4G00580.1:0.00015,A_thaliana_renamed_AT4G00580.2:0.01213)n5:0.07124,(A_thaliana_renamed_AT2G02770.1:0.10972,A_thaliana_renamed_AT4G00920.1:0.19519)n6:0.63205)n4:0.05665)n3:0.05598)n2:0.00015)n1:7e-05)n0;
```
