## Supplementary material for "Transcriptional responses to arbuscular mycorrhizal symbiosis development are conserved in the early divergent *Marchantia paleacea*": OG0012763_tree.txt

```
(A_trichopoda_renamed_ERN09050:0.35023,(A_thaliana_renamed_AT1G06010.1:0.33377,((B_vulgaris_renamed_KMT14766:0.56696,((Oryza_sativa_renamed_LOC_Os04g56610.1:0.11076,Z_mays_renamed_B6TJ66:0.23443)n5:0.49079,M_truncatula_renamed_MTR_3032520:0.23959)n4:0.15602)n3:0.03862,(L_angustifolius_renamed_OIW13119:0.37047,L_japonicus_renamed_Lj3g3v0825040.1:0.17255)n6:0.08567)n2:0.26974)n1:0.35023)n0;
```
