## Supplementary material for "Transcriptional responses to arbuscular mycorrhizal symbiosis development are conserved in the early divergent *Marchantia paleacea*": OG0012764_tree.txt

```
(A_thaliana_renamed_AT3G29631.1:0.205,(M_truncatula_renamed_MTR_3053420:0.0626,(L_japonicus_renamed_Lj1g3v4752820.1:0.51564,((M_truncatula_renamed_MTR_2071770:2.03995,(L_japonicus_renamed_Lj0g3v0048589.1:0.77123,L_japonicus_renamed_Lj0g3v0194109.1:0.13854)n5:0.34072)n4:0.15561,(L_japonicus_renamed_Lj4g3v0450120.1:0.18889,M_truncatula_renamed_MTR_0004s0250:0.205749)n6:0.022861)n3:0.068094)n2:0.007566)n1:0.29284)n0;
```
