## Supplementary material for "Transcriptional responses to arbuscular mycorrhizal symbiosis development are conserved in the early divergent *Marchantia paleacea*": OG0012765_tree.txt

```
(P_abies_renamed_MA_371896g0010:0.490615,((A_trichopoda_renamed_ERN01371:0.01646,A_trichopoda_renamed_ERN01375:0.08554)n2:0.46224,((M_truncatula_renamed_MTR_1044470:0.29378,(M_truncatula_renamed_MTR_1073770:0.00015,M_truncatula_renamed_MTR_1073780:0.18023)n5:0.22939)n4:0.1534,(B_vulgaris_renamed_KMT15680:0.26148,A_thaliana_renamed_AT3G23123.1:0.72245)n6:0.27687)n3:0.40889)n1:0.490615)n0;
```
