## Supplementary material for "Transcriptional responses to arbuscular mycorrhizal symbiosis development are conserved in the early divergent *Marchantia paleacea*": OG0012766_tree.txt

```
((P_dactylifera_renamed_XP_008800869.1:0.23348,(Oryza_sativa_renamed_LOC_Os12g06650.1:0.1154,(Z_mays_renamed_A0A1D6ITR4:0.0631,Z_mays_renamed_K7TIY4:0.00182)n3:0.16857)n2:0.3033)n1:0.12616,(B_vulgaris_renamed_KMT19724:0.33154,(A_thaliana_renamed_AT4G15720.1:0.42375,(L_japonicus_renamed_Lj4g3v2367330.1:0.09608,M_truncatula_renamed_MTR_4119420:0.1222)n6:0.15515)n5:0.08708)n4:0.12616)n0;
```
