## Supplementary material for "Transcriptional responses to arbuscular mycorrhizal symbiosis development are conserved in the early divergent *Marchantia paleacea*": OG0012767_tree.txt

```
((S_moellendorffii_renamed_ADH10451:0.00014,S_moellendorffii_renamed_EFJ05038:0.0092)n1:0.33729,(A_thaliana_renamed_ATCG01070.1:0.07653,(P_dactylifera_renamed_YP_003540985.1:0.01766,((Oryza_sativa_renamed_LOC_Os06g46438.1:0,Oryza_sativa_renamed_LOC_Os07g22496.1:0,Oryza_sativa_renamed_LOC_Os10g21404.1:0)n5:0.00016,Z_mays_renamed_spP11646:0.00962)n4:0.09531)n3:0.11235)n2:0.33729)n0;
```
