## Supplementary material for "Transcriptional responses to arbuscular mycorrhizal symbiosis development are conserved in the early divergent *Marchantia paleacea*": OG0012768_tree.txt

```
(P_dactylifera_renamed_XP_026656215.1:0.637825,((A_thaliana_renamed_AT5G63720.1:0.97375,B_vulgaris_renamed_KMT14010:0.93229)n2:0.16998,((L_japonicus_renamed_Lj0g3v0133239.1:0,L_japonicus_renamed_Lj0g3v0133239.2:0,L_japonicus_renamed_Lj0g3v0133239.3:0)n4:0.13954,(L_angustifolius_renamed_OIW06117:0.34328,M_truncatula_renamed_MTR_6078430:0.26739)n5:0.06964)n3:0.61033)n1:0.637825)n0;
```
