## Supplementary material for "Transcriptional responses to arbuscular mycorrhizal symbiosis development are conserved in the early divergent *Marchantia paleacea*": OG0012769_tree.txt

```
(B_vulgaris_renamed_KMT04446:0.279425,((A_thaliana_renamed_AT1G29270.2:0.00014,A_thaliana_renamed_AT1G29270.1:0.00775)n2:0.57172,((L_angustifolius_renamed_OIW19248:0.10624,L_angustifolius_renamed_OIW00518:0.12048)n4:0.09059,(L_japonicus_renamed_Lj4g3v2616100.1:0.11509,(M_truncatula_renamed_MTR_8085150:0.05611,M_truncatula_renamed_MTR_8087020:0.18496)n6:0.12848)n5:0.04298)n3:0.40188)n1:0.279425)n0;
```
