## Supplementary material for "Transcriptional responses to arbuscular mycorrhizal symbiosis development are conserved in the early divergent *Marchantia paleacea*": OG0012770_tree.txt

```
(A_thaliana_renamed_AT2G24195.1:7e-05,(A_thaliana_renamed_AT2G24195.2:0.00014,(((A_thaliana_renamed_AT1G54953.1:0.40499,A_thaliana_renamed_AT1G54957.1:0.18329)n4:0.61445,(A_thaliana_renamed_AT5G51465.1:0.24599,A_thaliana_renamed_AT5G27765.1:0.2665)n5:0.0885)n3:0.04855,(A_thaliana_renamed_AT1G36622.1:0.4323,A_thaliana_renamed_AT1G36640.1:0.32815)n6:0.0802)n2:0.33943)n1:7e-05)n0;
```
