## Supplementary material for "Transcriptional responses to arbuscular mycorrhizal symbiosis development are conserved in the early divergent *Marchantia paleacea*": OG0012771_tree.txt

```
(B_vulgaris_renamed_KMS97534:0.25923,(A_thaliana_renamed_AT3G18230.1:0.55291,((M_truncatula_renamed_MTR_6082400:0.17703,(L_japonicus_renamed_Lj2g3v0694630.1:0.00016,L_japonicus_renamed_Lj2g3v0694630.2:0.00014)n4:0.20826)n3:0.03826,(L_angustifolius_renamed_OIW10107:0.27847,(L_angustifolius_renamed_OIW16027:0.1497,L_angustifolius_renamed_OIW03595:0.06736)n6:0.10449)n5:0.01161)n2:0.07882)n1:0.25923)n0;
```
