## Supplementary material for "Transcriptional responses to arbuscular mycorrhizal symbiosis development are conserved in the early divergent *Marchantia paleacea*": OG0012772_tree.txt

```
((Oryza_sativa_renamed_LOC_Os02g53050.1:0.43817,P_dactylifera_renamed_XP_008800272.1:0.26908)n1:0.137285,((A_thaliana_renamed_AT1G05750.1:0,A_thaliana_renamed_AT1G05750.2:0)n3:0.41012,((L_japonicus_renamed_Lj3g3v1261120.1:0.09848,(L_angustifolius_renamed_OIW15703:0.16776,M_truncatula_renamed_MTR_2087120:0.22622)n6:0.04295)n5:0.22362,B_vulgaris_renamed_KMT04938:0.29224)n4:0.05703)n2:0.137285)n0;
```
