## Supplementary material for "Transcriptional responses to arbuscular mycorrhizal symbiosis development are conserved in the early divergent *Marchantia paleacea*": OG0012773_tree.txt

```
((M_truncatula_renamed_MTR_2087292:0.08343,M_truncatula_renamed_MTR_0009s0250:0.06331)n1:0.451505,((A_thaliana_renamed_AT2G03980.2:0,A_thaliana_renamed_AT2G03980.3:0,A_thaliana_renamed_AT2G03980.1:0,A_thaliana_renamed_AT2G03980.4:0)n3:0.13253,(A_thaliana_renamed_AT2G04020.1:0.03583,A_thaliana_renamed_AT2G04020.2:0.01978)n4:0.2272)n2:0.451505)n0;
```
