## Supplementary material for "Transcriptional responses to arbuscular mycorrhizal symbiosis development are conserved in the early divergent *Marchantia paleacea*": OG0012774_tree.txt

```
((Oryza_sativa_renamed_LOC_Os03g17510.1:0.12823,Z_mays_renamed_A0A1D6JYN9:0.14838)n1:0.2621,(B_vulgaris_renamed_KMS99043:0.41316,(A_thaliana_renamed_AT2G37310.1:0.37544,(L_angustifolius_renamed_OIV90469:0.13158,((L_japonicus_renamed_Lj0g3v0252349.1:0.12626,L_japonicus_renamed_Lj5g3v0615470.1:0.00014)n6:0.15752,M_truncatula_renamed_MTR_1067280:0.20053)n5:0.06465)n4:0.17777)n3:0.0487)n2:0.2621)n0;
```
