## Supplementary material for "Transcriptional responses to arbuscular mycorrhizal symbiosis development are conserved in the early divergent *Marchantia paleacea*": OG0012775_tree.txt

```
((L_angustifolius_renamed_OIW15280:0.06542,(L_japonicus_renamed_Lj1g3v0988700.1:0.20053,M_truncatula_renamed_MTR_3491850:0.19427)n2:0.04758)n1:0.504695,(A_thaliana_renamed_AT5G53486.2:0.08362,(A_thaliana_renamed_AT5G53486.3:0.00014,(A_thaliana_renamed_AT5G53486.1:0.00014,(A_thaliana_renamed_AT5G53486.5:0.00016,A_thaliana_renamed_AT5G53486.4:0.00014)n6:0.00015)n5:0.00014)n4:0.03701)n3:0.504695)n0;
```
