## Supplementary material for "Transcriptional responses to arbuscular mycorrhizal symbiosis development are conserved in the early divergent *Marchantia paleacea*": OG0012776_tree.txt

```
(T_lepidozioides_scaffold-SKQD-2010041-Takakia_lepidozioides:0.178695,(M_truncatula_renamed_MTR_8045210:0.27122,(A_thaliana_renamed_ATCG00640.1:0.07589,(P_dactylifera_renamed_YP_003540952.1:0.02431,((Oryza_sativa_renamed_LOC_Os06g39718.1:0,Oryza_sativa_renamed_LOC_Os08g15312.1:0,Oryza_sativa_renamed_LOC_Os10g21308.1:0)n5:0.05529,Z_mays_renamed_spP25461:0.04829)n4:0.1538)n3:0.04156)n2:0.02325)n1:0.178695)n0;
```
