## Supplementary material for "Transcriptional responses to arbuscular mycorrhizal symbiosis development are conserved in the early divergent *Marchantia paleacea*": OG0012777_tree.txt

```
((A_trichopoda_renamed_ERN19600:0.47967,A_trichopoda_renamed_ERM96855:0.17589)n1:0.45372,((A_thaliana_renamed_AT2G07820.1:0.50342,Oryza_sativa_renamed_LOC_Os04g22130.1:0.6788)n3:0.12947,((M_truncatula_renamed_MTR_1041535:0.12517,M_truncatula_renamed_MTR_8059740:0.31713)n5:0.00015,(L_angustifolius_renamed_OIW01936:0.165,L_angustifolius_renamed_OIW15542:0.000126)n6:1.4e-05)n4:0.04183)n2:0.45372)n0;
```
