## Supplementary material for "Transcriptional responses to arbuscular mycorrhizal symbiosis development are conserved in the early divergent *Marchantia paleacea*": OG0012778_tree.txt

```
(((Oryza_sativa_renamed_LOC_Os05g10990.1:0.32684,Z_mays_renamed_A0A1D6M089:0.53105)n2:0.26798,(Oryza_sativa_renamed_LOC_Os01g09870.1:0.31545,Z_mays_renamed_A0A1D6MHI7:0.18894)n3:0.06885)n1:0.466945,(A_thaliana_renamed_AT5G56880.1:0.52356,(B_vulgaris_renamed_KMS95560:0.97139,(L_japonicus_renamed_Lj4g3v2141360.1:0.30946,M_truncatula_renamed_MTR_4126310:0.34124)n6:0.22986)n5:0.30423)n4:0.466945)n0;
```
