## Supplementary material for "Transcriptional responses to arbuscular mycorrhizal symbiosis development are conserved in the early divergent *Marchantia paleacea*": OG0012779_tree.txt

```
((A_thaliana_renamed_AT5G19151.1:0.82964,((B_vulgaris_renamed_KMS64590:0.01389,B_vulgaris_renamed_KMS98685:0.00014)n3:0.23978,(L_angustifolius_renamed_OIV95853:0.17721,M_truncatula_renamed_MTR_2022540:0.32272)n4:0.20585)n2:0.25084)n1:0.296895,(P_dactylifera_renamed_XP_008780839.1:0.14054,(Oryza_sativa_renamed_LOC_Os05g45610.1:0.17094,Z_mays_renamed_B6U0F0:0.37189)n6:0.69347)n5:0.296895)n0;
```
