## Supplementary material for "Transcriptional responses to arbuscular mycorrhizal symbiosis development are conserved in the early divergent *Marchantia paleacea*": OG0012780_tree.txt

```
(A_trichopoda_renamed_ERN17670:0.476275,(A_thaliana_renamed_AT5G66985.1:0.69424,(B_vulgaris_renamed_KMT08561:0.41428,((L_angustifolius_renamed_OIW09738:0.33289,(L_japonicus_renamed_Lj2g3v1828840.1:0.22345,M_truncatula_renamed_MTR_5018540:0.19226)n5:0.16924)n4:0.13388,(M_truncatula_renamed_MTR_8078960:0.30131,L_japonicus_renamed_Lj4g3v0867510.1:0.194202)n6:0.021578)n3:0.34939)n2:0.17537)n1:0.476275)n0;
```
