## Supplementary material for "Transcriptional responses to arbuscular mycorrhizal symbiosis development are conserved in the early divergent *Marchantia paleacea*": OG0012781_tree.txt

```
((A_trichopoda_renamed_ERN07183:0.20917,A_trichopoda_renamed_ERN07182:0.14757)n1:0.36694,((P_dactylifera_renamed_XP_017696413.1:0,P_dactylifera_renamed_XP_017696415.1:0,P_dactylifera_renamed_XP_026657709.1:0)n3:0.69899,(A_thaliana_renamed_AT2G18680.1:0.18753,(A_thaliana_renamed_AT2G18690.1:0.00014,A_thaliana_renamed_AT2G18690.2:0.00015)n5:0.1347)n4:0.98488)n2:0.36694)n0;
```
