## Supplementary material for "Transcriptional responses to arbuscular mycorrhizal symbiosis development are conserved in the early divergent *Marchantia paleacea*": OG0012782_tree.txt

```
(A_thaliana_renamed_AT1G29530.1:0.31587,((A_thaliana_renamed_AT2G34310.2:0,A_thaliana_renamed_AT2G34310.3:0,A_thaliana_renamed_AT2G34310.7:0,A_thaliana_renamed_AT2G34310.1:0,A_thaliana_renamed_AT2G34310.6:0,A_thaliana_renamed_AT2G34310.4:0)n2:0.00014,A_thaliana_renamed_AT2G34310.5:0.00016)n1:0.31587)n0;
```
