## Supplementary material for "Transcriptional responses to arbuscular mycorrhizal symbiosis development are conserved in the early divergent *Marchantia paleacea*": OG0012783_tree.txt

```
(A_trichopoda_renamed_ERM98191:0.328145,(P_dactylifera_renamed_XP_026657304.1:0.87114,((A_thaliana_renamed_AT1G48560.1:0.00014,A_thaliana_renamed_AT1G48560.2:0.00015)n3:1.318,(L_angustifolius_renamed_OIV95481:0.38324,(L_japonicus_renamed_Lj0g3v0217869.1:0.27427,(M_truncatula_renamed_MTR_3010890:0.34148,M_truncatula_renamed_MTR_3010860:0.02643)n6:0.21146)n5:0.26185)n4:0.48868)n2:0.39154)n1:0.328145)n0;
```
