## Supplementary material for "Transcriptional responses to arbuscular mycorrhizal symbiosis development are conserved in the early divergent *Marchantia paleacea*": OG0012784_tree.txt

```
(A_thaliana_renamed_AT1G31050.2:7e-05,(A_thaliana_renamed_AT1G31050.5:0.00014,((A_thaliana_renamed_AT1G31050.6:0.00014,(A_thaliana_renamed_AT1G31050.1:0.00014,(A_thaliana_renamed_AT1G31050.8:0.00014,A_thaliana_renamed_AT1G31050.7:0.00451)n5:0.00016)n4:0.00015)n3:0.01677,(A_thaliana_renamed_AT1G31050.3:0.00014,A_thaliana_renamed_AT1G31050.4:0.00014)n6:0.04982)n2:0.00015)n1:7e-05)n0;
```
