## Supplementary material for "Transcriptional responses to arbuscular mycorrhizal symbiosis development are conserved in the early divergent *Marchantia paleacea*": OG0012785_tree.txt

```
(A_trichopoda_renamed_ERM96799:0.395605,(P_dactylifera_renamed_XP_008785594.1:0.64393,(A_thaliana_renamed_AT3G55780.1:0.36237,(B_vulgaris_renamed_KMT18269:0.47484,((L_angustifolius_renamed_OIW16174:0.12807,L_angustifolius_renamed_OIW02707:0.1245)n5:0.12084,(L_japonicus_renamed_Lj1g3v4139390.1:0.20885,M_truncatula_renamed_MTR_5081720:0.1536)n6:0.12983)n4:0.27941)n3:0.09186)n2:0.16727)n1:0.395605)n0;
```
