## Supplementary material for "Transcriptional responses to arbuscular mycorrhizal symbiosis development are conserved in the early divergent *Marchantia paleacea*": OG0012786_tree.txt

```
(B_vulgaris_renamed_KMT07248:0.29849,((A_thaliana_renamed_AT1G10610.2:0.00014,(A_thaliana_renamed_AT1G10610.3:0.00014,A_thaliana_renamed_AT1G10610.1:0.01134)n3:0.00035)n2:0.88173,(M_truncatula_renamed_MTR_8064700:0.24711,((L_angustifolius_renamed_OIV93902:0,L_angustifolius_renamed_OIV93900:0)n6:0.28532,L_japonicus_renamed_Lj6g3v0673230.1:0.26035)n5:0.06982)n4:0.43968)n1:0.29849)n0;
```
