## Supplementary material for "Transcriptional responses to arbuscular mycorrhizal symbiosis development are conserved in the early divergent *Marchantia paleacea*": OG0012787_tree.txt

```
(P_abies_renamed_MA_79624g0010:0.38181,((P_dactylifera_renamed_XP_008809278.2:0.22665,(Oryza_sativa_renamed_LOC_Os08g28830.1:0.09918,Z_mays_renamed_A0A1D6KGN0:0.18505)n3:0.27183)n2:0.20646,(A_thaliana_renamed_AT3G25970.1:0.5081,(B_vulgaris_renamed_KMS99363:0.38976,(L_japonicus_renamed_Lj1g3v1147560.1:0.0886,M_truncatula_renamed_MTR_8063450:0.16335)n6:0.2334)n5:0.10388)n4:0.10076)n1:0.38181)n0;
```
