## Supplementary material for "Transcriptional responses to arbuscular mycorrhizal symbiosis development are conserved in the early divergent *Marchantia paleacea*": OG0012788_tree.txt

```
(P_dactylifera_renamed_XP_008809853.2:0.30362,((B_vulgaris_renamed_KMT09884:0.05874,B_vulgaris_renamed_KMT09880:0.00873)n2:0.396,(A_thaliana_renamed_AT3G49740.1:0.55641,(L_angustifolius_renamed_OIW16294:0.18187,(M_truncatula_renamed_MTR_1052100:0.22384,(L_japonicus_renamed_Lj0g3v0084789.1:0.00016,L_japonicus_renamed_Lj0g3v0188689.1:0.00652)n6:0.09665)n5:0.03019)n4:0.19847)n3:0.06035)n1:0.30362)n0;
```
