## Supplementary material for "Transcriptional responses to arbuscular mycorrhizal symbiosis development are conserved in the early divergent *Marchantia paleacea*": OG0012789_tree.txt

```
((P_dactylifera_renamed_XP_026660588.1:0.15889,(Oryza_sativa_renamed_LOC_Os06g08660.1:0.08356,Z_mays_renamed_K7VA15:0.12493)n2:0.26606)n1:0.149535,(A_thaliana_renamed_AT4G30700.1:0.29699,((B_vulgaris_renamed_KMT02207:0.01412,B_vulgaris_renamed_KMT19312:0.01867)n5:0.26926,(L_japonicus_renamed_Lj4g3v2000910.1:0.10321,M_truncatula_renamed_MTR_4130500:0.11019)n6:0.12813)n4:0.02739)n3:0.149535)n0;
```
