## Supplementary material for "Transcriptional responses to arbuscular mycorrhizal symbiosis development are conserved in the early divergent *Marchantia paleacea*": OG0012790_tree.txt

```
(B_vulgaris_renamed_KMT20315:0.3286,(A_thaliana_renamed_AT2G46495.1:0.6407,(L_angustifolius_renamed_OIV95050:0.32409,(L_japonicus_renamed_Lj3g3v2441830.1:0.20983,((M_truncatula_renamed_MTR_7117340:0.37226,(M_truncatula_renamed_MTR_7117350:0.00014,M_truncatula_renamed_MTR_7117350:0.00014)n6:0.08067)n5:0.33478,M_truncatula_renamed_MTR_8027745:0.183285)n4:0.020365)n3:0.11927)n2:0.24534)n1:0.3286)n0;
```
