## Supplementary material for "Transcriptional responses to arbuscular mycorrhizal symbiosis development are conserved in the early divergent *Marchantia paleacea*": OG0012791_tree.txt

```
(A_trichopoda_renamed_ERN07294:0.44023,(((Oryza_sativa_renamed_LOC_Os08g34800.1:0.36379,Z_mays_renamed_A0A1D6KNK5:0.35237)n3:0.58114,A_thaliana_renamed_AT5G57510.1:0.43457)n2:0.05699,((L_angustifolius_renamed_OIW18671:0.21203,M_truncatula_renamed_MTR_4128470:0.23847)n5:0.20461,(B_vulgaris_renamed_KMT20226:0.54062,B_vulgaris_renamed_KMT17824:0.752409)n6:0.083601)n4:0.08199)n1:0.11939)n0;
```
