## Supplementary material for "Transcriptional responses to arbuscular mycorrhizal symbiosis development are conserved in the early divergent *Marchantia paleacea*": OG0012792_tree.txt

```
((B_vulgaris_renamed_KMS97226:0.11071,B_vulgaris_renamed_KMT08382:0.17945)n1:0.2653,(A_thaliana_renamed_AT3G25590.1:0.54257,((L_japonicus_renamed_Lj2g3v1194200.1:0.00014,L_japonicus_renamed_Lj2g3v1196400.1:0.00015)n4:0.07259,(M_truncatula_renamed_MTR_6472100:0.10163,(L_angustifolius_renamed_OIW04636:0.10473,L_angustifolius_renamed_OIW02231:0.07482)n6:0.11125)n5:0.02179)n3:0.29033)n2:0.2653)n0;
```
