## Supplementary material for "Transcriptional responses to arbuscular mycorrhizal symbiosis development are conserved in the early divergent *Marchantia paleacea*": OG0012793_tree.txt

```
(P_dactylifera_renamed_XP_026658623.1:0.434965,(A_thaliana_renamed_AT1G21510.1:0.82083,((M_truncatula_renamed_MTR_3088735:0.22409,(L_angustifolius_renamed_OIV96767:0.2699,(L_angustifolius_renamed_OIW20107:0.24046,L_angustifolius_renamed_OIW02459:0.1069)n5:0.1522)n4:0.09027)n3:0.10435,(B_vulgaris_renamed_KMT19656:0.68984,L_japonicus_renamed_Lj0g3v0131559.1:0.2988)n6:0.03293)n2:0.09071)n1:0.434965)n0;
```
