## Supplementary material for "Transcriptional responses to arbuscular mycorrhizal symbiosis development are conserved in the early divergent *Marchantia paleacea*": OG0012794_tree.txt

```
(A_trichopoda_renamed_ERM95010:0.22581,((Oryza_sativa_renamed_LOC_Os08g44550.1:0.71505,(P_dactylifera_renamed_XP_026659848.1:0.00014,P_dactylifera_renamed_XP_008787489.1:0.00014)n3:0.24015)n2:0.1762,(A_thaliana_renamed_AT3G49055.1:0.79356,(B_vulgaris_renamed_KMT16366:0.48029,(L_japonicus_renamed_Lj5g3v1999150.1:0.20942,M_truncatula_renamed_MTR_1100880:0.12589)n6:0.27045)n5:0.10763)n4:0.06541)n1:0.22581)n0;
```
