## Supplementary material for "Transcriptional responses to arbuscular mycorrhizal symbiosis development are conserved in the early divergent *Marchantia paleacea*": OG0012795_tree.txt

```
(P_pinnata_scaffold-UUHD-2013127-Porella_pinnata:0.01701,((L_japonicus_renamed_Lj0g3v0204789.1:0,L_japonicus_renamed_Lj1g3v4691490.1:0)n2:0.74907,(A_thaliana_renamed_AT4G15885.1:0.15013,(Oryza_sativa_renamed_LOC_Os05g06280.3:0.13471,(P_abies_renamed_MA_95857g0010:0.31203,(P_abies_renamed_MA_10429245g0030:0.1431,P_abies_renamed_MA_180769g0010:0.08317)n6:0.260532)n5:0.028948)n4:0.11609)n3:0.31174)n1:0.01701)n0;
```
