## Supplementary material for "Transcriptional responses to arbuscular mycorrhizal symbiosis development are conserved in the early divergent *Marchantia paleacea*": OG0012796_tree.txt

```
(B_vulgaris_renamed_KMT11190:0.378455,(((A_thaliana_renamed_AT1G73770.1:0,A_thaliana_renamed_AT1G73770.2:0)n3:0.00015,A_thaliana_renamed_AT1G73770.3:0.00595)n2:0.92978,(L_angustifolius_renamed_OIW16025:0.23429,(M_truncatula_renamed_MTR_6082590:0.2687,(L_japonicus_renamed_Lj2g3v0694770.1:0.02697,L_japonicus_renamed_Lj2g3v0704840.1:0.00015)n6:0.32045)n5:0.10445)n4:0.47876)n1:0.378455)n0;
```
