## Supplementary material for "Transcriptional responses to arbuscular mycorrhizal symbiosis development are conserved in the early divergent *Marchantia paleacea*": OG0012797_tree.txt

```
(A_trichopoda_renamed_ERN15732:0.54282,(Z_mays_renamed_K7TIU6:0.77998,((A_thaliana_renamed_AT2G20362.1:0,A_thaliana_renamed_AT2G20362.3:0,A_thaliana_renamed_AT2G20362.2:0)n3:0.97722,(B_vulgaris_renamed_KMT05726:0.87394,(L_japonicus_renamed_Lj1g3v4528410.1:0.09273,M_truncatula_renamed_MTR_7098680:0.14718)n5:0.44704)n4:0.23034)n2:0.40228)n1:0.54282)n0;
```
