## Supplementary material for "Transcriptional responses to arbuscular mycorrhizal symbiosis development are conserved in the early divergent *Marchantia paleacea*": OG0012798_tree.txt

```
(A_thaliana_renamed_AT2G39490.1:0.563745,(L_angustifolius_renamed_OIW06827:0.18167,(((L_japonicus_renamed_Lj1g3v3205720.1:0.07006,L_japonicus_renamed_Lj1g3v3207810.1:0.00015)n4:0.16617,M_truncatula_renamed_MTR_7023360:0.16666)n3:0.12608,(L_japonicus_renamed_Lj5g3v2266310.1:0.16737,(M_truncatula_renamed_MTR_1115385:0.18701,M_truncatula_renamed_MTR_1115400:0.10044)n6:0.11161)n5:0.039267)n2:0.004363)n1:0.06135)n0;
```
