## Supplementary material for "Transcriptional responses to arbuscular mycorrhizal symbiosis development are conserved in the early divergent *Marchantia paleacea*": OG0012799_tree.txt

```
(P_abies_renamed_MA_5699g0010:0.63621,(P_dactylifera_renamed_XP_026666408.1:0.60301,(B_vulgaris_renamed_KMT16854:0.36857,(A_thaliana_renamed_AT1G06270.1:0.4098,(L_angustifolius_renamed_OIW11977:0.14678,(M_truncatula_renamed_MTR_2090885:0.15063,(L_japonicus_renamed_Lj3g3v2838530.1:0,L_japonicus_renamed_Lj3g3v2838530.2:0)n6:0.08669)n5:0.01522)n4:0.17474)n3:0.09021)n2:0.19405)n1:0.63621)n0;
```
