## Supplementary material for "Transcriptional responses to arbuscular mycorrhizal symbiosis development are conserved in the early divergent *Marchantia paleacea*": OG0012800_tree.txt

```
(A_thaliana_renamed_AT1G33050.6:7e-05,(A_thaliana_renamed_AT1G33050.3:0.00016,((A_thaliana_renamed_AT4G10470.2:0,A_thaliana_renamed_AT4G10470.1:0)n3:0.71808,(A_thaliana_renamed_AT1G33050.2:0.00014,(A_thaliana_renamed_AT1G33050.4:0,A_thaliana_renamed_AT1G33050.5:0,A_thaliana_renamed_AT1G33050.1:0)n5:0.00014)n4:0.00014)n2:0.02788)n1:7e-05)n0;
```
