## Supplementary material for "Transcriptional responses to arbuscular mycorrhizal symbiosis development are conserved in the early divergent *Marchantia paleacea*": OG0012801_tree.txt

```
(A_trichopoda_renamed_ERN12687:0.228735,(P_dactylifera_renamed_XP_008806591.1:0.52275,(A_thaliana_renamed_AT5G13730.1:0.48557,(L_angustifolius_renamed_OIW16887:0.17632,((L_japonicus_renamed_Lj3g3v0824880.1:0.03986,L_japonicus_renamed_Lj3g3v0824880.2:0.00815)n5:0.16061,(M_truncatula_renamed_MTR_3033150:0.00962,M_truncatula_renamed_MTR_3033420:0.00618)n6:0.14821)n4:0.07672)n3:0.26362)n2:0.22336)n1:0.228735)n0;
```
