## Supplementary material for "Transcriptional responses to arbuscular mycorrhizal symbiosis development are conserved in the early divergent *Marchantia paleacea*": OG0012802_tree.txt

```
(A_thaliana_renamed_AT2G44410.1:0.588705,(((L_angustifolius_renamed_OIV92542:0.23125,L_japonicus_renamed_Lj3g3v0928110.1:0.53728)n3:0.06267,(M_truncatula_renamed_MTR_2061230:0.57045,L_angustifolius_renamed_OIW06206:0.301941)n4:0.033549)n2:0.02541,(L_japonicus_renamed_Lj3g3v0463680.1:0.3216,(M_truncatula_renamed_MTR_4029440:0.00218,M_truncatula_renamed_MTR_4029440:0.00014)n6:0.21745)n5:0.02852)n1:0.588705)n0;
```
