## Supplementary material for "Transcriptional responses to arbuscular mycorrhizal symbiosis development are conserved in the early divergent *Marchantia paleacea*": OG0012803_tree.txt

```
(S_muscicola_renamed_SM013718S00081:0.12178,(((P_neesiana_scaffold-JHFI-2016385-Pellia_neesiana:0.21102,P_pinnata_scaffold-UUHD-2146336-Porella_pinnata:0.01777)n3:0.13347,((B_vulgaris_renamed_KMS94311:0.54358,M_paleacea_Rhiz_final_MPA5050.1.p1:0.77554)n5:0.41354,(M_paleacea_Rhiz_final_MPA20284.1.p1:0.02703,M_polymorpha_renamed_Mapoly0053s0014.1:0.01399)n6:0.14355)n4:0.01595)n2:0.27617,A_thaliana_renamed_AT4G16200.1:0.6367)n1:0.12178)n0;
```
