## Supplementary material for "Transcriptional responses to arbuscular mycorrhizal symbiosis development are conserved in the early divergent *Marchantia paleacea*": OG0012804_tree.txt

```
(((A_thaliana_renamed_AT1G42680.1:0.7268,M_paleacea_Rhiz_final_MPA4388.1.p1:0.91363)n2:0.29159,((P_pinnata_scaffold-UUHD-2141699-Porella_pinnata:0.12734,P_pinnata_scaffold-UUHD-2141945-Porella_pinnata:0.094)n4:0.19875,(P_pinnata_scaffold-UUHD-2012825-Porella_pinnata:0,P_pinnata_scaffold-UUHD-2137635-Porella_pinnata:0)n5:0.017235)n3:0.001915)n1:0.036455,(L_japonicus_renamed_Lj1g3v2625950.1:0.19675,M_truncatula_renamed_MTR_1108410:0.41907)n6:0.6062)n0;
```
