## Supplementary material for "Transcriptional responses to arbuscular mycorrhizal symbiosis development are conserved in the early divergent *Marchantia paleacea*": OG0012805_tree.txt

```
(A_trichopoda_renamed_ERM94519:0.363185,((A_thaliana_renamed_AT3G47510.1:0.90275,B_vulgaris_renamed_KMT10811:0.45305)n2:0.26857,(L_angustifolius_renamed_OIW15419:0.60928,(M_truncatula_renamed_MTR_6027480:0.81887,(L_japonicus_renamed_Lj1g3v0503120.1:0.3149,(M_truncatula_renamed_MTR_4108700:0.59803,M_truncatula_renamed_MTR_3435530:0.193257)n6:0.021473)n5:0.155016)n4:0.017224)n3:0.28394)n1:0.0836)n0;
```
