## Supplementary material for "Transcriptional responses to arbuscular mycorrhizal symbiosis development are conserved in the early divergent *Marchantia paleacea*": OG0012806_tree.txt

```
((Oryza_sativa_renamed_LOC_Os05g25920.1:0.49291,Z_mays_renamed_K7VVQ3:0.2287)n1:0.182125,((A_thaliana_renamed_AT5G05300.1:0.61939,(B_vulgaris_renamed_KMT18913:0.82206,B_vulgaris_renamed_KMT06567:0.859095)n4:0.095455)n3:0.18659,(M_truncatula_renamed_MTR_3094130:0.46854,(L_angustifolius_renamed_OIW15295:0.1172,L_angustifolius_renamed_OIV98063:0.136602)n6:0.015178)n5:0.07527)n2:0.43832)n0;
```
