## Supplementary material for "Transcriptional responses to arbuscular mycorrhizal symbiosis development are conserved in the early divergent *Marchantia paleacea*": OG0012807_tree.txt

```
(A_trichopoda_renamed_ERN16533:0.325745,((P_dactylifera_renamed_XP_008788511.1:0.21713,(Oryza_sativa_renamed_LOC_Os10g42760.1:0.22327,Z_mays_renamed_A0A1D6KA42:0.24489)n3:0.54858)n2:0.21219,(A_thaliana_renamed_AT1G16830.1:0.82888,(L_angustifolius_renamed_OIW08337:0.20504,(M_truncatula_renamed_MTR_7025610:0.51603,L_japonicus_renamed_Lj5g3v0279370.1:0.29784)n6:0.13512)n5:0.40214)n4:0.2102)n1:0.325745)n0;
```
