## Supplementary material for "Transcriptional responses to arbuscular mycorrhizal symbiosis development are conserved in the early divergent *Marchantia paleacea*": OG0012808_tree.txt

```
(A_thaliana_renamed_AT5G56850.1:0,(A_thaliana_renamed_AT5G56850.4:0,(A_thaliana_renamed_AT5G56850.3:0.00356,((A_thaliana_renamed_AT5G56850.2:0,A_thaliana_renamed_AT5G56850.8:0,A_thaliana_renamed_AT5G56850.5:0)n4:0.00227,(A_thaliana_renamed_AT5G56850.6:0.00014,A_thaliana_renamed_AT5G56850.7:0.00127)n5:0.00196)n3:0.00246)n2:0.00014)n1:0)n0;
```
