## Supplementary material for "Transcriptional responses to arbuscular mycorrhizal symbiosis development are conserved in the early divergent *Marchantia paleacea*": OG0012809_tree.txt

```
(B_vulgaris_renamed_KMT12931:0.387585,(A_thaliana_renamed_AT3G13130.1:0.75325,(L_angustifolius_renamed_OIW16398:0.38196,((L_japonicus_renamed_Lj0g3v0148479.1:0.21514,M_truncatula_renamed_MTR_3058890:0.32572)n4:0.1216,(L_japonicus_renamed_Lj0g3v0315309.1:0.25533,(M_truncatula_renamed_MTR_5095630:0.11311,M_truncatula_renamed_MTR_5095540:0.10451)n6:0.12521)n5:0.109602)n3:0.012178)n2:0.09633)n1:0.387585)n0;
```
