## Supplementary material for "Transcriptional responses to arbuscular mycorrhizal symbiosis development are conserved in the early divergent *Marchantia paleacea*": OG0012810_tree.txt

```
((A_trichopoda_renamed_ERN18713:0.00014,A_trichopoda_renamed_ERN11979:0.01116)n1:0.010275,(A_thaliana_renamed_AT4G01595.1:0.34284,(Oryza_sativa_renamed_LOC_Os06g31220.1:0.27242,((Z_mays_renamed_A0A1D6LEQ1:0.00015,(Z_mays_renamed_A0A1D6P592:0.00014,Z_mays_renamed_A0A1D6PTF2:0.00014)n6:0.21403)n5:0.23294,Z_mays_renamed_A0A1D6E4F8:0.683136)n4:0.075904)n3:0.1667)n2:0.010275)n0;
```
