## Supplementary material for "Transcriptional responses to arbuscular mycorrhizal symbiosis development are conserved in the early divergent *Marchantia paleacea*": OG0012811_tree.txt

```
(A_trichopoda_renamed_ERN15630:0.34884,(((A_thaliana_renamed_AT3G18840.3:0,A_thaliana_renamed_AT3G18840.2:0)n3:0.486,B_vulgaris_renamed_KMT15853:0.39706)n2:0.06823,(M_truncatula_renamed_MTR_4068900:0.12757,(L_angustifolius_renamed_OIV99465:0.16084,(L_japonicus_renamed_Lj3g3v3338200.1:0.00014,L_japonicus_renamed_Lj4g3v0353410.1:0.00152)n6:0.09015)n5:0.0135)n4:0.15111)n1:0.34884)n0;
```
