## Supplementary material for "Transcriptional responses to arbuscular mycorrhizal symbiosis development are conserved in the early divergent *Marchantia paleacea*": OG0012812_tree.txt

```
((A_trichopoda_renamed_ERN19970:0.1645,(A_trichopoda_renamed_ERN19969:0.03762,A_trichopoda_renamed_ERN19963:0.16032)n2:0.05206)n1:0.50354,(S_moellendorffii_renamed_EFJ24599:0.00627,(S_moellendorffii_renamed_EFJ08075:0.01421,(S_moellendorffii_renamed_EFJ24597:0.06357,(S_moellendorffii_renamed_EFJ24598:0.38522,S_moellendorffii_renamed_EFJ24034:0.18192)n6:0.05871)n5:0.23826)n4:0.02654)n3:0.50354)n0;
```
