## Supplementary material for "Transcriptional responses to arbuscular mycorrhizal symbiosis development are conserved in the early divergent *Marchantia paleacea*": OG0012813_tree.txt

```
(A_trichopoda_renamed_ERM97557:0.200775,(B_vulgaris_renamed_KMT03065:0.47758,(Z_mays_renamed_A0A1D6GTZ5:1.1196,((M_truncatula_renamed_MTR_6086645:0.00015,M_truncatula_renamed_MTR_6086730:0.29747)n4:0.34484,(L_japonicus_renamed_Lj3g3v2296560.1:0.18341,(M_truncatula_renamed_MTR_4012580:0.13156,M_truncatula_renamed_MTR_4012610:0.00015)n6:0.05951)n5:0.194103)n3:0.021567)n2:0.17375)n1:0.15786)n0;
```
