## Supplementary material for "Transcriptional responses to arbuscular mycorrhizal symbiosis development are conserved in the early divergent *Marchantia paleacea*": OG0012814_tree.txt

```
(A_trichopoda_renamed_ERN05809:0.195835,(A_trichopoda_renamed_ERN06767:0.18626,(A_trichopoda_renamed_ERN01721:0.17616,(A_trichopoda_renamed_ERN12947:0.24485,((A_trichopoda_renamed_ERN02748:0.0936,(A_trichopoda_renamed_ERN12949:0.32825,A_trichopoda_renamed_ERN16992:0.69777)n6:0.00019)n5:0.06462,A_trichopoda_renamed_ERN12948:0.117)n4:0.09243)n3:0.03581)n2:0.04142)n1:0.195835)n0;
```
