## Supplementary material for "Transcriptional responses to arbuscular mycorrhizal symbiosis development are conserved in the early divergent *Marchantia paleacea*": OG0012815_tree.txt

```
(P_abies_renamed_MA_51382g0010:0.49512,((L_japonicus_renamed_Lj4g3v2645210.1:0,L_japonicus_renamed_Lj4g3v2645210.2:0)n2:1.09713,(A_trichopoda_renamed_ERM97730:0.82682,((B_vulgaris_renamed_KMT15864:0.44534,B_vulgaris_renamed_KMT14951:0.45452)n5:0.54778,(B_vulgaris_renamed_KMT15479:0.68938,B_vulgaris_renamed_KMT14952:0.53033)n6:0.1737)n4:0.0193)n3:0.16595)n1:0.08421)n0;
```
