## Supplementary material for "Transcriptional responses to arbuscular mycorrhizal symbiosis development are conserved in the early divergent *Marchantia paleacea*": OG0012816_tree.txt

```
(A_trichopoda_renamed_ERN01961:0.1054,(A_trichopoda_renamed_ERN00284:0.132,((A_trichopoda_renamed_ERM97712:0.18791,((A_trichopoda_renamed_ERM94531:0.1592,A_trichopoda_renamed_ERM95948:0.14731)n5:0.10483,(A_trichopoda_renamed_ERN03520:0.26731,A_trichopoda_renamed_ERM95566:0.16544)n6:0.02408)n4:0.00015)n3:0.09683,A_trichopoda_renamed_ERM99652:1.26865)n2:0.03726)n1:0.1054)n0;
```
