## Supplementary material for "Transcriptional responses to arbuscular mycorrhizal symbiosis development are conserved in the early divergent *Marchantia paleacea*": OG0012817_tree.txt

```
(A_trichopoda_renamed_ERM97336:0.207645,((A_trichopoda_renamed_ERN06738:0.39546,A_trichopoda_renamed_ERM95490:0.44832)n2:0.16724,(A_trichopoda_renamed_ERN12855:0.30898,((A_trichopoda_renamed_ERN09146:0.12307,A_trichopoda_renamed_ERN17733:0.29025)n5:0.11599,(A_trichopoda_renamed_ERN03605:0.30587,A_trichopoda_renamed_ERM97715:0.38759)n6:0.13426)n4:0.08058)n3:0.15178)n1:0.207645)n0;
```
