## Supplementary material for "Transcriptional responses to arbuscular mycorrhizal symbiosis development are conserved in the early divergent *Marchantia paleacea*": OG0012818_tree.txt

```
(A_trichopoda_renamed_ERN16668:0.29967,(A_trichopoda_renamed_ERN10659:0.22772,(A_trichopoda_renamed_ERN12725:0.37915,(((A_trichopoda_renamed_ERN01802:0.52255,A_trichopoda_renamed_ERN12239:0.27497)n5:0.02369,(A_trichopoda_renamed_ERM95447:0.34734,A_trichopoda_renamed_ERN08929:0.17995)n6:0.11953)n4:0.20891,A_trichopoda_renamed_ERM98523:0.31301)n3:0.03726)n2:0.059)n1:0.29967)n0;
```
