## Supplementary material for "Transcriptional responses to arbuscular mycorrhizal symbiosis development are conserved in the early divergent *Marchantia paleacea*": OG0012819_tree.txt

```
(A_trichopoda_renamed_ERM95313:0.0425,(A_trichopoda_renamed_ERN16068:0.04699,(A_trichopoda_renamed_ERN07721:0.0727,(((A_trichopoda_renamed_ERM94299:0.34464,(A_trichopoda_renamed_ERN13716:0.212,A_trichopoda_renamed_ERM94055:0.24006)n6:0.19575)n5:0.01264,A_trichopoda_renamed_ERN13916:0.20742)n4:0.02283,A_trichopoda_renamed_ERM94298:0.47832)n3:0.02769)n2:0.00195)n1:0.0425)n0;
```
