## Supplementary material for "Transcriptional responses to arbuscular mycorrhizal symbiosis development are conserved in the early divergent *Marchantia paleacea*": OG0012820_tree.txt

```
(A_trichopoda_renamed_ERN01090:0.378985,((A_trichopoda_renamed_ERN10997:0.33827,A_trichopoda_renamed_ERN17311:0.88315)n2:0.29731,(A_trichopoda_renamed_ERN02611:0.18209,((A_trichopoda_renamed_ERN13323:0.96376,A_trichopoda_renamed_ERN02905:0.03076)n5:0.02905,(A_trichopoda_renamed_ERN13569:0.05513,A_trichopoda_renamed_ERN14439:0.03587)n6:0.01203)n4:0.0669)n3:0.2013)n1:0.378985)n0;
```
