## Supplementary material for "Transcriptional responses to arbuscular mycorrhizal symbiosis development are conserved in the early divergent *Marchantia paleacea*": OG0012821_tree.txt

```
(A_trichopoda_renamed_ERN07669:0.42843,((Oryza_sativa_renamed_LOC_Os12g41800.2:0.00015,Oryza_sativa_renamed_LOC_Os12g41800.1:0.00014)n2:0.61287,((P_dactylifera_renamed_XP_008794437.1:0,P_dactylifera_renamed_XP_008794438.1:0)n4:0.1143,(P_dactylifera_renamed_XP_008804719.1:0.00014,(P_dactylifera_renamed_XP_026664578.1:0,P_dactylifera_renamed_XP_026664579.1:0)n6:0.00014)n5:0.10831)n3:0.13439)n1:0.42843)n0;
```
