## Supplementary material for "Transcriptional responses to arbuscular mycorrhizal symbiosis development are conserved in the early divergent *Marchantia paleacea*": OG0012822_tree.txt

```
(A_trichopoda_renamed_ERN18718:0.008025,(A_trichopoda_renamed_ERN18409:0.06846,((A_trichopoda_renamed_ERN10152:0.09657,A_trichopoda_renamed_ERN18405:0.00679)n3:0.05896,(A_trichopoda_renamed_ERN18408:0.11127,(A_trichopoda_renamed_ERN10320:0.02856,(A_trichopoda_renamed_ERN07027:0.00942,A_trichopoda_renamed_ERN17718:0.36901)n6:0.02096)n5:0.02238)n4:0.00517)n2:0.07287)n1:0.008025)n0;
```
