## Supplementary material for "Transcriptional responses to arbuscular mycorrhizal symbiosis development are conserved in the early divergent *Marchantia paleacea*": OG0012823_tree.txt

```
(A_trichopoda_renamed_ERN10193:0.107745,(A_trichopoda_renamed_ERM95248:0.1594,((A_trichopoda_renamed_ERN01922:1.7585,(A_trichopoda_renamed_ERN16388:0.38542,A_trichopoda_renamed_ERM99338:0.73234)n4:0.13256)n3:0.269,(A_trichopoda_renamed_ERN17458:0.21491,(A_trichopoda_renamed_ERM96853:0.09327,A_trichopoda_renamed_ERN19279:0.00014)n6:0.55294)n5:0.08507)n2:0.0665)n1:0.107745)n0;
```
