## Supplementary material for "Transcriptional responses to arbuscular mycorrhizal symbiosis development are conserved in the early divergent *Marchantia paleacea*": OG0012824_tree.txt

```
(P_abies_renamed_MA_85196g0010:0.49452,(A_trichopoda_renamed_ERN10069:0.64302,((Oryza_sativa_renamed_LOC_Os01g68800.1:0.34435,Z_mays_renamed_B6SHW3:0.31349)n3:0.14096,((B_vulgaris_renamed_KMS97080:0.71998,(L_japonicus_renamed_Lj3g3v0718720.1:0.15375,M_truncatula_renamed_MTR_8012580:0.2322)n6:0.37343)n5:0.05953,P_dactylifera_renamed_XP_008794640.2:0.54871)n4:0.23363)n2:0.15697)n1:0.49452)n0;
```
