## Supplementary material for "Transcriptional responses to arbuscular mycorrhizal symbiosis development are conserved in the early divergent *Marchantia paleacea*": OG0012825_tree.txt

```
(A_trichopoda_renamed_ERN13220:0.01354,((A_trichopoda_renamed_ERM95039:0.03591,A_trichopoda_renamed_ERM94974:0.0579)n2:0.0035,((A_trichopoda_renamed_ERN03621:0.06785,A_trichopoda_renamed_ERM99317:0.04496)n4:0.01692,(A_trichopoda_renamed_ERN02994:0.37892,(A_trichopoda_renamed_ERN02997:0.01619,A_trichopoda_renamed_ERN19786:0.14171)n6:0.00782)n5:0.01722)n3:0.32502)n1:0.01354)n0;
```
