## Supplementary material for "Transcriptional responses to arbuscular mycorrhizal symbiosis development are conserved in the early divergent *Marchantia paleacea*": OG0012826_tree.txt

```
((A_trichopoda_renamed_ERN07999:0.63384,M_truncatula_renamed_MTR_7062880:1.03142)n1:0.163395,((P_abies_renamed_MA_10006055g0010:0.36954,P_abies_renamed_MA_158217g0010:0.06082)n3:0.15882,(P_abies_renamed_MA_10430737g0020:0.50662,((P_abies_renamed_MA_10042254g0010:0.11647,P_abies_renamed_MA_1083687g0010:0.07412)n6:0.0617,P_abies_renamed_MA_10427688g0010:0.14704)n5:0.18887)n4:0.36243)n2:0.163395)n0;
```
