## Supplementary material for "Transcriptional responses to arbuscular mycorrhizal symbiosis development are conserved in the early divergent *Marchantia paleacea*": OG0012827_tree.txt

```
(A_trichopoda_renamed_ERN06208:0.130155,(A_trichopoda_renamed_ERM95963:0.631,((A_trichopoda_renamed_ERM95147:0.76259,A_trichopoda_renamed_ERN18645:0.52836)n3:0.24688,(A_trichopoda_renamed_ERN02289:0.85986,(A_trichopoda_renamed_ERN16247:0.47727,(A_trichopoda_renamed_ERM95677:0.37889,A_trichopoda_renamed_ERM94908:0.22305)n6:0.15468)n5:0.37813)n4:0.12123)n2:0.12184)n1:0.130155)n0;
```
