## Supplementary material for "Transcriptional responses to arbuscular mycorrhizal symbiosis development are conserved in the early divergent *Marchantia paleacea*": OG0012828_tree.txt

```
(A_trichopoda_renamed_ERN16604:0.050775,(((A_trichopoda_renamed_ERM95365:0.2048,A_trichopoda_renamed_ERN18627:0.13033)n3:0.02322,A_trichopoda_renamed_ERN05280:0.12196)n2:0.00012,(((A_trichopoda_renamed_ERN16605:0.62629,A_trichopoda_renamed_ERN05260:0.0851)n6:0.01216,A_trichopoda_renamed_ERN06069:0.23071)n5:0.00432,A_trichopoda_renamed_ERM95715:1.18643)n4:0.00473)n1:0.050775)n0;
```
