## Supplementary material for "Transcriptional responses to arbuscular mycorrhizal symbiosis development are conserved in the early divergent *Marchantia paleacea*": OG0012829_tree.txt

```
(A_trichopoda_renamed_ERM93403:0.468005,(M_truncatula_renamed_MTR_0035s0100:0.06749,(M_truncatula_renamed_MTR_0321s0010:0.55308,(M_truncatula_renamed_MTR_3435760:0.2853,(M_truncatula_renamed_MTR_0042s0100:0.06153,(M_truncatula_renamed_MTR_6033930:0.23506,(M_truncatula_renamed_MTR_3012210:0.18391,M_truncatula_renamed_MTR_6035050:0.59607)n6:0.10194)n5:0.33346)n4:0.07475)n3:0.13735)n2:0.00981)n1:0.468005)n0;
```
