## Supplementary material for "Transcriptional responses to arbuscular mycorrhizal symbiosis development are conserved in the early divergent *Marchantia paleacea*": OG0012830_tree.txt

```
(A_trichopoda_renamed_ERN19698:0.07584,(A_trichopoda_renamed_ERN00334:0.30364,(((A_trichopoda_renamed_ERN02468:0.41026,(A_trichopoda_renamed_ERM97633:0.70794,A_trichopoda_renamed_ERN00447:0.39194)n5:0.0695)n4:0.19489,A_trichopoda_renamed_ERN00078:0.40526)n3:0.2041,(A_trichopoda_renamed_ERN20429:0.25419,A_trichopoda_renamed_ERN15931:0.96588)n6:0.06047)n2:0.10056)n1:0.07584)n0;
```
