## Supplementary material for "Transcriptional responses to arbuscular mycorrhizal symbiosis development are conserved in the early divergent *Marchantia paleacea*": OG0012831_tree.txt

```
(A_trichopoda_renamed_ERN19677:0.193525,(A_trichopoda_renamed_ERN16715:0.26277,(A_trichopoda_renamed_ERN07095:0.23048,((A_trichopoda_renamed_ERN04492:0.35729,A_trichopoda_renamed_ERN14684:0.15207)n4:0.20338,(A_trichopoda_renamed_ERM97958:0.549,(A_trichopoda_renamed_ERN16752:0.29007,A_trichopoda_renamed_ERN16811:0.27953)n6:0.11475)n5:0.05874)n3:0.1594)n2:0.14257)n1:0.193525)n0;
```
