## Supplementary material for "Transcriptional responses to arbuscular mycorrhizal symbiosis development are conserved in the early divergent *Marchantia paleacea*": OG0012832_tree.txt

```
(A_trichopoda_renamed_ERM97288:0.375335,((P_dactylifera_renamed_XP_026661185.1:0.17096,(Oryza_sativa_renamed_LOC_Os11g03520.1:0.22535,Z_mays_renamed_A0A1D6QGX6:0.27968)n3:0.4645)n2:0.27586,((B_vulgaris_renamed_KMT05012:0.07244,B_vulgaris_renamed_KMT05013:0.11096)n5:0.39866,(L_japonicus_renamed_Lj2g3v2970660.1:0.16469,M_truncatula_renamed_MTR_5087690:0.1701)n6:0.33312)n4:0.25947)n1:0.375335)n0;
```
