## Supplementary material for "Transcriptional responses to arbuscular mycorrhizal symbiosis development are conserved in the early divergent *Marchantia paleacea*": OG0012833_tree.txt

```
(A_trichopoda_renamed_ERN13452:0.61366,(P_abies_renamed_MA_10434701g0010:0.50384,(P_abies_renamed_MA_10434105g0010:0.12298,(P_abies_renamed_MA_68254g0010:0.14366,(P_abies_renamed_MA_565793g0010:1.31232,(P_abies_renamed_MA_99451g0010:0.37184,(P_abies_renamed_MA_10428040g0010:0.11966,P_abies_renamed_MA_63605g0010:0.13046)n6:0.12639)n5:0.00992)n4:0.02633)n3:0.0353)n2:0.27411)n1:0.61366)n0;
```
