## Supplementary material for "Transcriptional responses to arbuscular mycorrhizal symbiosis development are conserved in the early divergent *Marchantia paleacea*": OG0012834_tree.txt

```
(A_trichopoda_renamed_ERN20627:0.08294,((A_trichopoda_renamed_ERN20625:0.14021,A_trichopoda_renamed_ERM96955:0.06536)n2:0.02763,(A_trichopoda_renamed_ERN10784:0.24866,((A_trichopoda_renamed_ERN04476:0.11451,(A_trichopoda_renamed_ERN07020:0.15041,A_trichopoda_renamed_ERN04508:0.50638)n6:0.02822)n5:0.14977,A_trichopoda_renamed_ERN13717:0.49766)n4:0.09378)n3:0.27738)n1:0.08294)n0;
```
