## Supplementary material for "Transcriptional responses to arbuscular mycorrhizal symbiosis development are conserved in the early divergent *Marchantia paleacea*": OG0012835_tree.txt

```
((Z_mays_renamed_A0A1D6LY74:0.22476,(Oryza_sativa_renamed_LOC_Os06g07914.1:0.02014,Oryza_sativa_renamed_LOC_Os06g08014.1:0.01711)n2:0.16887)n1:0.41854,(A_trichopoda_renamed_ERN14315:0.29669,(A_trichopoda_renamed_ERN14313:0.25314,(A_trichopoda_renamed_ERN14309:0.18914,(A_trichopoda_renamed_ERN14312:0.10873,A_trichopoda_renamed_ERN14308:0.15981)n6:0.03322)n5:0.08009)n4:0.08614)n3:0.41854)n0;
```
