## Supplementary material for "Transcriptional responses to arbuscular mycorrhizal symbiosis development are conserved in the early divergent *Marchantia paleacea*": OG0012836_tree.txt

```
((A_trichopoda_renamed_ERM98066:0.18525,((A_trichopoda_renamed_ERN18192:0.30366,A_trichopoda_renamed_ERN14470:0.26849)n3:0.04979,(A_trichopoda_renamed_ERN03031:0.00771,A_trichopoda_renamed_ERN03003:0.00015)n4:0.22737)n2:0.00016)n1:0.178525,(M_truncatula_renamed_MTR_6035155:0.3707,(L_japonicus_renamed_Lj0g3v0155819.1:0.76973,L_japonicus_renamed_Lj1g3v1929100.1:0.272925)n6:0.030325)n5:0.40006)n0;
```
