## Supplementary material for "Transcriptional responses to arbuscular mycorrhizal symbiosis development are conserved in the early divergent *Marchantia paleacea*": OG0012837_tree.txt

```
(A_trichopoda_renamed_ERN09572:0.16407,(A_trichopoda_renamed_ERN09562:1.04835,(((A_trichopoda_renamed_ERN10253:0.6899,(A_trichopoda_renamed_ERN09565:0.38509,(A_trichopoda_renamed_ERN09570:0.58378,A_trichopoda_renamed_ERN09568:0.56997)n6:0.21871)n5:0.19876)n4:0.00016,A_trichopoda_renamed_ERN09571:0.48493)n3:0.07191,A_trichopoda_renamed_ERN09566:0.32082)n2:0.23232)n1:0.16407)n0;
```
