## Supplementary material for "Transcriptional responses to arbuscular mycorrhizal symbiosis development are conserved in the early divergent *Marchantia paleacea*": OG0012838_tree.txt

```
(L_japonicus_renamed_Lj1g3v1526250.1:0.41054,(A_trichopoda_renamed_ERN10805:0.30979,(A_trichopoda_renamed_ERM97664:0.42634,((A_trichopoda_renamed_ERN10800:0.05232,A_trichopoda_renamed_ERN10802:0.06587)n4:0.63288,(A_trichopoda_renamed_ERN10818:0.33111,(A_trichopoda_renamed_ERN10816:0.31354,A_trichopoda_renamed_ERN10820:0.12103)n6:0.0447)n5:0.21194)n3:0.06173)n2:0.09974)n1:0.41054)n0;
```
