## Supplementary material for "Transcriptional responses to arbuscular mycorrhizal symbiosis development are conserved in the early divergent *Marchantia paleacea*": OG0012839_tree.txt

```
(A_agrestis_renamed_Aagr.utg000038l.105.1:0.680195,((((L_japonicus_renamed_Lj6g3v0338490.1:0.10513,M_truncatula_renamed_MTR_3467390:0.19654)n4:0.09437,L_angustifolius_renamed_OIV95662:0.23146)n3:0.74041,A_trichopoda_renamed_ERN04174:0.79209)n2:0.46163,(B_vulgaris_renamed_KMT05568:0.00014,(B_vulgaris_renamed_KMT05569:0.00014,B_vulgaris_renamed_KMT05570:0.00014)n6:0.00106)n5:0.46515)n1:0.680195)n0;
```
