## Supplementary material for "Transcriptional responses to arbuscular mycorrhizal symbiosis development are conserved in the early divergent *Marchantia paleacea*": OG0012840_tree.txt

```
(A_trichopoda_renamed_ERN17245:0.401735,((Oryza_sativa_renamed_LOC_Os08g32590.1:0.51195,(Oryza_sativa_renamed_LOC_Os08g32550.1:0.10099,Oryza_sativa_renamed_LOC_Os08g32560.1:0.26582)n3:0.60919)n2:0.98477,((M_truncatula_renamed_MTR_8052530:0.20098,M_truncatula_renamed_MTR_2094880:0.39964)n5:0.9974,(L_japonicus_renamed_Lj2g3v0932810.1:0.33111,L_japonicus_renamed_Lj0g3v0174209.1:0.123057)n6:0.013673)n4:0.1047)n1:0.401735)n0;
```
