## Supplementary material for "Transcriptional responses to arbuscular mycorrhizal symbiosis development are conserved in the early divergent *Marchantia paleacea*": OG0012841_tree.txt

```
(A_trichopoda_renamed_ERN17149:0.2356,((A_trichopoda_renamed_ERM98450:0.23774,A_trichopoda_renamed_ERN08658:0.00014)n2:0.05548,((A_trichopoda_renamed_ERN03099:0.19123,(A_trichopoda_renamed_ERM96886:0.03876,(A_trichopoda_renamed_ERN14615:0.99536,A_trichopoda_renamed_ERN03100:0.66006)n6:0.63873)n5:0.16116)n4:0.31726,A_trichopoda_renamed_ERN03101:0.08524)n3:0.06224)n1:0.2356)n0;
```
