## Supplementary material for "Transcriptional responses to arbuscular mycorrhizal symbiosis development are conserved in the early divergent *Marchantia paleacea*": OG0012842_tree.txt

```
(A_trichopoda_renamed_ERN17103:0.292755,(P_dactylifera_renamed_XP_026659566.1:0.60984,((Oryza_sativa_renamed_LOC_Os04g49500.1:0.27872,(Z_mays_renamed_A0A1D6E1T3:0.00014,Z_mays_renamed_A0A1D6P8V0:0.19585)n4:0.21663)n3:0.80941,(L_japonicus_renamed_Lj1g3v3329610.1:0.16512,(M_truncatula_renamed_MTR_7005940:0.00179,M_truncatula_renamed_MTR_7005940:0.00014)n6:0.19287)n5:0.58285)n2:0.04342)n1:0.292755)n0;
```
