## Supplementary material for "Transcriptional responses to arbuscular mycorrhizal symbiosis development are conserved in the early divergent *Marchantia paleacea*": OG0012843_tree.txt

```
(A_trichopoda_renamed_ERN04585:0.027185,((A_trichopoda_renamed_ERN04979:0.01185,(A_trichopoda_renamed_ERN10881:0.45997,((A_trichopoda_renamed_ERN00122:0.38399,A_trichopoda_renamed_ERN00124:0.14581)n5:1.67658,A_trichopoda_renamed_ERN12050:0.33154)n4:0.07499)n3:0.39055)n2:0.67417,(A_trichopoda_renamed_ERN00125:0.63446,A_trichopoda_renamed_ERN17327:0.52529)n6:0.08407)n1:0.027185)n0;
```
