## Supplementary material for "Transcriptional responses to arbuscular mycorrhizal symbiosis development are conserved in the early divergent *Marchantia paleacea*": OG0012844_tree.txt

```
(P_abies_renamed_MA_3494138g0010:0.32588,(A_trichopoda_renamed_ERN00665:0.51226,((B_vulgaris_renamed_KMT06167:0.53233,B_vulgaris_renamed_KMT06166:0.66198)n3:0.22497,(L_angustifolius_renamed_OIW00544:0.18015,(L_japonicus_renamed_Lj0g3v0145409.1:0.48145,(L_japonicus_renamed_Lj0g3v0166579.1:0.01142,L_japonicus_renamed_Lj1g3v0100490.1:0.03864)n6:0.23985)n5:0.02665)n4:0.15478)n2:0.44208)n1:0.32588)n0;
```
