## Supplementary material for "Transcriptional responses to arbuscular mycorrhizal symbiosis development are conserved in the early divergent *Marchantia paleacea*": OG0012845_tree.txt

```
(A_trichopoda_renamed_ERN00712:0.538195,((Z_mays_renamed_A0A1D6K8J5:0.0943,Z_mays_renamed_A0A1D6P6Y6:0.13929)n2:0.5447,((P_dactylifera_renamed_XP_008786954.1:0.00014,P_dactylifera_renamed_XP_008786955.1:0.00014)n4:0.11255,(P_dactylifera_renamed_XP_008796092.1:0.00014,(P_dactylifera_renamed_XP_017699430.1:0.00015,P_dactylifera_renamed_XP_008796091.1:0.00014)n6:0.00015)n5:0.15753)n3:0.42328)n1:0.538195)n0;
```
