## Supplementary material for "Transcriptional responses to arbuscular mycorrhizal symbiosis development are conserved in the early divergent *Marchantia paleacea*": OG0012846_tree.txt

```
((A_trichopoda_renamed_ERN00174:1.50045,A_trichopoda_renamed_ERM94860:0.32444)n1:0.43785,(L_angustifolius_renamed_OIW01971:0.78573,(L_japonicus_renamed_Lj2g3v1277710.1:0.65059,(L_japonicus_renamed_Lj0g3v0276209.1:0.73266,((L_japonicus_renamed_Lj0g3v0004739.1:0.11367,L_japonicus_renamed_Lj0g3v0260309.1:0.88637)n6:0.1607,L_japonicus_renamed_Lj2g3v0571650.1:0.59085)n5:0.059085)n4:0.0059085)n3:0.0006565)n2:0.3809)n0;
```
