## Supplementary material for "Transcriptional responses to arbuscular mycorrhizal symbiosis development are conserved in the early divergent *Marchantia paleacea*": OG0012847_tree.txt

```
(P_abies_renamed_MA_9257733g0010:0.489425,(A_trichopoda_renamed_ERN12511:0.46036,(B_vulgaris_renamed_KMT17763:0.49218,((M_truncatula_renamed_MTR_3109320:0.00016,(M_truncatula_renamed_MTR_3109985:0.0054,M_truncatula_renamed_MTR_3110008:0.00525)n5:0.06181)n4:0.13927,(L_angustifolius_renamed_OIV96542:0.13047,L_japonicus_renamed_Lj1g3v2035110.1:0.09774)n6:0.08081)n3:0.32616)n2:0.53035)n1:0.489425)n0;
```
