## Supplementary material for "Transcriptional responses to arbuscular mycorrhizal symbiosis development are conserved in the early divergent *Marchantia paleacea*": OG0012848_tree.txt

```
(A_trichopoda_renamed_ERM98423:0.571415,((A_trichopoda_renamed_ERN15318:0.32327,(A_trichopoda_renamed_ERN15319:0.35033,A_trichopoda_renamed_ERN15316:0.27122)n3:0.17855)n2:0.70271,(A_trichopoda_renamed_ERN04755:1.29858,(A_trichopoda_renamed_ERM98420:0.10411,(A_trichopoda_renamed_ERN04809:0.63342,A_trichopoda_renamed_ERN04754:0.28588)n6:0.16589)n5:0.25959)n4:0.11199)n1:0.571415)n0;
```
