## Supplementary material for "Transcriptional responses to arbuscular mycorrhizal symbiosis development are conserved in the early divergent *Marchantia paleacea*": OG0012849_tree.txt

```
(A_trichopoda_renamed_ERM94777:0.877375,(P_abies_renamed_MA_30389g0010:0.02786,((P_abies_renamed_MA_175533g0010:0.00014,P_abies_renamed_MA_932910g0010:0.02729)n3:0.14336,(P_abies_renamed_MA_203436g0010:0.28101,(P_abies_renamed_MA_10188741g0010:0.09378,(P_abies_renamed_MA_16830g0010:0.04748,P_abies_renamed_MA_241126g0010:0.045)n6:0.07017)n5:0.04903)n4:0.1797)n2:0.02902)n1:0.877375)n0;
```
