## Supplementary material for "Transcriptional responses to arbuscular mycorrhizal symbiosis development are conserved in the early divergent *Marchantia paleacea*": OG0012850_tree.txt

```
(A_trichopoda_renamed_ERN16778:0.56738,(P_dactylifera_renamed_XP_026662497.1:0.00014,(P_dactylifera_renamed_XP_026662496.1:0.00014,((P_dactylifera_renamed_XP_017699609.1:0,P_dactylifera_renamed_XP_026662494.1:0,P_dactylifera_renamed_XP_026662495.1:0,P_dactylifera_renamed_XP_008797195.1:0)n4:0.00014,P_dactylifera_renamed_XP_008797197.1:0.00016)n3:0.00014)n2:0.00015)n1:0.56738)n0;
```
