## Supplementary material for "Transcriptional responses to arbuscular mycorrhizal symbiosis development are conserved in the early divergent *Marchantia paleacea*": OG0012851_tree.txt

```
((A_trichopoda_renamed_ERM95363:0.1852,(T_lepidozioides_scaffold-SKQD-2078585-Takakia_lepidozioides:0.63155,T_lepidozioides_scaffold-SKQD-2069171-Takakia_lepidozioides:0.48564)n2:0.05396)n1:0.006575,((L_japonicus_renamed_Lj4g3v2731630.1:0.08672,M_truncatula_renamed_MTR_8089870:0.16189)n4:0.23927,(P_dactylifera_renamed_XP_008775200.1:0.00014,(P_dactylifera_renamed_XP_008775199.1:0.00015,P_dactylifera_renamed_XP_008775198.1:0.00014)n6:0.00015)n5:0.18031)n3:0.096)n0;
```
