## Supplementary material for "Transcriptional responses to arbuscular mycorrhizal symbiosis development are conserved in the early divergent *Marchantia paleacea*": OG0012852_tree.txt

```
((A_trichopoda_renamed_ERM95275:0.46919,A_trichopoda_renamed_ERM95274:0.11489)n1:0.25475,((P_dactylifera_renamed_XP_008803460.1:0.18098,(Oryza_sativa_renamed_LOC_Os06g47640.1:0.07648,Z_mays_renamed_A0A1D6GU50:0.18406)n4:0.44669)n3:0.33151,(L_japonicus_renamed_Lj0g3v0006589.1:0.0572,(L_angustifolius_renamed_OIW02417:0.13418,M_truncatula_renamed_MTR_5027000:0.08904)n6:0.04253)n5:0.25047)n2:0.25475)n0;
```
