## Supplementary material for "Transcriptional responses to arbuscular mycorrhizal symbiosis development are conserved in the early divergent *Marchantia paleacea*": OG0012853_tree.txt

```
((A_trichopoda_renamed_ERN15069:0.60145,M_paleacea_Rhiz_final_MPA28810.1.p1:0.34737)n1:0.37946,((S_moellendorffii_renamed_EFJ28085:0.17283,S_moellendorffii_renamed_EFJ29514:0.37442)n3:0.20338,(P_abies_renamed_MA_9810350g0010:0.31445,(P_neesiana_scaffold-JHFI-2010927-Pellia_neesiana:0.20433,(Z_mays_renamed_A0A1D6L5B2:0.00014,Z_mays_renamed_A0A1D6Q1S6:0.03061)n6:0.25621)n5:0.68796)n4:0.18156)n2:0.37946)n0;
```
