## Supplementary material for "Transcriptional responses to arbuscular mycorrhizal symbiosis development are conserved in the early divergent *Marchantia paleacea*": OG0012854_tree.txt

```
(A_trichopoda_renamed_ERM99129:0.4773,(((Oryza_sativa_renamed_LOC_Os01g17420.1:0.33863,Z_mays_renamed_K7V8T6:0.29686)n3:0.72832,P_dactylifera_renamed_XP_008794297.1:0.94387)n2:0.07239,(B_vulgaris_renamed_KMT14622:1.03647,(L_angustifolius_renamed_OIW02803:0.19888,(L_japonicus_renamed_Lj2g3v3018620.1:0.27032,M_truncatula_renamed_MTR_5089100:0.3084)n6:0.10094)n5:0.43223)n4:0.24978)n1:0.4773)n0;
```
