## Supplementary material for "Transcriptional responses to arbuscular mycorrhizal symbiosis development are conserved in the early divergent *Marchantia paleacea*": OG0012855_tree.txt

```
(A_agrestis_renamed_Aagr.utg000125l.158.1:0.166745,((Z_mays_renamed_A0A1D6EGI1:0.38413,Z_mays_renamed_A0A1D6KPH3:0.02599)n2:0.25691,(((P_pinnata_scaffold-UUHD-2138044-Porella_pinnata:0,P_pinnata_scaffold-UUHD-2138044-Porella_pinnata:0)n5:0.22852,S_moellendorffii_renamed_EFJ13006:0.93033)n4:0.44386,(A_trichopoda_renamed_ERN12183:0.80754,P_neesiana_scaffold-JHFI-2095398-Pellia_neesiana:0.5081)n6:0.26414)n3:0.48487)n1:0.166745)n0;
```
