## Supplementary material for "Transcriptional responses to arbuscular mycorrhizal symbiosis development are conserved in the early divergent *Marchantia paleacea*": OG0012856_tree.txt

```
(T_lepidozioides_scaffold-SKQD-2009763-Takakia_lepidozioides:0.343225,((L_japonicus_renamed_Lj1g3v2139420.1:0.27157,(L_japonicus_renamed_Lj2g3v0692480.1:0.25685,((L_japonicus_renamed_Lj0g3v0057949.1:0,L_japonicus_renamed_Lj5g3v0144450.1:0)n5:0.00015,L_japonicus_renamed_Lj1g3v2140760.1:0.21537)n4:0.27865)n3:0.07931)n2:0.50724,(S_moellendorffii_renamed_EFJ25457:0.45306,A_trichopoda_renamed_ERN05546:0.69825)n6:0.29454)n1:0.343225)n0;
```
