## Supplementary material for "Transcriptional responses to arbuscular mycorrhizal symbiosis development are conserved in the early divergent *Marchantia paleacea*": OG0012857_tree.txt

```
(A_trichopoda_renamed_ERM94894:0.349125,(L_angustifolius_renamed_OIW06211:0.07143,((L_japonicus_renamed_Lj3g3v0462220.1:0,L_japonicus_renamed_Lj3g3v0462460.1:0)n3:0.0633,(M_truncatula_renamed_MTR_4029620:0.10394,(M_truncatula_renamed_MTR_4029630:0.19791,(M_truncatula_renamed_MTR_4029600:0.04288,M_truncatula_renamed_MTR_4029550:0.00621)n6:0.020295)n5:0.0020295)n4:0.0002255)n2:0.01299)n1:0.349125)n0;
```
