## Supplementary material for "Transcriptional responses to arbuscular mycorrhizal symbiosis development are conserved in the early divergent *Marchantia paleacea*": OG0012858_tree.txt

```
(S_muscicola_renamed_SM005836S18609:0.111905,(((P_pinnata_scaffold-UUHD-2004556-Porella_pinnata:0.44613,P_neesiana_scaffold-JHFI-2097845-Pellia_neesiana:0.16554)n3:0.0267,(P_abies_renamed_MA_10436324g0020:0.21798,(M_truncatula_renamed_MTR_0991s0010:0.3575,P_abies_renamed_MA_10430701g0010:0.80032)n5:0.246555)n4:0.027395)n2:0.14507,(L_japonicus_renamed_Lj0g3v0101289.1:0.07174,A_trichopoda_renamed_ERN19834:0.50073)n6:0.01642)n1:0.111905)n0;
```
