## Supplementary material for "Transcriptional responses to arbuscular mycorrhizal symbiosis development are conserved in the early divergent *Marchantia paleacea*": OG0012859_tree.txt

```
(A_agrestis_renamed_Aagr.utg000063l.552.1:0.48918,((L_angustifolius_renamed_OIV90870:0.24979,(L_japonicus_renamed_Lj2g3v0635400.1:0.42342,(L_japonicus_renamed_Lj5g3v0529180.1:0.03156,L_japonicus_renamed_Lj5g3v0529210.1:0.01142)n4:0.137259)n3:0.015251)n2:0.11828,(A_trichopoda_renamed_ERM94423:0.30299,(A_trichopoda_renamed_ERN11062:0.10839,A_trichopoda_renamed_ERN11063:0.21783)n6:0.04368)n5:0.51614)n1:0.05548)n0;
```
