## Supplementary material for "Transcriptional responses to arbuscular mycorrhizal symbiosis development are conserved in the early divergent *Marchantia paleacea*": OG0012860_tree.txt

```
(((T_lepidozioides_scaffold-SKQD-2005508-Takakia_lepidozioides:0.04685,T_lepidozioides_scaffold-SKQD-2004691-Takakia_lepidozioides:0.20104)n2:0.19583,(P_pinnata_scaffold-UUHD-2148141-Porella_pinnata:0.30402,(P_pinnata_scaffold-UUHD-2011849-Porella_pinnata:0.06266,P_pinnata_scaffold-UUHD-2011850-Porella_pinnata:0.05808)n4:0.07797)n3:0.22406)n1:0.095265,(A_trichopoda_renamed_ERM94350:0.24021,(Z_mays_renamed_A0A1D6HBB4:0.08401,Z_mays_renamed_A0A1D6MQH9:0.21788)n6:0.37308)n5:0.095265)n0;
```
