## Supplementary material for "Transcriptional responses to arbuscular mycorrhizal symbiosis development are conserved in the early divergent *Marchantia paleacea*": OG0012861_tree.txt

```
(A_trichopoda_renamed_ERN19038:0.48675,((L_angustifolius_renamed_OIV91887:0.17863,((L_japonicus_renamed_Lj4g3v0073820.1:0,L_japonicus_renamed_Lj6g3v1693850.1:0)n4:0.17054,M_truncatula_renamed_MTR_2028180:0.09053)n3:0.11999)n2:0.7126,((Oryza_sativa_renamed_LOC_Os08g38960.1:0.21592,Z_mays_renamed_K7UC34:0.4097)n6:0.4613,P_dactylifera_renamed_XP_008805519.1:0.38365)n5:0.13939)n1:0.48675)n0;
```
