## Supplementary material for "Transcriptional responses to arbuscular mycorrhizal symbiosis development are conserved in the early divergent *Marchantia paleacea*": OG0012862_tree.txt

```
(M_flagellaris_scaffold-UCRN-2049656-Megaceros_tosanus:0.17852,(L_angustifolius_renamed_OIV97365:0.65623,(A_trichopoda_renamed_ERN15652:0.30288,((L_japonicus_renamed_Lj2g3v1548470.1:0.30894,M_truncatula_renamed_MTR_5026880:0.28466)n4:0.16385,(L_japonicus_renamed_Lj1g3v1932800.1:1.04217,(M_truncatula_renamed_MTR_5048670:0.80365,M_truncatula_renamed_MTR_4064240:0.593343)n6:0.065927)n5:0.16972)n3:0.35647)n2:0.19133)n1:0.17852)n0;
```
