## Supplementary material for "Transcriptional responses to arbuscular mycorrhizal symbiosis development are conserved in the early divergent *Marchantia paleacea*": OG0012863_tree.txt

```
((M_flagellaris_scaffold-UCRN-2012055-Megaceros_tosanus:0.34621,A_agrestis_renamed_Aagr.utg000049l.216.1:0.30663)n1:0.100245,(A_trichopoda_renamed_ERN13039:0.57664,((T_lepidozioides_scaffold-SKQD-2002549-Takakia_lepidozioides:0.00015,T_lepidozioides_scaffold-SKQD-2002550-Takakia_lepidozioides:0.00014)n4:0.35495,(M_polymorpha_renamed_Mapoly0090s0057.1:0.08157,(M_paleacea_Rhiz_final_MPA15255.1.p1:0.32385,M_paleacea_Rhiz_final_MPA17966.1.p1:0.03888)n6:0.00432)n5:0.23407)n3:0.05706)n2:0.100245)n0;
```
