## Supplementary material for "Transcriptional responses to arbuscular mycorrhizal symbiosis development are conserved in the early divergent *Marchantia paleacea*": OG0012864_tree.txt

```
(A_trichopoda_renamed_ERN12969:0.44942,((L_japonicus_renamed_Lj1g3v1255840.2:0.00014,(L_japonicus_renamed_Lj1g3v1255840.1:0.00708,L_japonicus_renamed_Lj1g3v1255840.3:0.00014)n3:0.0192)n2:0.13718,((M_truncatula_renamed_MTR_3095420:0.14998,M_truncatula_renamed_MTR_3095450:0.05932)n5:0.01516,(M_truncatula_renamed_MTR_3095440:0.00014,M_truncatula_renamed_MTR_3095440:0.01165)n6:0.03664)n4:0.10146)n1:0.44942)n0;
```
