## Supplementary material for "Transcriptional responses to arbuscular mycorrhizal symbiosis development are conserved in the early divergent *Marchantia paleacea*": OG0012865_tree.txt

```
(A_trichopoda_renamed_ERN13174:0.603925,((L_japonicus_renamed_Lj0g3v0104339.1:0,L_japonicus_renamed_Lj3g3v1132380.1:0,L_japonicus_renamed_Lj3g3v3006410.1:0)n2:0.17583,(M_truncatula_renamed_MTR_4055410:0.51629,(L_angustifolius_renamed_OIW08518:0.20393,(L_angustifolius_renamed_OIV99289:0.34808,L_angustifolius_renamed_OIW05848:0.12868)n5:0.0018)n4:0.24852)n3:0.23715)n1:0.603925)n0;
```
