## Supplementary material for "Transcriptional responses to arbuscular mycorrhizal symbiosis development are conserved in the early divergent *Marchantia paleacea*": OG0012866_tree.txt

```
(A_trichopoda_renamed_ERN00055:0.485095,((M_truncatula_renamed_MTR_2092920:0.60686,M_truncatula_renamed_MTR_2085110:0.04103)n2:0.74473,(L_japonicus_renamed_Lj6g3v0098610.1:0.45787,(L_japonicus_renamed_Lj3g3v1739260.1:0.04347,(L_japonicus_renamed_Lj1g3v3580370.1:0.01817,(L_japonicus_renamed_Lj1g3v4692930.1:0.04497,L_japonicus_renamed_Lj3g3v0730410.1:0.00014)n6:0.01023)n5:0.1008)n4:0.328248)n3:0.036472)n1:0.35716)n0;
```
