## Supplementary material for "Transcriptional responses to arbuscular mycorrhizal symbiosis development are conserved in the early divergent *Marchantia paleacea*": OG0012867_tree.txt

```
(A_trichopoda_renamed_ERN03527:0.444995,((M_truncatula_renamed_MTR_4091000:0.2484,(M_truncatula_renamed_MTR_4091020:0.03094,M_truncatula_renamed_MTR_4091010:0.06254)n3:0.41478)n2:0.13403,((Oryza_sativa_renamed_LOC_Os01g57400.1:0.03634,Z_mays_renamed_D0UTL4:0.176)n5:0.11147,(Z_mays_renamed_A0A1D6N9U5:0.51389,Oryza_sativa_renamed_LOC_Os01g57390.1:0.438183)n6:0.048687)n4:0.30531)n1:0.444995)n0;
```
