## Supplementary material for "Transcriptional responses to arbuscular mycorrhizal symbiosis development are conserved in the early divergent *Marchantia paleacea*": OG0012868_tree.txt

```
(A_trichopoda_renamed_ERN02379:0.89608,(L_japonicus_renamed_Lj2g3v0360350.1:0.82316,(L_japonicus_renamed_Lj0g3v0181889.1:0.25322,((L_japonicus_renamed_Lj2g3v0440400.1:0.00014,(L_japonicus_renamed_Lj0g3v0356769.1:0.03913,L_japonicus_renamed_Lj3g3v1790290.1:0.19277)n5:0.07253)n4:0.26776,(L_japonicus_renamed_Lj0g3v0097829.1:0.03671,L_japonicus_renamed_Lj1g3v1785640.1:0.00031)n6:0.11319)n3:0.19093)n2:0.02071)n1:0.89608)n0;
```
