## Supplementary material for "Transcriptional responses to arbuscular mycorrhizal symbiosis development are conserved in the early divergent *Marchantia paleacea*": OG0012869_tree.txt

```
(A_trichopoda_renamed_ERN06354:0.49944,((P_dactylifera_renamed_XP_008798357.1:0.59023,(Oryza_sativa_renamed_LOC_Os11g33030.1:0.3262,Z_mays_renamed_A0A1D6QID2:0.32964)n3:0.34094)n2:0.37263,(B_vulgaris_renamed_KMT07831:0.57698,(L_japonicus_renamed_Lj1g3v3933490.1:0.2444,(L_angustifolius_renamed_OIW09437:0.44445,M_truncatula_renamed_MTR_7084680:0.25408)n6:0.11552)n5:0.4462)n4:0.16632)n1:0.49944)n0;
```
