## Supplementary material for "Transcriptional responses to arbuscular mycorrhizal symbiosis development are conserved in the early divergent *Marchantia paleacea*": OG0012870_tree.txt

```
(A_trichopoda_renamed_ERN07061:0.353695,(B_vulgaris_renamed_KMT16941:0.961,((L_japonicus_renamed_Lj4g3v1985720.1:0.00014,L_japonicus_renamed_Lj4g3v1985720.2:0.00014)n3:0.40565,(L_japonicus_renamed_Lj4g3v1985740.1:0.21482,(L_japonicus_renamed_Lj4g3v1984700.1:0.00014,(L_japonicus_renamed_Lj0g3v0010019.1:0.00014,L_japonicus_renamed_Lj0g3v0190089.1:0.00015)n6:0.06389)n5:0.11598)n4:0.22806)n2:0.39468)n1:0.353695)n0;
```
