## Supplementary material for "Transcriptional responses to arbuscular mycorrhizal symbiosis development are conserved in the early divergent *Marchantia paleacea*": OG0012871_tree.txt

```
(P_dactylifera_renamed_XP_008780499.1:0.292655,(B_vulgaris_renamed_KMT02113:1.01008,(B_vulgaris_renamed_KMS95930:0.49846,(B_vulgaris_renamed_KMT02112:0.92841,(B_vulgaris_renamed_KMT15829:0.2633,(B_vulgaris_renamed_KMS96143:0.15503,(B_vulgaris_renamed_KMT03924:0.07546,B_vulgaris_renamed_KMT08333:0.05603)n6:0.25196)n5:0.2898)n4:0.11638)n3:0.2)n2:0.29595)n1:0.292655)n0;
```
