## Supplementary material for "Transcriptional responses to arbuscular mycorrhizal symbiosis development are conserved in the early divergent *Marchantia paleacea*": OG0012872_tree.txt

```
(B_vulgaris_renamed_KMT11082:7.5e-05,(B_vulgaris_renamed_KMT11083:0.00014,((B_vulgaris_renamed_KMT03948:0.05537,((B_vulgaris_renamed_KMT02061:0.00016,B_vulgaris_renamed_KMS98066:0.37855)n5:1.63651,(B_vulgaris_renamed_KMS96987:0.00014,B_vulgaris_renamed_KMS96988:0.00014)n6:0.23381)n4:0.02485)n3:0.02566,B_vulgaris_renamed_KMT11557:0.00015)n2:0.11795)n1:7.5e-05)n0;
```
