## Supplementary material for "Transcriptional responses to arbuscular mycorrhizal symbiosis development are conserved in the early divergent *Marchantia paleacea*": OG0012873_tree.txt

```
(B_vulgaris_renamed_KMS93358:0.018625,(B_vulgaris_renamed_KMS95340:0.00014,(B_vulgaris_renamed_KMS98679:0.00014,(B_vulgaris_renamed_KMT12681:0.887,((B_vulgaris_renamed_KMT03712:0.04602,B_vulgaris_renamed_KMT01968:0.0158)n5:0.05225,(B_vulgaris_renamed_KMT07803:1.16564,B_vulgaris_renamed_KMT09339:0.00014)n6:0.04722)n4:0.03759)n3:0.00073)n2:0.01214)n1:0.018625)n0;
```
