## Supplementary material for "Transcriptional responses to arbuscular mycorrhizal symbiosis development are conserved in the early divergent *Marchantia paleacea*": OG0012874_tree.txt

```
(L_japonicus_renamed_Lj0g3v0264999.1:0.796495,(((B_vulgaris_renamed_KMT02964:0.15957,(B_vulgaris_renamed_KMT07055:0.15178,B_vulgaris_renamed_KMT17594:0.00016)n4:0.05404)n3:0.46264,B_vulgaris_renamed_KMT06801:0.58836)n2:0.20648,(B_vulgaris_renamed_KMT11596:0.89557,(B_vulgaris_renamed_KMS95806:0.34428,B_vulgaris_renamed_KMS95808:0.29996)n6:0.4031)n5:0.35977)n1:0.796495)n0;
```
