## Supplementary material for "Transcriptional responses to arbuscular mycorrhizal symbiosis development are conserved in the early divergent *Marchantia paleacea*": OG0012875_tree.txt

```
(B_vulgaris_renamed_KMS93987:0.45609,(M_paleacea_Rhiz_final_MPA5060.1.p1:0.88749,(M_paleacea_Rhiz_final_MPA1541.1.p1:1.12219,((M_paleacea_Rhiz_final_MPA1962.1.p1:0.44014,M_paleacea_Rhiz_final_MPA2387.1.p1:0.89729)n4:0.16741,((M_paleacea_Rhiz_final_MPA3021.1.p1:0,M_paleacea_Rhiz_final_MPA3021.2.p1:0)n6:0.74913,M_paleacea_Rhiz_final_MPA5058.1.p1:0.52601)n5:0.38495)n3:0.43573)n2:0.21937)n1:0.45609)n0;
```
