## Supplementary material for "Transcriptional responses to arbuscular mycorrhizal symbiosis development are conserved in the early divergent *Marchantia paleacea*": OG0012876_tree.txt

```
(M_truncatula_renamed_MTR_3033160:0.566975,(B_vulgaris_renamed_KMT16776:0.00015,((B_vulgaris_renamed_KMT16779:0.00015,(B_vulgaris_renamed_KMT16775:0.12194,B_vulgaris_renamed_KMT16773:0.21875)n4:0.09861)n3:0.56642,(B_vulgaris_renamed_KMT17241:0.089,(B_vulgaris_renamed_KMT17243:0.06615,B_vulgaris_renamed_KMT17242:0.09132)n6:0.04266)n5:0.44767)n2:0.36751)n1:0.566975)n0;
```
