## Supplementary material for "Transcriptional responses to arbuscular mycorrhizal symbiosis development are conserved in the early divergent *Marchantia paleacea*": OG0012877_tree.txt

```
(B_vulgaris_renamed_KMT17697:0.58067,((L_japonicus_renamed_Lj5g3v1853000.1:0.2729,M_truncatula_renamed_MTR_1095730:0.3143)n2:0.07074,((L_angustifolius_renamed_OIW20043:0.14504,(L_angustifolius_renamed_OIW01541:0.06159,(L_angustifolius_renamed_OIW01540:0.01449,L_angustifolius_renamed_OIW01542:0.01532)n6:0.05839)n5:0.09483)n4:0.20213,L_angustifolius_renamed_OIV91384:0.264213)n3:0.029357)n1:0.10023)n0;
```
