## Supplementary material for "Transcriptional responses to arbuscular mycorrhizal symbiosis development are conserved in the early divergent *Marchantia paleacea*": OG0012878_tree.txt

```
(B_vulgaris_renamed_KMT08269:0.03495,((B_vulgaris_renamed_KMS96128:0.00207,(B_vulgaris_renamed_KMT17680:0.03574,B_vulgaris_renamed_KMS99793:0.22243)n3:0.39821)n2:0.42962,(B_vulgaris_renamed_KMT17550:0.0295,(B_vulgaris_renamed_KMT07928:0.02982,(B_vulgaris_renamed_KMT08056:0.00014,B_vulgaris_renamed_KMT06104:0.02821)n6:0.02698)n5:0.06143)n4:0.04475)n1:0.03495)n0;
```
