## Supplementary material for "Transcriptional responses to arbuscular mycorrhizal symbiosis development are conserved in the early divergent *Marchantia paleacea*": OG0012879_tree.txt

```
(B_vulgaris_renamed_KMT18944:0.80503,(A_agrestis_renamed_Aagr.utg000118l.38.1:0.46607,(A_agrestis_renamed_Aagr.utg000077l.34.1:0.73607,((A_agrestis_renamed_Aagr.utg000032l.63.1:0.076,(A_agrestis_renamed_Aagr.utg000032l.61.1:0.09542,A_agrestis_renamed_Aagr.utg000077l.2.1:0.18284)n5:0.07425)n4:0.46229,(A_agrestis_renamed_Aagr.utg000068l.34.1:0.24059,A_agrestis_renamed_Aagr.utg000091l.543.1:1.01681)n6:0.25269)n3:0.01592)n2:0.19713)n1:0.80503)n0;
```
