## Supplementary material for "Transcriptional responses to arbuscular mycorrhizal symbiosis development are conserved in the early divergent *Marchantia paleacea*": OG0012880_tree.txt

```
(B_vulgaris_renamed_KMT07797:7e-05,((B_vulgaris_renamed_KMT02202:0.05481,(B_vulgaris_renamed_KMT17466:0.0406,B_vulgaris_renamed_KMS94964:0.12108)n3:0.01609)n2:0.03142,((B_vulgaris_renamed_KMT07800:0.00015,(B_vulgaris_renamed_KMT07799:0.00014,B_vulgaris_renamed_KMT07798:0.00014)n6:0.00014)n5:0.00895,B_vulgaris_renamed_KMT07796:0.00014)n4:0.06906)n1:7e-05)n0;
```
