## Supplementary material for "Transcriptional responses to arbuscular mycorrhizal symbiosis development are conserved in the early divergent *Marchantia paleacea*": OG0012881_tree.txt

```
(B_vulgaris_renamed_KMT12291:0.01451,(B_vulgaris_renamed_KMT07670:0.03605,(B_vulgaris_renamed_KMS94836:0.09012,((B_vulgaris_renamed_KMT13931:0.23295,(B_vulgaris_renamed_KMT07255:0.67724,(B_vulgaris_renamed_KMT17373:0.30355,B_vulgaris_renamed_KMS99191:0.22669)n6:0.52638)n5:0.17994)n4:0.20307,B_vulgaris_renamed_KMT02214:0.04602)n3:0.03263)n2:0.08028)n1:0.01451)n0;
```
