## Supplementary material for "Transcriptional responses to arbuscular mycorrhizal symbiosis development are conserved in the early divergent *Marchantia paleacea*": OG0012882_tree.txt

```
(B_vulgaris_renamed_KMS64729:0.002985,(B_vulgaris_renamed_KMT06450:0.01851,(B_vulgaris_renamed_KMS95223:0.08953,((B_vulgaris_renamed_KMT05984:0.18061,(B_vulgaris_renamed_KMS93968:0.42027,B_vulgaris_renamed_KMS64735:0.28927)n5:0.33586)n4:0.06781,(B_vulgaris_renamed_KMS99255:0.00014,B_vulgaris_renamed_KMS99254:0.05479)n6:0.05817)n3:0.0438)n2:0.04369)n1:0.002985)n0;
```
