## Supplementary material for "Transcriptional responses to arbuscular mycorrhizal symbiosis development are conserved in the early divergent *Marchantia paleacea*": OG0012883_tree.txt

```
((((B_vulgaris_renamed_KMS96167:0.50691,M_polymorpha_renamed_Mapoly0152s0025.1:0.10189)n3:0.00015,P_neesiana_scaffold-JHFI-2001088-Pellia_neesiana:0.03526)n2:0.02242,(M_truncatula_renamed_MTR_4064360:0.14451,(L_japonicus_renamed_Ljchlorog3v0015200.1:0.08676,L_japonicus_renamed_Ljmitog3v0000350.2:0.6183)n5:0.19701)n4:0.22585)n1:0.012195,(M_flagellaris_scaffold-UCRN-2009340-Megaceros_tosanus:0.00014,M_flagellaris_scaffold-UCRN-2009339-Megaceros_tosanus:0.00015)n6:0.012195)n0;
```
