## Supplementary material for "Transcriptional responses to arbuscular mycorrhizal symbiosis development are conserved in the early divergent *Marchantia paleacea*": OG0012884_tree.txt

```
(S_muscicola_renamed_SM000416S15664:0.207715,(L_japonicus_renamed_Lj0g3v0134589.2:0.96533,(P_neesiana_scaffold-JHFI-2100298-Pellia_neesiana:0.48448,((B_vulgaris_renamed_KMS95624:0.00016,B_vulgaris_renamed_KMS95623:0.00014)n4:0.54646,(B_vulgaris_renamed_KMS97751:0.07435,(B_vulgaris_renamed_KMT01929:0.00014,B_vulgaris_renamed_KMT01930:0.01461)n6:0.17248)n5:0.36517)n3:0.85229)n2:0.45013)n1:0.207715)n0;
```
