## Supplementary material for "Transcriptional responses to arbuscular mycorrhizal symbiosis development are conserved in the early divergent *Marchantia paleacea*": OG0012885_tree.txt

```
(B_vulgaris_renamed_KMT00628:0.197375,(B_vulgaris_renamed_KMS94951:0.2104,((B_vulgaris_renamed_KMS94952:0.22038,(B_vulgaris_renamed_KMT00625:0.221,B_vulgaris_renamed_KMT02470:0.94477)n4:0.04255)n3:0.26219,(B_vulgaris_renamed_KMS94950:0.19143,(B_vulgaris_renamed_KMT00627:0.00884,B_vulgaris_renamed_KMT00626:0.0217)n6:0.48506)n5:0.14955)n2:0.28444)n1:0.197375)n0;
```
