## Supplementary material for "Transcriptional responses to arbuscular mycorrhizal symbiosis development are conserved in the early divergent *Marchantia paleacea*": OG0012886_tree.txt

```
(B_vulgaris_renamed_KMT10162:0.399755,((B_vulgaris_renamed_KMT02453:0.35728,(B_vulgaris_renamed_KMS97919:0.22011,B_vulgaris_renamed_KMT06887:0.6294)n3:0.08604)n2:0.40106,((B_vulgaris_renamed_KMT00256:0.40554,B_vulgaris_renamed_KMT14276:0.90486)n5:0.22102,(B_vulgaris_renamed_KMT12278:0.60365,B_vulgaris_renamed_KMT00529:0.38432)n6:0.19763)n4:0.11546)n1:0.399755)n0;
```
