## Supplementary material for "Transcriptional responses to arbuscular mycorrhizal symbiosis development are conserved in the early divergent *Marchantia paleacea*": OG0012887_tree.txt

```
((M_flagellaris_scaffold-UCRN-2009460-Megaceros_tosanus:0.04028,A_agrestis_renamed_Aagr.utg000001l.320.1:0.35882)n1:0.12844,((B_vulgaris_renamed_KMS93896:1.43997,(Z_mays_renamed_A0A1D6QGK2:0.93465,M_truncatula_renamed_MTR_7111550:1.15484)n4:0.51427)n3:0.42557,(T_lepidozioides_scaffold-SKQD-2066039-Takakia_lepidozioides:0.25777,(M_polymorpha_renamed_Mapoly0015s0099.1:0.55985,P_patens_renamed_P312_510V3.1:0.57878)n6:0.09078)n5:0.31907)n2:0.12844)n0;
```
