## Supplementary material for "Transcriptional responses to arbuscular mycorrhizal symbiosis development are conserved in the early divergent *Marchantia paleacea*": OG0012888_tree.txt

```
(B_vulgaris_renamed_KMT15400:0.007235,((B_vulgaris_renamed_KMT15402:0.05856,B_vulgaris_renamed_KMT15401:0.0274)n2:0.03058,(B_vulgaris_renamed_KMT15404:0.08306,(B_vulgaris_renamed_KMT15403:0.03888,(B_vulgaris_renamed_KMT15406:0.05624,(B_vulgaris_renamed_KMT15408:0.55323,B_vulgaris_renamed_KMT15407:0.24442)n6:0.02726)n5:0.07168)n4:0.03812)n3:0.00014)n1:0.007235)n0;
```
