## Supplementary material for "Transcriptional responses to arbuscular mycorrhizal symbiosis development are conserved in the early divergent *Marchantia paleacea*": OG0012889_tree.txt

```
(B_vulgaris_renamed_KMT15251:0.435225,((B_vulgaris_renamed_KMT14878:0.94851,(B_vulgaris_renamed_KMT15745:0.51824,(B_vulgaris_renamed_KMT15278:0.42699,B_vulgaris_renamed_KMT14880:0.58085)n4:0.20548)n3:0.1285)n2:0.21275,(B_vulgaris_renamed_KMT14883:0.79382,(B_vulgaris_renamed_KMT15276:0.43455,B_vulgaris_renamed_KMT07503:0.37885)n6:0.16744)n5:0.13674)n1:0.435225)n0;
```
