## Supplementary material for "Transcriptional responses to arbuscular mycorrhizal symbiosis development are conserved in the early divergent *Marchantia paleacea*": OG0012890_tree.txt

```
(B_vulgaris_renamed_KMT13520:0.12989,(B_vulgaris_renamed_KMT13519:0.24125,(B_vulgaris_renamed_KMT13522:0.55131,(B_vulgaris_renamed_KMT15735:0.71728,(B_vulgaris_renamed_KMT13523:0.42213,(B_vulgaris_renamed_KMT13528:0.12479,(B_vulgaris_renamed_KMT13526:0.01534,B_vulgaris_renamed_KMT13527:0.00014)n6:0.24612)n5:0.23785)n4:0.36726)n3:0.14639)n2:0.12837)n1:0.12989)n0;
```
