## Supplementary material for "Transcriptional responses to arbuscular mycorrhizal symbiosis development are conserved in the early divergent *Marchantia paleacea*": OG0012891_tree.txt

```
((P_dactylifera_renamed_XP_008812573.2:0.55319,Z_mays_renamed_A0A1D6NKW6:1.11954)n1:0.327055,(B_vulgaris_renamed_KMT10386:0.83993,(M_truncatula_renamed_MTR_4107860:0.19102,((L_japonicus_renamed_Lj1g3v0451230.1:0,L_japonicus_renamed_Lj4g3v1614770.1:0)n5:0.16141,(L_angustifolius_renamed_OIW18482:0.00969,L_angustifolius_renamed_OIW18483:0.00014)n6:0.29168)n4:0.08381)n3:0.23126)n2:0.327055)n0;
```
