## Supplementary material for "Transcriptional responses to arbuscular mycorrhizal symbiosis development are conserved in the early divergent *Marchantia paleacea*": OG0012892_tree.txt

```
(B_vulgaris_renamed_KMT19354:0.30489,(B_vulgaris_renamed_KMT07631:0.63032,((B_vulgaris_renamed_KMS98653:0.34427,(B_vulgaris_renamed_KMT11484:0.30334,B_vulgaris_renamed_KMS64722:0.02807)n4:0.36758)n3:0.21586,(B_vulgaris_renamed_KMS95934:0.46028,(B_vulgaris_renamed_KMT11126:0.50878,B_vulgaris_renamed_KMS97925:0.09992)n6:0.1045)n5:0.32894)n2:0.58662)n1:0.30489)n0;
```
