## Supplementary material for "Transcriptional responses to arbuscular mycorrhizal symbiosis development are conserved in the early divergent *Marchantia paleacea*": OG0012893_tree.txt

```
((P_dactylifera_renamed_XP_017698840.1:0.5773,(Oryza_sativa_renamed_LOC_Os12g40330.1:0.3283,(Z_mays_renamed_A0A1D6KF58:0.04431,Z_mays_renamed_B6SM16:0.10674)n3:0.24434)n2:0.47882)n1:0.291175,(B_vulgaris_renamed_KMS96585:0.75707,(M_truncatula_renamed_MTR_3111460:0.20642,(L_angustifolius_renamed_OIV96346:0.32553,L_japonicus_renamed_Lj1g3v1602180.1:0.27569)n6:0.11692)n5:0.34634)n4:0.291175)n0;
```
