## Supplementary material for "Transcriptional responses to arbuscular mycorrhizal symbiosis development are conserved in the early divergent *Marchantia paleacea*": OG0012894_tree.txt

```
(S_muscicola_renamed_SM000073S21420:0.64809,(M_paleacea_Rhiz_final_MPA29056.1.p1:0.58308,(((P_patens_renamed_P321_10520V3.3:0,P_patens_renamed_P321_10520V3.2:0)n4:0.00014,P_patens_renamed_P321_10520V3.1:0.0199)n3:0.38901,(B_vulgaris_renamed_KMS93796:1.57074,(L_japonicus_renamed_Lj2g3v2017660.1:0.82278,Oryza_sativa_renamed_LOC_Os06g51490.1:0.54998)n6:0.4386)n5:0.15485)n2:0.26509)n1:0.64809)n0;
```
