## Supplementary material for "Transcriptional responses to arbuscular mycorrhizal symbiosis development are conserved in the early divergent *Marchantia paleacea*": OG0012895_tree.txt

```
(((P_pinnata_scaffold-UUHD-2014408-Porella_pinnata:0,P_pinnata_scaffold-UUHD-2014408-Porella_pinnata:0,P_pinnata_scaffold-UUHD-2014408-Porella_pinnata:0)n2:0.65637,(P_pinnata_scaffold-UUHD-2011913-Porella_pinnata:0,P_pinnata_scaffold-UUHD-2011913-Porella_pinnata:0)n3:0.27231)n1:0.145595,(B_vulgaris_renamed_KMS83489:0.79913,(P_dactylifera_renamed_XP_026655957.1:0,P_dactylifera_renamed_XP_026655958.1:0)n5:0.96811)n4:0.145595)n0;
```
