## Supplementary material for "Transcriptional responses to arbuscular mycorrhizal symbiosis development are conserved in the early divergent *Marchantia paleacea*": OG0012896_tree.txt

```
(B_vulgaris_renamed_KMT20582:0.49205,((M_truncatula_renamed_MTR_0018s0240:0.09282,(M_truncatula_renamed_MTR_0018s0230:0.00026,M_truncatula_renamed_MTR_0018s0230:0.03706)n3:0.11991)n2:0.04988,(M_truncatula_renamed_MTR_5059900:0.01344,(M_truncatula_renamed_MTR_5060330:0.0382,(M_truncatula_renamed_MTR_5059920:0.00647,M_truncatula_renamed_MTR_5059920:0.00015)n6:0.0121)n5:0.0125)n4:0.06129)n1:0.49205)n0;
```
