## Supplementary material for "Transcriptional responses to arbuscular mycorrhizal symbiosis development are conserved in the early divergent *Marchantia paleacea*": OG0012897_tree.txt

```
(((M_paleacea_Rhiz_final_MPA3684.1.p1:0.52698,M_paleacea_Rhiz_final_MPA4061.1.p1:0.73263)n2:0.53402,(B_vulgaris_renamed_KMS67138:0.37521,B_vulgaris_renamed_KMS94603:0.75438)n3:0.32007)n1:0.18594,(C_braunii_renamed_GBG68645:0.82409,(S_muscicola_renamed_SM000005S17332:0.00016,(S_muscicola_renamed_SM000194S04825:0.0387,S_muscicola_renamed_SM000053S17397:0.04563)n6:0.01651)n5:0.58781)n4:0.18594)n0;
```
