## Supplementary material for "Transcriptional responses to arbuscular mycorrhizal symbiosis development are conserved in the early divergent *Marchantia paleacea*": OG0012898_tree.txt

```
(B_vulgaris_renamed_KMT06898:0.03857,(B_vulgaris_renamed_KMT06899:0.04618,(((B_vulgaris_renamed_KMT12843:0.88487,B_vulgaris_renamed_KMT07772:0.7316)n4:0.11179,B_vulgaris_renamed_KMT06897:0.06613)n3:0.05496,(B_vulgaris_renamed_KMT06901:0.06523,(B_vulgaris_renamed_KMT06902:0.00551,B_vulgaris_renamed_KMT06903:0.00014)n6:0.19653)n5:0.23411)n2:0.05029)n1:0.03857)n0;
```
