## Supplementary material for "Transcriptional responses to arbuscular mycorrhizal symbiosis development are conserved in the early divergent *Marchantia paleacea*": OG0012899_tree.txt

```
(B_vulgaris_renamed_KMT09044:0.562105,(((Z_mays_renamed_A0A1D6KGS5:0.13442,Z_mays_renamed_A0A1D6MV95:0.09394)n3:0.31752,(Oryza_sativa_renamed_LOC_Os12g43580.1:0.16609,Oryza_sativa_renamed_LOC_Os05g40920.1:0.78673)n4:0.22696)n2:0.54476,(P_dactylifera_renamed_XP_008783460.1:0.00014,(P_dactylifera_renamed_XP_008783459.1:0.00014,P_dactylifera_renamed_XP_026658660.1:0.00015)n6:0.00604)n5:0.4941)n1:0.562105)n0;
```
