## Supplementary material for "Transcriptional responses to arbuscular mycorrhizal symbiosis development are conserved in the early divergent *Marchantia paleacea*": OG0012900_tree.txt

```
((P_patens_renamed_P319_9910V3.2:0.89657,(P_neesiana_scaffold-JHFI-2111173-Pellia_neesiana:0.11504,P_pinnata_scaffold-UUHD-2019091-Porella_pinnata:0.15126)n2:0.12458)n1:0.118105,((S_moellendorffii_renamed_EFJ12591:0,S_moellendorffii_renamed_EFJ10198:0)n4:0.46047,(Oryza_sativa_renamed_LOC_Os02g47890.1:0.26665,(B_vulgaris_renamed_KMT08531:0.66108,L_angustifolius_renamed_OIW09741:0.32201)n6:0.40126)n5:0.4204)n3:0.118105)n0;
```
