## Supplementary material for "Transcriptional responses to arbuscular mycorrhizal symbiosis development are conserved in the early divergent *Marchantia paleacea*": OG0012901_tree.txt

```
(Oryza_sativa_renamed_LOC_Os11g18340.1:0.34595,(B_vulgaris_renamed_KMS97132:0.41646,((M_truncatula_renamed_MTR_3436170:0.20877,(L_japonicus_renamed_Lj3g3v2027160.1:0.00014,(L_japonicus_renamed_Lj3g3v1993880.1:0.00016,L_japonicus_renamed_Lj4g3v0177620.1:0.00014)n5:0.00015)n4:0.22547)n3:0.03521,(M_truncatula_renamed_MTR_8017040:0.38144,L_japonicus_renamed_Lj3g3v3617730.1:0.22581)n6:0.02509)n2:0.13621)n1:0.34595)n0;
```
