## Supplementary material for "Transcriptional responses to arbuscular mycorrhizal symbiosis development are conserved in the early divergent *Marchantia paleacea*": OG0012902_tree.txt

```
((Oryza_sativa_renamed_LOC_Os10g01060.1:0.55058,P_dactylifera_renamed_XP_008784570.1:0.23195)n1:0.15164,(B_vulgaris_renamed_KMT05256:0.42351,((L_japonicus_renamed_Lj0g3v0300219.1:0.10957,(M_truncatula_renamed_MTR_2096850:0.00014,M_truncatula_renamed_MTR_2096850:0.00015)n5:0.12382)n4:0.04393,(L_angustifolius_renamed_OIV99388:0.1826,L_angustifolius_renamed_OIW09178:0.161811)n6:0.017979)n3:0.04311)n2:0.15164)n0;
```
