## Supplementary material for "Transcriptional responses to arbuscular mycorrhizal symbiosis development are conserved in the early divergent *Marchantia paleacea*": OG0012903_tree.txt

```
(B_vulgaris_renamed_KMT05757:0.57738,((Oryza_sativa_renamed_LOC_Os10g32930.1:0.06844,Oryza_sativa_renamed_LOC_Os10g32940.1:0.02957)n2:0.34412,(Z_mays_renamed_A0A1D6I785:0.56559,(Z_mays_renamed_A0A1D6KTW6:0.12245,(Z_mays_renamed_A0A1D6GPR3:0.05277,(Z_mays_renamed_A0A1D6GPR2:0.03277,Z_mays_renamed_A0A1D6GPR4:0.03246)n6:0.05953)n5:0.11269)n4:0.328797)n3:0.036533)n1:0.36071)n0;
```
