## Supplementary material for "Transcriptional responses to arbuscular mycorrhizal symbiosis development are conserved in the early divergent *Marchantia paleacea*": OG0012904_tree.txt

```
(B_vulgaris_renamed_KMT14057:0.349975,(M_polymorpha_renamed_Mapoly0077s0045.1:0.5318,(P_patens_renamed_P315_11040V3.1:0.83443,((P_patens_renamed_P37_10310V3.1:0,P_patens_renamed_P37_10490V3.1:0,P_patens_renamed_P37_10550V3.1:0)n4:0.00014,(P_patens_renamed_P37_10300V3.1:0,P_patens_renamed_P37_10380V3.1:0)n5:0.00016)n3:0.636831)n2:0.070759)n1:0.21485)n0;
```
