## Supplementary material for "Transcriptional responses to arbuscular mycorrhizal symbiosis development are conserved in the early divergent *Marchantia paleacea*": OG0012905_tree.txt

```
(B_vulgaris_renamed_KMT14359:0.53505,(P_abies_renamed_MA_114892g0010:1.30616,(P_abies_renamed_MA_7359884g0010:0.04876,(P_abies_renamed_MA_95696g0020:0.11643,((P_abies_renamed_MA_10433671g0010:0.06584,P_abies_renamed_MA_6137859g0010:0.04776)n5:0.04015,(P_abies_renamed_MA_7090862g0010:0.11433,P_abies_renamed_MA_893876g0010:0.03414)n6:0.03463)n4:0.09787)n3:0.04145)n2:0.29134)n1:0.53505)n0;
```
