## Supplementary material for "Transcriptional responses to arbuscular mycorrhizal symbiosis development are conserved in the early divergent *Marchantia paleacea*": OG0012906_tree.txt

```
(L_japonicus_renamed_Lj6g3v1995750.1:0.210325,(L_angustifolius_renamed_OIW04975:0.16362,((L_angustifolius_renamed_OIV89089:0.04852,(L_angustifolius_renamed_OIW21358:0.04921,L_angustifolius_renamed_OIW04979:0.03162)n4:0.0123)n3:0.31065,(L_angustifolius_renamed_OIW04976:1.15907,(L_angustifolius_renamed_OIW18056:0,L_angustifolius_renamed_OIW04974:0)n6:0.09293)n5:0.0241)n2:0.01284)n1:0.210325)n0;
```
