## Supplementary material for "Transcriptional responses to arbuscular mycorrhizal symbiosis development are conserved in the early divergent *Marchantia paleacea*": OG0012907_tree.txt

```
(((L_japonicus_renamed_Lj1g3v0234300.1:0,L_japonicus_renamed_Lj3g3v2576420.1:0)n2:0.1389,(M_truncatula_renamed_MTR_8021380:0.00491,M_truncatula_renamed_MTR_8021380:0.02441)n3:0.20819)n1:0.053945,(L_angustifolius_renamed_OIW04528:0.11249,(L_angustifolius_renamed_OIW02470:0.11075,(L_angustifolius_renamed_OIW20120:0,L_angustifolius_renamed_OIW20118:0)n6:0.10974)n5:0.00937)n4:0.053945)n0;
```
