## Supplementary material for "Transcriptional responses to arbuscular mycorrhizal symbiosis development are conserved in the early divergent *Marchantia paleacea*": OG0012908_tree.txt

```
(P_abies_renamed_MA_111261g0010:0.96655,((L_japonicus_renamed_Lj5g3v1771500.1:0.20498,(L_angustifolius_renamed_OIW21505:0.09571,L_angustifolius_renamed_OIV90575:0.14026)n3:0.1307)n2:0.07342,(M_truncatula_renamed_MTR_1492940:0.00014,(M_truncatula_renamed_MTR_1492940:0.05025,(M_truncatula_renamed_MTR_1492940:0.00014,M_truncatula_renamed_MTR_1492940:0.00014)n6:0.00293)n5:0.00015)n4:0.14975)n1:0.96655)n0;
```
