## Supplementary material for "Transcriptional responses to arbuscular mycorrhizal symbiosis development are conserved in the early divergent *Marchantia paleacea*": OG0012909_tree.txt

```
((L_japonicus_renamed_Lj4g3v2265100.1:0.31481,M_truncatula_renamed_MTR_4122180:0.16796)n1:0.059815,((L_angustifolius_renamed_OIW20255:0.00014,L_angustifolius_renamed_OIW06843:0.00016)n3:0.19634,(L_angustifolius_renamed_OIW06811:0.18926,(L_angustifolius_renamed_OIW06840:0.14027,(L_angustifolius_renamed_OIW20256:0.10349,L_angustifolius_renamed_OIW06812:0.10481)n6:0.0719)n5:0.0415)n4:0.03444)n2:0.059815)n0;
```
