## Supplementary material for "Transcriptional responses to arbuscular mycorrhizal symbiosis development are conserved in the early divergent *Marchantia paleacea*": OG0012910_tree.txt

```
(L_angustifolius_renamed_OIW20568:0.27669,((L_japonicus_renamed_Lj0g3v0064009.1:0.24482,L_japonicus_renamed_Lj5g3v0276950.1:0.13682)n2:0.11494,((M_truncatula_renamed_MTR_2090725:0.19431,M_truncatula_renamed_MTR_2090625:0.06759)n4:0.23665,(M_truncatula_renamed_MTR_2040040:0.65452,(M_truncatula_renamed_MTR_3464450:0.08127,M_truncatula_renamed_MTR_3464490:0.00016)n6:0.70886)n5:0.21855)n3:0.27259)n1:0.27669)n0;
```
