## Supplementary material for "Transcriptional responses to arbuscular mycorrhizal symbiosis development are conserved in the early divergent *Marchantia paleacea*": OG0012911_tree.txt

```
(((L_angustifolius_renamed_OIW19938:0.21383,L_angustifolius_renamed_OIV97219:0.18534)n2:0.12398,(L_japonicus_renamed_Lj6g3v0608270.1:0.30094,M_truncatula_renamed_MTR_3462910:0.30391)n3:0.05485)n1:0.121575,(M_truncatula_renamed_MTR_5069750:0.44632,(L_angustifolius_renamed_OIW16518:0.11163,(L_angustifolius_renamed_OIW04354:0.12875,L_angustifolius_renamed_OIW02569:0.15762)n6:0.0211)n5:0.18931)n4:0.121575)n0;
```
