## Supplementary material for "Transcriptional responses to arbuscular mycorrhizal symbiosis development are conserved in the early divergent *Marchantia paleacea*": OG0012912_tree.txt

```
((L_angustifolius_renamed_OIV94053:0.28533,(M_truncatula_renamed_MTR_8467390:0.54798,M_truncatula_renamed_MTR_8467380:0.16905)n2:0.31479)n1:0.117505,((L_japonicus_renamed_Lj0g3v0324949.1:0.20786,M_truncatula_renamed_MTR_5040600:0.23334)n4:0.10868,(L_angustifolius_renamed_OIW16851:0.15359,(L_angustifolius_renamed_OIW04755:0.20151,L_angustifolius_renamed_OIW02144:0.23)n6:0.02518)n5:0.15398)n3:0.117505)n0;
```
