## Supplementary material for "Transcriptional responses to arbuscular mycorrhizal symbiosis development are conserved in the early divergent *Marchantia paleacea*": OG0012913_tree.txt

```
((L_japonicus_renamed_Lj1g3v3730410.1:0.22246,(L_angustifolius_renamed_OIW12239:0.40744,(L_angustifolius_renamed_OIW14438:0.10411,L_angustifolius_renamed_OIW03008:0.21228)n3:0.149895)n2:0.016655)n1:0.011185,(M_truncatula_renamed_MTR_7032620:0.1391,(M_truncatula_renamed_MTR_7032400:0.02263,(M_truncatula_renamed_MTR_7032470:0.0096,M_truncatula_renamed_MTR_7032430:0.00014)n6:0.00643)n5:0.09923)n4:0.2354)n0;
```
