## Supplementary material for "Transcriptional responses to arbuscular mycorrhizal symbiosis development are conserved in the early divergent *Marchantia paleacea*": OG0012914_tree.txt

```
((M_truncatula_renamed_MTR_2021200:0.01615,M_truncatula_renamed_MTR_3070160:0.04833)n1:0.32541,(L_angustifolius_renamed_OIW14210:0.76677,(L_angustifolius_renamed_OIW00757:0.15628,((L_angustifolius_renamed_OIW08497:0.00612,L_angustifolius_renamed_OIW08496:0.01213)n5:0.01485,(L_angustifolius_renamed_OIW00752:0.01019,L_angustifolius_renamed_OIW00755:0.05175)n6:0.00547)n4:0.01031)n3:0.57927)n2:0.32541)n0;
```
