## Supplementary material for "Transcriptional responses to arbuscular mycorrhizal symbiosis development are conserved in the early divergent *Marchantia paleacea*": OG0012915_tree.txt

```
(L_japonicus_renamed_Lj0g3v0084639.1:0.385245,((L_angustifolius_renamed_OIW06399:0.00014,L_angustifolius_renamed_OIW06398:0.00014)n2:0.32003,(L_angustifolius_renamed_OIV89231:0.20552,(L_angustifolius_renamed_OIV89229:0.27705,(L_angustifolius_renamed_OIW14225:0.07469,(L_angustifolius_renamed_OIW14224:0.07665,L_angustifolius_renamed_OIV89230:0.05588)n6:0.01956)n5:0.07523)n4:0.11058)n3:0.38343)n1:0.385245)n0;
```
