## Supplementary material for "Transcriptional responses to arbuscular mycorrhizal symbiosis development are conserved in the early divergent *Marchantia paleacea*": OG0012916_tree.txt

```
((P_dactylifera_renamed_XP_008783125.3:0.29368,(Oryza_sativa_renamed_LOC_Os01g13930.1:0.15623,Z_mays_renamed_A0A1D6MER9:0.50298)n2:0.49489)n1:0.349585,((L_japonicus_renamed_Lj0g3v0268099.1:0.00014,L_japonicus_renamed_Lj0g3v0268109.1:0.00774)n4:0.07775,(M_truncatula_renamed_MTR_2078620:0.19173,(L_angustifolius_renamed_OIW11556:0.13022,L_angustifolius_renamed_OIV92436:0.1245)n6:0.06384)n5:0.06453)n3:0.349585)n0;
```
