## Supplementary material for "Transcriptional responses to arbuscular mycorrhizal symbiosis development are conserved in the early divergent *Marchantia paleacea*": OG0012917_tree.txt

```
((L_angustifolius_renamed_OIW12115:0.19434,L_angustifolius_renamed_OIW01604:0.11465)n1:0.26085,(L_japonicus_renamed_Lj0g3v0151399.1:0.31968,(M_truncatula_renamed_MTR_1046540:1.15234,((M_truncatula_renamed_MTR_1053575:0.25023,(M_truncatula_renamed_MTR_7116460:0.08789,M_truncatula_renamed_MTR_1019820:0.41622)n6:0.24875)n5:0.05162,M_truncatula_renamed_MTR_1045470:0.2158)n4:0.0539)n3:0.18006)n2:0.26085)n0;
```
