## Supplementary material for "Transcriptional responses to arbuscular mycorrhizal symbiosis development are conserved in the early divergent *Marchantia paleacea*": OG0012918_tree.txt

```
((M_flagellaris_scaffold-UCRN-2049071-Megaceros_tosanus:0,M_flagellaris_scaffold-UCRN-2049071-Megaceros_tosanus:0,M_flagellaris_scaffold-UCRN-2049071-Megaceros_tosanus:0,M_flagellaris_scaffold-UCRN-2049071-Megaceros_tosanus:0,M_flagellaris_scaffold-UCRN-2049071-Megaceros_tosanus:0)n1:0.1279,(L_angustifolius_renamed_OIW11659:1.2845,(P_pinnata_scaffold-UUHD-2003571-Porella_pinnata:0,P_pinnata_scaffold-UUHD-2003571-Porella_pinnata:0)n3:0.71671)n2:0.1279)n0;
```
