## Supplementary material for "Transcriptional responses to arbuscular mycorrhizal symbiosis development are conserved in the early divergent *Marchantia paleacea*": OG0012919_tree.txt

```
((L_angustifolius_renamed_OIV94713:0.30986,(L_japonicus_renamed_Lj2g3v1838170.1:0.2224,M_truncatula_renamed_MTR_5017710:0.23885)n2:0.09805)n1:0.08395,(L_japonicus_renamed_Lj0g3v0328919.1:0.13774,((L_angustifolius_renamed_OIW10960:0.23574,L_japonicus_renamed_Lj2g3v1838160.1:0.36856)n5:0.21158,(L_japonicus_renamed_Lj0g3v0081239.1:0.3501,L_angustifolius_renamed_OIV93766:0.267255)n6:0.029695)n4:0.07987)n3:0.08395)n0;
```
