## Supplementary material for "Transcriptional responses to arbuscular mycorrhizal symbiosis development are conserved in the early divergent *Marchantia paleacea*": OG0012920_tree.txt

```
(L_angustifolius_renamed_OIW07627:0.259495,((L_japonicus_renamed_Lj0g3v0138769.1:0.00014,(L_japonicus_renamed_Lj0g3v0136139.1:0.02159,(L_japonicus_renamed_Lj5g3v0711170.1:0,L_japonicus_renamed_Lj5g3v0711170.2:0)n4:0.01569)n3:0.00449)n2:0.32529,(M_truncatula_renamed_MTR_2097650:0.00014,(M_truncatula_renamed_MTR_2097660:0.85865,M_truncatula_renamed_MTR_5032760:0.00015)n6:0.0555)n5:0.38889)n1:0.259495)n0;
```
