## Supplementary material for "Transcriptional responses to arbuscular mycorrhizal symbiosis development are conserved in the early divergent *Marchantia paleacea*": OG0012921_tree.txt

```
((L_japonicus_renamed_Lj0g3v0203469.1:0.23575,(M_truncatula_renamed_MTR_8037933:0.00016,M_truncatula_renamed_MTR_0695s0010:0.52141)n2:0.23306)n1:0.10349,((L_angustifolius_renamed_OIW06185:0.02315,L_angustifolius_renamed_OIW06184:0.24146)n4:0.14336,(L_angustifolius_renamed_OIV98963:0.10123,(L_angustifolius_renamed_OIW07851:0.4825,L_angustifolius_renamed_OIW06183:0.23548)n6:0.05562)n5:0.02253)n3:0.10349)n0;
```
