## Supplementary material for "Transcriptional responses to arbuscular mycorrhizal symbiosis development are conserved in the early divergent *Marchantia paleacea*": OG0012922_tree.txt

```
((L_japonicus_renamed_Lj3g3v3362010.1:0.2472,(M_truncatula_renamed_MTR_4070420:0.00014,(M_truncatula_renamed_MTR_4070420:0.01903,M_truncatula_renamed_MTR_4070420:0.02423)n3:0.04709)n2:0.34371)n1:0.06812,(L_angustifolius_renamed_OIV99494:0.14198,((L_angustifolius_renamed_OIW08720:0,L_angustifolius_renamed_OIW08722:0)n6:0.14635,L_angustifolius_renamed_OIW05684:0.15541)n5:0.01827)n4:0.06812)n0;
```
