## Supplementary material for "Transcriptional responses to arbuscular mycorrhizal symbiosis development are conserved in the early divergent *Marchantia paleacea*": OG0012923_tree.txt

```
(C_braunii_renamed_GBG79501:0.792085,((L_angustifolius_renamed_OIW08102:0.21942,(M_truncatula_renamed_MTR_8447230:0.33159,(L_japonicus_renamed_Lj0g3v0275539.3:0.00302,(L_japonicus_renamed_Lj0g3v0275539.1:0.00014,L_japonicus_renamed_Lj0g3v0275539.2:0.00014)n5:0.12893)n4:0.25689)n3:0.08712)n2:0.12441,(M_truncatula_renamed_MTR_8447290:0.89198,L_japonicus_renamed_Lj0g3v0327699.1:0.620667)n6:0.068963)n1:0.792085)n0;
```
