## Supplementary material for "Transcriptional responses to arbuscular mycorrhizal symbiosis development are conserved in the early divergent *Marchantia paleacea*": OG0012924_tree.txt

```
(P_dactylifera_renamed_XP_008780263.1:0.765715,(L_angustifolius_renamed_OIV98534:0.42339,((L_japonicus_renamed_Lj1g3v3833860.1:0.3735,((L_japonicus_renamed_Lj3g3v1718910.1:0,L_japonicus_renamed_Lj3g3v1718910.2:0)n5:0.23316,(L_japonicus_renamed_Lj0g3v0126749.1:0.00015,L_japonicus_renamed_Lj3g3v1410690.1:0.00014)n6:0.36346)n4:0.07573)n3:0.35688,L_japonicus_renamed_Lj0g3v0155429.1:0.31896)n2:0.03544)n1:0.10617)n0;
```
