## Supplementary material for "Transcriptional responses to arbuscular mycorrhizal symbiosis development are conserved in the early divergent *Marchantia paleacea*": OG0012925_tree.txt

```
((P_abies_renamed_MA_10240313g0010:0.31404,P_abies_renamed_MA_9074162g0010:0.11167)n1:0.12991,((L_angustifolius_renamed_OIV96992:0.06186,(L_japonicus_renamed_Lj0g3v0307489.1:0.48998,L_japonicus_renamed_Lj0g3v0160189.1:0.151011)n4:0.016779)n3:0.47079,(M_truncatula_renamed_MTR_1068720:0.32941,(M_truncatula_renamed_MTR_1067780:0.00015,M_truncatula_renamed_MTR_1068710:0.03502)n6:0.37956)n5:0.61629)n2:0.20248)n0;
```
