## Supplementary material for "Transcriptional responses to arbuscular mycorrhizal symbiosis development are conserved in the early divergent *Marchantia paleacea*": OG0012926_tree.txt

```
((L_angustifolius_renamed_OIV95926:0.19572,(L_angustifolius_renamed_OIV95927:0.25355,(L_angustifolius_renamed_OIV95928:0.07927,L_angustifolius_renamed_OIV95929:0.03631)n3:0.11156)n2:0.14429)n1:0.13451,(M_truncatula_renamed_MTR_2034360:0.6259,((L_japonicus_renamed_Lj0g3v0341259.1:0.05333,L_japonicus_renamed_Lj6g3v1914610.1:0.37977)n6:0.20251,L_japonicus_renamed_Lj0g3v0341249.1:0.15201)n5:0.01689)n4:0.0914)n0;
```
