## Supplementary material for "Transcriptional responses to arbuscular mycorrhizal symbiosis development are conserved in the early divergent *Marchantia paleacea*": OG0012927_tree.txt

```
(L_angustifolius_renamed_OIV92083:0.31697,(L_japonicus_renamed_Lj0g3v0330849.1:0.38305,(M_truncatula_renamed_MTR_3056730:0.36525,(M_truncatula_renamed_MTR_3057330:0.07893,(M_truncatula_renamed_MTR_3057160:0.06981,(M_truncatula_renamed_MTR_3057030:0.05083,(M_truncatula_renamed_MTR_8016620:0.00014,M_truncatula_renamed_MTR_3056755:0.03516)n6:0.11126)n5:0.18512)n4:0.17704)n3:0.18592)n2:0.25099)n1:0.31697)n0;
```
