## Supplementary material for "Transcriptional responses to arbuscular mycorrhizal symbiosis development are conserved in the early divergent *Marchantia paleacea*": OG0012928_tree.txt

```
((L_angustifolius_renamed_OIV89036:0.41848,(L_japonicus_renamed_Lj1g3v0579720.1:0.16403,M_truncatula_renamed_MTR_2059060:0.34778)n2:0.02462)n1:0.460225,(P_dactylifera_renamed_XP_008804407.1:0.01733,(P_dactylifera_renamed_XP_008804409.1:0.00014,((P_dactylifera_renamed_XP_026664474.1:0.00014,P_dactylifera_renamed_XP_026664475.1:0.00014)n6:0.00014,P_dactylifera_renamed_XP_026664476.1:0.00014)n5:0.00014)n4:0.12172)n3:0.460225)n0;
```
