## Supplementary material for "Transcriptional responses to arbuscular mycorrhizal symbiosis development are conserved in the early divergent *Marchantia paleacea*": OG0012929_tree.txt

```
(L_japonicus_renamed_Lj0g3v0005099.1:0,(L_japonicus_renamed_Lj0g3v0005259.1:0,L_japonicus_renamed_Lj3g3v2576950.1:0,L_japonicus_renamed_Lj3g3v2577070.1:0,((L_japonicus_renamed_Lj0g3v0005109.1:0,L_japonicus_renamed_Lj3g3v2576960.1:0)n3:0.00014,(L_japonicus_renamed_Lj0g3v0005269.1:0,L_japonicus_renamed_Lj3g3v2577080.1:0)n4:0.02288)n2:0.00014)n1:0)n0;
```
