## Supplementary material for "Transcriptional responses to arbuscular mycorrhizal symbiosis development are conserved in the early divergent *Marchantia paleacea*": OG0012930_tree.txt

```
((T_lepidozioides_scaffold-SKQD-2001106-Takakia_lepidozioides:0.11083,P_neesiana_scaffold-JHFI-2091909-Pellia_neesiana:0.90915)n1:0.101265,(((L_japonicus_renamed_Lj0g3v0011199.3:0,L_japonicus_renamed_Lj0g3v0258459.1:0,L_japonicus_renamed_Lj0g3v0258459.2:0)n4:0.00014,L_japonicus_renamed_Lj0g3v0258459.3:0.00014)n3:0.50917,(P_abies_renamed_MA_106868g0010:0.17219,P_abies_renamed_MA_10279989g0010:0.42838)n5:0.13202)n2:0.101265)n0;
```
