## Supplementary material for "Transcriptional responses to arbuscular mycorrhizal symbiosis development are conserved in the early divergent *Marchantia paleacea*": OG0012931_tree.txt

```
((L_japonicus_renamed_Lj1g3v4918540.1:0.81964,M_truncatula_renamed_MTR_3019060:0.43326)n1:0.062525,(M_truncatula_renamed_MTR_3065345:0.382,(L_japonicus_renamed_Lj0g3v0024439.1:0.43777,(L_japonicus_renamed_Lj2g3v0949400.1:0.00823,((L_japonicus_renamed_Lj3g3v3085690.1:0.00711,L_japonicus_renamed_Lj0g3v0069199.1:0.00813)n6:0.00014,L_japonicus_renamed_Lj1g3v4317530.1:0.00014)n5:0.00157)n4:0.22392)n3:0.02488)n2:0.20935)n0;
```
