## Supplementary material for "Transcriptional responses to arbuscular mycorrhizal symbiosis development are conserved in the early divergent *Marchantia paleacea*": OG0012932_tree.txt

```
((M_truncatula_renamed_MTR_1033440:0.76889,((Z_mays_renamed_A0A1D6GE38:0.00014,(Z_mays_renamed_A0A1D6PV54:0.00014,Z_mays_renamed_A0A1D6MM71:0.00014)n4:0.00014)n3:0.00012,Z_mays_renamed_A0A1D6K2C5:0.000108)n2:1.2e-05)n1:0.00219,((L_japonicus_renamed_Lj0g3v0033999.1:0,L_japonicus_renamed_Lj0g3v0124939.1:0)n6:0.01762,L_japonicus_renamed_Lj1g3v3689920.1:0.03795)n5:0.83108)n0;
```
