## Supplementary material for "Transcriptional responses to arbuscular mycorrhizal symbiosis development are conserved in the early divergent *Marchantia paleacea*": OG0012933_tree.txt

```
(L_japonicus_renamed_Lj0g3v0037359.1:0.08835,(L_japonicus_renamed_Lj0g3v0040049.1:0.01847,((L_japonicus_renamed_Lj5g3v0963050.1:0.01263,(L_japonicus_renamed_Lj1g3v5062390.1:0.03013,(L_japonicus_renamed_Lj2g3v3320690.1:0.07522,L_japonicus_renamed_Lj3g3v0965470.1:0.01229)n5:0.01071)n4:0.01628)n3:0.034,(L_japonicus_renamed_Lj0g3v0034649.1:0.00014,L_japonicus_renamed_Lj3g3v1770890.1:0.03599)n6:0.01874)n2:0.01413)n1:0.08835)n0;
```
