## Supplementary material for "Transcriptional responses to arbuscular mycorrhizal symbiosis development are conserved in the early divergent *Marchantia paleacea*": OG0012934_tree.txt

```
(L_japonicus_renamed_Lj0g3v0199439.1:7e-05,(L_japonicus_renamed_Lj0g3v0199439.2:0.00014,(L_japonicus_renamed_Lj0g3v0040459.1:0.03697,((L_japonicus_renamed_Lj0g3v0199399.1:0.11725,(L_japonicus_renamed_Lj0g3v0199409.1:0.10803,L_japonicus_renamed_Lj0g3v0199419.1:0.12004)n5:0.35123)n4:0.20648,(L_japonicus_renamed_Lj0g3v0040449.1:0.00015,L_japonicus_renamed_Lj0g3v0217699.1:0.00279)n6:0.09978)n3:0.04299)n2:0.00014)n1:7e-05)n0;
```
