## Supplementary material for "Transcriptional responses to arbuscular mycorrhizal symbiosis development are conserved in the early divergent *Marchantia paleacea*": OG0012935_tree.txt

```
(M_truncatula_renamed_MTR_6465280:0.30793,((L_japonicus_renamed_Lj0g3v0129019.1:0.23892,L_japonicus_renamed_Lj0g3v0097799.1:0.11794)n2:0.04281,((L_japonicus_renamed_Lj0g3v0090989.1:0,L_japonicus_renamed_Lj0g3v0090989.3:0)n4:0.07241,((L_japonicus_renamed_Lj0g3v0045009.1:0,L_japonicus_renamed_Lj0g3v0153739.1:0)n6:0.00014,L_japonicus_renamed_Lj0g3v0101449.1:0.00015)n5:0.26486)n3:0.1122)n1:0.30793)n0;
```
