## Supplementary material for "Transcriptional responses to arbuscular mycorrhizal symbiosis development are conserved in the early divergent *Marchantia paleacea*": OG0012936_tree.txt

```
(L_japonicus_renamed_Lj1g3v1526030.1:7e-05,(L_japonicus_renamed_Lj1g3v1526030.2:0.00014,(L_japonicus_renamed_Lj0g3v0153149.1:1.84622,(L_japonicus_renamed_Lj1g3v2611380.1:0.23254,((L_japonicus_renamed_Lj1g3v2608030.1:0.04713,L_japonicus_renamed_Lj1g3v4338960.1:0.00014)n5:0.03313,(L_japonicus_renamed_Lj1g3v4338970.1:0.03749,L_japonicus_renamed_Lj0g3v0079149.1:0.04646)n6:0.06466)n4:0.28373)n3:0.1552)n2:0.52626)n1:7e-05)n0;
```
