## Supplementary material for "Transcriptional responses to arbuscular mycorrhizal symbiosis development are conserved in the early divergent *Marchantia paleacea*": OG0012937_tree.txt

```
(L_japonicus_renamed_Lj0g3v0103039.1:0.177305,(L_japonicus_renamed_Lj5g3v1808050.1:0.01036,((L_japonicus_renamed_Lj2g3v0893310.1:0.01773,(L_japonicus_renamed_Lj4g3v0070850.1:0,L_japonicus_renamed_Lj6g3v1692820.1:0)n4:0.03208)n3:0.01029,((L_japonicus_renamed_Lj2g3v0893300.1:0.04552,L_japonicus_renamed_Lj4g3v0070870.1:0.00014)n6:0.01201,L_japonicus_renamed_Lj1g3v4984110.1:0.01132)n5:0.02349)n2:0.00592)n1:0.177305)n0;
```
