## Supplementary material for "Transcriptional responses to arbuscular mycorrhizal symbiosis development are conserved in the early divergent *Marchantia paleacea*": OG0012938_tree.txt

```
(((P_patens_renamed_P323_17690V3.1:0.35385,Z_mays_renamed_A0A1D6JJB6:0.42233)n2:0.05199,(L_japonicus_renamed_Lj0g3v0245909.1:0.00016,(L_japonicus_renamed_Lj0g3v0106159.1:0,L_japonicus_renamed_Lj0g3v0269179.1:0)n4:0.052875)n3:0.005875)n1:0.04491,(M_paleacea_Rhiz_final_MPA24985.1.p3:0.05829,(T_lepidozioides_scaffold-SKQD-2061254-Takakia_lepidozioides:0.00014,T_lepidozioides_scaffold-SKQD-2065917-Takakia_lepidozioides:0.12268)n6:0.09399)n5:0.12341)n0;
```
