## Supplementary material for "Transcriptional responses to arbuscular mycorrhizal symbiosis development are conserved in the early divergent *Marchantia paleacea*": OG0012939_tree.txt

```
(L_japonicus_renamed_Lj0g3v0124049.1:0.1597,((L_japonicus_renamed_Lj0g3v0234699.1:0.00014,(L_japonicus_renamed_Lj0g3v0288399.1:0,L_japonicus_renamed_Lj0g3v0288409.1:0)n3:0.00015)n2:0.30399,(L_japonicus_renamed_Lj2g3v0632410.1:0.51186,((L_japonicus_renamed_Lj0g3v0337159.1:0.37521,L_japonicus_renamed_Lj6g3v2192370.1:0.22924)n6:0.14036,L_japonicus_renamed_Lj1g3v2327870.1:0.57149)n5:0.11813)n4:0.04393)n1:0.1597)n0;
```
