## Supplementary material for "Transcriptional responses to arbuscular mycorrhizal symbiosis development are conserved in the early divergent *Marchantia paleacea*": OG0012940_tree.txt

```
((M_truncatula_renamed_MTR_8015780:0.15185,(M_truncatula_renamed_MTR_3093460:0.13917,M_truncatula_renamed_MTR_4128980:0.07281)n2:0.22168)n1:0.51461,((L_japonicus_renamed_Lj1g3v4701800.1:0.01448,P_neesiana_scaffold-JHFI-2007057-Pellia_neesiana:1.19502)n4:0.004995,(L_japonicus_renamed_Lj0g3v0129699.1:0.02023,(P_neesiana_scaffold-JHFI-2094933-Pellia_neesiana:0.10505,P_neesiana_scaffold-JHFI-2099230-Pellia_neesiana:0.02709)n6:0.00301)n5:0.168066)n3:0.018674)n0;
```
