## Supplementary material for "Transcriptional responses to arbuscular mycorrhizal symbiosis development are conserved in the early divergent *Marchantia paleacea*": OG0012941_tree.txt

```
(L_japonicus_renamed_Lj1g3v1558960.1:0.008165,(L_japonicus_renamed_Lj1g3v4081990.1:0.01347,(L_japonicus_renamed_Lj5g3v1015510.1:0.26526,((L_japonicus_renamed_Lj3g3v2720190.1:0.19328,(L_japonicus_renamed_Lj0g3v0133739.1:0.19287,(L_japonicus_renamed_Lj1g3v2979290.1:0.09982,L_japonicus_renamed_Lj4g3v0472910.1:0.08952)n6:0.11731)n5:0.22714)n4:0.02643,L_japonicus_renamed_Lj0g3v0207989.1:0.34798)n3:0.06262)n2:0.43954)n1:0.008165)n0;
```
