## Supplementary material for "Transcriptional responses to arbuscular mycorrhizal symbiosis development are conserved in the early divergent *Marchantia paleacea*": OG0012942_tree.txt

```
(L_japonicus_renamed_Lj0g3v0237099.1:0.02562,(L_japonicus_renamed_Lj0g3v0237099.3:0.03926,(((L_japonicus_renamed_Lj1g3v4059180.1:0,L_japonicus_renamed_Lj1g3v4059180.2:0)n4:0.43254,(L_japonicus_renamed_Lj0g3v0139039.1:0.13597,L_japonicus_renamed_Lj0g3v0237099.2:0.26596)n5:0.1231)n3:0.15232,(L_japonicus_renamed_Lj0g3v0139039.2:0.00014,L_japonicus_renamed_Lj0g3v0237099.4:0.00014)n6:0.01242)n2:0.07742)n1:0.02562)n0;
```
