## Supplementary material for "Transcriptional responses to arbuscular mycorrhizal symbiosis development are conserved in the early divergent *Marchantia paleacea*": OG0012943_tree.txt

```
(L_japonicus_renamed_Lj0g3v0237049.1:0,(L_japonicus_renamed_Lj0g3v0286809.1:0,(L_japonicus_renamed_Lj2g3v0635830.1:0.45776,((L_japonicus_renamed_Lj4g3v0768500.1:0.01391,L_japonicus_renamed_Lj1g3v3580440.1:0.01969)n4:0.11454,((L_japonicus_renamed_Lj0g3v0148919.1:0.04325,L_japonicus_renamed_Lj3g3v2693490.1:0.31405)n6:0.03166,L_japonicus_renamed_Lj2g3v1828390.1:0.00014)n5:0.07515)n3:0.17275)n2:0.6401)n1:0)n0;
```
