## Supplementary material for "Transcriptional responses to arbuscular mycorrhizal symbiosis development are conserved in the early divergent *Marchantia paleacea*": OG0012944_tree.txt

```
(L_japonicus_renamed_Lj0g3v0151059.1:0.39888,((M_truncatula_renamed_MTR_7066880:0.22855,(M_truncatula_renamed_MTR_7066920:0.08617,(M_truncatula_renamed_MTR_7066890:0.00014,M_truncatula_renamed_MTR_7066890:0.00014)n4:0.31915)n3:0.04101)n2:0.11758,(M_truncatula_renamed_MTR_7066970:0.43576,(M_truncatula_renamed_MTR_8098880:0.14849,M_truncatula_renamed_MTR_7067580:0.16066)n6:0.07618)n5:0.36119)n1:0.39888)n0;
```
