## Supplementary material for "Transcriptional responses to arbuscular mycorrhizal symbiosis development are conserved in the early divergent *Marchantia paleacea*": OG0012945_tree.txt

```
((L_japonicus_renamed_Lj0g3v0157949.1:0.33114,L_japonicus_renamed_Lj0g3v0258909.1:0.42688)n1:0.180485,(M_truncatula_renamed_MTR_5049660:0.00016,(M_truncatula_renamed_MTR_5071490:0.84061,((M_truncatula_renamed_MTR_7013890:0.2116,M_truncatula_renamed_MTR_7034265:0.09908)n5:0.0292,(M_truncatula_renamed_MTR_5049850:0.00805,M_truncatula_renamed_MTR_6045587:0.00014)n6:0.01493)n4:0.00092)n3:0.00017)n2:0.180485)n0;
```
