## Supplementary material for "Transcriptional responses to arbuscular mycorrhizal symbiosis development are conserved in the early divergent *Marchantia paleacea*": OG0012946_tree.txt

```
(L_japonicus_renamed_Lj0g3v0158169.1:0,(L_japonicus_renamed_Lj1g3v2896280.1:0,((L_japonicus_renamed_Lj0g3v0158139.1:0.00014,L_japonicus_renamed_Lj0g3v0302689.1:0.00014)n3:0.0896,(L_japonicus_renamed_Lj1g3v2896070.1:0.12892,(L_japonicus_renamed_Lj3g3v3121840.1:0.52441,(L_japonicus_renamed_Lj0g3v0158089.1:0,L_japonicus_renamed_Lj0g3v0302629.1:0)n6:0.03939)n5:0.01755)n4:0.02041)n2:0.05157)n1:0)n0;
```
