## Supplementary material for "Transcriptional responses to arbuscular mycorrhizal symbiosis development are conserved in the early divergent *Marchantia paleacea*": OG0012947_tree.txt

```
(L_japonicus_renamed_Lj0g3v0173969.1:0.341695,((Z_mays_renamed_A0A1D6KJL5:0.04339,Z_mays_renamed_A0A1D6PYG5:0.01847)n2:0.31118,((Z_mays_renamed_A0A1D6LL28:0.00014,Z_mays_renamed_A0A1D6LA44:0.02648)n4:0.01295,((Z_mays_renamed_A0A1D6K2C3:0.07694,Z_mays_renamed_A0A1D6LHR9:0.09122)n6:0.06032,Z_mays_renamed_A0A1D6PWC8:0.19502)n5:0.09847)n3:0.19949)n1:0.341695)n0;
```
