## Supplementary material for "Transcriptional responses to arbuscular mycorrhizal symbiosis development are conserved in the early divergent *Marchantia paleacea*": OG0012948_tree.txt

```
(L_japonicus_renamed_Lj0g3v0180599.1:0.19131,((M_truncatula_renamed_MTR_6015595:0.12825,M_truncatula_renamed_MTR_6015575:0.38432)n2:0.15093,(M_truncatula_renamed_MTR_6015765:0.21189,((M_truncatula_renamed_MTR_3104240:0,M_truncatula_renamed_MTR_3104170:0)n5:0.00528,(M_truncatula_renamed_MTR_3104210:0,M_truncatula_renamed_MTR_3104130:0)n6:0.00014)n4:0.1928)n3:0.13742)n1:0.19131)n0;
```
