## Supplementary material for "Transcriptional responses to arbuscular mycorrhizal symbiosis development are conserved in the early divergent *Marchantia paleacea*": OG0012949_tree.txt

```
(L_japonicus_renamed_Lj3g3v3639360.1:0.115195,((L_japonicus_renamed_Lj3g3v3639350.1:0.19467,(L_japonicus_renamed_Lj3g3v3639250.1:0.20905,(L_japonicus_renamed_Lj0g3v0186629.1:0.14937,L_japonicus_renamed_Lj3g3v3639330.1:0.03505)n4:0.02486)n3:0.14412)n2:0.04625,(L_japonicus_renamed_Lj3g3v3639230.1:0.01427,(L_japonicus_renamed_Lj3g3v3639220.2:0.00015,L_japonicus_renamed_Lj3g3v3639220.1:0.00014)n6:0.00015)n5:0.09587)n1:0.115195)n0;
```
