## Supplementary material for "Transcriptional responses to arbuscular mycorrhizal symbiosis development are conserved in the early divergent *Marchantia paleacea*": OG0012950_tree.txt

```
((M_truncatula_renamed_MTR_8020350:0.5902,(M_truncatula_renamed_MTR_4014240:0.09377,(M_truncatula_renamed_MTR_4014320:0.07977,M_truncatula_renamed_MTR_4014210:0.17267)n3:0.00867)n2:0.27411)n1:0.097855,((L_japonicus_renamed_Lj3g3v1379450.1:0,L_japonicus_renamed_Lj3g3v1379450.2:0)n5:0.22276,(L_japonicus_renamed_Lj0g3v0259009.2:0.15585,L_japonicus_renamed_Lj0g3v0187769.1:0.12682)n6:0.06181)n4:0.097855)n0;
```
