## Supplementary material for "Transcriptional responses to arbuscular mycorrhizal symbiosis development are conserved in the early divergent *Marchantia paleacea*": OG0012951_tree.txt

```
(L_japonicus_renamed_Lj0g3v0190989.1:0.254595,(M_truncatula_renamed_MTR_8068370:0.66605,(M_truncatula_renamed_MTR_4008360:0.00016,(M_truncatula_renamed_MTR_7087935:1.12695,(M_truncatula_renamed_MTR_2066270:0.00525,((M_truncatula_renamed_MTR_7047330:0,M_truncatula_renamed_MTR_7046925:0)n6:0.36833,M_truncatula_renamed_MTR_7050285:0.01687)n5:0.13628)n4:0.18071)n3:0.25188)n2:0.84138)n1:0.254595)n0;
```
