## Supplementary material for "Transcriptional responses to arbuscular mycorrhizal symbiosis development are conserved in the early divergent *Marchantia paleacea*": OG0012952_tree.txt

```
(M_truncatula_renamed_MTR_7082537:0.216965,(L_japonicus_renamed_Lj0g3v0304899.1:0.24463,(L_japonicus_renamed_Lj1g3v3289930.1:0.52151,((L_japonicus_renamed_Lj0g3v0196349.1:0,L_japonicus_renamed_Lj0g3v0196349.2:0)n4:0.00698,(L_japonicus_renamed_Lj1g3v3289980.2:0.00015,(L_japonicus_renamed_Lj1g3v3289980.1:0.28474,L_japonicus_renamed_Lj1g3v3289980.4:0.22569)n6:0.26363)n5:0.35566)n3:0.14614)n2:0.06833)n1:0.216965)n0;
```
