## Supplementary material for "Transcriptional responses to arbuscular mycorrhizal symbiosis development are conserved in the early divergent *Marchantia paleacea*": OG0012953_tree.txt

```
((L_japonicus_renamed_Lj0g3v0198499.1:0.00014,L_japonicus_renamed_Lj0g3v0198499.2:0.00014)n1:0.108155,(M_truncatula_renamed_MTR_4094340:0.01354,(M_truncatula_renamed_MTR_4094340:0.00014,(M_truncatula_renamed_MTR_4094340:0.00014,(M_truncatula_renamed_MTR_4094340:0.00582,(M_truncatula_renamed_MTR_4094340:0.00014,M_truncatula_renamed_MTR_4094340:0.00014)n6:0.00014)n5:0.01735)n4:0.00015)n3:0.01966)n2:0.108155)n0;
```
