## Supplementary material for "Transcriptional responses to arbuscular mycorrhizal symbiosis development are conserved in the early divergent *Marchantia paleacea*": OG0012954_tree.txt

```
(L_japonicus_renamed_Lj0g3v0199769.1:0,(L_japonicus_renamed_Lj0g3v0199769.2:0,L_japonicus_renamed_Lj0g3v0199769.3:0,L_japonicus_renamed_Lj0g3v0199769.4:0,(L_japonicus_renamed_Lj0g3v0354009.1:0.00948,(L_japonicus_renamed_Lj0g3v0301699.1:0.20728,(L_japonicus_renamed_Lj1g3v1596870.1:0.00014,L_japonicus_renamed_Lj1g3v3217930.3:0.00014)n4:0.40602)n3:0.2396)n2:0.00014)n1:0)n0;
```
