## Supplementary material for "Transcriptional responses to arbuscular mycorrhizal symbiosis development are conserved in the early divergent *Marchantia paleacea*": OG0012955_tree.txt

```
((P_patens_renamed_P32_36440V3.2:0,P_patens_renamed_P32_36440V3.1:0)n1:0.33445,((Z_mays_renamed_A0A1D6QKV2:0.36869,(Oryza_sativa_renamed_LOC_Os10g08680.1:0.55117,Oryza_sativa_renamed_LOC_Os11g32550.1:0.269802)n4:0.029978)n3:0.42669,(L_japonicus_renamed_Lj1g3v0129000.1:0.00016,(L_japonicus_renamed_Lj0g3v0203389.1:0.00016,L_japonicus_renamed_Lj1g3v0116610.1:0.00014)n6:0.06986)n5:0.23904)n2:0.33445)n0;
```
