## Supplementary material for "Transcriptional responses to arbuscular mycorrhizal symbiosis development are conserved in the early divergent *Marchantia paleacea*": OG0012956_tree.txt

```
(S_moellendorffii_renamed_EFJ21822:0.38759,((L_japonicus_renamed_Lj2g3v3245790.1:0.23012,(L_japonicus_renamed_Lj3g3v3212150.1:0.02488,(L_japonicus_renamed_Lj0g3v0220789.1:0.00014,L_japonicus_renamed_Lj0g3v0303759.2:0.00015)n4:0.15842)n3:0.30272)n2:0.26195,(Z_mays_renamed_K7TU12:0.03806,(Z_mays_renamed_A0A1D6I0J2:0.06545,Z_mays_renamed_A0A1D6IXR1:0.02064)n6:0.0784)n5:0.20415)n1:0.38759)n0;
```
