## Supplementary material for "Transcriptional responses to arbuscular mycorrhizal symbiosis development are conserved in the early divergent *Marchantia paleacea*": OG0012957_tree.txt

```
((Z_mays_renamed_A0A1D6I4U3:0.0466,(Z_mays_renamed_A0A1D6I5B0:0.26619,Z_mays_renamed_A0A1D6Q4M6:0.00016)n2:0.13973)n1:0.51226,((L_japonicus_renamed_Lj0g3v0244939.1:0,L_japonicus_renamed_Lj0g3v0244949.1:0,L_japonicus_renamed_Lj0g3v0318469.2:0)n4:0.00015,(L_japonicus_renamed_Lj0g3v0244949.2:0.00014,L_japonicus_renamed_Lj0g3v0318469.1:0.00014)n5:0.0471)n3:0.51226)n0;
```
