## Supplementary material for "Transcriptional responses to arbuscular mycorrhizal symbiosis development are conserved in the early divergent *Marchantia paleacea*": OG0012958_tree.txt

```
((M_truncatula_renamed_MTR_4080777:0.24752,(L_japonicus_renamed_Lj0g3v0252649.1:0,L_japonicus_renamed_Lj0g3v0252649.2:0)n2:0.20545)n1:0.031875,(M_truncatula_renamed_MTR_7021420:0.85137,(L_japonicus_renamed_Lj5g3v1973370.1:0.03694,(L_japonicus_renamed_Lj5g3v1973380.1:0.00014,(L_japonicus_renamed_Lj5g3v1973380.3:0.00014,L_japonicus_renamed_Lj5g3v1973380.2:0.00014)n6:0.00015)n5:0.00015)n4:0.29543)n3:0.031875)n0;
```
