## Supplementary material for "Transcriptional responses to arbuscular mycorrhizal symbiosis development are conserved in the early divergent *Marchantia paleacea*": OG0012959_tree.txt

```
(M_truncatula_renamed_MTR_7094990:0.154655,(L_japonicus_renamed_Lj3g3v2577250.1:0.23598,(L_japonicus_renamed_Lj1g3v1222320.1:0.71672,(L_japonicus_renamed_Lj0g3v0285389.1:0.64382,((L_japonicus_renamed_Lj0g3v0257369.1:0.00653,(L_japonicus_renamed_Lj0g3v0285379.1:0,L_japonicus_renamed_Lj1g3v3974950.1:0)n6:0.00014)n5:0.00015,L_japonicus_renamed_Lj1g3v3498270.1:0.0192)n4:0.03348)n3:0.16826)n2:0.18093)n1:0.154655)n0;
```
