## Supplementary material for "Transcriptional responses to arbuscular mycorrhizal symbiosis development are conserved in the early divergent *Marchantia paleacea*": OG0012960_tree.txt

```
(T_lepidozioides_scaffold-SKQD-2007424-Takakia_lepidozioides:0.49457,((L_japonicus_renamed_Lj1g3v2910580.1:0.22577,((M_truncatula_renamed_MTR_8044940:0,M_truncatula_renamed_MTR_8445960:0)n4:0.10617,M_truncatula_renamed_MTR_1039080:0.08826)n3:0.23825)n2:0.07927,(L_japonicus_renamed_Lj0g3v0284579.1:0.09058,(M_truncatula_renamed_MTR_7481590:0.00016,M_truncatula_renamed_MTR_7481630:0.03797)n6:0.54373)n5:0.142)n1:0.49457)n0;
```
