## Supplementary material for "Transcriptional responses to arbuscular mycorrhizal symbiosis development are conserved in the early divergent *Marchantia paleacea*": OG0012961_tree.txt

```
(L_japonicus_renamed_Lj1g3v5020690.1:0.19678,(L_japonicus_renamed_Lj5g3v1601910.1:0.79399,(L_japonicus_renamed_Lj0g3v0294869.1:0.21326,(L_japonicus_renamed_Lj0g3v0294909.1:0,L_japonicus_renamed_Lj0g3v0294909.2:0,L_japonicus_renamed_Lj0g3v0294909.3:0,L_japonicus_renamed_Lj0g3v0294909.4:0,L_japonicus_renamed_Lj0g3v0294919.1:0)n3:0.15149)n2:0.42372)n1:0.19678)n0;
```
