## Supplementary material for "Transcriptional responses to arbuscular mycorrhizal symbiosis development are conserved in the early divergent *Marchantia paleacea*": OG0012962_tree.txt

```
(L_japonicus_renamed_Lj0g3v0306569.1:0.133115,((M_truncatula_renamed_MTR_6064980:0.02246,M_truncatula_renamed_MTR_6065040:0.00793)n2:0.03992,((M_truncatula_renamed_MTR_3465090:0.05641,(M_truncatula_renamed_MTR_3063140:0.02927,(M_truncatula_renamed_MTR_3063160:0.02085,M_truncatula_renamed_MTR_3063170:0.02564)n6:0.01706)n5:0.00947)n4:0.0158,M_truncatula_renamed_MTR_3063120:0.02875)n3:0.00462)n1:0.133115)n0;
```
