## Supplementary material for "Transcriptional responses to arbuscular mycorrhizal symbiosis development are conserved in the early divergent *Marchantia paleacea*": OG0012963_tree.txt

```
(L_japonicus_renamed_Lj2g3v0264290.1:0.031275,(L_japonicus_renamed_Lj2g3v2087970.3:0.02362,((L_japonicus_renamed_Lj5g3v1051330.1:1.19161,(L_japonicus_renamed_Lj0g3v0326689.1:0.00016,L_japonicus_renamed_Lj0g3v0326689.2:0.00014)n4:0.44498)n3:0.58594,(L_japonicus_renamed_Lj6g3v0815650.2:0.00015,(L_japonicus_renamed_Lj6g3v0815650.1:0.00014,L_japonicus_renamed_Lj6g3v0815650.3:0.00014)n6:0.08488)n5:0.17944)n2:0.05777)n1:0.031275)n0;
```
