## Supplementary material for "Transcriptional responses to arbuscular mycorrhizal symbiosis development are conserved in the early divergent *Marchantia paleacea*": OG0012964_tree.txt

```
((A_agrestis_renamed_Aagr.utg000058l.349.5:0,A_agrestis_renamed_Aagr.utg000058l.349.2:0,A_agrestis_renamed_Aagr.utg000058l.349.3:0)n1:0.14234,(P_abies_renamed_MA_9468439g0010:0.26247,(((L_japonicus_renamed_Lj0g3v0326869.1:0,L_japonicus_renamed_Lj3g3v0429710.1:0)n5:0.51604,L_japonicus_renamed_Lj2g3v1024210.1:0.45984)n4:0.15214,L_japonicus_renamed_Lj0g3v0363169.1:0.316503)n3:0.035167)n2:0.17991)n0;
```
