## Supplementary material for "Transcriptional responses to arbuscular mycorrhizal symbiosis development are conserved in the early divergent *Marchantia paleacea*": OG0012965_tree.txt

```
(A_agrestis_renamed_Aagr.utg000111l.254.1:0.09961,(M_truncatula_renamed_MTR_1614s0010:0.55469,(L_japonicus_renamed_Lj1g3v1453990.1:0.22854,((P_neesiana_scaffold-JHFI-2013802-Pellia_neesiana:0.02371,(P_neesiana_scaffold-JHFI-2009083-Pellia_neesiana:0.02665,(P_neesiana_scaffold-JHFI-2092526-Pellia_neesiana:0.00711,P_neesiana_scaffold-JHFI-2092064-Pellia_neesiana:0.01234)n6:0.02112)n5:0.04294)n4:0.4089,M_paleacea_Rhiz_final_MPA5451.1.p1:0.35759)n3:0.18479)n2:0.1447)n1:0.09961)n0;
```
