## Supplementary material for "Transcriptional responses to arbuscular mycorrhizal symbiosis development are conserved in the early divergent *Marchantia paleacea*": OG0012966_tree.txt

```
(L_japonicus_renamed_Lj1g3v2064410.1:0.47536,(P_patens_renamed_P312_4930V3.1:0.9497,((P_patens_renamed_P324_850V3.2:0,P_patens_renamed_P324_850V3.1:0)n3:0.07601,(P_patens_renamed_P315_860V3.1:0.98269,(P_patens_renamed_P322_12830V3.1:0.4276,(P_patens_renamed_P33_910V3.1:0.2785,P_patens_renamed_P33_6730V3.1:0.25919)n6:0.09623)n5:0.21975)n4:0.31002)n2:0.39861)n1:0.47536)n0;
```
