## Supplementary material for "Transcriptional responses to arbuscular mycorrhizal symbiosis development are conserved in the early divergent *Marchantia paleacea*": OG0012967_tree.txt

```
(T_lepidozioides_scaffold-SKQD-2075647-Takakia_lepidozioides:0.15192,((L_japonicus_renamed_Lj1g3v2095730.1:0.38515,(Z_mays_renamed_A0A1D6KNK9:0.06134,(Z_mays_renamed_A0A1D6EF78:0.07577,Z_mays_renamed_A0A1D6MKW8:0.10402)n4:0.01048)n3:0.64438)n2:0.3199,(P_abies_renamed_MA_1605g0010:0.3317,(P_abies_renamed_MA_17720g0010:0.00014,P_abies_renamed_MA_9989775g0010:0.00014)n6:0.33915)n5:0.21963)n1:0.15192)n0;
```
