## Supplementary material for "Transcriptional responses to arbuscular mycorrhizal symbiosis development are conserved in the early divergent *Marchantia paleacea*": OG0012968_tree.txt

```
((P_abies_renamed_MA_110653g0010:0.81037,P_abies_renamed_MA_79766g0010:0.32713)n1:0.110705,(Z_mays_renamed_A0A1D6P7X1:0.72247,(L_japonicus_renamed_Lj4g3v0473370.1:0.05965,((L_japonicus_renamed_Lj1g3v4447020.1:0,L_japonicus_renamed_Lj5g3v1988570.1:0,L_japonicus_renamed_Lj5g3v1988580.1:0)n5:0.11051,L_japonicus_renamed_Lj4g3v2882100.1:0.01441)n4:0.01875)n3:0.48378)n2:0.110705)n0;
```
