## Supplementary material for "Transcriptional responses to arbuscular mycorrhizal symbiosis development are conserved in the early divergent *Marchantia paleacea*": OG0012969_tree.txt

```
((M_truncatula_renamed_MTR_7028830:0.51307,M_truncatula_renamed_MTR_7028860:0.35983)n1:0.27189,(((L_japonicus_renamed_Lj2g3v1828520.1:0,L_japonicus_renamed_Lj2g3v2843640.1:0)n4:0.71844,L_japonicus_renamed_Lj2g3v1536180.1:0.65687)n3:0.12793,(L_japonicus_renamed_Lj5g3v0507940.1:0.00014,(L_japonicus_renamed_Lj6g3v2274920.1:0.00625,L_japonicus_renamed_Lj4g3v0446750.1:0.00014)n6:0.01802)n5:0.6502)n2:0.27189)n0;
```
