## Supplementary material for "Transcriptional responses to arbuscular mycorrhizal symbiosis development are conserved in the early divergent *Marchantia paleacea*": OG0012970_tree.txt

```
(M_flagellaris_scaffold-UCRN-2048312-Megaceros_tosanus:0.33342,((T_lepidozioides_scaffold-SKQD-2075341-Takakia_lepidozioides:0,T_lepidozioides_scaffold-SKQD-2075341-Takakia_lepidozioides:0)n2:0.50859,((M_truncatula_renamed_MTR_8046170:0.47171,(P_abies_renamed_MA_10164819g0010:0.92201,P_abies_renamed_MA_5043742g0010:1.16561)n5:0.129512)n4:0.2923,(L_japonicus_renamed_Lj2g3v1560720.1:0.64724,Oryza_sativa_renamed_LOC_Os04g15530.1:0.43366)n6:0.17335)n3:0.21174)n1:0.33342)n0;
```
