## Supplementary material for "Transcriptional responses to arbuscular mycorrhizal symbiosis development are conserved in the early divergent *Marchantia paleacea*": OG0012971_tree.txt

```
(((((M_truncatula_renamed_MTR_4024790:0.13909,M_truncatula_renamed_MTR_7017290:0.1938)n4:0.12832,(M_truncatula_renamed_MTR_5073900:0.11747,M_truncatula_renamed_MTR_7017300:1.10286)n5:0.0133)n3:0.0466,M_truncatula_renamed_MTR_4019270:0.62514)n2:0.21941,M_truncatula_renamed_MTR_3031110:0.75876)n1:0.11578,(L_japonicus_renamed_Lj2g3v2364680.1:0.00014,L_japonicus_renamed_Lj2g3v2364680.2:0.00014)n6:0.11578)n0;
```
