## Supplementary material for "Transcriptional responses to arbuscular mycorrhizal symbiosis development are conserved in the early divergent *Marchantia paleacea*": OG0012972_tree.txt

```
(M_polymorpha_renamed_Mapoly0083s0095.1:0.130065,(L_japonicus_renamed_Lj3g3v0129250.1:0.55157,(Oryza_sativa_renamed_LOC_Os01g08300.1:0.06134,(Z_mays_renamed_A0A1D6H7I0:0.42347,((Oryza_sativa_renamed_LOC_Os06g05120.2:0.01675,Z_mays_renamed_A0A1D6LKV8:0.04961)n5:0.05301,(Oryza_sativa_renamed_LOC_Os06g05120.1:0.05315,Z_mays_renamed_K7VEX0:0.05006)n6:0.03307)n4:0.127188)n3:0.014132)n2:0.10036)n1:0.04983)n0;
```
