## Supplementary material for "Transcriptional responses to arbuscular mycorrhizal symbiosis development are conserved in the early divergent *Marchantia paleacea*": OG0012973_tree.txt

```
((M_paleacea_Rhiz_final_MPA12199.1.p1:0.08584,M_polymorpha_renamed_Mapoly0092s0081.1:0.21652)n1:0.1716,(L_japonicus_renamed_Lj3g3v0838340.1:0.79526,(S_moellendorffii_renamed_EFJ05541:0.6228,(S_moellendorffii_renamed_EFJ36130:0.00014,(S_moellendorffii_renamed_EFJ18684:0.00014,(S_moellendorffii_renamed_EFJ36132:0.01949,S_moellendorffii_renamed_EFJ36133:0.01071)n6:0.00014)n5:0.01708)n4:0.70436)n3:0.46085)n2:0.1716)n0;
```
