## Supplementary material for "Transcriptional responses to arbuscular mycorrhizal symbiosis development are conserved in the early divergent *Marchantia paleacea*": OG0012974_tree.txt

```
((M_truncatula_renamed_MTR_4076920:0.99299,((Oryza_sativa_renamed_LOC_Os04g16816.1:0,Oryza_sativa_renamed_LOC_Os07g25018.1:0,Oryza_sativa_renamed_LOC_Os09g24406.1:0)n3:0.00014,Oryza_sativa_renamed_LOC_Os10g21356.1:0.013248)n2:0.001472)n1:8e-05,(L_japonicus_renamed_Lj4g3v1330640.1:0.33324,(Z_mays_renamed_spQ37082:0,Z_mays_renamed_Q6R9C5:0)n5:0.00015)n4:0.0155)n0;
```
