## Supplementary material for "Transcriptional responses to arbuscular mycorrhizal symbiosis development are conserved in the early divergent *Marchantia paleacea*": OG0012975_tree.txt

```
((M_paleacea_Rhiz_final_MPA2808.1.p1:0.4265,P_pinnata_scaffold-UUHD-2129548-Porella_pinnata:0.70993)n1:0.36301,(P_pinnata_scaffold-UUHD-2134460-Porella_pinnata:0.63892,((M_paleacea_Rhiz_final_MPA7574.3.p1:0.15392,(Z_mays_renamed_A0A1D6FX05:0.07292,(L_japonicus_renamed_Lj5g3v0539710.1:0.01555,L_japonicus_renamed_Lj5g3v0539710.2:0.01051)n6:0.11417)n5:0.34346)n4:0.351795,Z_mays_renamed_K7VHT4:0.56196)n3:0.06244)n2:0.17003)n0;
```
