## Supplementary material for "Transcriptional responses to arbuscular mycorrhizal symbiosis development are conserved in the early divergent *Marchantia paleacea*": OG0012976_tree.txt

```
(((P_pinnata_scaffold-UUHD-2137216-Porella_pinnata:0,P_pinnata_scaffold-UUHD-2137216-Porella_pinnata:0,P_pinnata_scaffold-UUHD-2137216-Porella_pinnata:0)n2:0.11731,(P_pinnata_scaffold-UUHD-2141957-Porella_pinnata:0.43509,(P_pinnata_scaffold-UUHD-2003518-Porella_pinnata:0.00014,P_pinnata_scaffold-UUHD-2139438-Porella_pinnata:0.19149)n4:0.28887)n3:0.15045)n1:0.18684,(L_japonicus_renamed_Lj5g3v1550020.1:0.71103,M_truncatula_renamed_MTR_5065180:1.18302)n5:0.18684)n0;
```
