## Supplementary material for "Transcriptional responses to arbuscular mycorrhizal symbiosis development are conserved in the early divergent *Marchantia paleacea*": OG0012977_tree.txt

```
(((L_japonicus_renamed_Lj5g3v1816230.1:0.00014,L_japonicus_renamed_Lj5g3v1816230.4:0.10542)n2:0.5994,(P_pinnata_scaffold-UUHD-2127323-Porella_pinnata:0.14574,T_lepidozioides_scaffold-SKQD-2072705-Takakia_lepidozioides:0.06538)n3:0.02369)n1:0.13317,(A_agrestis_renamed_Aagr.utg000112l.4.1:0.3056,(A_agrestis_renamed_Aagr.utg000112l.8.1:0.41869,(A_agrestis_renamed_Aagr.utg000084l.1.1:0.09918,A_agrestis_renamed_Aagr.utg000084l.1.2:0.00014)n6:0.0332)n5:0.00174)n4:0.13317)n0;
```
