## Supplementary material for "Transcriptional responses to arbuscular mycorrhizal symbiosis development are conserved in the early divergent *Marchantia paleacea*": OG0012978_tree.txt

```
(A_agrestis_renamed_Aagr.utg000113l.73.1:0.379305,(L_japonicus_renamed_Lj6g3v0217160.1:0.26464,(M_paleacea_Rhiz_final_MPA3607.1.p1:0.78127,(S_moellendorffii_renamed_EFJ27184:0.13563,(S_moellendorffii_renamed_EFJ33480:0.407,(S_moellendorffii_renamed_EFJ27187:0.0065,(S_moellendorffii_renamed_EFJ33477:0.01802,S_moellendorffii_renamed_EFJ27180:0.00014)n6:0.00901)n5:0.03712)n4:0.0699)n3:0.88438)n2:0.3811)n1:0.379305)n0;
```
