## Supplementary material for "Transcriptional responses to arbuscular mycorrhizal symbiosis development are conserved in the early divergent *Marchantia paleacea*": OG0012980_tree.txt

```
((M_flagellaris_scaffold-UCRN-2005406-Megaceros_tosanus:0.05944,(M_polymorpha_renamed_Mapoly0070s0089.1:0.54,P_pinnata_scaffold-UUHD-2144858-Porella_pinnata:0.07362)n2:0.08394)n1:0.01321,(P_neesiana_scaffold-JHFI-2009073-Pellia_neesiana:0.0812,(S_muscicola_renamed_SM000460S16111:0.11144,(T_lepidozioides_scaffold-SKQD-2013184-Takakia_lepidozioides:0.04525,(S_moellendorffii_renamed_ADH10445:0.00014,S_moellendorffii_renamed_EFJ05043:0.00014)n6:0.35112)n5:0.02001)n4:0.00955)n3:0.01321)n0;
```
