## Supplementary material for "Transcriptional responses to arbuscular mycorrhizal symbiosis development are conserved in the early divergent *Marchantia paleacea*": OG0012981_tree.txt

```
((M_flagellaris_scaffold-UCRN-2003440-Megaceros_tosanus:0.00015,M_flagellaris_scaffold-UCRN-2003441-Megaceros_tosanus:0.00014)n1:0.403545,(A_agrestis_renamed_Aagr.utg000020l.111.1:0.09427,(A_agrestis_renamed_Aagr.utg000020l.112.1:0.00216,(A_agrestis_renamed_Aagr.utg000020l.112.4:0.00622,((A_agrestis_renamed_Aagr.utg000020l.112.3:0,A_agrestis_renamed_Aagr.utg000020l.112.5:0)n6:0.00919,A_agrestis_renamed_Aagr.utg000020l.112.2:0.00014)n5:0.01525)n4:0.04609)n3:0.07969)n2:0.403545)n0;
```
