## Supplementary material for "Transcriptional responses to arbuscular mycorrhizal symbiosis development are conserved in the early divergent *Marchantia paleacea*": OG0012982_tree.txt

```
((M_flagellaris_scaffold-UCRN-2008697-Megaceros_tosanus:0.00014,M_flagellaris_scaffold-UCRN-2008698-Megaceros_tosanus:0.00016)n1:0.38127,(T_lepidozioides_scaffold-SKQD-2006110-Takakia_lepidozioides:0.18908,((P_patens_renamed_P33_29310V3.1:0,P_patens_renamed_P33_29310V3.5:0)n4:0.00014,((P_patens_renamed_P33_29310V3.2:0,P_patens_renamed_P33_29310V3.3:0)n6:0.00014,P_patens_renamed_P33_29310V3.4:0.05479)n5:0.00014)n3:0.28558)n2:0.38127)n0;
```
