## Supplementary material for "Transcriptional responses to arbuscular mycorrhizal symbiosis development are conserved in the early divergent *Marchantia paleacea*": OG0012983_tree.txt

```
((M_flagellaris_scaffold-UCRN-2051598-Megaceros_tosanus:0.0796,A_agrestis_renamed_Aagr.utg000059l.55.1:0.10088)n1:0.29029,((S_moellendorffii_renamed_EFJ21977:0.00014,S_moellendorffii_renamed_EFJ18239:0.00769)n3:0.74964,(M_polymorpha_renamed_Mapoly0102s0042.1:0.47397,((P_patens_renamed_P34_19430V3.2:0,P_patens_renamed_P34_19430V3.1:0)n6:0.48994,P_patens_renamed_P310_17660V3.1:1.09115)n5:0.34125)n4:0.15843)n2:0.29029)n0;
```
