## Supplementary material for "Transcriptional responses to arbuscular mycorrhizal symbiosis development are conserved in the early divergent *Marchantia paleacea*": OG0012984_tree.txt

```
(M_flagellaris_scaffold-UCRN-2002622-Megaceros_tosanus:0,(M_flagellaris_scaffold-UCRN-2002622-Megaceros_tosanus:0,M_flagellaris_scaffold-UCRN-2002622-Megaceros_tosanus:0,((M_flagellaris_scaffold-UCRN-2002623-Megaceros_tosanus:0,M_flagellaris_scaffold-UCRN-2002623-Megaceros_tosanus:0,M_flagellaris_scaffold-UCRN-2002623-Megaceros_tosanus:0)n3:0.00014,(M_flagellaris_scaffold-UCRN-2002624-Megaceros_tosanus:0,M_flagellaris_scaffold-UCRN-2002624-Megaceros_tosanus:0)n4:0.00014)n2:0.00497)n1:0)n0;
```
