## Supplementary material for "Transcriptional responses to arbuscular mycorrhizal symbiosis development are conserved in the early divergent *Marchantia paleacea*": OG0012985_tree.txt

```
((M_flagellaris_scaffold-UCRN-2007290-Megaceros_tosanus:0,M_flagellaris_scaffold-UCRN-2007291-Megaceros_tosanus:0)n1:0.40303,((A_agrestis_renamed_Aagr.utg000104l.87.3:0.00014,(A_agrestis_renamed_Aagr.utg000104l.87.2:0.00014,(A_agrestis_renamed_Aagr.utg000104l.87.1:0.00016,A_agrestis_renamed_Aagr.utg000104l.87.4:0.01205)n5:0.00014)n4:0.00014)n3:0.00099,(A_agrestis_renamed_Aagr.utg000104l.87.6:0.00508,A_agrestis_renamed_Aagr.utg000104l.87.5:0.00774)n6:0.00577)n2:0.40303)n0;
```
