## Supplementary material for "Transcriptional responses to arbuscular mycorrhizal symbiosis development are conserved in the early divergent *Marchantia paleacea*": OG0012986_tree.txt

```
(M_flagellaris_scaffold-UCRN-2005976-Megaceros_tosanus:0.417365,((P_dactylifera_renamed_XP_026666311.1:0,P_dactylifera_renamed_XP_008811133.1:0)n2:0.44789,(Z_mays_renamed_A0A1D6K7I7:0.0867,(Z_mays_renamed_A0A1D6JVP8:0.23423,(Z_mays_renamed_A0A1D6PCY8:0.01492,(Z_mays_renamed_A0A1D6EGD1:0.02223,Z_mays_renamed_A0A1D6FNI8:0.07157)n6:0.09277)n5:0.02776)n4:0.06402)n3:0.54605)n1:0.417365)n0;
```
