## Supplementary material for "Transcriptional responses to arbuscular mycorrhizal symbiosis development are conserved in the early divergent *Marchantia paleacea*": OG0012987_tree.txt

```
((S_moellendorffii_renamed_EFJ09251:0.21098,S_moellendorffii_renamed_EFJ05255:0.20287)n1:0.43708,((A_agrestis_renamed_Aagr.utg000077l.60.1:0.01579,A_agrestis_renamed_Aagr.utg000077l.66.1:0.01003)n3:0.6012,(M_flagellaris_scaffold-UCRN-2053528-Megaceros_tosanus:0.49189,(M_flagellaris_scaffold-UCRN-2049219-Megaceros_tosanus:0.35254,(M_flagellaris_scaffold-UCRN-2011220-Megaceros_tosanus:0.18136,M_flagellaris_scaffold-UCRN-2051393-Megaceros_tosanus:0.15427)n6:0.41096)n5:0.139932)n4:0.015548)n2:0.04774)n0;
```
