## Supplementary material for "Transcriptional responses to arbuscular mycorrhizal symbiosis development are conserved in the early divergent *Marchantia paleacea*": OG0012988_tree.txt

```
(M_flagellaris_scaffold-UCRN-2007387-Megaceros_tosanus:0.79099,((P_abies_renamed_MA_161244g0010:0.03382,P_abies_renamed_MA_8680235g0010:0.00014)n2:0.35785,(P_abies_renamed_MA_8319422g0010:0.15664,(P_abies_renamed_MA_414577g0010:0.13767,(P_abies_renamed_MA_212712g0010:0.0708,(P_abies_renamed_MA_175825g0020:0.02598,P_abies_renamed_MA_179594g0010:0.06996)n6:0.03262)n5:0.0361)n4:0.08405)n3:0.16264)n1:0.79099)n0;
```
