## Supplementary material for "Transcriptional responses to arbuscular mycorrhizal symbiosis development are conserved in the early divergent *Marchantia paleacea*": OG0012989_tree.txt

```
(A_agrestis_renamed_Aagr.utg000116l.479.1:0.289485,(M_flagellaris_scaffold-UCRN-2000759-Megaceros_tosanus:0.20482,(M_flagellaris_scaffold-UCRN-2003130-Megaceros_tosanus:0.22555,(((M_flagellaris_scaffold-UCRN-2000634-Megaceros_tosanus:0,M_flagellaris_scaffold-UCRN-2000634-Megaceros_tosanus:0)n5:0.16984,M_flagellaris_scaffold-UCRN-2001674-Megaceros_tosanus:0.23628)n4:0.05021,(M_flagellaris_scaffold-UCRN-2006546-Megaceros_tosanus:0.1634,M_flagellaris_scaffold-UCRN-2006050-Megaceros_tosanus:0.38839)n6:0.07304)n3:0.02893)n2:0.02945)n1:0.289485)n0;
```
