## Supplementary material for "Transcriptional responses to arbuscular mycorrhizal symbiosis development are conserved in the early divergent *Marchantia paleacea*": OG0012990_tree.txt

```
(M_flagellaris_scaffold-UCRN-2046309-Megaceros_tosanus:0.07049,(T_lepidozioides_scaffold-SKQD-2069639-Takakia_lepidozioides:0.01253,(((M_paleacea_Rhiz_final_MPA5220.1.p1:0.01711,P_neesiana_scaffold-JHFI-2102137-Pellia_neesiana:0.20524)n4:0.12987,(P_pinnata_scaffold-UUHD-2131771-Porella_pinnata:0.02875,(P_neesiana_scaffold-JHFI-2093195-Pellia_neesiana:0.03338,P_neesiana_scaffold-JHFI-2098802-Pellia_neesiana:0.135945)n6:0.015105)n5:0.06399)n3:0.20918,P_neesiana_scaffold-JHFI-2017852-Pellia_neesiana:0.000135)n2:1.5e-05)n1:0.26122)n0;
```
