## Supplementary material for "Transcriptional responses to arbuscular mycorrhizal symbiosis development are conserved in the early divergent *Marchantia paleacea*": OG0012991_tree.txt

```
(((P_pinnata_scaffold-UUHD-2143222-Porella_pinnata:0,P_pinnata_scaffold-UUHD-2143222-Porella_pinnata:0)n2:0.14786,(P_neesiana_scaffold-JHFI-2016662-Pellia_neesiana:0.51423,P_neesiana_scaffold-JHFI-2112003-Pellia_neesiana:0.179235)n3:0.019915)n1:0.23197,(A_agrestis_renamed_Aagr.utg000077l.468.1:0.31701,((M_flagellaris_scaffold-UCRN-2002852-Megaceros_tosanus:0.00014,M_flagellaris_scaffold-UCRN-2002853-Megaceros_tosanus:0.00016)n6:0.84128,M_flagellaris_scaffold-UCRN-2011206-Megaceros_tosanus:0.956934)n5:0.106326)n4:0.66559)n0;
```
