## Supplementary material for "Transcriptional responses to arbuscular mycorrhizal symbiosis development are conserved in the early divergent *Marchantia paleacea*": OG0012992_tree.txt

```
((M_flagellaris_scaffold-UCRN-2012110-Megaceros_tosanus:0.11099,((A_agrestis_renamed_Aagr.utg000011l.105.1:0,A_agrestis_renamed_Aagr.utg000011l.105.2:0)n3:0.00014,(A_agrestis_renamed_Aagr.utg000011l.105.3:0,A_agrestis_renamed_Aagr.utg000011l.105.4:0)n4:0.00014)n2:0.12846)n1:0.413495,(S_muscicola_renamed_SM000002S05689:0.01715,(S_muscicola_renamed_SM000118S25598:0.01714,S_muscicola_renamed_SM000152S01549:0.01563)n6:0.01787)n5:0.413495)n0;
```
