## Supplementary material for "Transcriptional responses to arbuscular mycorrhizal symbiosis development are conserved in the early divergent *Marchantia paleacea*": OG0012993_tree.txt

```
((A_agrestis_renamed_Aagr.utg000038l.326.1:0.01572,(A_agrestis_renamed_Aagr.utg000091l.116.1:0.00015,(A_agrestis_renamed_Aagr.utg000010l.73.1:0.01584,(A_agrestis_renamed_Aagr.utg000063l.426.1:0.05986,A_agrestis_renamed_Aagr.utg000083l.103.1:0.00833)n4:0.27374)n3:0.01914)n2:0.00014)n1:0.360405,(M_paleacea_Rhiz_final_MPA1.1.p1:0.06324,(P_pinnata_scaffold-UUHD-2128189-Porella_pinnata:0.24246,P_pinnata_scaffold-UUHD-2016803-Porella_pinnata:0.212445)n6:0.023605)n5:0.00015)n0;
```
