## Supplementary material for "Transcriptional responses to arbuscular mycorrhizal symbiosis development are conserved in the early divergent *Marchantia paleacea*": OG0012994_tree.txt

```
(M_paleacea_Rhiz_final_MPA18611.1.p1:0.0364,((M_paleacea_Rhiz_final_MPA10704.1.p1:0.18684,M_paleacea_Rhiz_final_MPA13733.1.p1:0.02652)n2:0.02599,(M_paleacea_Rhiz_final_MPA16318.1.p1:0.00014,((M_paleacea_Rhiz_final_MPA27047.1.p1:0.00662,M_paleacea_Rhiz_final_MPA10806.1.p1:0.13384)n5:0.04975,(M_paleacea_Rhiz_final_MPA18508.1.p1:0.0603,M_paleacea_Rhiz_final_MPA19508.1.p1:0.14288)n6:0.0596)n4:0.07561)n3:0.14278)n1:0.0364)n0;
```
