## Supplementary material for "Transcriptional responses to arbuscular mycorrhizal symbiosis development are conserved in the early divergent *Marchantia paleacea*": OG0012995_tree.txt

```
(C_braunii_renamed_GBG63806:0.305375,((P_pinnata_scaffold-UUHD-2004079-Porella_pinnata:0,P_pinnata_scaffold-UUHD-2004080-Porella_pinnata:0)n2:0.19372,(M_polymorpha_renamed_Mapoly0003s0281.1:0.0375,(M_paleacea_Rhiz_final_MPA11959.4.p1:0.00015,((M_paleacea_Rhiz_final_MPA11959.1.p1:0,M_paleacea_Rhiz_final_MPA11959.2.p1:0)n6:0.12991,M_paleacea_Rhiz_final_MPA11959.3.p1:0.0779)n5:0.00014)n4:0.02129)n3:0.11448)n1:0.305375)n0;
```
