## Supplementary material for "Transcriptional responses to arbuscular mycorrhizal symbiosis development are conserved in the early divergent *Marchantia paleacea*": OG0012996_tree.txt

```
((P_neesiana_scaffold-JHFI-2111751-Pellia_neesiana:0.52426,(M_paleacea_Rhiz_final_MPA11983.1.p1:0.05215,M_polymorpha_renamed_Mapoly0028s0045.1:0.03765)n2:0.56396)n1:0.50896,(T_lepidozioides_scaffold-SKQD-2077362-Takakia_lepidozioides:0.59164,((P_patens_renamed_P32_31610V3.2:0,P_patens_renamed_P32_31610V3.1:0)n5:0.39136,(P_patens_renamed_P37_25590V3.2:0,P_patens_renamed_P37_25590V3.1:0)n6:0.42023)n4:0.18423)n3:0.50896)n0;
```
