## Supplementary material for "Transcriptional responses to arbuscular mycorrhizal symbiosis development are conserved in the early divergent *Marchantia paleacea*": OG0012997_tree.txt

```
(M_polymorpha_renamed_Mapoly0121s0012.1:0.02385,((M_paleacea_Rhiz_final_MPA12018.1.p1:0,M_paleacea_Rhiz_final_MPA12018.2.p1:0)n2:0.04671,((M_paleacea_Rhiz_final_MPA16584.1.p1:0,M_paleacea_Rhiz_final_MPA16585.1.p1:0,M_paleacea_Rhiz_final_MPA16585.2.p1:0,M_paleacea_Rhiz_final_MPA16585.3.p1:0)n4:0.76156,M_paleacea_Rhiz_final_MPA25909.1.p1:0.41717)n3:0.4497)n1:0.02385)n0;
```
