## Supplementary material for "Transcriptional responses to arbuscular mycorrhizal symbiosis development are conserved in the early divergent *Marchantia paleacea*": OG0012998_tree.txt

```
(((M_polymorpha_renamed_Mapoly0004s0148.1:0.00016,(M_polymorpha_renamed_Mapoly0004s0149.1:0.25562,M_polymorpha_renamed_Mapoly0092s0009.1:1.3896)n3:0.14698)n2:0.01587,(M_polymorpha_renamed_Mapoly0004s0151.1:0.04682,M_polymorpha_renamed_Mapoly0004s0150.1:0.19214)n4:0.02407)n1:0.035265,(M_paleacea_Rhiz_final_MPA12254.3.p1:0.00014,(M_paleacea_Rhiz_final_MPA12254.1.p1:0.00624,M_paleacea_Rhiz_final_MPA12254.2.p1:0.00862)n6:0.00392)n5:0.035265)n0;
```
