## Supplementary material for "Transcriptional responses to arbuscular mycorrhizal symbiosis development are conserved in the early divergent *Marchantia paleacea*": OG0012999_tree.txt

```
(((P_patens_renamed_P314_5940V3.2:0,P_patens_renamed_P314_5940V3.3:0)n2:0.00016,P_patens_renamed_P314_5940V3.1:0.00388)n1:0.092185,((P_neesiana_scaffold-JHFI-2112598-Pellia_neesiana:0.32855,P_pinnata_scaffold-UUHD-2000131-Porella_pinnata:0.30483)n4:0.54661,(M_polymorpha_renamed_Mapoly0044s0002.1:0.05654,(M_paleacea_Rhiz_final_MPA12818.1.p1:0.00014,M_paleacea_Rhiz_final_MPA12819.1.p1:0.00385)n6:0.02975)n5:0.09115)n3:0.092185)n0;
```
