## Supplementary material for "Transcriptional responses to arbuscular mycorrhizal symbiosis development are conserved in the early divergent *Marchantia paleacea*": OG0013000_tree.txt

```
(A_agrestis_renamed_Aagr.utg000063l.302.1:0.385155,(P_abies_renamed_MA_904410g0010:0.67653,((P_patens_renamed_P36_1130V3.2:0,P_patens_renamed_P36_1130V3.1:0)n3:0.77102,((M_paleacea_Rhiz_final_MPA13064.1.p1:0,M_paleacea_Rhiz_final_MPA13064.2.p1:0,M_paleacea_Rhiz_final_MPA13065.1.p1:0)n5:0.00262,M_polymorpha_renamed_Mapoly0011s0150.1:0.08598)n4:0.27959)n2:0.16485)n1:0.385155)n0;
```
