## Supplementary material for "Transcriptional responses to arbuscular mycorrhizal symbiosis development are conserved in the early divergent *Marchantia paleacea*": OG0013001_tree.txt

```
((M_paleacea_Rhiz_final_MPA13518.1.p1:0.01512,M_polymorpha_renamed_Mapoly0063s0068.1:0.00015)n1:0.21343,(P_pinnata_scaffold-UUHD-2149702-Porella_pinnata:0.21467,((P_neesiana_scaffold-JHFI-2005468-Pellia_neesiana:0,P_neesiana_scaffold-JHFI-2005469-Pellia_neesiana:0,P_neesiana_scaffold-JHFI-2005468-Pellia_neesiana:0,P_neesiana_scaffold-JHFI-2005469-Pellia_neesiana:0)n4:1.0384,P_neesiana_scaffold-JHFI-2018216-Pellia_neesiana:0.145485)n3:0.016165)n2:0.29537)n0;
```
