## Supplementary material for "Transcriptional responses to arbuscular mycorrhizal symbiosis development are conserved in the early divergent *Marchantia paleacea*": OG0013002_tree.txt

```
(P_abies_renamed_MA_42302g0020:0.4187,(M_polymorpha_renamed_Mapoly0039s0023.1:0.39226,((M_polymorpha_renamed_Mapoly0053s0011.1:0.29043,(M_paleacea_Rhiz_final_MPA29851.1.p1:0.06241,M_paleacea_Rhiz_final_MPA29863.1.p1:0.01109)n4:0.26064)n3:0.74292,(M_polymorpha_renamed_Mapoly0092s0006.1:0.08118,(M_paleacea_Rhiz_final_MPA13633.1.p1:0.89313,M_paleacea_Rhiz_final_MPA20409.1.p1:0.12474)n6:0.173907)n5:0.019323)n2:0.3126)n1:0.4187)n0;
```
