## Supplementary material for "Transcriptional responses to arbuscular mycorrhizal symbiosis development are conserved in the early divergent *Marchantia paleacea*": OG0013003_tree.txt

```
(((P_pinnata_scaffold-UUHD-2003918-Porella_pinnata:0,P_pinnata_scaffold-UUHD-2003919-Porella_pinnata:0)n2:0.30199,((M_paleacea_Rhiz_final_MPA13755.1.p1:0.07487,(M_polymorpha_renamed_Mapoly0027s0108.1:0.59414,M_polymorpha_renamed_Mapoly0027s0111.1:0.0792)n5:0.0088)n4:0.40754,(M_paleacea_Rhiz_final_MPA17102.1.p1:0.04371,M_polymorpha_renamed_Mapoly0053s0108.1:0.02264)n6:0.363069)n3:0.040341)n1:0.21701,P_neesiana_scaffold-JHFI-2113986-Pellia_neesiana:0.46997)n0;
```
