## Supplementary material for "Transcriptional responses to arbuscular mycorrhizal symbiosis development are conserved in the early divergent *Marchantia paleacea*": OG0013004_tree.txt

```
((M_paleacea_Rhiz_final_MPA13889.1.p1:0.04258,M_paleacea_Rhiz_final_MPA15510.1.p1:0.05139)n1:0.285635,((P_abies_renamed_MA_786318g0010:0.05382,(P_abies_renamed_MA_19198g0010:0.16013,P_abies_renamed_MA_284873g0010:0.08289)n4:0.02576)n3:0.02239,((P_abies_renamed_MA_867332g0010:0.09602,P_abies_renamed_MA_639632g0010:0.07995)n6:0.01613,P_abies_renamed_MA_393063g0010:0.10631)n5:0.0119)n2:0.285635)n0;
```
