## Supplementary material for "Transcriptional responses to arbuscular mycorrhizal symbiosis development are conserved in the early divergent *Marchantia paleacea*": OG0013005_tree.txt

```
(T_lepidozioides_scaffold-SKQD-2012842-Takakia_lepidozioides:0.60305,(((M_paleacea_Rhiz_final_MPA14359.1.p1:0,M_paleacea_Rhiz_final_MPA14359.2.p1:0)n3:0.02894,(M_polymorpha_renamed_Mapoly0001s0050.1:0.69467,M_polymorpha_renamed_Mapoly0012s0092.1:0.019962)n4:0.002218)n2:0.69046,(P_pinnata_scaffold-UUHD-2148724-Porella_pinnata:0.12141,(P_neesiana_scaffold-JHFI-2013490-Pellia_neesiana:0.04913,P_neesiana_scaffold-JHFI-2014412-Pellia_neesiana:0.09433)n6:0.02886)n5:0.63968)n1:0.3932)n0;
```
