## Supplementary material for "Transcriptional responses to arbuscular mycorrhizal symbiosis development are conserved in the early divergent *Marchantia paleacea*": OG0013006_tree.txt

```
(((P_neesiana_scaffold-JHFI-2018226-Pellia_neesiana:0.45138,(P_pinnata_scaffold-UUHD-2003867-Porella_pinnata:0,P_pinnata_scaffold-UUHD-2003868-Porella_pinnata:0)n3:0.59726)n2:0.06782,(P_pinnata_scaffold-UUHD-2149301-Porella_pinnata:0.641,P_neesiana_scaffold-JHFI-2000798-Pellia_neesiana:0.95294)n4:0.17182)n1:0.40361,(M_paleacea_Rhiz_final_MPA14483.2.p1:0.00291,(M_paleacea_Rhiz_final_MPA14483.1.p1:0.00264,M_paleacea_Rhiz_final_MPA14483.3.p1:0.00014)n6:0.00324)n5:0.40361)n0;
```
