## Supplementary material for "Transcriptional responses to arbuscular mycorrhizal symbiosis development are conserved in the early divergent *Marchantia paleacea*": OG0013007_tree.txt

```
((P_abies_renamed_MA_245237g0010:0.10531,P_abies_renamed_MA_7877g0010:0.14369)n1:0.13503,(T_lepidozioides_scaffold-SKQD-2078196-Takakia_lepidozioides:0.18905,(P_pinnata_scaffold-UUHD-2139760-Porella_pinnata:0.25865,(M_polymorpha_renamed_Mapoly0090s0035.1:0.01884,(M_paleacea_Rhiz_final_MPA15254.3.p1:0.00014,(M_paleacea_Rhiz_final_MPA15254.1.p1:0.01694,M_paleacea_Rhiz_final_MPA15254.2.p1:0.00014)n6:0.00014)n5:0.01406)n4:0.1407)n3:0.22828)n2:0.13503)n0;
```
