## Supplementary material for "Transcriptional responses to arbuscular mycorrhizal symbiosis development are conserved in the early divergent *Marchantia paleacea*": OG0013008_tree.txt

```
(A_agrestis_renamed_Aagr.utg000059l.231.1:0.88877,(M_paleacea_Rhiz_final_MPA15864.1.p1:0.48143,(M_polymorpha_renamed_Mapoly0070s0022.1:0.59559,(M_polymorpha_renamed_Mapoly0020s0079.1:0.32288,(M_polymorpha_renamed_Mapoly0018s0028.1:0.08777,(M_polymorpha_renamed_Mapoly0020s0088.1:0.04471,(M_polymorpha_renamed_Mapoly0020s0089.1:0.01892,M_polymorpha_renamed_Mapoly0020s0080.1:0.04779)n6:0.02007)n5:0.01945)n4:0.32378)n3:0.099684)n2:0.011076)n1:0.21563)n0;
```
