## Supplementary material for "Transcriptional responses to arbuscular mycorrhizal symbiosis development are conserved in the early divergent *Marchantia paleacea*": OG0013009_tree.txt

```
(P_neesiana_scaffold-JHFI-2107529-Pellia_neesiana:0.70151,(M_paleacea_Rhiz_final_MPA20403.1.p1:0.28055,((M_paleacea_Rhiz_final_MPA20387.1.p1:0,M_paleacea_Rhiz_final_MPA20387.2.p1:0)n3:0.1736,(M_paleacea_Rhiz_final_MPA16351.1.p1:0.23528,((M_paleacea_Rhiz_final_MPA16344.1.p2:0.05343,M_paleacea_Rhiz_final_MPA16344.2.p1:0.00014)n6:0.22442,M_paleacea_Rhiz_final_MPA20401.1.p1:0.21097)n5:0.01342)n4:0.03382)n2:0.00868)n1:0.70151)n0;
```
