## Supplementary material for "Transcriptional responses to arbuscular mycorrhizal symbiosis development are conserved in the early divergent *Marchantia paleacea*": OG0013010_tree.txt

```
(M_paleacea_Rhiz_final_MPA2897.1.p1:0.411455,(M_paleacea_Rhiz_final_MPA1670.1.p1:0.43505,(M_paleacea_Rhiz_final_MPA473.1.p1:0.56259,((M_paleacea_Rhiz_final_MPA1824.1.p1:0.11533,(M_paleacea_Rhiz_final_MPA2600.1.p1:1.12579,(M_paleacea_Rhiz_final_MPA5676.1.p1:0.17504,M_paleacea_Rhiz_final_MPA2497.2.p1:0.1549)n6:0.02343)n5:0.04514)n4:0.75398,M_paleacea_Rhiz_final_MPA4283.1.p1:0.82968)n3:0.10058)n2:0.15507)n1:0.411455)n0;
```
