## Supplementary material for "Transcriptional responses to arbuscular mycorrhizal symbiosis development are conserved in the early divergent *Marchantia paleacea*": OG0013011_tree.txt

```
(((P_neesiana_scaffold-JHFI-2016433-Pellia_neesiana:0.29226,(M_paleacea_Rhiz_final_MPA16935.1.p1:0.0109,M_polymorpha_renamed_Mapoly0118s0043.1:0.03723)n3:0.32263)n2:0.35617,((P_patens_renamed_P33_29320V3.2:0,P_patens_renamed_P33_29320V3.1:0)n5:0.44174,T_lepidozioides_scaffold-SKQD-2007484-Takakia_lepidozioides:0.30896)n4:0.103)n1:0.07994,(C_braunii_renamed_GBG85896:0.93889,S_muscicola_renamed_SM004609S16140:0.48621)n6:0.07994)n0;
```
