## Supplementary material for "Transcriptional responses to arbuscular mycorrhizal symbiosis development are conserved in the early divergent *Marchantia paleacea*": OG0013012_tree.txt

```
(A_agrestis_renamed_Aagr.utg000124l.89.1:0.334055,((S_moellendorffii_renamed_EFJ29754:0.01775,S_moellendorffii_renamed_EFJ08902:0.00015)n2:0.71507,((P_patens_renamed_P312_23077V3.1:0.22729,P_patens_renamed_P322_13945V3.1:0.67124)n4:0.1811,(M_polymorpha_renamed_Mapoly0157s0019.1:0.08855,(M_paleacea_Rhiz_final_MPA16964.2.p1:0.00014,M_paleacea_Rhiz_final_MPA16965.1.p1:0.00014)n6:0.06536)n5:0.63293)n3:0.24787)n1:0.334055)n0;
```
