## Supplementary material for "Transcriptional responses to arbuscular mycorrhizal symbiosis development are conserved in the early divergent *Marchantia paleacea*": OG0013013_tree.txt

```
((T_lepidozioides_scaffold-SKQD-2072095-Takakia_lepidozioides:0.45486,((P_patens_renamed_P32_20400V3.5:0,P_patens_renamed_P32_20400V3.4:0)n3:0.00014,(P_patens_renamed_P32_20400V3.3:0,P_patens_renamed_P32_20400V3.1:0,P_patens_renamed_P32_20400V3.2:0)n4:0.00014)n2:0.31248)n1:0.1748,(M_paleacea_Rhiz_final_MPA17326.1.p1:0.07655,M_polymorpha_renamed_Mapoly0065s0056.1:0.04593)n5:0.1748)n0;
```
