## Supplementary material for "Transcriptional responses to arbuscular mycorrhizal symbiosis development are conserved in the early divergent *Marchantia paleacea*": OG0013014_tree.txt

```
(P_pinnata_scaffold-UUHD-2017938-Porella_pinnata:0.398225,((M_polymorpha_renamed_Mapoly0091s0026.1:0.06411,(M_paleacea_Rhiz_final_MPA18767.2.p1:0.00014,M_paleacea_Rhiz_final_MPA18767.3.p1:0.00014)n3:0.06051)n2:0.17976,((M_paleacea_Rhiz_final_MPA26319.1.p1:0.00014,M_paleacea_Rhiz_final_MPA26319.2.p1:0.00014)n5:0.02369,(M_polymorpha_renamed_Mapoly1445s0001.1:0.04507,M_polymorpha_renamed_Mapoly0160s0032.1:0.00014)n6:0.03227)n4:0.17894)n1:0.398225)n0;
```
