## Supplementary material for "Transcriptional responses to arbuscular mycorrhizal symbiosis development are conserved in the early divergent *Marchantia paleacea*": OG0013015_tree.txt

```
(S_moellendorffii_renamed_EFJ30460:0.631405,((M_paleacea_Rhiz_final_MPA18895.1.p1:0.029,M_polymorpha_renamed_Mapoly0098s0048.1:0.07803)n2:0.33924,((M_paleacea_Rhiz_final_MPA18893.1.p1:0.03818,M_polymorpha_renamed_Mapoly0098s0047.1:0.07208)n4:0.35618,((M_paleacea_Rhiz_final_MPA6503.1.p1:0,M_paleacea_Rhiz_final_MPA6503.2.p1:0)n6:0.02778,M_polymorpha_renamed_Mapoly0098s0049.1:0.03388)n5:0.27081)n3:0.33337)n1:0.631405)n0;
```
