## Supplementary material for "Transcriptional responses to arbuscular mycorrhizal symbiosis development are conserved in the early divergent *Marchantia paleacea*": OG0013016_tree.txt

```
(M_paleacea_Rhiz_final_MPA19568.1.p1:0.057495,(M_polymorpha_renamed_Mapoly0007s0081.1:0.03429,(M_polymorpha_renamed_Mapoly0015s0070.1:0.08539,(M_polymorpha_renamed_Mapoly0113s0002.1:0.069,(M_polymorpha_renamed_Mapoly1940s0001.1:0.1139,(M_polymorpha_renamed_Mapoly0945s0001.1:0.08451,(M_polymorpha_renamed_Mapoly0575s0001.1:0.20681,M_polymorpha_renamed_Mapoly2873s0001.1:0.09339)n6:0.03528)n5:0.05169)n4:0.02655)n3:0.12331)n2:0.09362)n1:0.057495)n0;
```
