## Supplementary material for "Transcriptional responses to arbuscular mycorrhizal symbiosis development are conserved in the early divergent *Marchantia paleacea*": OG0013017_tree.txt

```
(((P_pinnata_scaffold-UUHD-2145548-Porella_pinnata:0.00569,(P_pinnata_scaffold-UUHD-2140615-Porella_pinnata:0.00014,P_pinnata_scaffold-UUHD-2134101-Porella_pinnata:0.01787)n3:0.01439)n2:0.58353,M_paleacea_Rhiz_final_MPA2038.1.p1:0.58537)n1:0.124645,((M_truncatula_renamed_MTR_4113260:1.04101,M_truncatula_renamed_MTR_6037320:0.14434)n5:0.49491,(Z_mays_renamed_A0A1D6HA23:0.05522,Z_mays_renamed_A0A1D6PZ22:0.01347)n6:0.44371)n4:0.124645)n0;
```
