## Supplementary material for "Transcriptional responses to arbuscular mycorrhizal symbiosis development are conserved in the early divergent *Marchantia paleacea*": OG0013018_tree.txt

```
(A_agrestis_renamed_Aagr.utg000012l.272.1:0.46229,((P_neesiana_scaffold-JHFI-2110523-Pellia_neesiana:0.51905,(M_polymorpha_renamed_Mapoly0036s0147.1:0.02992,(M_paleacea_Rhiz_final_MPA21694.1.p1:0.00014,M_paleacea_Rhiz_final_MPA21694.2.p1:0.01211)n4:0.05006)n3:0.28221)n2:0.08272,(T_lepidozioides_scaffold-SKQD-2007246-Takakia_lepidozioides:0.25398,(P_patens_renamed_P313_16550V3.2:0.29877,P_patens_renamed_P313_16550V3.1:0.00015)n6:0.4593)n5:0.10738)n1:0.46229)n0;
```
