## Supplementary material for "Transcriptional responses to arbuscular mycorrhizal symbiosis development are conserved in the early divergent *Marchantia paleacea*": OG0013019_tree.txt

```
((M_polymorpha_renamed_Mapoly0183s0009.1:0.11315,M_paleacea_Rhiz_final_MPA22486.1.p1:0.01134)n1:0.007585,((M_paleacea_Rhiz_final_MPA8031.1.p1:0.25429,(M_polymorpha_renamed_Mapoly0011s0003.1:0.12689,(M_polymorpha_renamed_Mapoly0132s0057.1:0.02855,M_polymorpha_renamed_Mapoly0011s0002.1:0.01855)n5:0.09065)n4:0.16883)n3:0.16806,(M_polymorpha_renamed_Mapoly0087s0039.1:0.32551,M_paleacea_Rhiz_final_MPA22485.1.p1:0.071919)n6:0.007991)n2:0.007585)n0;
```
