## Supplementary material for "Transcriptional responses to arbuscular mycorrhizal symbiosis development are conserved in the early divergent *Marchantia paleacea*": OG0013020_tree.txt

```
((M_paleacea_Rhiz_final_MPA23849.1.p1:0.85231,P_pinnata_scaffold-UUHD-2140841-Porella_pinnata:0.76222)n1:0.090705,(P_patens_renamed_P310_18560V3.2:0.61034,(P_patens_renamed_P326_1510V3.4:0,P_patens_renamed_P326_1510V3.5:0,P_patens_renamed_P326_1510V3.2:0,P_patens_renamed_P326_1510V3.1:0,P_patens_renamed_P326_1510V3.3:0)n3:0.44063)n2:0.090705)n0;
```
