## Supplementary material for "Transcriptional responses to arbuscular mycorrhizal symbiosis development are conserved in the early divergent *Marchantia paleacea*": OG0013021_tree.txt

```
(S_moellendorffii_renamed_EFJ05700:0.90244,(M_polymorpha_renamed_Mapoly0001s0372.1:0.65884,(((M_paleacea_Rhiz_final_MPA24201.1.p1:0,M_paleacea_Rhiz_final_MPA24202.1.p1:0)n4:0.05032,M_polymorpha_renamed_Mapoly0040s0027.1:0.03422)n3:0.62141,(M_paleacea_Rhiz_final_MPA24127.1.p1:0.92511,(M_polymorpha_renamed_Mapoly0035s0153.1:0.93321,M_polymorpha_renamed_Mapoly0035s0152.1:0.61119)n6:0.19089)n5:0.02121)n2:0.35404)n1:0.90244)n0;
```
