## Supplementary material for "Transcriptional responses to arbuscular mycorrhizal symbiosis development are conserved in the early divergent *Marchantia paleacea*": OG0013022_tree.txt

```
((M_paleacea_Rhiz_final_MPA24301.1.p1:0.27474,(M_paleacea_Rhiz_final_MPA24300.1.p1:0.00014,M_paleacea_Rhiz_final_MPA24300.2.p1:0.00014)n2:0.0044)n1:0.08123,((M_polymorpha_renamed_Mapoly0621s0003.1:0.03476,M_polymorpha_renamed_Mapoly0110s0040.1:0.0509)n4:0.10731,(M_polymorpha_renamed_Mapoly0110s0042.1:0.06083,(M_polymorpha_renamed_Mapoly0200s0010.1:0.00014,M_polymorpha_renamed_Mapoly0621s0001.1:0.2954)n6:0.03157)n5:0.04104)n3:0.08123)n0;
```
