## Supplementary material for "Transcriptional responses to arbuscular mycorrhizal symbiosis development are conserved in the early divergent *Marchantia paleacea*": OG0013023_tree.txt

```
(P_patens_renamed_P34_31660V3.1:0.330515,((M_paleacea_Rhiz_final_MPA9684.1.p1:0,M_paleacea_Rhiz_final_MPA9684.2.p1:0,M_paleacea_Rhiz_final_MPA9684.3.p1:0)n2:1.01001,(M_paleacea_Rhiz_final_MPA2439.1.p1:1.06573,(M_paleacea_Rhiz_final_MPA27700.2.p1:0.00068,(M_paleacea_Rhiz_final_MPA27700.1.p1:0.00043,M_paleacea_Rhiz_final_MPA27700.3.p1:0.00014)n5:0.00051)n4:0.44453)n3:0.25785)n1:0.330515)n0;
```
