## Supplementary material for "Transcriptional responses to arbuscular mycorrhizal symbiosis development are conserved in the early divergent *Marchantia paleacea*": OG0013024_tree.txt

```
((C_braunii_renamed_GBG73607:0.00015,C_braunii_renamed_GBG83733:0.02643)n1:0.469355,((P_patens_renamed_P310_6730V3.1:0,P_patens_renamed_P310_6730V3.2:0)n3:0.5541,((M_paleacea_Rhiz_final_MPA25677.1.p1:0.24516,M_polymorpha_renamed_Mapoly0040s0039.1:0.0586)n5:0.49441,(S_moellendorffii_renamed_EFJ33710:0.05553,S_moellendorffii_renamed_EFJ37058:0.03523)n6:0.62089)n4:0.10271)n2:0.469355)n0;
```
