## Supplementary material for "Transcriptional responses to arbuscular mycorrhizal symbiosis development are conserved in the early divergent *Marchantia paleacea*": OG0013025_tree.txt

```
((P_patens_renamed_P36_23540V3.1:0.59678,(M_paleacea_Rhiz_final_MPA25788.1.p1:0.01114,((M_polymorpha_renamed_Mapoly0081s0063.1:0.00016,M_polymorpha_renamed_Mapoly0081s0064.1:0.00014)n4:0.71394,M_polymorpha_renamed_Mapoly0016s0127.1:0.027045)n3:0.003005)n2:0.51814)n1:0.40973,(S_muscicola_renamed_SM000197S05471:0.02656,(S_muscicola_renamed_SM000103S09496:0.09213,S_muscicola_renamed_SM000051S17526:0.03661)n6:0.03122)n5:0.40973)n0;
```
