## Supplementary material for "Transcriptional responses to arbuscular mycorrhizal symbiosis development are conserved in the early divergent *Marchantia paleacea*": OG0013026_tree.txt

```
(P_neesiana_scaffold-JHFI-2112815-Pellia_neesiana:0.28588,(((M_paleacea_Rhiz_final_MPA6577.1.p1:0,M_paleacea_Rhiz_final_MPA6577.2.p1:0,M_paleacea_Rhiz_final_MPA6577.3.p1:0,M_paleacea_Rhiz_final_MPA6577.4.p1:0)n3:0.12665,M_polymorpha_renamed_Mapoly0026s0134.1:0.01916)n2:0.80275,(M_paleacea_Rhiz_final_MPA26067.1.p1:0.04734,M_polymorpha_renamed_Mapoly0013s0032.1:0.03741)n4:0.81631)n1:0.28588)n0;
```
