## Supplementary material for "Transcriptional responses to arbuscular mycorrhizal symbiosis development are conserved in the early divergent *Marchantia paleacea*": OG0013027_tree.txt

```
((S_muscicola_renamed_SM000020S06060:0.04043,S_muscicola_renamed_SM000034S12773:0.05293)n1:0.255735,((M_paleacea_Rhiz_final_MPA26539.1.p1:0.06238,(M_paleacea_Rhiz_final_MPA26539.2.p1:0,M_paleacea_Rhiz_final_MPA26539.3.p1:0)n4:0.00792)n3:0.08487,((M_polymorpha_renamed_Mapoly0002s0017.1:0.22379,M_polymorpha_renamed_Mapoly0002s0193.1:0.00015)n6:0.33313,M_polymorpha_renamed_Mapoly0140s0043.1:0.000126)n5:1.4e-05)n2:0.30926)n0;
```
