## Supplementary material for "Transcriptional responses to arbuscular mycorrhizal symbiosis development are conserved in the early divergent *Marchantia paleacea*": OG0013028_tree.txt

```
(((S_moellendorffii_renamed_EFJ18126:0.01411,S_moellendorffii_renamed_EFJ09591:0.0097)n2:0.51162,(M_paleacea_Rhiz_final_MPA27118.1.p1:0.09613,M_polymorpha_renamed_Mapoly0174s0006.1:0.00442)n3:0.32472)n1:0.042125,(A_agrestis_renamed_Aagr.utg000005l.403.1:0.76053,(S_muscicola_renamed_SM000083S22760:0.00014,(S_muscicola_renamed_SM000164S02282:0.04248,S_muscicola_renamed_SM000279S10389:0.01811)n6:0.02811)n5:0.97076)n4:0.042125)n0;
```
