## Supplementary material for "Transcriptional responses to arbuscular mycorrhizal symbiosis development are conserved in the early divergent *Marchantia paleacea*": OG0013029_tree.txt

```
(A_agrestis_renamed_Aagr.utg000101l.23.1:0.356135,(((P_patens_renamed_P35_2060V3.3:0,P_patens_renamed_P35_2060V3.2:0,P_patens_renamed_P35_2060V3.1:0)n3:0.00015,P_patens_renamed_P35_2060V3.4:0.00014)n2:0.52694,(M_paleacea_Rhiz_final_MPA27222.1.p1:0.04936,(M_polymorpha_renamed_Mapoly0029s0005.1:0.00014,M_polymorpha_renamed_Mapoly0029s0004.1:0.00015)n5:0.03791)n4:0.58007)n1:0.356135)n0;
```
