## Supplementary material for "Transcriptional responses to arbuscular mycorrhizal symbiosis development are conserved in the early divergent *Marchantia paleacea*": OG0013030_tree.txt

```
(A_agrestis_renamed_Aagr.utg000050l.719.1:0.28829,((M_paleacea_Rhiz_final_MPA27605.1.p1:0.05344,M_polymorpha_renamed_Mapoly0009s0219.1:0.11034)n2:0.65743,((P_patens_renamed_P33_26260V3.2:0,P_patens_renamed_P33_26260V3.1:0)n4:0.27823,((P_patens_renamed_P36_5080V3.1:0,P_patens_renamed_P36_5080V3.2:0)n6:0.00264,P_patens_renamed_P36_5080V3.3:0.00014)n5:0.02493)n3:0.44591)n1:0.28829)n0;
```
