## Supplementary material for "Transcriptional responses to arbuscular mycorrhizal symbiosis development are conserved in the early divergent *Marchantia paleacea*": OG0013031_tree.txt

```
(((M_paleacea_Rhiz_final_MPA27919.1.p1:0,M_paleacea_Rhiz_final_MPA27920.1.p1:0)n2:0.01716,((P_neesiana_scaffold-JHFI-2107959-Pellia_neesiana:0.23753,(P_pinnata_scaffold-UUHD-2149554-Porella_pinnata:0,P_pinnata_scaffold-UUHD-2149554-Porella_pinnata:0)n5:0.11619)n4:0.23994,(P_neesiana_scaffold-JHFI-2107075-Pellia_neesiana:0.3094,P_pinnata_scaffold-UUHD-2144809-Porella_pinnata:0.14194)n6:0.2934)n3:0.0326)n1:0.007905,M_polymorpha_renamed_Mapoly0047s0077.1:0.04188)n0;
```
