## Supplementary material for "Transcriptional responses to arbuscular mycorrhizal symbiosis development are conserved in the early divergent *Marchantia paleacea*": OG0013032_tree.txt

```
(((P_patens_renamed_P321_8660V3.2:0,P_patens_renamed_P321_8660V3.1:0)n2:0.00014,P_patens_renamed_P321_8660V3.3:0.00015)n1:0.362325,((M_polymorpha_renamed_Mapoly0071s0039.1:0.01413,(M_paleacea_Rhiz_final_MPA28411.4.p1:0.00015,M_paleacea_Rhiz_final_MPA28411.3.p1:1.05899)n5:0.02606)n4:0.26364,(P_neesiana_scaffold-JHFI-2012876-Pellia_neesiana:0.06677,P_pinnata_scaffold-UUHD-2018094-Porella_pinnata:0.07507)n6:0.06917)n3:0.362325)n0;
```
