## Supplementary material for "Transcriptional responses to arbuscular mycorrhizal symbiosis development are conserved in the early divergent *Marchantia paleacea*": OG0013033_tree.txt

```
(T_lepidozioides_scaffold-SKQD-2072861-Takakia_lepidozioides:0.71715,((P_pinnata_scaffold-UUHD-2133438-Porella_pinnata:0.82925,(M_paleacea_Rhiz_final_MPA28600.1.p1:0.00014,(M_paleacea_Rhiz_final_MPA28600.3.p1:0.09244,(M_paleacea_Rhiz_final_MPA28600.2.p1:0.01046,(M_paleacea_Rhiz_final_MPA28611.1.p1:0.11011,M_paleacea_Rhiz_final_MPA28616.3.p1:0.000225)n6:2.25e-05)n5:2.25e-06)n4:2.25e-07)n3:2.5e-08)n2:0.0646,M_polymorpha_renamed_Mapoly0178s0022.1:0.03952)n1:0.04484)n0;
```
