## Supplementary material for "Transcriptional responses to arbuscular mycorrhizal symbiosis development are conserved in the early divergent *Marchantia paleacea*": OG0013034_tree.txt

```
(M_paleacea_Rhiz_final_MPA3004.1.p1:0.03872,(P_pinnata_scaffold-UUHD-2126135-Porella_pinnata:0.00016,(P_neesiana_scaffold-JHFI-2012386-Pellia_neesiana:0.06238,(P_neesiana_scaffold-JHFI-2103167-Pellia_neesiana:0.15503,(P_neesiana_scaffold-JHFI-2111126-Pellia_neesiana:0.06381,((P_neesiana_scaffold-JHFI-2006335-Pellia_neesiana:0.04374,P_neesiana_scaffold-JHFI-2006334-Pellia_neesiana:0.01125)n6:0.03027,P_neesiana_scaffold-JHFI-2015537-Pellia_neesiana:0.021015)n5:0.0021015)n4:0.00021015)n3:2.1015e-05)n2:2.335e-06)n1:0.0439)n0;
```
