## Supplementary material for "Transcriptional responses to arbuscular mycorrhizal symbiosis development are conserved in the early divergent *Marchantia paleacea*": OG0013035_tree.txt

```
((S_moellendorffii_renamed_EFJ23686:0.02533,S_moellendorffii_renamed_EFJ09941:0.00014)n1:0.73328,(P_neesiana_scaffold-JHFI-2105884-Pellia_neesiana:0.62548,(M_paleacea_Rhiz_final_MPA3619.1.p1:0.7394,(P_pinnata_scaffold-UUHD-2135061-Porella_pinnata:0.3466,(P_pinnata_scaffold-UUHD-2137061-Porella_pinnata:0.1212,(P_pinnata_scaffold-UUHD-2014949-Porella_pinnata:0.06066,P_pinnata_scaffold-UUHD-2138535-Porella_pinnata:0.07295)n6:0.01982)n5:0.35481)n4:0.14136)n3:0.20611)n2:0.73328)n0;
```
