## Supplementary material for "Transcriptional responses to arbuscular mycorrhizal symbiosis development are conserved in the early divergent *Marchantia paleacea*": OG0013036_tree.txt

```
(A_agrestis_renamed_Aagr.utg000010l.80.1:0.4997,((P_pinnata_scaffold-UUHD-2150159-Porella_pinnata:0.1711,(M_paleacea_Rhiz_final_MPA6873.1.p1:0.12163,M_polymorpha_renamed_Mapoly0001s0136.1:0.0802)n3:0.34779)n2:0.20086,((T_lepidozioides_scaffold-SKQD-2003610-Takakia_lepidozioides:0.19577,T_lepidozioides_scaffold-SKQD-2078952-Takakia_lepidozioides:0.27403)n5:0.59949,(S_moellendorffii_renamed_EFJ27707:0.02025,S_moellendorffii_renamed_EFJ37237:0.03052)n6:1.09599)n4:0.19403)n1:0.4997)n0;
```
