## Supplementary material for "Transcriptional responses to arbuscular mycorrhizal symbiosis development are conserved in the early divergent *Marchantia paleacea*": OG0013037_tree.txt

```
((C_braunii_renamed_GBG62684:0.36728,(S_muscicola_renamed_SM000035S13119:0.0223,S_muscicola_renamed_SM000304S11849:0.08644)n2:0.36847)n1:0.238355,((P_neesiana_scaffold-JHFI-2009150-Pellia_neesiana:0.00014,P_neesiana_scaffold-JHFI-2009151-Pellia_neesiana:0.00015)n4:0.13581,(M_polymorpha_renamed_Mapoly0038s0038.1:0.03228,(M_paleacea_Rhiz_final_MPA7014.2.p1:0.02153,M_paleacea_Rhiz_final_MPA7014.1.p1:0.0725)n6:0.00723)n5:0.11688)n3:0.238355)n0;
```
