## Supplementary material for "Transcriptional responses to arbuscular mycorrhizal symbiosis development are conserved in the early divergent *Marchantia paleacea*": OG0013038_tree.txt

```
((P_pinnata_scaffold-UUHD-2146055-Porella_pinnata:0.09403,(M_polymorpha_renamed_Mapoly0020s0021.1:0.00669,(M_paleacea_Rhiz_final_MPA7659.3.p1:0.00014,(M_paleacea_Rhiz_final_MPA7659.2.p1:0.00014,(M_paleacea_Rhiz_final_MPA7659.4.p1:0.06828,M_paleacea_Rhiz_final_MPA7659.1.p1:0.00014)n5:0.00015)n4:0.00015)n3:0.01416)n2:0.17718)n1:0.230365,(P_patens_renamed_P315_22860V3.2:0.00014,P_patens_renamed_P315_22860V3.1:0.00014)n6:0.230365)n0;
```
