## Supplementary material for "Transcriptional responses to arbuscular mycorrhizal symbiosis development are conserved in the early divergent *Marchantia paleacea*": OG0013039_tree.txt

```
((M_paleacea_Rhiz_final_MPA8182.1.p1:0.13577,M_polymorpha_renamed_Mapoly0103s0040.1:0.0175)n1:0.46935,((P_patens_renamed_P38_11660V3.2:0,P_patens_renamed_P38_11660V3.1:0)n3:0.28018,((P_patens_renamed_P315_21560V3.4:0,P_patens_renamed_P315_21560V3.1:0)n5:0.01648,(P_patens_renamed_P315_21560V3.3:0.00556,P_patens_renamed_P315_21560V3.2:0.04726)n6:0.05223)n4:0.44012)n2:0.46935)n0;
```
