## Supplementary material for "Transcriptional responses to arbuscular mycorrhizal symbiosis development are conserved in the early divergent *Marchantia paleacea*": OG0013040_tree.txt

```
(C_braunii_renamed_GBG75038:0.40628,(((P_patens_renamed_P311_23210V3.1:0.22264,(P_patens_renamed_P37_2410V3.2:0,P_patens_renamed_P37_2410V3.1:0)n4:0.03088)n3:0.28337,(M_paleacea_Rhiz_final_MPA9055.1.p1:0.01887,M_polymorpha_renamed_Mapoly0028s0082.1:0.02774)n5:0.19114)n2:0.10469,(S_moellendorffii_renamed_EFJ23343:0.00537,S_moellendorffii_renamed_EFJ25320:0.00165)n6:0.21512)n1:0.40628)n0;
```
