## Supplementary material for "Transcriptional responses to arbuscular mycorrhizal symbiosis development are conserved in the early divergent *Marchantia paleacea*": OG0013041_tree.txt

```
((P_patens_renamed_P32_16200V3.1:0,P_patens_renamed_P32_16200V3.2:0)n1:0.382965,((M_paleacea_Rhiz_final_MPA9794.1.p1:0.04608,M_polymorpha_renamed_Mapoly0127s0028.1:0.02797)n3:0.15439,((P_neesiana_scaffold-JHFI-2013697-Pellia_neesiana:0,P_neesiana_scaffold-JHFI-2013698-Pellia_neesiana:0)n5:0.0679,(P_pinnata_scaffold-UUHD-2015744-Porella_pinnata:0,P_pinnata_scaffold-UUHD-2015745-Porella_pinnata:0)n6:0.06796)n4:0.10013)n2:0.382965)n0;
```
