## Supplementary material for "Transcriptional responses to arbuscular mycorrhizal symbiosis development are conserved in the early divergent *Marchantia paleacea*": OG0013042_tree.txt

```
(M_polymorpha_renamed_Mapoly0001s0006.1:0.072275,((M_polymorpha_renamed_Mapoly0129s0013.1:0.00015,M_polymorpha_renamed_Mapoly0001s0005.1:0.10821)n2:0.02779,(M_polymorpha_renamed_Mapoly0016s0138.1:0.01921,(M_polymorpha_renamed_Mapoly0101s0043.1:0.02898,((M_polymorpha_renamed_Mapoly0080s0065.1:0,M_polymorpha_renamed_Mapoly0121s0032.1:0)n6:0.02412,M_polymorpha_renamed_Mapoly2859s0001.1:0.03656)n5:0.00014)n4:0.02099)n3:0.78035)n1:0.072275)n0;
```
