## Supplementary material for "Transcriptional responses to arbuscular mycorrhizal symbiosis development are conserved in the early divergent *Marchantia paleacea*": OG0013043_tree.txt

```
(M_polymorpha_renamed_Mapoly0169s0029.1:0.202075,((M_polymorpha_renamed_Mapoly0164s0005.1:0.05607,M_polymorpha_renamed_Mapoly0164s0006.1:0.09766)n2:0.21292,(M_polymorpha_renamed_Mapoly0164s0004.1:0.04639,(M_polymorpha_renamed_Mapoly0164s0003.1:0.27573,(M_polymorpha_renamed_Mapoly0169s0033.1:0.13622,(M_polymorpha_renamed_Mapoly0164s0001.1:0.08442,M_polymorpha_renamed_Mapoly0169s0032.1:0.12507)n6:0.00015)n5:0.05576)n4:0.06955)n3:0.03332)n1:0.202075)n0;
```
