## Supplementary material for "Transcriptional responses to arbuscular mycorrhizal symbiosis development are conserved in the early divergent *Marchantia paleacea*": OG0013044_tree.txt

```
(M_polymorpha_renamed_Mapoly0072s0052.1:0.65756,((P_patens_renamed_P322_8020V3.3:0,P_patens_renamed_P322_8020V3.4:0,P_patens_renamed_P322_8020V3.1:0,P_patens_renamed_P322_8020V3.2:0)n2:0.02165,((P_patens_renamed_P319_2190V3.1:0,P_patens_renamed_P319_2190V3.3:0)n4:0.00014,P_patens_renamed_P319_2190V3.2:0.00612)n3:0.20383)n1:0.65756)n0;
```
