## Supplementary material for "Transcriptional responses to arbuscular mycorrhizal symbiosis development are conserved in the early divergent *Marchantia paleacea*": OG0013045_tree.txt

```
(M_polymorpha_renamed_Mapoly0088s0086.1:0.095335,((M_polymorpha_renamed_Mapoly0088s0087.1:0.12908,M_polymorpha_renamed_Mapoly0088s0085.1:0.0358)n2:0.04656,((M_polymorpha_renamed_Mapoly0013s0128.1:0.25701,(M_polymorpha_renamed_Mapoly0003s0105.1:0.07455,M_polymorpha_renamed_Mapoly0051s0031.1:0.04174)n5:0.04487)n4:0.04101,(M_polymorpha_renamed_Mapoly0003s0104.1:0.00014,M_polymorpha_renamed_Mapoly0003s0106.1:0.03769)n6:0.06691)n3:0.01227)n1:0.095335)n0;
```
