## Supplementary material for "Transcriptional responses to arbuscular mycorrhizal symbiosis development are conserved in the early divergent *Marchantia paleacea*": OG0013046_tree.txt

```
(A_agrestis_renamed_Aagr.utg000006l.1052.1:0.258275,((S_moellendorffii_renamed_EFJ28519:0.0135,S_moellendorffii_renamed_EFJ30410:0.02961)n2:0.52474,(M_polymorpha_renamed_Mapoly0027s0114.1:0.35863,(P_patens_renamed_P319_7890V3.1:0,P_patens_renamed_P319_7890V3.2:0,P_patens_renamed_P319_7930V3.2:0,P_patens_renamed_P319_7930V3.1:0)n4:0.61509)n3:0.30829)n1:0.258275)n0;
```
