## Supplementary material for "Transcriptional responses to arbuscular mycorrhizal symbiosis development are conserved in the early divergent *Marchantia paleacea*": OG0013047_tree.txt

```
(((A_agrestis_renamed_Aagr.utg000011l.49.3:0,A_agrestis_renamed_Aagr.utg000011l.49.1:0,A_agrestis_renamed_Aagr.utg000011l.49.2:0,A_agrestis_renamed_Aagr.utg000011l.49.4:0)n2:0.00014,A_agrestis_renamed_Aagr.utg000011l.49.5:0.05742)n1:0.109065,(M_polymorpha_renamed_Mapoly0061s0092.1:0.42089,(P_patens_renamed_P31_18990V3.1:0,P_patens_renamed_P31_18990V3.2:0)n4:0.39818)n3:0.109065)n0;
```
