## Supplementary material for "Transcriptional responses to arbuscular mycorrhizal symbiosis development are conserved in the early divergent *Marchantia paleacea*": OG0013048_tree.txt

```
(M_truncatula_renamed_MTR_1057800:0.10761,(M_truncatula_renamed_MTR_1033490:0.46556,((M_truncatula_renamed_MTR_2038570:0.57388,M_truncatula_renamed_MTR_4031970:0.61187)n3:0.22256,(M_truncatula_renamed_MTR_2023520:0.7009,(M_truncatula_renamed_MTR_3015185:0.10789,(M_truncatula_renamed_MTR_8445190:0.59848,M_truncatula_renamed_MTR_1050925:0.48319)n6:0.44583)n5:0.25088)n4:0.07811)n2:0.47494)n1:0.10761)n0;
```
