## Supplementary material for "Transcriptional responses to arbuscular mycorrhizal symbiosis development are conserved in the early divergent *Marchantia paleacea*": OG0013049_tree.txt

```
(M_truncatula_renamed_MTR_4101640:0.231055,(M_truncatula_renamed_MTR_7066450:0.17664,((M_truncatula_renamed_MTR_8075620:0.283,(M_truncatula_renamed_MTR_2021100:0.42956,M_truncatula_renamed_MTR_6047760:0.00471)n4:0.39542)n3:0.26566,(M_truncatula_renamed_MTR_7110450:0.0002,(M_truncatula_renamed_MTR_1102090:0.62808,M_truncatula_renamed_MTR_0024s0180:0.10068)n6:0.63053)n5:0.50291)n2:0.11522)n1:0.231055)n0;
```
