## Supplementary material for "Transcriptional responses to arbuscular mycorrhizal symbiosis development are conserved in the early divergent *Marchantia paleacea*": OG0013050_tree.txt

```
(M_truncatula_renamed_MTR_8018980:0.0167,(M_truncatula_renamed_MTR_0514s0010:0.03412,((M_truncatula_renamed_MTR_8019050:0,M_truncatula_renamed_MTR_0470s0020:0)n3:0.03655,((M_truncatula_renamed_MTR_8019060:0.77459,M_truncatula_renamed_MTR_8019380:0.35217)n5:0.13501,(M_truncatula_renamed_MTR_4014380:1.14537,M_truncatula_renamed_MTR_8019450:0.03489)n6:0.04246)n4:0.11237)n2:0.00589)n1:0.0167)n0;
```
