## Supplementary material for "Transcriptional responses to arbuscular mycorrhizal symbiosis development are conserved in the early divergent *Marchantia paleacea*": OG0013051_tree.txt

```
(M_truncatula_renamed_MTR_8039350:0.106325,((M_truncatula_renamed_MTR_1075130:0.48205,(M_truncatula_renamed_MTR_4028990:0.49432,(M_truncatula_renamed_MTR_8089130:0.073,(M_truncatula_renamed_MTR_8089145:0.1087,M_truncatula_renamed_MTR_8089170:0.00015)n5:0.11367)n4:0.40939)n3:0.41631)n2:0.09874,(M_truncatula_renamed_MTR_1089830:0.09253,M_truncatula_renamed_MTR_1045040:0.19459)n6:0.08395)n1:0.106325)n0;
```
