## Supplementary material for "Transcriptional responses to arbuscular mycorrhizal symbiosis development are conserved in the early divergent *Marchantia paleacea*": OG0013052_tree.txt

```
(M_truncatula_renamed_MTR_7098675:0.048195,((M_truncatula_renamed_MTR_1033890:0.30657,(M_truncatula_renamed_MTR_3090775:0.21014,(M_truncatula_renamed_MTR_8075410:0.10733,(M_truncatula_renamed_MTR_5018490:0.26434,M_truncatula_renamed_MTR_5004670:0.13088)n5:1.03426)n4:0.07687)n3:0.55717)n2:0.60017,(M_truncatula_renamed_MTR_1041635:0.55257,M_truncatula_renamed_MTR_5078690:0.8999)n6:0.52121)n1:0.048195)n0;
```
