## Supplementary material for "Transcriptional responses to arbuscular mycorrhizal symbiosis development are conserved in the early divergent *Marchantia paleacea*": OG0013053_tree.txt

```
(M_truncatula_renamed_MTR_4118360:0.374385,(((M_truncatula_renamed_MTR_7079450:0.14505,(M_truncatula_renamed_MTR_8102520:0.13068,M_truncatula_renamed_MTR_8098830:0.33017)n4:0.03183)n3:0.1332,M_truncatula_renamed_MTR_7079400:0.30173)n2:0.02433,(M_truncatula_renamed_MTR_2048580:0.35406,(M_truncatula_renamed_MTR_5069120:0.04602,M_truncatula_renamed_MTR_7079370:0.1118)n6:0.33746)n5:0.11368)n1:0.374385)n0;
```
