## Supplementary material for "Transcriptional responses to arbuscular mycorrhizal symbiosis development are conserved in the early divergent *Marchantia paleacea*": OG0013054_tree.txt

```
(M_truncatula_renamed_MTR_8005420:7e-05,(M_truncatula_renamed_MTR_8005420:0.00016,(M_truncatula_renamed_MTR_8005420:0.00014,(M_truncatula_renamed_MTR_8005530:0.04346,((M_truncatula_renamed_MTR_8005420:0,M_truncatula_renamed_MTR_8006600:0,M_truncatula_renamed_MTR_8006690:0)n5:0.00015,M_truncatula_renamed_MTR_8006575:0.00014)n4:0.08505)n3:0.04428)n2:0.00014)n1:7e-05)n0;
```
