## Supplementary material for "Transcriptional responses to arbuscular mycorrhizal symbiosis development are conserved in the early divergent *Marchantia paleacea*": OG0013055_tree.txt

```
(M_truncatula_renamed_MTR_8067050:7e-05,(M_truncatula_renamed_MTR_8471080:0.00014,(M_truncatula_renamed_MTR_8067020:0.00014,((M_truncatula_renamed_MTR_8471040:0,M_truncatula_renamed_MTR_8067020:0)n4:0.00014,(M_truncatula_renamed_MTR_8067050:0.00014,(M_truncatula_renamed_MTR_8066920:0.62739,M_truncatula_renamed_MTR_8066900:0.62203)n6:0.10178)n5:0.04228)n3:0.00269)n2:0.0226)n1:7e-05)n0;
```
