## Supplementary material for "Transcriptional responses to arbuscular mycorrhizal symbiosis development are conserved in the early divergent *Marchantia paleacea*": OG0013056_tree.txt

```
(M_truncatula_renamed_MTR_8060960:0.67604,(M_truncatula_renamed_MTR_0433s0050:0.49354,((((M_truncatula_renamed_MTR_0163s0060:0.88367,M_truncatula_renamed_MTR_7055877:0.06506)n5:0.1731,(M_truncatula_renamed_MTR_6060430:0.32388,M_truncatula_renamed_MTR_8442570:0.72405)n6:0.46957)n4:0.17813,M_truncatula_renamed_MTR_8040905:0.3777)n3:0.14358,M_truncatula_renamed_MTR_2036410:0.19789)n2:0.03183)n1:0.67604)n0;
```
