## Supplementary material for "Transcriptional responses to arbuscular mycorrhizal symbiosis development are conserved in the early divergent *Marchantia paleacea*": OG0013057_tree.txt

```
(M_truncatula_renamed_MTR_6061240:0.07225,(M_truncatula_renamed_MTR_7028060:0.81639,(M_truncatula_renamed_MTR_5033180:0.69435,(M_truncatula_renamed_MTR_2070050:0.70755,(M_truncatula_renamed_MTR_8042200:0.62005,(M_truncatula_renamed_MTR_4080105:1.16733,(M_truncatula_renamed_MTR_4070310:0.67032,M_truncatula_renamed_MTR_5074630:0.13889)n6:0.27359)n5:0.25564)n4:0.35244)n3:0.15065)n2:0.1226)n1:0.07225)n0;
```
