## Supplementary material for "Transcriptional responses to arbuscular mycorrhizal symbiosis development are conserved in the early divergent *Marchantia paleacea*": OG0013058_tree.txt

```
(M_truncatula_renamed_MTR_5065720:0.003245,(M_truncatula_renamed_MTR_7111390:0.00015,((M_truncatula_renamed_MTR_3056565:0.23861,((M_truncatula_renamed_MTR_8067030:0.00914,M_truncatula_renamed_MTR_8471060:0.02936)n5:0.03387,(M_truncatula_renamed_MTR_1094670:0.87418,M_truncatula_renamed_MTR_4094685:0.29941)n6:0.16334)n4:0.0133)n3:0.00016,M_truncatula_renamed_MTR_5014490:0.028)n2:0.00664)n1:0.003245)n0;
```
