## Supplementary material for "Transcriptional responses to arbuscular mycorrhizal symbiosis development are conserved in the early divergent *Marchantia paleacea*": OG0013059_tree.txt

```
(M_truncatula_renamed_MTR_8021090:0.1995,((M_truncatula_renamed_MTR_3466330:0.14988,M_truncatula_renamed_MTR_3466300:0.18864)n2:0.4472,(M_truncatula_renamed_MTR_3466350:0.27563,(M_truncatula_renamed_MTR_3466280:0.28842,(M_truncatula_renamed_MTR_8021080:0.42976,(M_truncatula_renamed_MTR_8022730:0.36869,M_truncatula_renamed_MTR_5013660:0.71815)n6:0.31094)n5:0.1462)n4:0.04632)n3:0.04877)n1:0.1995)n0;
```
