## Supplementary material for "Transcriptional responses to arbuscular mycorrhizal symbiosis development are conserved in the early divergent *Marchantia paleacea*": OG0013060_tree.txt

```
(P_neesiana_scaffold-JHFI-2109377-Pellia_neesiana:0.578285,(M_truncatula_renamed_MTR_0779s0010:1.73212,((M_truncatula_renamed_MTR_8470000:0.09211,(M_truncatula_renamed_MTR_8470540:0.37411,M_truncatula_renamed_MTR_0466s0010:0.18725)n4:0.17702)n3:0.33227,(M_truncatula_renamed_MTR_6040230:0.11332,(M_truncatula_renamed_MTR_2016560:0.11929,M_truncatula_renamed_MTR_2016590:0.13345)n6:0.05895)n5:0.12317)n2:0.01493)n1:0.578285)n0;
```
