## Supplementary material for "Transcriptional responses to arbuscular mycorrhizal symbiosis development are conserved in the early divergent *Marchantia paleacea*": OG0013061_tree.txt

```
(M_truncatula_renamed_MTR_4007940:0.04383,((M_truncatula_renamed_MTR_4016000:0.15571,(M_truncatula_renamed_MTR_4106530:0.09405,M_truncatula_renamed_MTR_3019290:0.14883)n3:0.0337)n2:0.07234,(M_truncatula_renamed_MTR_0831s0010:0.36062,((M_truncatula_renamed_MTR_7019250:0.27227,M_truncatula_renamed_MTR_7081490:1.12347)n6:0.5532,M_truncatula_renamed_MTR_8063330:0.43273)n5:0.0194)n4:0.05739)n1:0.04383)n0;
```
