## Supplementary material for "Transcriptional responses to arbuscular mycorrhizal symbiosis development are conserved in the early divergent *Marchantia paleacea*": OG0013062_tree.txt

```
(M_truncatula_renamed_MTR_5044360:0.19701,(M_truncatula_renamed_MTR_2075630:0.73968,((M_truncatula_renamed_MTR_6453210:0.28032,M_truncatula_renamed_MTR_2066850:0.21254)n3:0.01851,((M_truncatula_renamed_MTR_8016670:0.56804,(M_truncatula_renamed_MTR_8063010:0.26401,M_truncatula_renamed_MTR_8446460:0.13123)n6:0.07867)n5:0.13586,M_truncatula_renamed_MTR_3011860:0.94076)n4:0.13862)n2:0.14477)n1:0.19701)n0;
```
