## Supplementary material for "Transcriptional responses to arbuscular mycorrhizal symbiosis development are conserved in the early divergent *Marchantia paleacea*": OG0013063_tree.txt

```
(M_truncatula_renamed_MTR_0034s0130:0.043545,(M_truncatula_renamed_MTR_6465910:0.16986,(M_truncatula_renamed_MTR_8075655:0.08237,(M_truncatula_renamed_MTR_3449650:0.43821,((M_truncatula_renamed_MTR_4071080:0.16818,M_truncatula_renamed_MTR_5058300:0.12239)n5:0.40104,(M_truncatula_renamed_MTR_8062420:1.87192,M_truncatula_renamed_MTR_7031920:0.54728)n6:0.00015)n4:0.53655)n3:0.09395)n2:0.06291)n1:0.043545)n0;
```
