## Supplementary material for "Transcriptional responses to arbuscular mycorrhizal symbiosis development are conserved in the early divergent *Marchantia paleacea*": OG0013064_tree.txt

```
(M_truncatula_renamed_MTR_2022550:0.50632,(M_truncatula_renamed_MTR_3024340:1.0756,(M_truncatula_renamed_MTR_2021248:1.04455,(M_truncatula_renamed_MTR_7066610:0.34744,((M_truncatula_renamed_MTR_8028510:0.56819,M_truncatula_renamed_MTR_5084560:0.45878)n5:0.2986,(M_truncatula_renamed_MTR_8028790:0.74177,M_truncatula_renamed_MTR_7045850:0.08247)n6:0.27463)n4:0.20041)n3:0.04086)n2:0.19443)n1:0.50632)n0;
```
