## Supplementary material for "Transcriptional responses to arbuscular mycorrhizal symbiosis development are conserved in the early divergent *Marchantia paleacea*": OG0013065_tree.txt

```
(M_truncatula_renamed_MTR_2064240:0.05436,((M_truncatula_renamed_MTR_8045705:0.21383,M_truncatula_renamed_MTR_1093700:0.05924)n2:0.02615,(((M_truncatula_renamed_MTR_3052540:0.02679,(M_truncatula_renamed_MTR_2045880:0.17791,M_truncatula_renamed_MTR_6445200:0.05013)n6:0.08754)n5:0.02997,M_truncatula_renamed_MTR_8023250:0.03131)n4:0.00887,M_truncatula_renamed_MTR_8469120:0.0473)n3:0.07171)n1:0.05436)n0;
```
