## Supplementary material for "Transcriptional responses to arbuscular mycorrhizal symbiosis development are conserved in the early divergent *Marchantia paleacea*": OG0013066_tree.txt

```
(M_truncatula_renamed_MTR_8011740:0.27472,((M_truncatula_renamed_MTR_8011880:0.37104,(M_truncatula_renamed_MTR_8011760:0.16094,M_truncatula_renamed_MTR_8011770:0.07006)n3:0.30058)n2:0.15486,((M_truncatula_renamed_MTR_8031570:0.03052,M_truncatula_renamed_MTR_8031540:0.0438)n5:0.66114,(M_truncatula_renamed_MTR_1054825:0.06236,M_truncatula_renamed_MTR_1054815:0.06445)n6:0.36295)n4:0.10068)n1:0.27472)n0;
```
