## Supplementary material for "Transcriptional responses to arbuscular mycorrhizal symbiosis development are conserved in the early divergent *Marchantia paleacea*": OG0013067_tree.txt

```
(M_truncatula_renamed_MTR_4023780:0.0227,(((M_truncatula_renamed_MTR_6044790:0.0235,M_truncatula_renamed_MTR_7111270:0.89791)n3:0.35713,M_truncatula_renamed_MTR_0014s0110:0.60617)n2:0.10279,((M_truncatula_renamed_MTR_8064220:0.39978,M_truncatula_renamed_MTR_8064210:0.48785)n5:0.6672,(M_truncatula_renamed_MTR_8064280:0.00017,M_truncatula_renamed_MTR_3091605:0.04878)n6:0.3998)n4:0.13891)n1:0.0227)n0;
```
