## Supplementary material for "Transcriptional responses to arbuscular mycorrhizal symbiosis development are conserved in the early divergent *Marchantia paleacea*": OG0013068_tree.txt

```
(M_truncatula_renamed_MTR_8442260:0.408645,(M_truncatula_renamed_MTR_7015400:0.40691,(M_truncatula_renamed_MTR_0197s0030:0.00014,((M_truncatula_renamed_MTR_2087282:0.00218,M_truncatula_renamed_MTR_5024010:0.81301)n4:0.26272,(M_truncatula_renamed_MTR_7058360:0.64209,(M_truncatula_renamed_MTR_6472370:0.12465,M_truncatula_renamed_MTR_4057775:0.46224)n6:0.16229)n5:0.34321)n3:0.05472)n2:0.54567)n1:0.408645)n0;
```
