## Supplementary material for "Transcriptional responses to arbuscular mycorrhizal symbiosis development are conserved in the early divergent *Marchantia paleacea*": OG0013069_tree.txt

```
(M_truncatula_renamed_MTR_1048170:0.03012,(((M_truncatula_renamed_MTR_2084560:0.06505,(M_truncatula_renamed_MTR_4128970:0.00015,M_truncatula_renamed_MTR_7017660:0.60768)n4:0.38342)n3:0.00647,(M_truncatula_renamed_MTR_2073330:0.05029,M_truncatula_renamed_MTR_4088820:0.03115)n5:0.00942)n2:0.06511,(M_truncatula_renamed_MTR_8015790:0.04872,M_truncatula_renamed_MTR_2026650:0.12809)n6:0.01118)n1:0.03012)n0;
```
