## Supplementary material for "Transcriptional responses to arbuscular mycorrhizal symbiosis development are conserved in the early divergent *Marchantia paleacea*": OG0013070_tree.txt

```
(M_truncatula_renamed_MTR_5007110:0.050535,(M_truncatula_renamed_MTR_5007130:0.21722,((M_truncatula_renamed_MTR_5006480:0.30253,M_truncatula_renamed_MTR_5007090:0.30636)n3:0.04867,((M_truncatula_renamed_MTR_8006910:0.07467,M_truncatula_renamed_MTR_3018680:0.0339)n5:0.60075,(M_truncatula_renamed_MTR_5005700:0.32353,M_truncatula_renamed_MTR_1025600:0.2383)n6:0.05058)n4:0.06148)n2:0.10068)n1:0.050535)n0;
```
