## Supplementary material for "Transcriptional responses to arbuscular mycorrhizal symbiosis development are conserved in the early divergent *Marchantia paleacea*": OG0013071_tree.txt

```
(M_truncatula_renamed_MTR_8015370:0.00291,(M_truncatula_renamed_MTR_4101150:0.00014,(M_truncatula_renamed_MTR_2084070:0.00014,(M_truncatula_renamed_MTR_2066780:0.57584,(M_truncatula_renamed_MTR_4036770:0.8042,(M_truncatula_renamed_MTR_0709s0020:0.27005,(M_truncatula_renamed_MTR_3011470:0.23905,M_truncatula_renamed_MTR_3094990:0.69603)n6:0.17353)n5:0.34936)n4:0.36393)n3:0.22824)n2:0.21181)n1:0.00291)n0;
```
