## Supplementary material for "Transcriptional responses to arbuscular mycorrhizal symbiosis development are conserved in the early divergent *Marchantia paleacea*": OG0013072_tree.txt

```
(M_truncatula_renamed_MTR_1035480:0.040145,(((M_truncatula_renamed_MTR_1035520:0.30133,(M_truncatula_renamed_MTR_1035540:0.92736,M_truncatula_renamed_MTR_6061070:0.09313)n4:0.02272)n3:0.12437,M_truncatula_renamed_MTR_1035500:0.15073)n2:0.02712,(M_truncatula_renamed_MTR_1035510:0.46999,(M_truncatula_renamed_MTR_1035470:0.15227,M_truncatula_renamed_MTR_1033740:0.12905)n6:0.03827)n5:0.02454)n1:0.040145)n0;
```
