## Supplementary material for "Transcriptional responses to arbuscular mycorrhizal symbiosis development are conserved in the early divergent *Marchantia paleacea*": OG0013073_tree.txt

```
(M_truncatula_renamed_MTR_0065s0070:0.01137,(M_truncatula_renamed_MTR_7062460:0.35883,((M_truncatula_renamed_MTR_1083710:0.16846,M_truncatula_renamed_MTR_3074710:0.00015)n3:0.30679,(M_truncatula_renamed_MTR_7059155:0.17766,(M_truncatula_renamed_MTR_7045808:0.00014,(M_truncatula_renamed_MTR_1107095:0.68913,M_truncatula_renamed_MTR_5070390:0.28729)n6:0.54614)n5:0.29967)n4:0.06552)n2:0.06119)n1:0.01137)n0;
```
