## Supplementary material for "Transcriptional responses to arbuscular mycorrhizal symbiosis development are conserved in the early divergent *Marchantia paleacea*": OG0013074_tree.txt

```
(M_truncatula_renamed_MTR_1085590:0.192205,((M_truncatula_renamed_MTR_1063140:0.1627,M_truncatula_renamed_MTR_1063150:0.13948)n2:0.13359,(M_truncatula_renamed_MTR_1046810:0.2846,(M_truncatula_renamed_MTR_1053530:0.71181,(M_truncatula_renamed_MTR_1052185:0.26412,(M_truncatula_renamed_MTR_3053490:0.64659,M_truncatula_renamed_MTR_4073310:0.12521)n6:0.21946)n5:0.33355)n4:0.25707)n3:0.20593)n1:0.192205)n0;
```
