## Supplementary material for "Transcriptional responses to arbuscular mycorrhizal symbiosis development are conserved in the early divergent *Marchantia paleacea*": OG0013075_tree.txt

```
(M_truncatula_renamed_MTR_1033160:0.291095,((M_truncatula_renamed_MTR_1032810:0.35742,(M_truncatula_renamed_MTR_5043080:0.38693,M_truncatula_renamed_MTR_7060690:0.57306)n3:0.05993)n2:0.27277,(M_truncatula_renamed_MTR_6024115:0.08583,(M_truncatula_renamed_MTR_1033180:0.0941,(M_truncatula_renamed_MTR_1033200:0.02075,M_truncatula_renamed_MTR_5020350:0.04269)n6:0.00944)n5:0.00952)n4:0.07204)n1:0.291095)n0;
```
