## Supplementary material for "Transcriptional responses to arbuscular mycorrhizal symbiosis development are conserved in the early divergent *Marchantia paleacea*": OG0013076_tree.txt

```
((M_truncatula_renamed_MTR_1084710:0.82091,M_truncatula_renamed_MTR_6082370:0.00014)n1:0.51403,((Z_mays_renamed_A0A1D6F803:0.35071,Z_mays_renamed_A0A1D6KU46:0.3726)n3:0.66469,(Oryza_sativa_renamed_LOC_Os11g45320.1:0.6051,(Oryza_sativa_renamed_LOC_Os11g45295.1:0.16275,(Oryza_sativa_renamed_LOC_Os11g45290.1:0.00014,Oryza_sativa_renamed_LOC_Os11g45290.2:0.00014)n6:0.16343)n5:0.26664)n4:0.36475)n2:0.51403)n0;
```
