## Supplementary material for "Transcriptional responses to arbuscular mycorrhizal symbiosis development are conserved in the early divergent *Marchantia paleacea*": OG0013077_tree.txt

```
(M_truncatula_renamed_MTR_1019350:0.11041,(M_truncatula_renamed_MTR_2091195:0.52139,(((M_truncatula_renamed_MTR_5094590:0.66235,(M_truncatula_renamed_MTR_3449510:0.32048,M_truncatula_renamed_MTR_5032845:0.49409)n5:0.05676)n4:0.14408,M_truncatula_renamed_MTR_7033185:0.19585)n3:0.27232,(M_truncatula_renamed_MTR_4115430:0.29581,M_truncatula_renamed_MTR_2094000:0.31473)n6:0.06144)n2:0.06145)n1:0.11041)n0;
```
