## Supplementary material for "Transcriptional responses to arbuscular mycorrhizal symbiosis development are conserved in the early divergent *Marchantia paleacea*": OG0013078_tree.txt

```
(M_truncatula_renamed_MTR_5081350:0.59039,((M_truncatula_renamed_MTR_2075390:0.24459,M_truncatula_renamed_MTR_7034340:0.66963)n2:0.83273,((M_truncatula_renamed_MTR_2058365:0.41207,M_truncatula_renamed_MTR_5081090:0.07582)n4:0.44651,(M_truncatula_renamed_MTR_1007310:0.86722,(M_truncatula_renamed_MTR_5081450:0.44784,M_truncatula_renamed_MTR_6029420:0.68669)n6:0.22199)n5:0.13251)n3:0.23381)n1:0.59039)n0;
```
