## Supplementary material for "Transcriptional responses to arbuscular mycorrhizal symbiosis development are conserved in the early divergent *Marchantia paleacea*": OG0013079_tree.txt

```
(M_truncatula_renamed_MTR_0716s0030:0.01416,(M_truncatula_renamed_MTR_2060427:0.09374,((M_truncatula_renamed_MTR_5075365:0.00014,M_truncatula_renamed_MTR_0444s0020:0.99504)n3:0.29955,((M_truncatula_renamed_MTR_3448920:0.05038,(M_truncatula_renamed_MTR_2055310:0.13778,M_truncatula_renamed_MTR_4044010:0.02443)n6:0.00014)n5:0.6269,M_truncatula_renamed_MTR_4054775:0.59857)n4:0.24595)n2:0.18514)n1:0.01416)n0;
```
