## Supplementary material for "Transcriptional responses to arbuscular mycorrhizal symbiosis development are conserved in the early divergent *Marchantia paleacea*": OG0013080_tree.txt

```
(M_truncatula_renamed_MTR_2072240:0.164545,(M_truncatula_renamed_MTR_6034190:0.2503,(M_truncatula_renamed_MTR_2071720:0.20521,(M_truncatula_renamed_MTR_2070820:0.14416,((M_truncatula_renamed_MTR_2070660:0.12368,M_truncatula_renamed_MTR_2071700:0.05071)n5:0.18602,(M_truncatula_renamed_MTR_2070810:0.02241,M_truncatula_renamed_MTR_2070780:0.0235)n6:0.12361)n4:0.09671)n3:0.09267)n2:0.1115)n1:0.164545)n0;
```
