## Supplementary material for "Transcriptional responses to arbuscular mycorrhizal symbiosis development are conserved in the early divergent *Marchantia paleacea*": OG0013081_tree.txt

```
(M_truncatula_renamed_MTR_2100130:8e-05,(M_truncatula_renamed_MTR_2100130:0.00014,((M_truncatula_renamed_MTR_2100130:0.00014,(M_truncatula_renamed_MTR_2100130:0.03692,M_truncatula_renamed_MTR_2100130:0.00015)n4:0.01897)n3:0.02058,(M_truncatula_renamed_MTR_2100130:0.03565,(M_truncatula_renamed_MTR_2100130:0.00014,M_truncatula_renamed_MTR_2100130:0.00014)n6:0.02551)n5:0.01049)n2:0.00014)n1:8e-05)n0;
```
