## Supplementary material for "Transcriptional responses to arbuscular mycorrhizal symbiosis development are conserved in the early divergent *Marchantia paleacea*": OG0013082_tree.txt

```
(M_truncatula_renamed_MTR_2047892:0.15968,((M_truncatula_renamed_MTR_2047240:0,M_truncatula_renamed_MTR_0097s0030:0)n2:0.47876,(M_truncatula_renamed_MTR_2060555:0.77611,(M_truncatula_renamed_MTR_2047200:0.37033,(M_truncatula_renamed_MTR_0649s0020:0.3702,(M_truncatula_renamed_MTR_2047895:0.10801,M_truncatula_renamed_MTR_2047878:0.08579)n6:0.23043)n5:0.22464)n4:0.04943)n3:0.03708)n1:0.15968)n0;
```
