## Supplementary material for "Transcriptional responses to arbuscular mycorrhizal symbiosis development are conserved in the early divergent *Marchantia paleacea*": OG0013083_tree.txt

```
((M_truncatula_renamed_MTR_2021980:0.38558,M_truncatula_renamed_MTR_2021750:0.34704)n1:0.225305,(P_pinnata_scaffold-UUHD-2133870-Porella_pinnata:0.19268,(P_pinnata_scaffold-UUHD-2007833-Porella_pinnata:0.25734,((P_pinnata_scaffold-UUHD-2017459-Porella_pinnata:0,P_pinnata_scaffold-UUHD-2017459-Porella_pinnata:0)n5:0.70296,(P_pinnata_scaffold-UUHD-2129598-Porella_pinnata:0.1272,P_pinnata_scaffold-UUHD-2146210-Porella_pinnata:0.42819)n6:0.18726)n4:0.2804)n3:0.10213)n2:0.225305)n0;
```
