## Supplementary material for "Transcriptional responses to arbuscular mycorrhizal symbiosis development are conserved in the early divergent *Marchantia paleacea*": OG0013084_tree.txt

```
(M_truncatula_renamed_MTR_5041580:0.20437,(M_truncatula_renamed_MTR_7014365:0.58084,(M_truncatula_renamed_MTR_6036490:0.80301,(M_truncatula_renamed_MTR_2087445:0.85738,((M_truncatula_renamed_MTR_2009960:0.08298,M_truncatula_renamed_MTR_4036335:0.15922)n5:0.0667,(M_truncatula_renamed_MTR_5010770:0.3549,M_truncatula_renamed_MTR_7016010:0.22884)n6:0.33543)n4:0.37832)n3:0.20696)n2:0.40801)n1:0.20437)n0;
```
