## Supplementary material for "Transcriptional responses to arbuscular mycorrhizal symbiosis development are conserved in the early divergent *Marchantia paleacea*": OG0013085_tree.txt

```
(M_truncatula_renamed_MTR_2048200:0.500525,(Z_mays_renamed_A0A1D6F6R6:0.00014,(Z_mays_renamed_A0A1D6F6R5:0.02304,(Z_mays_renamed_A0A1D6J0A6:0.02899,((Z_mays_renamed_A0A1D6M0J2:0.00484,Z_mays_renamed_K7VAR3:0.18659)n5:0.03193,(Z_mays_renamed_A0A1D6IE37:0.0121,Z_mays_renamed_A0A1D6J6F9:0.01696)n6:0.06945)n4:0.21872)n3:0.03392)n2:0.02806)n1:0.500525)n0;
```
