## Supplementary material for "Transcriptional responses to arbuscular mycorrhizal symbiosis development are conserved in the early divergent *Marchantia paleacea*": OG0013086_tree.txt

```
(M_truncatula_renamed_MTR_0404s0040:0.46053,(M_truncatula_renamed_MTR_7076882:0.00014,((M_truncatula_renamed_MTR_2049577:0.00016,M_truncatula_renamed_MTR_7073405:0.71432)n3:0.39946,(M_truncatula_renamed_MTR_5055918:0.00014,((M_truncatula_renamed_MTR_0378s0010:0.67677,M_truncatula_renamed_MTR_0328s0010:0.65608)n6:0.69987,M_truncatula_renamed_MTR_5052210:0.00014)n5:0.25187)n4:0.0338)n2:0.66161)n1:0.46053)n0;
```
