## Supplementary material for "Transcriptional responses to arbuscular mycorrhizal symbiosis development are conserved in the early divergent *Marchantia paleacea*": OG0013087_tree.txt

```
(M_truncatula_renamed_MTR_7451210:0.025795,(((M_truncatula_renamed_MTR_1173s0010:0.00914,M_truncatula_renamed_MTR_7451200:0.02793)n3:0.03238,(M_truncatula_renamed_MTR_3434890:0.00015,(M_truncatula_renamed_MTR_3434920:0.02414,M_truncatula_renamed_MTR_3434960:0.00014)n5:0.00933)n4:0.05684)n2:0.06688,(M_truncatula_renamed_MTR_6049260:0.24266,M_truncatula_renamed_MTR_3435000:0.10656)n6:0.013)n1:0.025795)n0;
```
