## Supplementary material for "Transcriptional responses to arbuscular mycorrhizal symbiosis development are conserved in the early divergent *Marchantia paleacea*": OG0013088_tree.txt

```
(M_truncatula_renamed_MTR_4080065:0.33953,(M_truncatula_renamed_MTR_7090730:1.03262,((M_truncatula_renamed_MTR_3025460:0.46011,M_truncatula_renamed_MTR_3072150:0.30317)n3:0.4623,((M_truncatula_renamed_MTR_4057705:0.21066,M_truncatula_renamed_MTR_4020740:0.27132)n5:0.33452,(M_truncatula_renamed_MTR_6015685:0.55883,M_truncatula_renamed_MTR_6015585:0.19313)n6:0.15069)n4:0.15805)n2:0.22707)n1:0.33953)n0;
```
