## Supplementary material for "Transcriptional responses to arbuscular mycorrhizal symbiosis development are conserved in the early divergent *Marchantia paleacea*": OG0013089_tree.txt

```
(M_truncatula_renamed_MTR_3101820:0.41544,(P_pinnata_scaffold-UUHD-2136906-Porella_pinnata:0.18359,(P_pinnata_scaffold-UUHD-2132495-Porella_pinnata:0.62166,(P_pinnata_scaffold-UUHD-2124070-Porella_pinnata:0.28047,((P_pinnata_scaffold-UUHD-2001937-Porella_pinnata:0.08496,P_pinnata_scaffold-UUHD-2139301-Porella_pinnata:0.17723)n5:0.07901,(P_pinnata_scaffold-UUHD-2005618-Porella_pinnata:0.17445,P_pinnata_scaffold-UUHD-2127341-Porella_pinnata:0.32042)n6:0.05976)n4:0.07723)n3:0.06129)n2:0.0421)n1:0.41544)n0;
```
