## Supplementary material for "Transcriptional responses to arbuscular mycorrhizal symbiosis development are conserved in the early divergent *Marchantia paleacea*": OG0013090_tree.txt

```
((M_truncatula_renamed_MTR_3008090:0.15363,(T_lepidozioides_scaffold-SKQD-2005970-Takakia_lepidozioides:0.41304,(Z_mays_renamed_A0A1D6N934:0.1674,Z_mays_renamed_A0A1D6KNC5:2.14091)n3:0.237879)n2:0.0673)n1:0.60622,((Z_mays_renamed_A0A1D6LKK5:0.12625,Z_mays_renamed_A0A1D6Q4J5:0.01104)n5:0.04561,(T_lepidozioides_scaffold-SKQD-2071609-Takakia_lepidozioides:0.97486,Z_mays_renamed_A0A1D6MLY0:0.00014)n6:0.206577)n4:0.022953)n0;
```
