## Supplementary material for "Transcriptional responses to arbuscular mycorrhizal symbiosis development are conserved in the early divergent *Marchantia paleacea*": OG0013091_tree.txt

```
(M_truncatula_renamed_MTR_4088635:0.124145,((M_truncatula_renamed_MTR_4088640:0.19372,M_truncatula_renamed_MTR_4088625:0.20383)n2:0.04539,(M_truncatula_renamed_MTR_4088660:0.29517,(M_truncatula_renamed_MTR_4088620:0.54659,(M_truncatula_renamed_MTR_4088675:0.38423,(M_truncatula_renamed_MTR_4088670:0.15254,M_truncatula_renamed_MTR_4088665:0.20313)n6:0.05424)n5:0.06755)n4:0.10176)n3:0.03778)n1:0.124145)n0;
```
