## Supplementary material for "Transcriptional responses to arbuscular mycorrhizal symbiosis development are conserved in the early divergent *Marchantia paleacea*": OG0013092_tree.txt

```
(M_truncatula_renamed_MTR_6007135:0.05499,(M_truncatula_renamed_MTR_6007150:0.18655,(((M_truncatula_renamed_MTR_6007130:0.00014,M_truncatula_renamed_MTR_6007140:0.09237)n4:0.2858,M_truncatula_renamed_MTR_4132560:0.32677)n3:0.03036,(M_truncatula_renamed_MTR_7013590:0.28564,(M_truncatula_renamed_MTR_6004210:0.33402,M_truncatula_renamed_MTR_6004660:0.34873)n6:0.02838)n5:0.03225)n2:0.17668)n1:0.05499)n0;
```
