## Supplementary material for "Transcriptional responses to arbuscular mycorrhizal symbiosis development are conserved in the early divergent *Marchantia paleacea*": OG0013093_tree.txt

```
(M_truncatula_renamed_MTR_5027570:0.0433,(M_truncatula_renamed_MTR_5027550:0.19879,((M_truncatula_renamed_MTR_5088005:0.05427,(M_truncatula_renamed_MTR_5027780:0.26577,M_truncatula_renamed_MTR_5027770:0.1378)n4:0.16363)n3:0.05158,((M_truncatula_renamed_MTR_5488160:0,M_truncatula_renamed_MTR_5088060:0)n6:0.03324,M_truncatula_renamed_MTR_5088010:0.02678)n5:0.05565)n2:0.082)n1:0.0433)n0;
```
