## Supplementary material for "Transcriptional responses to arbuscular mycorrhizal symbiosis development are conserved in the early divergent *Marchantia paleacea*": OG0013094_tree.txt

```
(M_truncatula_renamed_MTR_6488240:0.316375,((M_truncatula_renamed_MTR_6488260:0.78397,(M_truncatula_renamed_MTR_6488190:0.88918,(M_truncatula_renamed_MTR_6464520:0.91399,M_truncatula_renamed_MTR_6488200:0.34543)n4:0.22737)n3:0.21056)n2:0.30704,((M_truncatula_renamed_MTR_6488180:0.54687,M_truncatula_renamed_MTR_6488170:0.15496)n6:0.21274,M_truncatula_renamed_MTR_6488220:0.55906)n5:0.09242)n1:0.316375)n0;
```
