## Supplementary material for "Transcriptional responses to arbuscular mycorrhizal symbiosis development are conserved in the early divergent *Marchantia paleacea*": OG0013095_tree.txt

```
(Oryza_sativa_renamed_LOC_Os02g30880.1:0.00457,(Oryza_sativa_renamed_LOC_Os08g29990.1:0.01634,(Oryza_sativa_renamed_LOC_Os01g02540.1:0.01641,((Oryza_sativa_renamed_LOC_Os08g04990.1:0.05409,(Oryza_sativa_renamed_LOC_Os01g01900.1:0.03065,Oryza_sativa_renamed_LOC_Os05g15090.1:0.04753)n5:0.00349)n4:0.00467,(Oryza_sativa_renamed_LOC_Os10g10380.1:0.01966,Oryza_sativa_renamed_LOC_Os11g44530.1:0.01884)n6:0.00341)n3:0.00169)n2:0.0011)n1:0.00457)n0;
```
