## Supplementary material for "Transcriptional responses to arbuscular mycorrhizal symbiosis development are conserved in the early divergent *Marchantia paleacea*": OG0013096_tree.txt

```
(P_dactylifera_renamed_XP_026663505.1:0.387265,((Z_mays_renamed_A0A1D6P021:0.32089,(Oryza_sativa_renamed_LOC_Os06g29804.1:0.06249,Oryza_sativa_renamed_LOC_Os06g29804.2:0.21428)n3:0.05505)n2:0.31423,((Oryza_sativa_renamed_LOC_Os01g01970.2:0,Oryza_sativa_renamed_LOC_Os01g01970.1:0)n5:0.17301,(Z_mays_renamed_B4FI90:0.08423,Z_mays_renamed_A0A1D6MNB2:0.021321)n6:0.002369)n4:0.04953)n1:0.387265)n0;
```
