## Supplementary material for "Transcriptional responses to arbuscular mycorrhizal symbiosis development are conserved in the early divergent *Marchantia paleacea*": OG0013097_tree.txt

```
(Oryza_sativa_renamed_LOC_Os01g03390.1:0.13085,(((Oryza_sativa_renamed_LOC_Os01g03320.1:0.31982,Oryza_sativa_renamed_LOC_Os01g03680.1:0.79979)n3:0.28355,(Oryza_sativa_renamed_LOC_Os01g03330.1:0.15418,(Oryza_sativa_renamed_LOC_Os01g03340.1:0.08163,Oryza_sativa_renamed_LOC_Os01g03360.1:0.14685)n5:0.13548)n4:0.06998)n2:0.04459,(Oryza_sativa_renamed_LOC_Os01g03310.1:0.37297,Oryza_sativa_renamed_LOC_Os01g03380.1:0.29093)n6:0.05266)n1:0.13085)n0;
```
