## Supplementary material for "Transcriptional responses to arbuscular mycorrhizal symbiosis development are conserved in the early divergent *Marchantia paleacea*": OG0013098_tree.txt

```
(Oryza_sativa_renamed_LOC_Os02g10460.1:0.259975,((Oryza_sativa_renamed_LOC_Os11g04750.1:0.01281,Oryza_sativa_renamed_LOC_Os12g04530.1:0.00014)n2:0.54729,(Oryza_sativa_renamed_LOC_Os02g10450.1:1.27667,(Oryza_sativa_renamed_LOC_Os01g36510.1:1.2077,(Oryza_sativa_renamed_LOC_Os01g05560.1:0.34536,(Oryza_sativa_renamed_LOC_Os04g14340.1:0.17295,Oryza_sativa_renamed_LOC_Os12g28090.1:0.2767)n6:0.13337)n5:0.20615)n4:0.11266)n3:0.1509)n1:0.259975)n0;
```
