## Supplementary material for "Transcriptional responses to arbuscular mycorrhizal symbiosis development are conserved in the early divergent *Marchantia paleacea*": OG0013099_tree.txt

```
(Z_mays_renamed_B6T6Z9:0.38366,((((Oryza_sativa_renamed_LOC_Os09g17180.1:0.00014,Oryza_sativa_renamed_LOC_Os12g25240.1:0.53981)n4:0.26312,Oryza_sativa_renamed_LOC_Os05g27910.1:0.16607)n3:0.00066,Oryza_sativa_renamed_LOC_Os08g38800.1:0.03662)n2:0.01597,(Oryza_sativa_renamed_LOC_Os01g10770.1:0.00684,(Oryza_sativa_renamed_LOC_Os10g27080.1:0.00014,Oryza_sativa_renamed_LOC_Os10g27200.1:0.00795)n6:0.00965)n5:0.00014)n1:0.38366)n0;
```
