## Supplementary material for "Transcriptional responses to arbuscular mycorrhizal symbiosis development are conserved in the early divergent *Marchantia paleacea*": OG0013100_tree.txt

```
(Oryza_sativa_renamed_LOC_Os11g19440.1:0.09849,((Oryza_sativa_renamed_LOC_Os04g58430.1:0.03997,Oryza_sativa_renamed_LOC_Os05g48920.1:0.02095)n2:0.17698,(Oryza_sativa_renamed_LOC_Os02g18130.1:1.0842,((Oryza_sativa_renamed_LOC_Os01g23570.1:0.63588,(Oryza_sativa_renamed_LOC_Os02g17450.1:0.38709,Oryza_sativa_renamed_LOC_Os08g16490.1:0.32059)n6:0.52291)n5:0.05185,Oryza_sativa_renamed_LOC_Os11g29550.1:0.74965)n4:0.05892)n3:0.0501)n1:0.09849)n0;
```
