## Supplementary material for "Transcriptional responses to arbuscular mycorrhizal symbiosis development are conserved in the early divergent *Marchantia paleacea*": OG0013101_tree.txt

```
(Oryza_sativa_renamed_LOC_Os01g62120.1:0.076715,((Oryza_sativa_renamed_LOC_Os08g23820.1:0.24286,(Oryza_sativa_renamed_LOC_Os02g28460.1:0.11785,Oryza_sativa_renamed_LOC_Os04g11840.1:1.08235)n3:0.69457)n2:0.60473,(Oryza_sativa_renamed_LOC_Os12g20380.1:0.00015,(Oryza_sativa_renamed_LOC_Os01g23840.1:1.20427,(Oryza_sativa_renamed_LOC_Os02g30920.1:0.71969,Oryza_sativa_renamed_LOC_Os08g13650.1:0.1044)n6:0.5411)n5:0.72343)n4:0.67801)n1:0.076715)n0;
```
