## Supplementary material for "Transcriptional responses to arbuscular mycorrhizal symbiosis development are conserved in the early divergent *Marchantia paleacea*": OG0013102_tree.txt

```
((Z_mays_renamed_B4FV84:0.22635,(Oryza_sativa_renamed_LOC_Os04g37680.1:0.0591,(Oryza_sativa_renamed_LOC_Os01g43670.1:0.33302,Oryza_sativa_renamed_LOC_Os05g04080.1:0.47254)n3:0.28776)n2:0.05736)n1:0.14293,((Oryza_sativa_renamed_LOC_Os01g27350.1:0.29362,Oryza_sativa_renamed_LOC_Os02g35940.1:0.01501)n5:0.10883,(Z_mays_renamed_A0A1D6HB17:0.03987,Z_mays_renamed_B6TKC8:0.06034)n6:0.12653)n4:0.14293)n0;
```
