## Supplementary material for "Transcriptional responses to arbuscular mycorrhizal symbiosis development are conserved in the early divergent *Marchantia paleacea*": OG0013103_tree.txt

```
(Oryza_sativa_renamed_LOC_Os07g25650.1:0.33962,(Oryza_sativa_renamed_LOC_Os02g49030.1:0.96602,(Oryza_sativa_renamed_LOC_Os02g48030.1:0.43279,((Oryza_sativa_renamed_LOC_Os12g02850.1:0.47338,(Oryza_sativa_renamed_LOC_Os03g62314.1:0.51785,Oryza_sativa_renamed_LOC_Os07g23100.1:1.05062)n5:0.14955)n4:0.05427,(Oryza_sativa_renamed_LOC_Os01g27510.1:0.56729,Oryza_sativa_renamed_LOC_Os05g31950.1:0.00014)n6:0.41471)n3:0.26741)n2:0.36517)n1:0.33962)n0;
```
