## Supplementary material for "Transcriptional responses to arbuscular mycorrhizal symbiosis development are conserved in the early divergent *Marchantia paleacea*": OG0013104_tree.txt

```
(Oryza_sativa_renamed_LOC_Os04g32610.1:0,(Oryza_sativa_renamed_LOC_Os04g32610.2:0,(Oryza_sativa_renamed_LOC_Os04g32610.3:0.00902,(Oryza_sativa_renamed_LOC_Os04g32610.4:0.31521,(Oryza_sativa_renamed_LOC_Os04g32610.5:0.00014,(Oryza_sativa_renamed_LOC_Os06g13780.1:0.11989,(Oryza_sativa_renamed_LOC_Os02g53384.1:0.1345,Oryza_sativa_renamed_LOC_Os01g27570.1:0.29177)n6:0.06913)n5:0.26098)n4:0.00022)n3:0.00799)n2:0.00014)n1:0)n0;
```
