## Supplementary material for "Transcriptional responses to arbuscular mycorrhizal symbiosis development are conserved in the early divergent *Marchantia paleacea*": OG0013105_tree.txt

```
(Oryza_sativa_renamed_LOC_Os02g54440.1:0.010795,(Oryza_sativa_renamed_LOC_Os06g32944.1:0.0071,(Oryza_sativa_renamed_LOC_Os01g34410.1:0.01441,(Oryza_sativa_renamed_LOC_Os11g17954.1:0.12311,((Oryza_sativa_renamed_LOC_Os01g60590.1:0.06603,Oryza_sativa_renamed_LOC_Os10g31120.1:0.0467)n5:0.62869,(Oryza_sativa_renamed_LOC_Os06g29590.1:0.46738,Oryza_sativa_renamed_LOC_Os08g15530.1:0.38393)n6:0.2815)n4:0.28455)n3:0.11084)n2:0.00319)n1:0.010795)n0;
```
