## Supplementary material for "Transcriptional responses to arbuscular mycorrhizal symbiosis development are conserved in the early divergent *Marchantia paleacea*": OG0013106_tree.txt

```
(Oryza_sativa_renamed_LOC_Os03g23060.1:0.140375,(Oryza_sativa_renamed_LOC_Os03g23250.1:0.66505,((Oryza_sativa_renamed_LOC_Os05g06090.1:0.30483,(Oryza_sativa_renamed_LOC_Os02g25050.1:0.83833,(Oryza_sativa_renamed_LOC_Os06g34290.1:0.30019,Oryza_sativa_renamed_LOC_Os09g08350.1:0.82126)n5:0.28452)n4:0.06501)n3:0.3728,(Oryza_sativa_renamed_LOC_Os06g11690.1:0.39106,Oryza_sativa_renamed_LOC_Os01g34550.1:0.49644)n6:0.00016)n2:0.08097)n1:0.140375)n0;
```
