## Supplementary material for "Transcriptional responses to arbuscular mycorrhizal symbiosis development are conserved in the early divergent *Marchantia paleacea*": OG0013107_tree.txt

```
(Oryza_sativa_renamed_LOC_Os11g13900.1:0.001755,(Oryza_sativa_renamed_LOC_Os11g40900.1:0.00014,(Oryza_sativa_renamed_LOC_Os08g24470.1:0.20612,(Oryza_sativa_renamed_LOC_Os02g24750.1:0.67574,(Oryza_sativa_renamed_LOC_Os10g17630.1:0.54046,(Oryza_sativa_renamed_LOC_Os01g35930.1:0.47353,(Oryza_sativa_renamed_LOC_Os07g12820.1:0.10032,Oryza_sativa_renamed_LOC_Os12g13445.1:0.94601)n6:0.37732)n5:0.6734)n4:0.06835)n3:0.31355)n2:0.0061)n1:0.001755)n0;
```
