## Supplementary material for "Transcriptional responses to arbuscular mycorrhizal symbiosis development are conserved in the early divergent *Marchantia paleacea*": OG0013108_tree.txt

```
(Oryza_sativa_renamed_LOC_Os06g45184.4:0,(Oryza_sativa_renamed_LOC_Os06g45184.1:0,(Oryza_sativa_renamed_LOC_Os06g45184.3:0.00014,(Oryza_sativa_renamed_LOC_Os06g45184.5:0.00978,(Oryza_sativa_renamed_LOC_Os06g45184.2:0.04893,(Oryza_sativa_renamed_LOC_Os01g37200.1:0.24691,(Oryza_sativa_renamed_LOC_Os06g37140.1:0.00014,Oryza_sativa_renamed_LOC_Os06g37140.2:0.04316)n6:0.39591)n5:0.64345)n4:0.03901)n3:0.05438)n2:0.00014)n1:0)n0;
```
