## Supplementary material for "Transcriptional responses to arbuscular mycorrhizal symbiosis development are conserved in the early divergent *Marchantia paleacea*": OG0013109_tree.txt

```
(Oryza_sativa_renamed_LOC_Os01g37280.1:0,(Oryza_sativa_renamed_LOC_Os01g37280.2:0,Oryza_sativa_renamed_LOC_Os01g37280.3:0,(Oryza_sativa_renamed_LOC_Os01g37280.6:0,Oryza_sativa_renamed_LOC_Os01g37280.5:0,Oryza_sativa_renamed_LOC_Os01g37280.4:0,Oryza_sativa_renamed_LOC_Os01g37280.8:0,Oryza_sativa_renamed_LOC_Os01g37280.7:0)n2:0.23844)n1:0)n0;
```
