## Supplementary material for "Transcriptional responses to arbuscular mycorrhizal symbiosis development are conserved in the early divergent *Marchantia paleacea*": OG0013110_tree.txt

```
(Oryza_sativa_renamed_LOC_Os08g38860.1:0.284255,(Oryza_sativa_renamed_LOC_Os04g42590.1:0.21852,(((Oryza_sativa_renamed_LOC_Os01g37660.1:1.7101,Oryza_sativa_renamed_LOC_Os01g62170.1:0.20162)n4:0.07827,Oryza_sativa_renamed_LOC_Os05g40110.1:0.17611)n3:0.07749,(Oryza_sativa_renamed_LOC_Os03g39602.1:0.14924,(Oryza_sativa_renamed_LOC_Os02g45640.1:0.00015,Oryza_sativa_renamed_LOC_Os05g40120.1:0.55597)n6:0.12828)n5:0.09078)n2:0.01586)n1:0.284255)n0;
```
