## Supplementary material for "Transcriptional responses to arbuscular mycorrhizal symbiosis development are conserved in the early divergent *Marchantia paleacea*": OG0013111_tree.txt

```
(Oryza_sativa_renamed_LOC_Os01g38800.1:0.007745,(Oryza_sativa_renamed_LOC_Os09g09170.1:0.00016,(Oryza_sativa_renamed_LOC_Os09g08810.1:0.00014,(Oryza_sativa_renamed_LOC_Os11g12550.1:0.03166,((Oryza_sativa_renamed_LOC_Os05g44440.1:0.10204,(Oryza_sativa_renamed_LOC_Os05g23100.1:0.35137,Oryza_sativa_renamed_LOC_Os04g23050.1:0.42429)n6:0.04514)n5:0.11237,Oryza_sativa_renamed_LOC_Os07g35250.1:0.20763)n4:0.06679)n3:0.00015)n2:0.01546)n1:0.007745)n0;
```
