## Supplementary material for "Transcriptional responses to arbuscular mycorrhizal symbiosis development are conserved in the early divergent *Marchantia paleacea*": OG0013112_tree.txt

```
(Oryza_sativa_renamed_LOC_Os09g32880.1:0.27491,((Oryza_sativa_renamed_LOC_Os04g30090.1:0.11199,Oryza_sativa_renamed_LOC_Os10g28550.1:0.23083)n2:0.36035,(Oryza_sativa_renamed_LOC_Os01g64130.1:0.61462,(((Oryza_sativa_renamed_LOC_Os08g35550.1:0.26261,Oryza_sativa_renamed_LOC_Os06g37870.1:0.66157)n6:0.17733,Oryza_sativa_renamed_LOC_Os05g41960.1:0.00414)n5:0.0137,Oryza_sativa_renamed_LOC_Os05g37610.1:0.01444)n4:0.48417)n3:0.2501)n1:0.27491)n0;
```
