## Supplementary material for "Transcriptional responses to arbuscular mycorrhizal symbiosis development are conserved in the early divergent *Marchantia paleacea*": OG0013113_tree.txt

```
(((P_dactylifera_renamed_XP_017698535.1:0.00016,P_dactylifera_renamed_XP_017698534.1:0.00014)n2:0.29056,(P_dactylifera_renamed_XP_008786914.1:0.00014,P_dactylifera_renamed_XP_008786913.1:0.00015)n3:0.07297)n1:0.36942,((Z_mays_renamed_A0A1D6FRF8:0.02629,Z_mays_renamed_A0A1D6M1N0:0.1081)n5:0.07938,(Oryza_sativa_renamed_LOC_Os01g70980.1:0.16101,Oryza_sativa_renamed_LOC_Os05g30860.1:0.215082)n6:0.023898)n4:0.13201)n0;
```
