## Supplementary material for "Transcriptional responses to arbuscular mycorrhizal symbiosis development are conserved in the early divergent *Marchantia paleacea*": OG0013114_tree.txt

```
(((Oryza_sativa_renamed_LOC_Os01g74360.1:0.72663,P_abies_renamed_MA_109945g0010:0.18438)n2:0.18695,(T_lepidozioides_scaffold-SKQD-2010480-Takakia_lepidozioides:0.20058,P_patens_renamed_P34_2100V3.2:0.41757)n3:0.08693)n1:0.048305,((A_agrestis_renamed_Aagr.utg000006l.842.2:0,A_agrestis_renamed_Aagr.utg000006l.842.4:0,A_agrestis_renamed_Aagr.utg000006l.842.6:0)n5:0.05288,A_agrestis_renamed_Aagr.utg000050l.299.6:0.00504)n4:0.048305)n0;
```
