## Supplementary material for "Transcriptional responses to arbuscular mycorrhizal symbiosis development are conserved in the early divergent *Marchantia paleacea*": OG0013115_tree.txt

```
((Z_mays_renamed_A0A1D6GYR3:0.48298,Z_mays_renamed_A0A1D6GYR4:0.49752)n1:0.162195,((Oryza_sativa_renamed_LOC_Os02g02630.1:0.10138,Oryza_sativa_renamed_LOC_Os02g02650.1:0.5728)n3:0.38161,(Oryza_sativa_renamed_LOC_Os02g03800.1:0.26009,(Oryza_sativa_renamed_LOC_Os02g04190.1:0.00015,(Oryza_sativa_renamed_LOC_Os02g04190.2:0,Oryza_sativa_renamed_LOC_Os02g04190.3:0)n6:0.00014)n5:0.50723)n4:0.44096)n2:0.162195)n0;
```
