## Supplementary material for "Transcriptional responses to arbuscular mycorrhizal symbiosis development are conserved in the early divergent *Marchantia paleacea*": OG0013116_tree.txt

```
(Oryza_sativa_renamed_LOC_Os04g05550.1:0.04325,((Oryza_sativa_renamed_LOC_Os04g06490.1:0.1895,Oryza_sativa_renamed_LOC_Os04g06530.1:0.0243)n2:0.02181,(Oryza_sativa_renamed_LOC_Os04g06340.1:0.0239,(Oryza_sativa_renamed_LOC_Os04g05500.1:0.02393,(Oryza_sativa_renamed_LOC_Os07g25780.1:0.52603,(Oryza_sativa_renamed_LOC_Os02g13450.1:1.19131,Oryza_sativa_renamed_LOC_Os09g10865.1:0.29485)n6:0.71666)n5:0.37803)n4:0.00014)n3:0.00326)n1:0.04325)n0;
```
