## Supplementary material for "Transcriptional responses to arbuscular mycorrhizal symbiosis development are conserved in the early divergent *Marchantia paleacea*": OG0013117_tree.txt

```
(Oryza_sativa_renamed_LOC_Os02g16460.1:0.011045,(((Oryza_sativa_renamed_LOC_Os02g16480.1:0.68018,Oryza_sativa_renamed_LOC_Os11g40740.1:0.08214)n3:0.26551,Oryza_sativa_renamed_LOC_Os11g40770.1:0.14946)n2:0.64571,(Oryza_sativa_renamed_LOC_Os05g20870.1:0.10238,(Oryza_sativa_renamed_LOC_Os03g16650.1:0.09929,(Oryza_sativa_renamed_LOC_Os09g18340.1:0.7114,Oryza_sativa_renamed_LOC_Os11g35240.1:0.27354)n6:0.88517)n5:0.02173)n4:0.10953)n1:0.011045)n0;
```
