## Supplementary material for "Transcriptional responses to arbuscular mycorrhizal symbiosis development are conserved in the early divergent *Marchantia paleacea*": OG0013118_tree.txt

```
(Oryza_sativa_renamed_LOC_Os07g34250.1:0.2601,(Oryza_sativa_renamed_LOC_Os07g41220.1:0.15216,((Oryza_sativa_renamed_LOC_Os04g53150.1:0.00014,(Oryza_sativa_renamed_LOC_Os06g30450.1:0.30861,(Oryza_sativa_renamed_LOC_Os02g18350.1:0.696,Oryza_sativa_renamed_LOC_Os04g22440.1:0.45582)n5:0.13621)n4:0.85055)n3:0.1185,(Oryza_sativa_renamed_LOC_Os08g09820.1:0.0872,Oryza_sativa_renamed_LOC_Os03g60500.1:0.08371)n6:0.01918)n2:0.02697)n1:0.2601)n0;
```
