## Supplementary material for "Transcriptional responses to arbuscular mycorrhizal symbiosis development are conserved in the early divergent *Marchantia paleacea*": OG0013119_tree.txt

```
(Z_mays_renamed_Q6R9H1:0.597185,(Oryza_sativa_renamed_LOC_Os04g51430.1:0.52762,((Oryza_sativa_renamed_LOC_Os03g30350.1:0.03782,Oryza_sativa_renamed_LOC_Os04g04710.1:0.03747)n3:0.1514,((Oryza_sativa_renamed_LOC_Os05g22520.1:0.55593,Oryza_sativa_renamed_LOC_Os11g21860.1:0.11882)n5:0.01702,(Oryza_sativa_renamed_LOC_Os11g45010.1:0.2785,Oryza_sativa_renamed_LOC_Os02g20640.1:0.26452)n6:0.04412)n4:0.12111)n2:0.27044)n1:0.597185)n0;
```
