## Supplementary material for "Transcriptional responses to arbuscular mycorrhizal symbiosis development are conserved in the early divergent *Marchantia paleacea*": OG0013120_tree.txt

```
(Oryza_sativa_renamed_LOC_Os02g20720.1:0.404945,((Oryza_sativa_renamed_LOC_Os08g13090.1:0.19946,Oryza_sativa_renamed_LOC_Os08g12930.1:1.23232)n2:0.08099,(Oryza_sativa_renamed_LOC_Os08g03540.1:0.9587,((Oryza_sativa_renamed_LOC_Os08g13020.1:0.42892,(Oryza_sativa_renamed_LOC_Os08g12960.1:0.05987,Oryza_sativa_renamed_LOC_Os08g13030.1:0.03844)n6:0.11464)n5:0.07141,Oryza_sativa_renamed_LOC_Os08g13000.1:0.39812)n4:0.05392)n3:0.14805)n1:0.404945)n0;
```
