## Supplementary material for "Transcriptional responses to arbuscular mycorrhizal symbiosis development are conserved in the early divergent *Marchantia paleacea*": OG0013121_tree.txt

```
(Z_mays_renamed_A0A1D6DWZ6:0.07147,(((Oryza_sativa_renamed_LOC_Os02g21910.1:1.12973,(Oryza_sativa_renamed_LOC_Os03g28910.1:0.75988,Oryza_sativa_renamed_LOC_Os10g26290.1:0.00012)n4:0.17137)n3:0.22724,Oryza_sativa_renamed_LOC_Os12g37790.1:1.02063)n2:0.64608,(Oryza_sativa_renamed_LOC_Os04g54560.1:0.1193,(Oryza_sativa_renamed_LOC_Os04g54550.1:0.1856,Oryza_sativa_renamed_LOC_Os04g54570.1:0.06836)n6:0.08394)n5:0.22592)n1:0.07147)n0;
```
