## Supplementary material for "Transcriptional responses to arbuscular mycorrhizal symbiosis development are conserved in the early divergent *Marchantia paleacea*": OG0013122_tree.txt

```
(Oryza_sativa_renamed_LOC_Os03g36070.1:0.03177,((Oryza_sativa_renamed_LOC_Os05g15190.1:0.00422,Oryza_sativa_renamed_LOC_Os06g22040.1:0.93873)n2:0.20665,(Oryza_sativa_renamed_LOC_Os06g34564.1:0.05874,(((Oryza_sativa_renamed_LOC_Os02g25360.1:0.55588,Oryza_sativa_renamed_LOC_Os12g28310.1:0.3305)n6:0.10287,Oryza_sativa_renamed_LOC_Os12g25840.1:0.09934)n5:0.05153,Oryza_sativa_renamed_LOC_Os09g13420.1:0.12903)n4:0.45439)n3:0.13973)n1:0.03177)n0;
```
