## Supplementary material for "Transcriptional responses to arbuscular mycorrhizal symbiosis development are conserved in the early divergent *Marchantia paleacea*": OG0013123_tree.txt

```
(Oryza_sativa_renamed_LOC_Os02g31280.1:0.01228,(Oryza_sativa_renamed_LOC_Os10g36010.1:0.26768,((((Oryza_sativa_renamed_LOC_Os09g17550.1:0.43725,Oryza_sativa_renamed_LOC_Os10g24050.1:0.95586)n5:0.36046,Oryza_sativa_renamed_LOC_Os10g41910.1:0.1737)n4:0.23971,Oryza_sativa_renamed_LOC_Os07g13840.1:1.37124)n3:0.55372,(Oryza_sativa_renamed_LOC_Os09g19340.1:0.93757,Oryza_sativa_renamed_LOC_Os03g18260.1:0.4791)n6:0.08408)n2:0.09436)n1:0.01228)n0;
```
