## Supplementary material for "Transcriptional responses to arbuscular mycorrhizal symbiosis development are conserved in the early divergent *Marchantia paleacea*": OG0013124_tree.txt

```
(Oryza_sativa_renamed_LOC_Os03g56682.1:0.233615,(Oryza_sativa_renamed_LOC_Os11g47269.1:0.43376,((Oryza_sativa_renamed_LOC_Os06g48665.1:1.0868,Oryza_sativa_renamed_LOC_Os06g48690.1:0.77974)n3:0.27473,((Oryza_sativa_renamed_LOC_Os11g08270.1:0.19831,Oryza_sativa_renamed_LOC_Os11g08285.1:0.12119)n5:0.26438,(Oryza_sativa_renamed_LOC_Os02g39625.1:0.58623,Oryza_sativa_renamed_LOC_Os09g11790.1:1.19905)n6:0.76539)n4:0.22743)n2:0.63272)n1:0.233615)n0;
```
