## Supplementary material for "Transcriptional responses to arbuscular mycorrhizal symbiosis development are conserved in the early divergent *Marchantia paleacea*": OG0013125_tree.txt

```
(Oryza_sativa_renamed_LOC_Os08g19190.1:0.006945,(Oryza_sativa_renamed_LOC_Os11g32980.1:0.01728,(Oryza_sativa_renamed_LOC_Os06g42240.1:0.0209,((Oryza_sativa_renamed_LOC_Os02g45500.1:0.18189,Oryza_sativa_renamed_LOC_Os11g40630.1:0.03169)n4:0.63024,(Oryza_sativa_renamed_LOC_Os06g27380.1:0.35356,(Oryza_sativa_renamed_LOC_Os06g23090.1:0.89509,Oryza_sativa_renamed_LOC_Os07g13460.1:0.21493)n6:0.11344)n5:0.06652)n3:0.11915)n2:0.01125)n1:0.006945)n0;
```
