## Supplementary material for "Transcriptional responses to arbuscular mycorrhizal symbiosis development are conserved in the early divergent *Marchantia paleacea*": OG0013126_tree.txt

```
(Oryza_sativa_renamed_LOC_Os06g12440.1:0.071595,(Oryza_sativa_renamed_LOC_Os07g29230.1:0.04888,(Oryza_sativa_renamed_LOC_Os04g09520.1:0.0863,(Oryza_sativa_renamed_LOC_Os07g14140.1:1.3599,(Oryza_sativa_renamed_LOC_Os07g39640.1:0.54268,(Oryza_sativa_renamed_LOC_Os02g49280.1:0.17831,(Oryza_sativa_renamed_LOC_Os06g46780.1:0.00527,Oryza_sativa_renamed_LOC_Os06g46870.1:0.00943)n6:0.16108)n5:0.44665)n4:0.08622)n3:0.21044)n2:0.06495)n1:0.071595)n0;
```
