## Supplementary material for "Transcriptional responses to arbuscular mycorrhizal symbiosis development are conserved in the early divergent *Marchantia paleacea*": OG0013127_tree.txt

```
((Oryza_sativa_renamed_LOC_Os06g13940.1:0.34399,Z_mays_renamed_A0A1D6LW69:0.16971)n1:0.20841,((Oryza_sativa_renamed_LOC_Os06g13910.1:0.19536,Z_mays_renamed_K7VTD5:0.35654)n3:0.22852,((Oryza_sativa_renamed_LOC_Os02g50390.1:0.19119,Oryza_sativa_renamed_LOC_Os02g50400.1:0.00015)n5:0.37878,(Z_mays_renamed_A0A1D6HJN0:0.12084,Z_mays_renamed_K7U8H8:0.28819)n6:0.221067)n4:0.024563)n2:0.20841)n0;
```
