## Supplementary material for "Transcriptional responses to arbuscular mycorrhizal symbiosis development are conserved in the early divergent *Marchantia paleacea*": OG0013128_tree.txt

```
((Oryza_sativa_renamed_LOC_Os10g38870.1:0.11901,Z_mays_renamed_A0A1D6K7D5:0.30983)n1:0.10232,(Z_mays_renamed_A0A1D6JM99:0.23866,(Oryza_sativa_renamed_LOC_Os03g03500.1:0.12468,(Oryza_sativa_renamed_LOC_Os12g23280.2:0.00014,(Oryza_sativa_renamed_LOC_Os12g23280.4:0.00014,(Oryza_sativa_renamed_LOC_Os12g23280.1:0.00014,Oryza_sativa_renamed_LOC_Os12g23280.3:0.00016)n6:0.00016)n5:0.00015)n4:0.05873)n3:0.05321)n2:0.10232)n0;
```
