## Supplementary material for "Transcriptional responses to arbuscular mycorrhizal symbiosis development are conserved in the early divergent *Marchantia paleacea*": OG0013129_tree.txt

```
(Oryza_sativa_renamed_LOC_Os12g17140.1:0.038925,(Oryza_sativa_renamed_LOC_Os12g17430.1:1.04151,((Oryza_sativa_renamed_LOC_Os03g06850.5:0,Oryza_sativa_renamed_LOC_Os03g06850.4:0,Oryza_sativa_renamed_LOC_Os03g06850.3:0,Oryza_sativa_renamed_LOC_Os03g06850.1:0,Oryza_sativa_renamed_LOC_Os03g06850.2:0)n3:0.4074,Oryza_sativa_renamed_LOC_Os04g43090.1:0.84521)n2:0.38109)n1:0.038925)n0;
```
