## Supplementary material for "Transcriptional responses to arbuscular mycorrhizal symbiosis development are conserved in the early divergent *Marchantia paleacea*": OG0013130_tree.txt

```
(Oryza_sativa_renamed_LOC_Os08g27430.1:0.07062,(Oryza_sativa_renamed_LOC_Os10g09180.1:0.21165,((Oryza_sativa_renamed_LOC_Os03g12650.1:0.68366,Oryza_sativa_renamed_LOC_Os09g39880.1:0.00016)n3:0.16262,((Oryza_sativa_renamed_LOC_Os06g32250.1:0.58727,Oryza_sativa_renamed_LOC_Os10g01830.1:0.00014)n5:0.63949,(Oryza_sativa_renamed_LOC_Os07g20180.1:0.51356,Oryza_sativa_renamed_LOC_Os10g01840.1:0.12012)n6:0.10599)n4:0.18786)n2:0.05882)n1:0.07062)n0;
```
