## Supplementary material for "Transcriptional responses to arbuscular mycorrhizal symbiosis development are conserved in the early divergent *Marchantia paleacea*": OG0013131_tree.txt

```
((P_dactylifera_renamed_XP_008813514.1:0.11712,(P_dactylifera_renamed_XP_008800181.1:0.00014,P_dactylifera_renamed_XP_008800179.1:0.05034)n2:0.18074)n1:0.47222,((Z_mays_renamed_B6TN39:0.16567,Z_mays_renamed_C4J684:0.18309)n4:0.31178,(Oryza_sativa_renamed_LOC_Os03g13810.3:0.00015,(Oryza_sativa_renamed_LOC_Os03g13810.1:0.00014,Oryza_sativa_renamed_LOC_Os03g13810.2:0.00014)n6:0.00016)n5:0.19459)n3:0.47222)n0;
```
