## Supplementary material for "Transcriptional responses to arbuscular mycorrhizal symbiosis development are conserved in the early divergent *Marchantia paleacea*": OG0013132_tree.txt

```
(Oryza_sativa_renamed_LOC_Os03g30650.1:0.16793,(Oryza_sativa_renamed_LOC_Os03g30660.1:0.11143,((Oryza_sativa_renamed_LOC_Os03g30690.1:0.80821,(Oryza_sativa_renamed_LOC_Os03g30590.1:0.28084,Oryza_sativa_renamed_LOC_Os03g30680.1:0.39157)n4:0.43071)n3:0.30197,(Oryza_sativa_renamed_LOC_Os03g30640.1:0.35618,(Oryza_sativa_renamed_LOC_Os03g30620.1:0.36941,Oryza_sativa_renamed_LOC_Os03g30630.1:1.07365)n6:0.08349)n5:0.13515)n2:0.17883)n1:0.16793)n0;
```
