## Supplementary material for "Transcriptional responses to arbuscular mycorrhizal symbiosis development are conserved in the early divergent *Marchantia paleacea*": OG0013133_tree.txt

```
((P_dactylifera_renamed_XP_008797387.1:0.61736,(P_dactylifera_renamed_XP_008788142.1:0.17194,P_dactylifera_renamed_XP_008792514.1:0.19374)n2:0.3065)n1:0.142685,(Z_mays_renamed_A0A1D6GER7:0.39593,(Oryza_sativa_renamed_LOC_Os11g04770.1:0.59199,(Oryza_sativa_renamed_LOC_Os03g59770.1:0.18755,(Oryza_sativa_renamed_LOC_Os03g59790.1:0.03408,Oryza_sativa_renamed_LOC_Os03g59870.1:0.04462)n6:0.17706)n5:0.15057)n4:0.01673)n3:0.59313)n0;
```
