## Supplementary material for "Transcriptional responses to arbuscular mycorrhizal symbiosis development are conserved in the early divergent *Marchantia paleacea*": OG0013134_tree.txt

```
(Oryza_sativa_renamed_LOC_Os03g63220.1:0.677425,(P_neesiana_scaffold-JHFI-2006501-Pellia_neesiana:0.53636,(P_pinnata_scaffold-UUHD-2003257-Porella_pinnata:0.09053,(((P_pinnata_scaffold-UUHD-2003259-Porella_pinnata:0,P_pinnata_scaffold-UUHD-2003259-Porella_pinnata:0)n5:0.00015,P_pinnata_scaffold-UUHD-2003258-Porella_pinnata:0.00014)n4:0.00476,(P_pinnata_scaffold-UUHD-2003256-Porella_pinnata:0.00014,P_pinnata_scaffold-UUHD-2003260-Porella_pinnata:0.00014)n6:0.00014)n3:0.01509)n2:0.42324)n1:0.677425)n0;
```
