## Supplementary material for "Transcriptional responses to arbuscular mycorrhizal symbiosis development are conserved in the early divergent *Marchantia paleacea*": OG0013135_tree.txt

```
(Oryza_sativa_renamed_LOC_Os10g28150.1:0.13802,(Oryza_sativa_renamed_LOC_Os12g34720.1:0.19271,((Oryza_sativa_renamed_LOC_Os09g15070.1:1.02316,Oryza_sativa_renamed_LOC_Os09g34980.1:0.37319)n3:0.45454,(Oryza_sativa_renamed_LOC_Os11g23920.1:0.44111,(Oryza_sativa_renamed_LOC_Os10g18060.1:0.32852,(Oryza_sativa_renamed_LOC_Os10g02940.1:0.99239,Oryza_sativa_renamed_LOC_Os04g08800.1:0.34969)n6:0.16014)n5:0.11551)n4:0.10618)n2:0.19505)n1:0.13802)n0;
```
