## Supplementary material for "Transcriptional responses to arbuscular mycorrhizal symbiosis development are conserved in the early divergent *Marchantia paleacea*": OG0013136_tree.txt

```
(Oryza_sativa_renamed_LOC_Os08g38530.1:0.007685,(Oryza_sativa_renamed_LOC_Os11g30820.1:0.00337,((Oryza_sativa_renamed_LOC_Os12g15222.1:0,Oryza_sativa_renamed_LOC_Os12g15222.3:0,Oryza_sativa_renamed_LOC_Os12g15222.2:0)n3:0.91413,(Oryza_sativa_renamed_LOC_Os11g29470.1:0.04211,(Oryza_sativa_renamed_LOC_Os04g29100.1:0.45244,Oryza_sativa_renamed_LOC_Os10g08460.1:0.03471)n5:0.07033)n4:0.04145)n2:0.01501)n1:0.007685)n0;
```
