## Supplementary material for "Transcriptional responses to arbuscular mycorrhizal symbiosis development are conserved in the early divergent *Marchantia paleacea*": OG0013137_tree.txt

```
(Oryza_sativa_renamed_LOC_Os04g32250.1:0.049625,(Oryza_sativa_renamed_LOC_Os04g32260.1:0.16256,(((Oryza_sativa_renamed_LOC_Os04g32190.1:0.2007,Oryza_sativa_renamed_LOC_Os04g32210.1:0.22)n4:0.09839,(Oryza_sativa_renamed_LOC_Os05g35620.1:1.00735,(Oryza_sativa_renamed_LOC_Os04g32160.1:0.47572,Oryza_sativa_renamed_LOC_Os04g33790.1:1.34587)n6:0.19154)n5:0.07862)n3:0.11097,Oryza_sativa_renamed_LOC_Os04g32220.1:0.73075)n2:0.08385)n1:0.049625)n0;
```
