## Supplementary material for "Transcriptional responses to arbuscular mycorrhizal symbiosis development are conserved in the early divergent *Marchantia paleacea*": OG0013138_tree.txt

```
(Oryza_sativa_renamed_LOC_Os05g10420.1:0.047085,(Oryza_sativa_renamed_LOC_Os05g10560.1:0.01585,(Oryza_sativa_renamed_LOC_Os05g10480.1:0.1722,(Oryza_sativa_renamed_LOC_Os05g14160.1:1.09577,(Oryza_sativa_renamed_LOC_Os11g39840.1:0.73814,(Oryza_sativa_renamed_LOC_Os11g39780.1:0.34125,(Oryza_sativa_renamed_LOC_Os11g39770.1:0.17912,Oryza_sativa_renamed_LOC_Os11g39830.1:0.02486)n6:0.31875)n5:0.26799)n4:0.77524)n3:0.00015)n2:0.10418)n1:0.047085)n0;
```
