## Supplementary material for "Transcriptional responses to arbuscular mycorrhizal symbiosis development are conserved in the early divergent *Marchantia paleacea*": OG0013139_tree.txt

```
((Oryza_sativa_renamed_LOC_Os05g47470.2:0,Oryza_sativa_renamed_LOC_Os05g47470.1:0)n1:0.27309,(Z_mays_renamed_B4FTM9:0.05637,(Z_mays_renamed_B4FAQ5:0.01757,(Z_mays_renamed_A0A1D6FRW4:0.19201,(Z_mays_renamed_A0A1D6P9X6:0.11074,(Z_mays_renamed_A0A1D6L3I6:0.00014,Z_mays_renamed_A0A1D6J7D8:1.63708)n6:0.03622)n5:0.03529)n4:0.16743)n3:0.04499)n2:0.27309)n0;
```
