## Supplementary material for "Transcriptional responses to arbuscular mycorrhizal symbiosis development are conserved in the early divergent *Marchantia paleacea*": OG0013140_tree.txt

```
((Oryza_sativa_renamed_LOC_Os05g47820.2:0,Oryza_sativa_renamed_LOC_Os05g47820.1:0)n1:0.25898,(Z_mays_renamed_A0A1D6PV37:0.4157,(Z_mays_renamed_A0A1D6EBE1:0.06469,((Z_mays_renamed_A0A1D6G1Q2:0.04238,(Z_mays_renamed_A0A1D6E5X3:0.05636,Z_mays_renamed_K7WAK3:0.05006)n6:0.03148)n5:0.08018,Z_mays_renamed_A0A1D6MBU7:0.03761)n4:0.0014)n3:0.06936)n2:0.25898)n0;
```
