## Supplementary material for "Transcriptional responses to arbuscular mycorrhizal symbiosis development are conserved in the early divergent *Marchantia paleacea*": OG0013141_tree.txt

```
(Oryza_sativa_renamed_LOC_Os08g31120.2:0.02812,(Oryza_sativa_renamed_LOC_Os08g31120.1:0.06552,(Oryza_sativa_renamed_LOC_Os11g45350.1:0.16789,((Oryza_sativa_renamed_LOC_Os07g35530.1:0.85908,Oryza_sativa_renamed_LOC_Os09g10440.1:0.94927)n4:0.67313,((Oryza_sativa_renamed_LOC_Os12g31770.2:0.00679,Oryza_sativa_renamed_LOC_Os12g31770.1:0.00015)n6:0.60411,Oryza_sativa_renamed_LOC_Os05g50330.1:0.06304)n5:0.00015)n3:0.05508)n2:0.2203)n1:0.02812)n0;
```
