## Supplementary material for "Transcriptional responses to arbuscular mycorrhizal symbiosis development are conserved in the early divergent *Marchantia paleacea*": OG0013142_tree.txt

```
(Z_mays_renamed_A0A1D6LK10:0.486565,(((Oryza_sativa_renamed_LOC_Os06g03070.1:0.04657,Oryza_sativa_renamed_LOC_Os06g03110.1:0.00522)n3:0.71888,((Oryza_sativa_renamed_LOC_Os06g02670.1:0.06869,Oryza_sativa_renamed_LOC_Os06g02840.1:0.00731)n5:0.72293,Oryza_sativa_renamed_LOC_Os06g02810.1:0.90907)n4:0.19494)n2:0.0724,(Oryza_sativa_renamed_LOC_Os06g02940.1:0.56207,Oryza_sativa_renamed_LOC_Os06g03030.1:0.93031)n6:0.25195)n1:0.486565)n0;
```
