## Supplementary material for "Transcriptional responses to arbuscular mycorrhizal symbiosis development are conserved in the early divergent *Marchantia paleacea*": OG0013143_tree.txt

```
(Oryza_sativa_renamed_LOC_Os07g13020.1:0.01115,(((Oryza_sativa_renamed_LOC_Os09g08460.1:0.0359,Oryza_sativa_renamed_LOC_Os09g25510.1:0.0321)n3:0.00553,Oryza_sativa_renamed_LOC_Os07g45450.1:0.10881)n2:0.01587,(((Oryza_sativa_renamed_LOC_Os11g12490.1:0.01512,Oryza_sativa_renamed_LOC_Os11g12520.1:0.26669)n6:0.04624,Oryza_sativa_renamed_LOC_Os06g36970.1:0.02677)n5:0.00342,Oryza_sativa_renamed_LOC_Os12g24400.1:0.06512)n4:0.01645)n1:0.01115)n0;
```
