## Supplementary material for "Transcriptional responses to arbuscular mycorrhizal symbiosis development are conserved in the early divergent *Marchantia paleacea*": OG0013144_tree.txt

```
((P_dactylifera_renamed_XP_026665488.1:0,P_dactylifera_renamed_XP_008808126.1:0,P_dactylifera_renamed_XP_008808127.1:0,P_dactylifera_renamed_XP_008808128.1:0,P_dactylifera_renamed_XP_008808130.1:0)n1:0.19403,((Oryza_sativa_renamed_LOC_Os06g49700.1:0,Oryza_sativa_renamed_LOC_Os06g49700.2:0)n3:0.81411,Oryza_sativa_renamed_LOC_Os06g49710.1:1.24022)n2:0.19403)n0;
```
