## Supplementary material for "Transcriptional responses to arbuscular mycorrhizal symbiosis development are conserved in the early divergent *Marchantia paleacea*": OG0013145_tree.txt

```
(Oryza_sativa_renamed_LOC_Os07g04330.1:0.084595,((Oryza_sativa_renamed_LOC_Os07g04350.1:0.00014,Oryza_sativa_renamed_LOC_Os07g04350.2:0.06882)n2:0.18002,((Oryza_sativa_renamed_LOC_Os07g04450.1:0.39141,Oryza_sativa_renamed_LOC_Os07g04500.1:0.40711)n4:0.39084,(Oryza_sativa_renamed_LOC_Os07g04250.1:0.84866,(Oryza_sativa_renamed_LOC_Os07g04270.1:0.07536,Oryza_sativa_renamed_LOC_Os07g04310.1:0.06209)n6:0.31058)n5:0.3557)n3:0.07266)n1:0.084595)n0;
```
