## Supplementary material for "Transcriptional responses to arbuscular mycorrhizal symbiosis development are conserved in the early divergent *Marchantia paleacea*": OG0013146_tree.txt

```
((Z_mays_renamed_A0A1D6QL02:0.30752,(Z_mays_renamed_K7U4S6:0.08698,Z_mays_renamed_K7U8F1:0.09748)n2:0.09326)n1:0.275,(Oryza_sativa_renamed_LOC_Os08g05410.1:0.56681,(Oryza_sativa_renamed_LOC_Os07g16930.1:0.20597,(Oryza_sativa_renamed_LOC_Os07g16760.1:0.59765,(Oryza_sativa_renamed_LOC_Os07g16600.1:0.23096,Oryza_sativa_renamed_LOC_Os07g16740.1:0.11005)n6:0.00753)n5:0.06155)n4:0.2451)n3:0.275)n0;
```
