## Supplementary material for "Transcriptional responses to arbuscular mycorrhizal symbiosis development are conserved in the early divergent *Marchantia paleacea*": OG0013147_tree.txt

```
((Oryza_sativa_renamed_LOC_Os08g06130.1:0.45691,Z_mays_renamed_A0A1D6J038:0.38137)n1:0.53165,((P_dactylifera_renamed_XP_008788723.1:0.21112,P_dactylifera_renamed_XP_008811394.1:0.14492)n3:0.40716,(P_dactylifera_renamed_XP_008808276.1:0.00014,((P_dactylifera_renamed_XP_008808274.1:0.00015,P_dactylifera_renamed_XP_008808273.1:0.00014)n6:0.00014,P_dactylifera_renamed_XP_008808275.1:0.00014)n5:0.00015)n4:0.68533)n2:0.53165)n0;
```
