## Supplementary material for "Transcriptional responses to arbuscular mycorrhizal symbiosis development are conserved in the early divergent *Marchantia paleacea*": OG0013148_tree.txt

```
(Oryza_sativa_renamed_LOC_Os08g06740.1:0.116355,(Oryza_sativa_renamed_LOC_Os10g21490.1:0.42614,((Oryza_sativa_renamed_LOC_Os08g06720.1:0.10967,Oryza_sativa_renamed_LOC_Os08g06730.1:0.09232)n3:0.47953,((Oryza_sativa_renamed_LOC_Os08g06690.1:0.04917,Oryza_sativa_renamed_LOC_Os08g06890.1:0.03502)n5:0.1454,(Oryza_sativa_renamed_LOC_Os08g06700.1:0.09858,Oryza_sativa_renamed_LOC_Os08g06790.1:0.52783)n6:0.15662)n4:0.216)n2:0.0374)n1:0.116355)n0;
```
