## Supplementary material for "Transcriptional responses to arbuscular mycorrhizal symbiosis development are conserved in the early divergent *Marchantia paleacea*": OG0013149_tree.txt

```
((Z_mays_renamed_K7U412:0.74104,((Oryza_sativa_renamed_LOC_Os11g03770.1:0.23179,Oryza_sativa_renamed_LOC_Os12g03510.1:0.16067)n3:0.27323,(Oryza_sativa_renamed_LOC_Os11g03740.1:0.27037,(Oryza_sativa_renamed_LOC_Os11g03750.1:0.09199,Oryza_sativa_renamed_LOC_Os12g03490.1:0.09997)n5:0.09183)n4:0.06058)n2:0.39239)n1:0.03411,(Oryza_sativa_renamed_LOC_Os08g25070.1:0.30827,Z_mays_renamed_B6SIW3:0.37398)n6:0.03411)n0;
```
