## Supplementary material for "Transcriptional responses to arbuscular mycorrhizal symbiosis development are conserved in the early divergent *Marchantia paleacea*": OG0013150_tree.txt

```
((Oryza_sativa_renamed_LOC_Os09g27430.1:0.38774,Oryza_sativa_renamed_LOC_Os10g39730.1:0.36838)n1:0.373,(Z_mays_renamed_A0A1D6K7T3:0.06236,((Z_mays_renamed_A0A1D6JS63:0.01424,Z_mays_renamed_A0A1D6PGQ3:0.03269)n4:0.01766,(Z_mays_renamed_A0A1D6JS62:0.06827,(Z_mays_renamed_A0A1D6K7T8:0.0157,Z_mays_renamed_A0A1D6K7U1:0.01343)n6:0.0371)n5:0.01028)n3:0.00763)n2:0.373)n0;
```
