## Supplementary material for "Transcriptional responses to arbuscular mycorrhizal symbiosis development are conserved in the early divergent *Marchantia paleacea*": OG0013151_tree.txt

```
(Oryza_sativa_renamed_LOC_Os10g04890.2:0.00834,(Oryza_sativa_renamed_LOC_Os10g04890.1:0.00015,((Oryza_sativa_renamed_LOC_Os10g04960.1:0.36942,(Oryza_sativa_renamed_LOC_Os10g04900.2:0.01068,Oryza_sativa_renamed_LOC_Os10g04900.1:0.00015)n4:0.03875)n3:1.00395,(Oryza_sativa_renamed_LOC_Os10g04940.1:0.07794,(Oryza_sativa_renamed_LOC_Os10g04910.1:0.26958,Oryza_sativa_renamed_LOC_Os10g04930.1:0.1376)n6:0.04107)n5:0.1563)n2:0.08133)n1:0.00834)n0;
```
