## Supplementary material for "Transcriptional responses to arbuscular mycorrhizal symbiosis development are conserved in the early divergent *Marchantia paleacea*": OG0013152_tree.txt

```
(Oryza_sativa_renamed_LOC_Os11g06220.1:0,(Oryza_sativa_renamed_LOC_Os11g06220.2:0,(Oryza_sativa_renamed_LOC_Os11g06234.1:0.03529,(Oryza_sativa_renamed_LOC_Os11g06230.1:0.04423,(Oryza_sativa_renamed_LOC_Os11g06200.1:0.52845,(Oryza_sativa_renamed_LOC_Os11g06210.1:0.09425,(Oryza_sativa_renamed_LOC_Os11g06290.1:0.10884,Oryza_sativa_renamed_LOC_Os11g06300.1:0.63025)n6:0.09649)n5:0.02155)n4:0.03378)n3:0.02492)n2:0.02381)n1:0)n0;
```
