## Supplementary material for "Transcriptional responses to arbuscular mycorrhizal symbiosis development are conserved in the early divergent *Marchantia paleacea*": OG0013153_tree.txt

```
((P_dactylifera_renamed_XP_008810915.1:0.7561,(P_dactylifera_renamed_XP_008790224.1:0.14783,P_dactylifera_renamed_XP_008799060.1:0.17161)n2:0.12386)n1:0.359115,((Oryza_sativa_renamed_LOC_Os12g08200.1:0.30918,Z_mays_renamed_A0A1D6MY89:0.3032)n4:0.259,(Oryza_sativa_renamed_LOC_Os11g09150.1:0.3543,(Z_mays_renamed_A0A1D6F5D9:0.07397,Z_mays_renamed_C0P8A7:0.07631)n6:0.42747)n5:0.19809)n3:0.359115)n0;
```
