## Supplementary material for "Transcriptional responses to arbuscular mycorrhizal symbiosis development are conserved in the early divergent *Marchantia paleacea*": OG0013154_tree.txt

```
(P_abies_renamed_MA_16545g0010:0.09002,((P_abies_renamed_MA_100435g0010:0.15421,(P_abies_renamed_MA_11286g0010:0.23659,P_abies_renamed_MA_26311g0010:1.53008)n3:0.08336)n2:0.10272,((P_abies_renamed_MA_10436670g0010:0.03802,P_abies_renamed_MA_24736g0010:0.03534)n5:0.05452,(P_abies_renamed_MA_129749g0010:0.04692,P_abies_renamed_MA_4813925g0010:0.04798)n6:0.00867)n4:0.08669)n1:0.09002)n0;
```
