## Supplementary material for "Transcriptional responses to arbuscular mycorrhizal symbiosis development are conserved in the early divergent *Marchantia paleacea*": OG0013155_tree.txt

```
(P_abies_renamed_MA_11987g0010:0.015645,(P_abies_renamed_MA_69358g0010:0.08443,(((P_abies_renamed_MA_131157g0010:0.12071,P_abies_renamed_MA_483082g0010:0.31219)n4:0.35888,(P_abies_renamed_MA_103256g0010:0.47299,P_abies_renamed_MA_103256g0020:0.961)n5:0.29826)n3:0.65346,(P_abies_renamed_MA_100690g0010:0.17655,P_abies_renamed_MA_10429605g0010:0.11824)n6:0.11616)n2:0.05779)n1:0.015645)n0;
```
