## Supplementary material for "Transcriptional responses to arbuscular mycorrhizal symbiosis development are conserved in the early divergent *Marchantia paleacea*": OG0013156_tree.txt

```
(P_abies_renamed_MA_166856g0010:0.022185,(P_abies_renamed_MA_41990g0010:0.01461,(P_abies_renamed_MA_174333g0010:0.30325,((P_abies_renamed_MA_10108286g0010:0.00014,(P_abies_renamed_MA_202618g0010:0.03533,P_abies_renamed_MA_9988169g0010:0.04321)n5:0.39171)n4:0.20804,(P_abies_renamed_MA_6247205g0010:0.0774,P_abies_renamed_MA_9276320g0010:0.0109)n6:0.09603)n3:0.0394)n2:0.00016)n1:0.022185)n0;
```
