## Supplementary material for "Transcriptional responses to arbuscular mycorrhizal symbiosis development are conserved in the early divergent *Marchantia paleacea*": OG0013157_tree.txt

```
(P_abies_renamed_MA_10426039g0010:0.25305,((P_abies_renamed_MA_161252g0010:0.24719,(P_abies_renamed_MA_10425784g0010:0.15742,P_abies_renamed_MA_240712g0010:0.04484)n3:0.24166)n2:0.12586,(P_abies_renamed_MA_10429729g0010:0.38565,(P_abies_renamed_MA_10429205g0010:0.43219,(P_abies_renamed_MA_10223082g0010:0.33088,P_abies_renamed_MA_135369g0010:0.26185)n6:0.11471)n5:0.07076)n4:0.01584)n1:0.25305)n0;
```
