## Supplementary material for "Transcriptional responses to arbuscular mycorrhizal symbiosis development are conserved in the early divergent *Marchantia paleacea*": OG0013158_tree.txt

```
(P_abies_renamed_MA_10316909g0020:0.0875,(P_abies_renamed_MA_10387270g0010:0.07812,(((P_abies_renamed_MA_10229470g0010:0.02125,P_abies_renamed_MA_10333636g0010:0.05839)n4:0.21289,P_abies_renamed_MA_35043g0020:0.20533)n3:0.09852,(P_abies_renamed_MA_74258g0010:0.24205,(P_abies_renamed_MA_77361g0010:0.42594,P_abies_renamed_MA_159483g0010:0.36886)n6:0.12391)n5:0.12922)n2:0.19015)n1:0.0875)n0;
```
