## Supplementary material for "Transcriptional responses to arbuscular mycorrhizal symbiosis development are conserved in the early divergent *Marchantia paleacea*": OG0013159_tree.txt

```
(P_abies_renamed_MA_102534g0030:0.018465,(P_abies_renamed_MA_55514g0010:0.04819,(P_abies_renamed_MA_102534g0010:0.04761,(((P_abies_renamed_MA_6625107g0010:0.34155,(P_abies_renamed_MA_255155g0010:0.65187,P_abies_renamed_MA_90468g0010:0.39258)n6:0.06841)n5:0.02416,P_abies_renamed_MA_588952g0010:0.25347)n4:0.05726,P_abies_renamed_MA_2868493g0010:0.21021)n3:0.10453)n2:0.01255)n1:0.018465)n0;
```
