## Supplementary material for "Transcriptional responses to arbuscular mycorrhizal symbiosis development are conserved in the early divergent *Marchantia paleacea*": OG0013160_tree.txt

```
(P_abies_renamed_MA_102983g0020:0.13372,(P_abies_renamed_MA_913862g0010:0.11333,((P_abies_renamed_MA_57774g0010:0.08773,P_abies_renamed_MA_8969814g0010:0.05428)n3:0.11355,((P_abies_renamed_MA_154457g0010:0.04764,P_abies_renamed_MA_183474g0010:0.00016)n5:0.11795,(P_abies_renamed_MA_177359g0010:0.87867,P_abies_renamed_MA_42145g0010:0.12311)n6:0.19671)n4:0.03881)n2:0.0434)n1:0.13372)n0;
```
