## Supplementary material for "Transcriptional responses to arbuscular mycorrhizal symbiosis development are conserved in the early divergent *Marchantia paleacea*": OG0013161_tree.txt

```
(P_abies_renamed_MA_10427011g0010:0.110185,(P_abies_renamed_MA_6955g0010:0.14869,(P_abies_renamed_MA_61153g0010:0.18237,((P_abies_renamed_MA_9087100g0010:0.17403,(P_abies_renamed_MA_10436338g0010:0.21432,P_abies_renamed_MA_99200g0020:0.65806)n5:0.16062)n4:0.4543,(P_abies_renamed_MA_103067g0010:0.21323,P_abies_renamed_MA_657358g0010:0.32664)n6:0.20055)n3:0.09366)n2:0.08218)n1:0.110185)n0;
```
