## Supplementary material for "Transcriptional responses to arbuscular mycorrhizal symbiosis development are conserved in the early divergent *Marchantia paleacea*": OG0013162_tree.txt

```
(P_abies_renamed_MA_150928g0010:0.02057,(((P_abies_renamed_MA_1078695g0010:0.05477,(P_abies_renamed_MA_159567g0010:0.02835,P_abies_renamed_MA_97443g0010:0.15745)n4:0.02067)n3:0.02317,P_abies_renamed_MA_173612g0010:0.08099)n2:0.01407,(P_abies_renamed_MA_30302g0010:0.08761,(P_abies_renamed_MA_10427604g0020:0.14292,P_abies_renamed_MA_10330901g0010:0.03517)n6:0.009)n5:0.02655)n1:0.02057)n0;
```
