## Supplementary material for "Transcriptional responses to arbuscular mycorrhizal symbiosis development are conserved in the early divergent *Marchantia paleacea*": OG0013163_tree.txt

```
(P_abies_renamed_MA_21964g0010:0.064775,((P_abies_renamed_MA_152921g0010:0.04303,P_abies_renamed_MA_495117g0010:0.06464)n2:0.07817,(P_abies_renamed_MA_121280g0010:0.07639,((P_abies_renamed_MA_10432844g0010:0.06418,P_abies_renamed_MA_34792g0010:0.1722)n5:0.10153,(P_abies_renamed_MA_10427211g0020:0.23105,P_abies_renamed_MA_32672g0010:0.25029)n6:0.02169)n4:0.04706)n3:0.01587)n1:0.064775)n0;
```
