## Supplementary material for "Transcriptional responses to arbuscular mycorrhizal symbiosis development are conserved in the early divergent *Marchantia paleacea*": OG0013164_tree.txt

```
(P_abies_renamed_MA_10431005g0010:0.03001,(P_abies_renamed_MA_6006052g0010:0.22013,((P_abies_renamed_MA_134896g0020:0.3383,P_abies_renamed_MA_10431641g0010:0.06056)n3:0.00015,((P_abies_renamed_MA_31783g0010:0.00015,P_abies_renamed_MA_71027g0010:0.01039)n5:0.02017,(P_abies_renamed_MA_34364g0010:0.1503,P_abies_renamed_MA_69695g0010:0.08671)n6:0.01662)n4:0.03636)n2:0.57016)n1:0.03001)n0;
```
