## Supplementary material for "Transcriptional responses to arbuscular mycorrhizal symbiosis development are conserved in the early divergent *Marchantia paleacea*": OG0013165_tree.txt

```
(P_abies_renamed_MA_135260g0010:0.16861,(P_abies_renamed_MA_170592g0010:0.08888,(P_abies_renamed_MA_13647g0010:0.33518,(((P_abies_renamed_MA_155373g0010:0,P_abies_renamed_MA_21247g0010:0)n5:0.15828,P_abies_renamed_MA_7314912g0010:0.09078)n4:0.20019,(P_abies_renamed_MA_10436550g0010:0.11666,P_abies_renamed_MA_9546490g0010:0.0355)n6:0.1156)n3:0.59812)n2:0.05894)n1:0.16861)n0;
```
