## Supplementary material for "Transcriptional responses to arbuscular mycorrhizal symbiosis development are conserved in the early divergent *Marchantia paleacea*": OG0013166_tree.txt

```
(P_abies_renamed_MA_104598g0010:0.10678,((P_abies_renamed_MA_139814g0010:0.35939,P_abies_renamed_MA_2589g0010:0.42215)n2:0.17103,((P_abies_renamed_MA_590299g0010:0.19459,(P_abies_renamed_MA_335595g0010:0.0566,P_abies_renamed_MA_7043926g0010:0.0259)n5:0.14524)n4:0.04751,(P_abies_renamed_MA_280158g0010:0.19499,P_abies_renamed_MA_45859g0010:0.21617)n6:0.00706)n3:0.03779)n1:0.10678)n0;
```
