## Supplementary material for "Transcriptional responses to arbuscular mycorrhizal symbiosis development are conserved in the early divergent *Marchantia paleacea*": OG0013167_tree.txt

```
(P_abies_renamed_MA_38710g0010:0.11951,((P_abies_renamed_MA_113798g0010:0.09625,P_abies_renamed_MA_55625g0010:0.06143)n2:0.2977,(P_abies_renamed_MA_7048g0010:0.14821,(P_abies_renamed_MA_14988g0010:0.26194,(P_abies_renamed_MA_81442g0010:0.23741,(P_abies_renamed_MA_139412g0010:0.03011,P_abies_renamed_MA_8964699g0010:0.10617)n6:0.28391)n5:0.26424)n4:0.07019)n3:0.42785)n1:0.11951)n0;
```
