## Supplementary material for "Transcriptional responses to arbuscular mycorrhizal symbiosis development are conserved in the early divergent *Marchantia paleacea*": OG0013168_tree.txt

```
(P_abies_renamed_MA_927441g0010:0.05343,(P_abies_renamed_MA_564250g0010:0.03058,(P_abies_renamed_MA_526835g0010:0.19189,(P_abies_renamed_MA_557110g0010:0.05983,((P_abies_renamed_MA_147273g0010:0.03275,P_abies_renamed_MA_7942714g0010:0.04418)n5:0.03314,(P_abies_renamed_MA_481822g0010:0.098,P_abies_renamed_MA_427508g0010:0.03813)n6:0.00787)n4:0.0065)n3:0.00015)n2:0.01074)n1:0.05343)n0;
```
