## Supplementary material for "Transcriptional responses to arbuscular mycorrhizal symbiosis development are conserved in the early divergent *Marchantia paleacea*": OG0013169_tree.txt

```
((P_abies_renamed_MA_1478g0020:0.11392,P_abies_renamed_MA_1478g0030:0.00014)n1:0.107175,((P_neesiana_scaffold-JHFI-2014242-Pellia_neesiana:0.1889,((P_pinnata_scaffold-UUHD-2134676-Porella_pinnata:0.19691,(P_pinnata_scaffold-UUHD-2012518-Porella_pinnata:0.0315,P_pinnata_scaffold-UUHD-2012519-Porella_pinnata:0.0123)n6:0.05369)n5:0.03154,P_pinnata_scaffold-UUHD-2140736-Porella_pinnata:0.175527)n4:0.019503)n3:0.16363,T_lepidozioides_scaffold-SKQD-2073695-Takakia_lepidozioides:0.12789)n2:0.107175)n0;
```
