## Supplementary material for "Transcriptional responses to arbuscular mycorrhizal symbiosis development are conserved in the early divergent *Marchantia paleacea*": OG0013170_tree.txt

```
(P_abies_renamed_MA_35345g0020:0.02768,(P_abies_renamed_MA_8377857g0020:0.11052,(P_abies_renamed_MA_9586427g0010:0.04127,(P_abies_renamed_MA_919695g0010:0.26145,((P_abies_renamed_MA_35345g0010:0.02285,P_abies_renamed_MA_5439736g0010:0.10663)n5:0.57386,(P_abies_renamed_MA_53755g0010:0.52617,P_abies_renamed_MA_86167g0010:0.331)n6:0.02023)n4:0.01395)n3:0.24397)n2:0.0035)n1:0.02768)n0;
```
