## Supplementary material for "Transcriptional responses to arbuscular mycorrhizal symbiosis development are conserved in the early divergent *Marchantia paleacea*": OG0013171_tree.txt

```
((S_moellendorffii_renamed_EFJ35412:0.01156,(S_moellendorffii_renamed_EFJ35043:0.00015,(S_moellendorffii_renamed_EFJ17352:0,S_moellendorffii_renamed_EFJ17431:0)n3:0.01163)n2:0.00014)n1:0.200165,(P_dactylifera_renamed_XP_008780191.1:1.27179,(P_abies_renamed_MA_9936711g0010:0.14385,(P_abies_renamed_MA_478041g0010:0.28083,P_abies_renamed_MA_8352344g0010:0.18903)n6:0.13692)n5:0.47187)n4:0.200165)n0;
```
