## Supplementary material for "Transcriptional responses to arbuscular mycorrhizal symbiosis development are conserved in the early divergent *Marchantia paleacea*": OG0013172_tree.txt

```
((P_abies_renamed_MA_6484736g0010:0.68571,(S_moellendorffii_renamed_EFJ06343:0.19637,(P_patens_renamed_P38_18350V3.2:0.07401,P_patens_renamed_P38_18350V3.1:0.00654)n3:0.03721)n2:0.58337)n1:0.120165,(S_muscicola_renamed_SM004806S16624:0.15329,(S_muscicola_renamed_SM004309S15688:0.00014,(S_muscicola_renamed_SM004806S16623:0.56394,S_muscicola_renamed_SM004508S16472:0.00014)n6:0.00652)n5:0.00014)n4:0.120165)n0;
```
