## Supplementary material for "Transcriptional responses to arbuscular mycorrhizal symbiosis development are conserved in the early divergent *Marchantia paleacea*": OG0013173_tree.txt

```
((P_abies_renamed_MA_7931104g0010:0.72142,S_moellendorffii_renamed_EFJ31669:0.84447)n1:0.12527,(A_agrestis_renamed_Aagr.utg000118l.5.1:0.67509,((A_agrestis_renamed_Aagr.utg000077l.61.1:0.21635,(A_agrestis_renamed_Aagr.utg000077l.65.1:0.06159,A_agrestis_renamed_Aagr.utg000077l.62.1:0.24572)n5:0.0193)n4:0.17222,(A_agrestis_renamed_Aagr.utg000077l.56__57.1:0.16391,A_agrestis_renamed_Aagr.utg000077l.69.1:0.1202)n6:0.05135)n3:0.39995)n2:0.12527)n0;
```
