## Supplementary material for "Transcriptional responses to arbuscular mycorrhizal symbiosis development are conserved in the early divergent *Marchantia paleacea*": OG0013174_tree.txt

```
((P_abies_renamed_MA_8200529g0010:0.4518,(P_pinnata_scaffold-UUHD-2143886-Porella_pinnata:0.53179,(P_pinnata_scaffold-UUHD-2008699-Porella_pinnata:0.08447,P_pinnata_scaffold-UUHD-2016940-Porella_pinnata:0.18986)n3:0.61964)n2:0.22552)n1:0.435615,(S_muscicola_renamed_SM000026S09008:0.43516,(S_muscicola_renamed_SM000045S16231:0.00349,(S_muscicola_renamed_SM000004S15110:0.015,S_muscicola_renamed_SM000013S26448:0.00015)n6:0.03319)n5:0.32644)n4:0.435615)n0;
```
