## Supplementary material for "Transcriptional responses to arbuscular mycorrhizal symbiosis development are conserved in the early divergent *Marchantia paleacea*": OG0013175_tree.txt

```
(P_abies_renamed_MA_9512902g0010:0.681145,((P_patens_renamed_P312_9200V3.1:0,P_patens_renamed_P312_9200V3.2:0,P_patens_renamed_P312_9200V3.3:0)n2:0.30219,(P_patens_renamed_P34_15310V3.3:0,P_patens_renamed_P34_15310V3.4:0,P_patens_renamed_P34_15310V3.1:0,P_patens_renamed_P34_15310V3.2:0)n3:0.27424)n1:0.681145)n0;
```
