## Supplementary material for "Transcriptional responses to arbuscular mycorrhizal symbiosis development are conserved in the early divergent *Marchantia paleacea*": OG0013176_tree.txt

```
(P_dactylifera_renamed_XP_026659842.1:7e-05,(P_dactylifera_renamed_XP_026659841.1:0.00014,((P_dactylifera_renamed_XP_017697466.1:0.22308,P_dactylifera_renamed_XP_026659839.1:0.07884)n3:0.834,((P_dactylifera_renamed_XP_026659831.1:0,P_dactylifera_renamed_XP_026659832.1:0,P_dactylifera_renamed_XP_026659833.1:0)n5:0.00014,P_dactylifera_renamed_XP_026659836.1:0.00016)n4:0.00014)n2:0.09053)n1:7e-05)n0;
```
