## Supplementary material for "Transcriptional responses to arbuscular mycorrhizal symbiosis development are conserved in the early divergent *Marchantia paleacea*": OG0013177_tree.txt

```
(P_dactylifera_renamed_XP_026659714.1:0.00841,(P_dactylifera_renamed_XP_026659707.1:0,P_dactylifera_renamed_XP_026659708.1:0,P_dactylifera_renamed_XP_026659709.1:0,P_dactylifera_renamed_XP_026659710.1:0,P_dactylifera_renamed_XP_026659711.1:0,P_dactylifera_renamed_XP_026659712.1:0,P_dactylifera_renamed_XP_026659713.1:0)n1:0.00841)n0;
```
