## Supplementary material for "Transcriptional responses to arbuscular mycorrhizal symbiosis development are conserved in the early divergent *Marchantia paleacea*": OG0013178_tree.txt

```
(P_dactylifera_renamed_XP_008796158.1:7e-05,((P_dactylifera_renamed_XP_008788323.1:0.00014,(P_dactylifera_renamed_XP_008796159.1:0.01101,P_dactylifera_renamed_XP_008779351.1:0.02875)n3:0.01118)n2:0.00016,((P_dactylifera_renamed_XP_026655893.1:0.06202,(P_dactylifera_renamed_XP_017699292.2:0.01515,P_dactylifera_renamed_XP_026662070.1:0.0587)n6:0.10261)n5:0.04427,P_dactylifera_renamed_XP_026662256.1:0.10197)n4:0.00016)n1:7e-05)n0;
```
