## Supplementary material for "Transcriptional responses to arbuscular mycorrhizal symbiosis development are conserved in the early divergent *Marchantia paleacea*": OG0013179_tree.txt

```
(P_dactylifera_renamed_XP_026660385.1:0,(P_dactylifera_renamed_XP_026660386.1:0,P_dactylifera_renamed_XP_026660387.1:0,P_dactylifera_renamed_XP_026660388.1:0,P_dactylifera_renamed_XP_026660389.1:0,P_dactylifera_renamed_XP_026660390.1:0,P_dactylifera_renamed_XP_026660391.1:0,P_dactylifera_renamed_XP_008789574.1:0)n1:0)n0;
```
