## Supplementary material for "Transcriptional responses to arbuscular mycorrhizal symbiosis development are conserved in the early divergent *Marchantia paleacea*": OG0013180_tree.txt

```
(P_neesiana_scaffold-JHFI-2108669-Pellia_neesiana:0.65952,(P_dactylifera_renamed_XP_026663615.1:0.15536,((P_dactylifera_renamed_XP_026657541.1:0,P_dactylifera_renamed_XP_026657542.1:0,P_dactylifera_renamed_XP_026657543.1:0,P_dactylifera_renamed_XP_026657544.1:0,P_dactylifera_renamed_XP_026657545.1:0)n3:0.03511,P_dactylifera_renamed_XP_026657585.1:0.16865)n2:0.09089)n1:0.65952)n0;
```
