## Supplementary material for "Transcriptional responses to arbuscular mycorrhizal symbiosis development are conserved in the early divergent *Marchantia paleacea*": OG0013181_tree.txt

```
(P_dactylifera_renamed_XP_017700670.1:0.02102,((P_dactylifera_renamed_XP_026664231.1:0,P_dactylifera_renamed_XP_026664232.1:0,P_dactylifera_renamed_XP_026664233.1:0,P_dactylifera_renamed_XP_026664234.1:0)n2:0.04817,(P_dactylifera_renamed_XP_008803508.1:0.00014,(P_dactylifera_renamed_XP_017700671.1:0,P_dactylifera_renamed_XP_026664235.1:0)n4:0.02918)n3:0.20764)n1:0.02102)n0;
```
