## Supplementary material for "Transcriptional responses to arbuscular mycorrhizal symbiosis development are conserved in the early divergent *Marchantia paleacea*": OG0013182_tree.txt

```
(P_dactylifera_renamed_XP_026665024.1:0.009065,(P_dactylifera_renamed_XP_008775798.1:0.23089,((P_dactylifera_renamed_XP_017701165.1:0,P_dactylifera_renamed_XP_017701166.1:0)n3:0.00016,((P_dactylifera_renamed_XP_026665023.1:0,P_dactylifera_renamed_XP_008806192.1:0,P_dactylifera_renamed_XP_008806193.1:0)n5:0.00014,P_dactylifera_renamed_XP_008806194.1:0.00014)n4:0.00015)n2:0.00464)n1:0.009065)n0;
```
