## Supplementary material for "Transcriptional responses to arbuscular mycorrhizal symbiosis development are conserved in the early divergent *Marchantia paleacea*": OG0013183_tree.txt

```
(P_dactylifera_renamed_XP_008808116.1:7e-05,(P_dactylifera_renamed_XP_008808115.1:0.00014,(P_dactylifera_renamed_XP_008808117.1:0.00637,((((P_dactylifera_renamed_XP_008808118.1:0.00727,P_dactylifera_renamed_XP_026665484.1:0.00014)n6:0.00015,P_dactylifera_renamed_XP_026665483.1:0.00014)n5:0.00015,P_dactylifera_renamed_XP_008780231.2:0.16954)n4:0.00695,P_dactylifera_renamed_XP_026665482.1:0.00015)n3:0.01813)n2:0.00015)n1:7e-05)n0;
```
