## Supplementary material for "Transcriptional responses to arbuscular mycorrhizal symbiosis development are conserved in the early divergent *Marchantia paleacea*": OG0013184_tree.txt

```
(P_dactylifera_renamed_XP_008812825.2:0.179085,((P_dactylifera_renamed_XP_008779203.2:0.38953,P_dactylifera_renamed_XP_008780083.1:0.41534)n2:0.12157,((P_dactylifera_renamed_XP_026655678.1:0,P_dactylifera_renamed_XP_008811780.1:0,P_dactylifera_renamed_XP_008811781.1:0)n4:0.1979,(P_dactylifera_renamed_XP_026657664.1:0.17967,P_dactylifera_renamed_XP_026657771.1:0.02321)n5:0.30898)n3:0.0877)n1:0.179085)n0;
```
