## Supplementary material for "Transcriptional responses to arbuscular mycorrhizal symbiosis development are conserved in the early divergent *Marchantia paleacea*": OG0013185_tree.txt

```
(P_dactylifera_renamed_XP_017695887.1:0.73191,(P_neesiana_scaffold-JHFI-2006684-Pellia_neesiana:0.01446,((P_neesiana_scaffold-JHFI-2004177-Pellia_neesiana:0.23239,((P_neesiana_scaffold-JHFI-2012388-Pellia_neesiana:0,P_neesiana_scaffold-JHFI-2012388-Pellia_neesiana:0,P_neesiana_scaffold-JHFI-2012388-Pellia_neesiana:0)n5:0.14665,P_neesiana_scaffold-JHFI-2012387-Pellia_neesiana:0.02945)n4:0.45616)n3:0.17113,P_neesiana_scaffold-JHFI-2006683-Pellia_neesiana:0.08554)n2:0.04285)n1:0.73191)n0;
```
