## Supplementary material for "Transcriptional responses to arbuscular mycorrhizal symbiosis development are conserved in the early divergent *Marchantia paleacea*": OG0013186_tree.txt

```
(C_braunii_renamed_GBG69291:0.607005,((T_lepidozioides_scaffold-SKQD-2013039-Takakia_lepidozioides:0.46812,(P_patens_renamed_P317_7780V3.2:0.00016,P_patens_renamed_P317_7780V3.1:0.00014)n3:0.43822)n2:0.08807,((P_neesiana_scaffold-JHFI-2108427-Pellia_neesiana:0.1452,P_pinnata_scaffold-UUHD-2148720-Porella_pinnata:0.33977)n5:0.21589,(P_neesiana_scaffold-JHFI-2016615-Pellia_neesiana:0.2382,P_pinnata_scaffold-UUHD-2145634-Porella_pinnata:0.27089)n6:0.221517)n4:0.024613)n1:0.22033)n0;
```
