## Supplementary material for "Transcriptional responses to arbuscular mycorrhizal symbiosis development are conserved in the early divergent *Marchantia paleacea*": OG0013187_tree.txt

```
((S_muscicola_renamed_SM000222S06957:0.00571,S_muscicola_renamed_SM000310S11949:0.0266)n1:0.258275,(S_moellendorffii_renamed_EFJ21157:0.24533,((P_patens_renamed_P31_12610V3.2:0,P_patens_renamed_P31_12610V3.1:0)n4:0.30435,(P_neesiana_scaffold-JHFI-2017064-Pellia_neesiana:0.13264,(P_pinnata_scaffold-UUHD-2007773-Porella_pinnata:0.01522,P_pinnata_scaffold-UUHD-2007774-Porella_pinnata:0.00014)n6:0.18213)n5:0.10477)n3:0.1965)n2:0.258275)n0;
```
