## Supplementary material for "Transcriptional responses to arbuscular mycorrhizal symbiosis development are conserved in the early divergent *Marchantia paleacea*": OG0013188_tree.txt

```
(((P_neesiana_scaffold-JHFI-2109771-Pellia_neesiana:0.14984,P_neesiana_scaffold-JHFI-2111961-Pellia_neesiana:0.18639)n2:0.33802,(P_neesiana_scaffold-JHFI-2103024-Pellia_neesiana:0.51448,(P_neesiana_scaffold-JHFI-2107689-Pellia_neesiana:0.77752,(P_neesiana_scaffold-JHFI-2013646-Pellia_neesiana:0.35034,P_neesiana_scaffold-JHFI-2100588-Pellia_neesiana:0.32913)n5:0.28739)n4:0.13411)n3:0.06341)n1:0.03272,(P_pinnata_scaffold-UUHD-2015678-Porella_pinnata:0.44442,P_pinnata_scaffold-UUHD-2149098-Porella_pinnata:0.31559)n6:0.03272)n0;
```
