## Supplementary material for "Transcriptional responses to arbuscular mycorrhizal symbiosis development are conserved in the early divergent *Marchantia paleacea*": OG0013189_tree.txt

```
(C_braunii_renamed_GBG60031:0.08728,(P_neesiana_scaffold-JHFI-2103192-Pellia_neesiana:0.13934,(P_pinnata_scaffold-UUHD-2134842-Porella_pinnata:0.17846,((P_pinnata_scaffold-UUHD-2011711-Porella_pinnata:0.15731,(P_pinnata_scaffold-UUHD-2008888-Porella_pinnata:0.11871,(P_pinnata_scaffold-UUHD-2000239-Porella_pinnata:0.00015,P_pinnata_scaffold-UUHD-2000240-Porella_pinnata:0.00716)n6:0.17573)n5:0.07685)n4:0.01645,P_pinnata_scaffold-UUHD-2133599-Porella_pinnata:0.107937)n3:0.0107937)n2:0.0011993)n1:0.07961)n0;
```
