## Supplementary material for "Transcriptional responses to arbuscular mycorrhizal symbiosis development are conserved in the early divergent *Marchantia paleacea*": OG0013190_tree.txt

```
(P_neesiana_scaffold-JHFI-2110910-Pellia_neesiana:0.37363,(P_pinnata_scaffold-UUHD-2000745-Porella_pinnata:0.4364,(((P_pinnata_scaffold-UUHD-2000986-Porella_pinnata:0.14349,P_pinnata_scaffold-UUHD-2001961-Porella_pinnata:0.17321)n4:0.13391,(P_pinnata_scaffold-UUHD-2016779-Porella_pinnata:0.23967,P_pinnata_scaffold-UUHD-2001305-Porella_pinnata:0.40651)n5:0.11622)n3:0.24855,(P_pinnata_scaffold-UUHD-2000568-Porella_pinnata:0.04,P_pinnata_scaffold-UUHD-2000569-Porella_pinnata:0.00015)n6:0.39063)n2:0.08887)n1:0.37363)n0;
```
