## Supplementary material for "Transcriptional responses to arbuscular mycorrhizal symbiosis development are conserved in the early divergent *Marchantia paleacea*": OG0013191_tree.txt

```
((P_patens_renamed_P314_9030V3.6:0,P_patens_renamed_P314_9030V3.3:0,P_patens_renamed_P314_9030V3.1:0,P_patens_renamed_P314_9030V3.4:0,P_patens_renamed_P314_9030V3.5:0,P_patens_renamed_P314_9030V3.2:0)n1:0.29385,(P_neesiana_scaffold-JHFI-2111319-Pellia_neesiana:1.17262,P_pinnata_scaffold-UUHD-2016919-Porella_pinnata:1.04019)n2:0.29385)n0;
```
