## Supplementary material for "Transcriptional responses to arbuscular mycorrhizal symbiosis development are conserved in the early divergent *Marchantia paleacea*": OG0013192_tree.txt

```
(P_neesiana_scaffold-JHFI-2004325-Pellia_neesiana:0,(P_neesiana_scaffold-JHFI-2004325-Pellia_neesiana:0,((P_neesiana_scaffold-JHFI-2004326-Pellia_neesiana:0,P_neesiana_scaffold-JHFI-2004326-Pellia_neesiana:0)n3:0.00014,((P_neesiana_scaffold-JHFI-2002318-Pellia_neesiana:0,P_neesiana_scaffold-JHFI-2002318-Pellia_neesiana:0,P_neesiana_scaffold-JHFI-2002318-Pellia_neesiana:0)n5:0.25454,P_neesiana_scaffold-JHFI-2000329-Pellia_neesiana:0.18809)n4:0.29998)n2:0.00016)n1:0)n0;
```
