## Supplementary material for "Transcriptional responses to arbuscular mycorrhizal symbiosis development are conserved in the early divergent *Marchantia paleacea*": OG0013193_tree.txt

```
((S_moellendorffii_renamed_EFJ10389:0.34598,((P_neesiana_scaffold-JHFI-2093833-Pellia_neesiana:0.14532,(P_pinnata_scaffold-UUHD-2013826-Porella_pinnata:0.19507,P_pinnata_scaffold-UUHD-2129881-Porella_pinnata:0.143568)n4:0.015952)n3:0.06131,P_pinnata_scaffold-UUHD-2138794-Porella_pinnata:0.106074)n2:0.011786)n1:0.088515,(Z_mays_renamed_A0A1D6IKX9:0.04825,(Z_mays_renamed_A0A1D6MEN2:0.01898,Z_mays_renamed_A0A1D6MEN3:0.00015)n6:0.13794)n5:0.68991)n0;
```
