## Supplementary material for "Transcriptional responses to arbuscular mycorrhizal symbiosis development are conserved in the early divergent *Marchantia paleacea*": OG0013194_tree.txt

```
(A_agrestis_renamed_Aagr.utg000005l.27.1:0.687545,((P_patens_renamed_P317_8990V3.1:0,P_patens_renamed_P317_8990V3.2:0)n2:0.72109,((P_neesiana_scaffold-JHFI-2005801-Pellia_neesiana:0.19464,P_neesiana_scaffold-JHFI-2106463-Pellia_neesiana:0.16028)n4:0.12286,((P_neesiana_scaffold-JHFI-2003644-Pellia_neesiana:0.01446,P_neesiana_scaffold-JHFI-2003645-Pellia_neesiana:0.00681)n6:0.35885,P_neesiana_scaffold-JHFI-2105415-Pellia_neesiana:0.000126)n5:1.26e-05)n3:1.4e-06)n1:0.01455)n0;
```
