## Supplementary material for "Transcriptional responses to arbuscular mycorrhizal symbiosis development are conserved in the early divergent *Marchantia paleacea*": OG0013195_tree.txt

```
(P_neesiana_scaffold-JHFI-2017066-Pellia_neesiana:0.522035,(P_patens_renamed_P310_5840V3.7:0.00015,((P_patens_renamed_P310_5840V3.3:0,P_patens_renamed_P310_5840V3.4:0,P_patens_renamed_P310_5840V3.5:0,P_patens_renamed_P310_5840V3.2:0)n3:0.00014,(P_patens_renamed_P310_5840V3.6:0.00014,P_patens_renamed_P310_5840V3.1:0.00016)n4:0.00016)n2:0.00223)n1:0.522035)n0;
```
