## Supplementary material for "Transcriptional responses to arbuscular mycorrhizal symbiosis development are conserved in the early divergent *Marchantia paleacea*": OG0013196_tree.txt

```
(((P_neesiana_scaffold-JHFI-2011456-Pellia_neesiana:0,P_neesiana_scaffold-JHFI-2011457-Pellia_neesiana:0,P_neesiana_scaffold-JHFI-2011458-Pellia_neesiana:0)n2:0.14994,P_pinnata_scaffold-UUHD-2140102-Porella_pinnata:0.25343)n1:0.0464,(A_agrestis_renamed_Aagr.utg000005l.267.1:0.57121,(S_muscicola_renamed_SM000044S15976:0.00014,(S_muscicola_renamed_SM000001S04776:0.05653,S_muscicola_renamed_SM000127S26632:0.05367)n5:0.06974)n4:0.63587)n3:0.0464)n0;
```
