## Supplementary material for "Transcriptional responses to arbuscular mycorrhizal symbiosis development are conserved in the early divergent *Marchantia paleacea*": OG0013197_tree.txt

```
(P_neesiana_scaffold-JHFI-2102963-Pellia_neesiana:0.421275,((P_patens_renamed_P32_5560V3.5:0.00014,P_patens_renamed_P32_5560V3.6:0.00014)n2:0.00045,((P_patens_renamed_P32_5560V3.4:0.00014,P_patens_renamed_P32_5560V3.3:0.00014)n4:0.00014,((P_patens_renamed_P32_5560V3.7:0,P_patens_renamed_P32_5560V3.2:0)n6:0.00014,P_patens_renamed_P32_5560V3.1:0.00014)n5:0.00014)n3:0.00047)n1:0.421275)n0;
```
