## Supplementary material for "Transcriptional responses to arbuscular mycorrhizal symbiosis development are conserved in the early divergent *Marchantia paleacea*": OG0013198_tree.txt

```
(P_patens_renamed_P321_6170V3.3:0.002445,(P_patens_renamed_P321_6170V3.2:0.00014,((P_patens_renamed_P319_8660V3.4:0,P_patens_renamed_P319_8660V3.2:0,P_patens_renamed_P319_8660V3.1:0,P_patens_renamed_P319_8660V3.3:0)n3:0.69094,(P_patens_renamed_P321_6170V3.4:0,P_patens_renamed_P321_6170V3.1:0)n4:0.00764)n2:0.0064)n1:0.002445)n0;
```
