## Supplementary material for "Transcriptional responses to arbuscular mycorrhizal symbiosis development are conserved in the early divergent *Marchantia paleacea*": OG0013199_tree.txt

```
(P_patens_renamed_P316_5980V3.1:0.40656,(P_patens_renamed_P35_1140V3.7:0.02549,((P_patens_renamed_P35_1140V3.6:0,P_patens_renamed_P35_1140V3.1:0,P_patens_renamed_P35_1140V3.5:0)n3:0.00014,(P_patens_renamed_P35_1140V3.3:0,P_patens_renamed_P35_1140V3.4:0,P_patens_renamed_P35_1140V3.2:0)n4:0.00015)n2:0.00015)n1:0.40656)n0;
```
