## Supplementary material for "Transcriptional responses to arbuscular mycorrhizal symbiosis development are conserved in the early divergent *Marchantia paleacea*": OG0013200_tree.txt

```
(P_patens_renamed_P320_8890V3.1:0.301335,(P_patens_renamed_P319_19290V3.2:0.21523,(((P_patens_renamed_P32_22500V3.1:0.12374,P_patens_renamed_P39_20700V3.1:0.33796)n4:0.64682,(P_patens_renamed_P33_15124V3.1:0.38848,P_patens_renamed_P32_8500V3.1:0.39987)n5:0.55157)n3:0.34559,(P_patens_renamed_P35_7700V3.1:0.67713,P_patens_renamed_P311_9160V3.1:0.72798)n6:0.10186)n2:0.1882)n1:0.301335)n0;
```
