## Supplementary material for "Transcriptional responses to arbuscular mycorrhizal symbiosis development are conserved in the early divergent *Marchantia paleacea*": OG0013201_tree.txt

```
(T_lepidozioides_scaffold-SKQD-2076857-Takakia_lepidozioides:0.46906,((P_patens_renamed_P311_8790V3.1:0,P_patens_renamed_P311_8780V3.1:0)n2:0.2337,(P_patens_renamed_P37_16800V3.2:0.0009,((P_patens_renamed_P37_16800V3.1:0,P_patens_renamed_P37_16800V3.5:0)n5:0.00014,(P_patens_renamed_P37_16800V3.4:0.00015,P_patens_renamed_P37_16800V3.3:0.00014)n6:0.00016)n4:0.00049)n3:0.19157)n1:0.46906)n0;
```
