## Supplementary material for "Transcriptional responses to arbuscular mycorrhizal symbiosis development are conserved in the early divergent *Marchantia paleacea*": OG0013202_tree.txt

```
(P_patens_renamed_P311_6140V3.1:7e-05,((P_patens_renamed_P311_6230V3.4:0.00015,((P_patens_renamed_P311_6230V3.2:0,P_patens_renamed_P311_6230V3.3:0,P_patens_renamed_P311_6230V3.1:0)n4:0.00014,P_patens_renamed_P311_6230V3.5:0.01594)n3:0.00014)n2:0.07177,(P_patens_renamed_P311_6140V3.3:0.00014,P_patens_renamed_P311_6140V3.2:0.00014)n5:0.00015)n1:7e-05)n0;
```
