## Supplementary material for "Transcriptional responses to arbuscular mycorrhizal symbiosis development are conserved in the early divergent *Marchantia paleacea*": OG0013203_tree.txt

```
(P_patens_renamed_P38_7390V3.4:7e-05,((P_patens_renamed_P38_7390V3.2:0,P_patens_renamed_P38_7390V3.3:0)n2:0.00014,(P_patens_renamed_P38_7390V3.1:0.00014,((P_patens_renamed_P38_7410V3.2:0,P_patens_renamed_P38_7410V3.1:0)n5:0.17179,(P_patens_renamed_P312_13340V3.2:0,P_patens_renamed_P312_13340V3.1:0)n6:0.20435)n4:0.33168)n3:0.00014)n1:7e-05)n0;
```
