## Supplementary material for "Transcriptional responses to arbuscular mycorrhizal symbiosis development are conserved in the early divergent *Marchantia paleacea*": OG0013204_tree.txt

```
(P_patens_renamed_P32_14840V3.2:7e-05,(P_patens_renamed_P32_14840V3.1:0.00016,((P_patens_renamed_P32_18120V3.2:0,P_patens_renamed_P32_18120V3.1:0)n3:0.15852,((P_patens_renamed_P34_19520V3.2:0,P_patens_renamed_P34_19520V3.1:0)n5:0.51765,(P_patens_renamed_P312_8830V3.1:0.00014,P_patens_renamed_P312_8830V3.2:0.00014)n6:0.48113)n4:0.42089)n2:0.24377)n1:7e-05)n0;
```
