## Supplementary material for "Transcriptional responses to arbuscular mycorrhizal symbiosis development are conserved in the early divergent *Marchantia paleacea*": OG0013205_tree.txt

```
(P_patens_renamed_P324_1990V3.6:0.01727,(P_patens_renamed_P324_1990V3.7:0,P_patens_renamed_P324_1990V3.2:0,P_patens_renamed_P324_1990V3.1:0,P_patens_renamed_P324_1990V3.4:0,P_patens_renamed_P324_1990V3.3:0,P_patens_renamed_P324_1990V3.8:0,P_patens_renamed_P324_1990V3.5:0)n1:0.01727)n0;
```
