## Supplementary material for "Transcriptional responses to arbuscular mycorrhizal symbiosis development are conserved in the early divergent *Marchantia paleacea*": OG0013206_tree.txt

```
(P_patens_renamed_P311_10790V3.2:0,(P_patens_renamed_P311_10790V3.1:0,((P_patens_renamed_P37_17770V3.1:0,P_patens_renamed_P37_17770V3.2:0)n3:0.30959,((P_patens_renamed_P32_30190V3.1:0,P_patens_renamed_P32_30190V3.2:0)n5:0.49988,(P_patens_renamed_P31_3520V3.2:0,P_patens_renamed_P31_3520V3.1:0)n6:0.1735)n4:0.67924)n2:0.40154)n1:0)n0;
```
