## Supplementary material for "Transcriptional responses to arbuscular mycorrhizal symbiosis development are conserved in the early divergent *Marchantia paleacea*": OG0013207_tree.txt

```
((P_patens_renamed_P317_13880V3.3:0,P_patens_renamed_P317_13880V3.6:0,P_patens_renamed_P317_13880V3.2:0,P_patens_renamed_P317_13880V3.1:0,P_patens_renamed_P317_13880V3.5:0,P_patens_renamed_P317_13880V3.4:0)n1:0.549565,(T_lepidozioides_scaffold-SKQD-2002406-Takakia_lepidozioides:0.00644,T_lepidozioides_scaffold-SKQD-2002407-Takakia_lepidozioides:0.00682)n2:0.549565)n0;
```
