## Supplementary material for "Transcriptional responses to arbuscular mycorrhizal symbiosis development are conserved in the early divergent *Marchantia paleacea*": OG0013208_tree.txt

```
(P_patens_renamed_P312_5390V3.2:0,(P_patens_renamed_P312_5390V3.1:0,((P_patens_renamed_P310_14640V3.2:0.00014,P_patens_renamed_P310_14640V3.1:0.01481)n3:0.226,((P_patens_renamed_P34_15690V3.2:0,P_patens_renamed_P34_15690V3.1:0)n5:0.36113,(P_patens_renamed_P33_22480V3.2:0.0145,P_patens_renamed_P33_22480V3.1:0.00014)n6:0.34619)n4:0.15991)n2:0.46538)n1:0)n0;
```
