## Supplementary material for "Transcriptional responses to arbuscular mycorrhizal symbiosis development are conserved in the early divergent *Marchantia paleacea*": OG0013209_tree.txt

```
(P_patens_renamed_P33_8120V3.1:0,(P_patens_renamed_P33_8120V3.2:0,P_patens_renamed_P33_8080V3.3:0,P_patens_renamed_P33_8080V3.1:0,P_patens_renamed_P33_8080V3.2:0,P_patens_renamed_P33_8080V3.4:0,P_patens_renamed_P33_8160V3.2:0,P_patens_renamed_P33_8160V3.1:0)n1:0)n0;
```
