## Supplementary material for "Transcriptional responses to arbuscular mycorrhizal symbiosis development are conserved in the early divergent *Marchantia paleacea*": OG0013210_tree.txt

```
(T_lepidozioides_scaffold-SKQD-2070246-Takakia_lepidozioides:0.458,(P_patens_renamed_P317_9670V3.5:0.00014,((P_patens_renamed_P317_9670V3.3:0,P_patens_renamed_P317_9670V3.4:0)n3:0.00014,(P_patens_renamed_P317_9670V3.6:0,P_patens_renamed_P317_9670V3.7:0,P_patens_renamed_P317_9670V3.1:0,P_patens_renamed_P317_9670V3.2:0)n4:0.00014)n2:0.00015)n1:0.458)n0;
```
