## Supplementary material for "Transcriptional responses to arbuscular mycorrhizal symbiosis development are conserved in the early divergent *Marchantia paleacea*": OG0013211_tree.txt

```
(P_patens_renamed_P314_400V3.1:0.342905,(((P_patens_renamed_P318_9180V3.2:0,P_patens_renamed_P318_9180V3.3:0)n3:0.00728,(P_patens_renamed_P318_9180V3.1:0,P_patens_renamed_P318_9180V3.4:0)n4:0.00014)n2:0.56143,(P_patens_renamed_P318_10980V3.1:0.44082,(P_patens_renamed_P318_9170V3.1:0,P_patens_renamed_P318_9170V3.2:0)n6:0.36218)n5:0.1209)n1:0.342905)n0;
```
