## Supplementary material for "Transcriptional responses to arbuscular mycorrhizal symbiosis development are conserved in the early divergent *Marchantia paleacea*": OG0013212_tree.txt

```
(P_patens_renamed_P319_17080V3.2:0,(P_patens_renamed_P319_17080V3.1:0,((P_patens_renamed_P322_1450V3.1:0,P_patens_renamed_P322_1450V3.2:0)n3:0.21125,((P_patens_renamed_P321_16670V3.1:0,P_patens_renamed_P321_16670V3.2:0)n5:0.37821,(P_patens_renamed_P321_16630V3.2:0,P_patens_renamed_P321_16630V3.1:0)n6:0.43113)n4:0.3698)n2:0.27572)n1:0)n0;
```
