## Supplementary material for "Transcriptional responses to arbuscular mycorrhizal symbiosis development are conserved in the early divergent *Marchantia paleacea*": OG0013213_tree.txt

```
(P_patens_renamed_P35_8780V3.2:0,(P_patens_renamed_P35_8780V3.1:0,((P_patens_renamed_P36_15620V3.1:0,P_patens_renamed_P36_15620V3.2:0)n3:0.37919,((P_patens_renamed_P316_13610V3.2:0,P_patens_renamed_P316_13610V3.1:0)n5:0.44087,(P_patens_renamed_P327_870V3.1:0,P_patens_renamed_P327_870V3.2:0)n6:0.76916)n4:0.26618)n2:0.21847)n1:0)n0;
```
