## Supplementary material for "Transcriptional responses to arbuscular mycorrhizal symbiosis development are conserved in the early divergent *Marchantia paleacea*": OG0013214_tree.txt

```
(T_lepidozioides_scaffold-SKQD-2067922-Takakia_lepidozioides:0.225515,((P_patens_renamed_P314_20930V3.1:0.43037,(P_patens_renamed_P32_7620V3.1:0,P_patens_renamed_P32_7620V3.2:0)n3:0.21796)n2:0.07705,((P_patens_renamed_P31_28510V3.1:0,P_patens_renamed_P31_28510V3.2:0)n5:0.00015,(P_patens_renamed_P31_28510V3.4:0,P_patens_renamed_P31_28510V3.3:0)n6:0.00014)n4:0.22402)n1:0.225515)n0;
```
