## Supplementary material for "Transcriptional responses to arbuscular mycorrhizal symbiosis development are conserved in the early divergent *Marchantia paleacea*": OG0013215_tree.txt

```
(P_patens_renamed_P313_24170V3.2:0,(P_patens_renamed_P313_24170V3.1:0,((P_patens_renamed_P33_19730V3.1:0,P_patens_renamed_P33_19730V3.2:0)n3:0.25188,((P_patens_renamed_P33_19750V3.1:0,P_patens_renamed_P33_19750V3.2:0)n5:0.48359,(P_patens_renamed_P322_8940V3.2:0,P_patens_renamed_P322_8940V3.1:0)n6:0.32137)n4:0.75371)n2:0.14865)n1:0)n0;
```
