## Supplementary material for "Transcriptional responses to arbuscular mycorrhizal symbiosis development are conserved in the early divergent *Marchantia paleacea*": OG0013216_tree.txt

```
(P_patens_renamed_P317_4160V3.2:0,(P_patens_renamed_P317_4160V3.1:0,P_patens_renamed_P317_4070V3.1:0,P_patens_renamed_P317_4070V3.2:0,((P_patens_renamed_P324_14510V3.3:0,P_patens_renamed_P324_14480V3.1:0)n3:0.00478,(P_patens_renamed_P324_14510V3.2:0.01588,P_patens_renamed_P324_14480V3.2:0.0033)n4:0.10406)n2:0.11595)n1:0)n0;
```
