## Supplementary material for "Transcriptional responses to arbuscular mycorrhizal symbiosis development are conserved in the early divergent *Marchantia paleacea*": OG0013217_tree.txt

```
(P_patens_renamed_P327_7430V3.4:0,(P_patens_renamed_P327_7430V3.3:0,P_patens_renamed_P327_7430V3.2:0,(P_patens_renamed_P327_7430V3.5:0.00014,((P_patens_renamed_P327_7430V3.6:0,P_patens_renamed_P327_7430V3.1:0)n4:0.00014,(P_patens_renamed_P316_13150V3.1:0.15214,P_patens_renamed_P316_13150V3.2:0.00014)n5:0.32267)n3:0.02167)n2:0.00015)n1:0)n0;
```
