## Supplementary material for "Transcriptional responses to arbuscular mycorrhizal symbiosis development are conserved in the early divergent *Marchantia paleacea*": OG0013219_tree.txt

```
(P_patens_renamed_P323_3290V3.2:0,(P_patens_renamed_P323_3290V3.3:0,P_patens_renamed_P323_3290V3.1:0,P_patens_renamed_P323_3290V3.4:0,((P_patens_renamed_P323_3290V3.5:0,P_patens_renamed_P323_3290V3.6:0)n3:0.00014,(P_patens_renamed_P320_12980V3.1:0,P_patens_renamed_P320_12980V3.2:0)n4:0.43971)n2:0.00014)n1:0)n0;
```
