## Supplementary material for "Transcriptional responses to arbuscular mycorrhizal symbiosis development are conserved in the early divergent *Marchantia paleacea*": OG0013220_tree.txt

```
(P_patens_renamed_P311_25120V3.4:0,(P_patens_renamed_P311_25120V3.1:0,P_patens_renamed_P311_25120V3.3:0,P_patens_renamed_P311_25120V3.2:0,P_patens_renamed_P311_25120V3.8:0,((P_patens_renamed_P311_25120V3.5:0,P_patens_renamed_P311_25120V3.6:0)n3:0.01884,P_patens_renamed_P311_25120V3.7:0.0036)n2:0.00015)n1:0)n0;
```
