## Supplementary material for "Transcriptional responses to arbuscular mycorrhizal symbiosis development are conserved in the early divergent *Marchantia paleacea*": OG0013221_tree.txt

```
(P_patens_renamed_P37_19930V3.1:0.00349,(P_patens_renamed_P37_19930V3.2:0.00016,((P_patens_renamed_P33_26660V3.1:0.00016,P_patens_renamed_P33_26660V3.2:0.00014)n3:0.0307,((P_patens_renamed_P310_25250V3.1:0.02326,(P_patens_renamed_P313_11331V3.1:0.02597,P_patens_renamed_P316_22090V3.1:0.01219)n6:0.0047)n5:0.00278,P_patens_renamed_P322_10200V3.1:0.04802)n4:0.00567)n2:0.03142)n1:0.00349)n0;
```
