## Supplementary material for "Transcriptional responses to arbuscular mycorrhizal symbiosis development are conserved in the early divergent *Marchantia paleacea*": OG0013223_tree.txt

```
((((P_patens_renamed_P322_3700V3.1:0,P_patens_renamed_P322_3700V3.2:0)n3:0.03806,P_patens_renamed_P319_5180V3.1:0.84181)n2:0.56344,(T_lepidozioides_scaffold-SKQD-2009349-Takakia_lepidozioides:0.21656,P_pinnata_scaffold-UUHD-2142224-Porella_pinnata:0.51472)n4:0.10683)n1:0.5867,(S_muscicola_renamed_SM000010S04213:0.06334,(S_muscicola_renamed_SM000253S09035:0.15223,S_muscicola_renamed_SM000162S02365:0.04639)n6:0.02971)n5:0.5867)n0;
```
