## Supplementary material for "Transcriptional responses to arbuscular mycorrhizal symbiosis development are conserved in the early divergent *Marchantia paleacea*": OG0013225_tree.txt

```
(P_patens_renamed_P36_28900V3.8:7e-05,(P_patens_renamed_P36_28900V3.6:0.00014,(P_patens_renamed_P36_28900V3.7:0.00902,(P_patens_renamed_P36_28900V3.5:0.00014,(P_patens_renamed_P36_28900V3.9:0.00014,((P_patens_renamed_P36_28900V3.4:0,P_patens_renamed_P36_28900V3.1:0)n6:0.00014,P_patens_renamed_P36_28900V3.3:0.00012)n5:0.03768)n4:0.00014)n3:0.00014)n2:0.00014)n1:7e-05)n0;
```
