## Supplementary material for "Transcriptional responses to arbuscular mycorrhizal symbiosis development are conserved in the early divergent *Marchantia paleacea*": OG0013226_tree.txt

```
(P_patens_renamed_P316_2780V3.1:0.01749,(P_patens_renamed_P31_42440V3.1:0.20917,((P_patens_renamed_P320_19810V3.1:1.30121,P_patens_renamed_P312_13980V3.1:0.07235)n3:0.00016,((P_patens_renamed_P327_2980V3.1:0.16998,P_patens_renamed_P31_11890V3.1:0.02837)n5:0.0583,(P_patens_renamed_P33_9130V3.1:0.17472,P_patens_renamed_P34_6680V3.1:0.65364)n6:0.00016)n4:0.0287)n2:0.075)n1:0.01749)n0;
```
