## Supplementary material for "Transcriptional responses to arbuscular mycorrhizal symbiosis development are conserved in the early divergent *Marchantia paleacea*": OG0013227_tree.txt

```
(P_patens_renamed_P313_1090V3.1:0,(P_patens_renamed_P313_1090V3.8:0,((P_patens_renamed_P313_1090V3.6:0.00014,P_patens_renamed_P313_1090V3.7:0.00014)n3:0.0042,(P_patens_renamed_P313_1090V3.2:0.00014,(P_patens_renamed_P313_1090V3.4:0.00014,(P_patens_renamed_P313_1090V3.5:0.01932,P_patens_renamed_P313_1090V3.3:0.00014)n6:0.00016)n5:0.00016)n4:0.00015)n2:0.00014)n1:0)n0;
```
