## Supplementary material for "Transcriptional responses to arbuscular mycorrhizal symbiosis development are conserved in the early divergent *Marchantia paleacea*": OG0013228_tree.txt

```
((((P_patens_renamed_P314_22320V3.1:0,P_patens_renamed_P314_22320V3.2:0)n3:0.00014,P_patens_renamed_P314_22320V3.3:0.07388)n2:0.16838,((S_moellendorffii_renamed_EFJ26213:0.00015,S_moellendorffii_renamed_EFJ14511:0.01069)n5:0.70685,S_moellendorffii_renamed_EFJ14512:1.71893)n4:0.190992)n1:0.127735,(T_lepidozioides_scaffold-SKQD-2000380-Takakia_lepidozioides:0,T_lepidozioides_scaffold-SKQD-2000381-Takakia_lepidozioides:0)n6:0.11676)n0;
```
