## Supplementary material for "Transcriptional responses to arbuscular mycorrhizal symbiosis development are conserved in the early divergent *Marchantia paleacea*": OG0013229_tree.txt

```
(P_patens_renamed_P317_4900V3.1:0.1923,(P_patens_renamed_P36_9670V3.1:0.43301,(((P_patens_renamed_P315_8060V3.1:0.32249,(P_patens_renamed_P311_4720V3.1:0.36474,P_patens_renamed_P38_16610V3.1:0.41742)n5:0.00843)n4:0.12797,(P_patens_renamed_P37_7250V3.1:0.51512,P_patens_renamed_P310_20570V3.1:0.3947)n6:0.10033)n3:0.08928,P_patens_renamed_P33_16120V3.1:0.57291)n2:0.06653)n1:0.1923)n0;
```
