## Supplementary material for "Transcriptional responses to arbuscular mycorrhizal symbiosis development are conserved in the early divergent *Marchantia paleacea*": OG0013230_tree.txt

```
(P_patens_renamed_P323_7920V3.2:0,(P_patens_renamed_P323_7920V3.1:0,(P_patens_renamed_P323_7920V3.5:0.00011,((P_patens_renamed_P323_7920V3.4:0,P_patens_renamed_P323_7920V3.3:0)n4:0.00014,(P_patens_renamed_P323_7920V3.6:0.02146,(P_patens_renamed_P324_13140V3.2:0.0047,P_patens_renamed_P324_13140V3.3:0.05667)n6:0.91215)n5:0.00884)n3:0.00422)n2:0.00014)n1:0)n0;
```
