## Supplementary material for "Transcriptional responses to arbuscular mycorrhizal symbiosis development are conserved in the early divergent *Marchantia paleacea*": OG0013231_tree.txt

```
(P_patens_renamed_P311_11500V3.4:0,(P_patens_renamed_P311_11500V3.3:0,P_patens_renamed_P311_11500V3.5:0,P_patens_renamed_P311_11500V3.1:0,P_patens_renamed_P311_11500V3.6:0,P_patens_renamed_P311_11500V3.2:0,(P_patens_renamed_P31_10810V3.1:0,P_patens_renamed_P31_10810V3.2:0)n2:0.38214)n1:0)n0;
```
