## Supplementary material for "Transcriptional responses to arbuscular mycorrhizal symbiosis development are conserved in the early divergent *Marchantia paleacea*": OG0013232_tree.txt

```
(T_lepidozioides_scaffold-SKQD-2006072-Takakia_lepidozioides:0.45993,((P_patens_renamed_P317_9380V3.2:0.0382,P_patens_renamed_P317_9380V3.1:0.00014)n2:1.04957,((P_patens_renamed_P38_2210V3.1:0,P_patens_renamed_P38_2210V3.2:0)n4:0.14132,((P_patens_renamed_P33_35410V3.2:0,P_patens_renamed_P33_35410V3.1:0)n6:0.00271,P_patens_renamed_P33_35410V3.3:0.01311)n5:0.15177)n3:0.08239)n1:0.45993)n0;
```
