## Supplementary material for "Transcriptional responses to arbuscular mycorrhizal symbiosis development are conserved in the early divergent *Marchantia paleacea*": OG0013233_tree.txt

```
(P_patens_renamed_P39_3830V3.2:7e-05,(P_patens_renamed_P39_3830V3.3:0.00014,((P_patens_renamed_P315_9230V3.1:0,P_patens_renamed_P315_9230V3.4:0,P_patens_renamed_P315_9230V3.5:0,P_patens_renamed_P315_9230V3.2:0,P_patens_renamed_P315_9230V3.3:0)n3:0.54467,P_patens_renamed_P39_3830V3.1:0.00014)n2:0.00014)n1:7e-05)n0;
```
