## Supplementary material for "Transcriptional responses to arbuscular mycorrhizal symbiosis development are conserved in the early divergent *Marchantia paleacea*": OG0013234_tree.txt

```
(P_patens_renamed_P311_24240V3.4:0.01634,((P_patens_renamed_P311_24240V3.2:0,P_patens_renamed_P311_24240V3.3:0,P_patens_renamed_P311_24240V3.1:0)n2:0.00015,(P_patens_renamed_P37_1280V3.1:0,P_patens_renamed_P37_1280V3.3:0,P_patens_renamed_P37_1280V3.2:0,P_patens_renamed_P37_1280V3.4:0)n3:0.52355)n1:0.01634)n0;
```
