## Supplementary material for "Transcriptional responses to arbuscular mycorrhizal symbiosis development are conserved in the early divergent *Marchantia paleacea*": OG0013235_tree.txt

```
(P_patens_renamed_P327_290V3.6:7e-05,(P_patens_renamed_P327_290V3.7:0.00014,((P_patens_renamed_P327_290V3.5:0.00014,(P_patens_renamed_P327_290V3.3:0.00014,P_patens_renamed_P327_290V3.8:0.00014)n4:0.00015)n3:0.00014,(P_patens_renamed_P327_290V3.4:0.07843,(P_patens_renamed_P327_290V3.2:0,P_patens_renamed_P327_290V3.1:0)n6:0.00014)n5:0.00015)n2:0.00015)n1:7e-05)n0;
```
