## Supplementary material for "Transcriptional responses to arbuscular mycorrhizal symbiosis development are conserved in the early divergent *Marchantia paleacea*": OG0013236_tree.txt

```
(P_patens_renamed_P33_9950V3.3:7.5e-05,((P_patens_renamed_P33_9950V3.2:0,P_patens_renamed_P33_9950V3.1:0)n2:0.00014,(P_patens_renamed_P318_15360V3.4:1.29067,(P_patens_renamed_P313_11550V3.1:0.00014,((P_patens_renamed_P313_11550V3.4:0.00014,P_patens_renamed_P313_11550V3.3:0.02084)n6:0.00014,P_patens_renamed_P313_11550V3.2:0.00014)n5:0.00015)n4:0.00387)n3:0.32203)n1:7.5e-05)n0;
```
