## Supplementary material for "Transcriptional responses to arbuscular mycorrhizal symbiosis development are conserved in the early divergent *Marchantia paleacea*": OG0013237_tree.txt

```
(P_patens_renamed_P324_6560V3.3:0,(P_patens_renamed_P324_6560V3.5:0,P_patens_renamed_P324_6560V3.4:0,P_patens_renamed_P324_6560V3.6:0,P_patens_renamed_P324_6560V3.1:0,P_patens_renamed_P324_6560V3.2:0,(P_patens_renamed_P38_14580V3.2:0,P_patens_renamed_P38_14580V3.1:0)n2:0.1946)n1:0)n0;
```
