## Supplementary material for "Transcriptional responses to arbuscular mycorrhizal symbiosis development are conserved in the early divergent *Marchantia paleacea*": OG0013238_tree.txt

```
(P_patens_renamed_P323_800V3.1:7e-05,(P_patens_renamed_P323_800V3.2:0.00014,(P_patens_renamed_P323_800V3.3:0.00014,(P_patens_renamed_P323_861V3.1:0.94366,(P_patens_renamed_P320_10790V3.2:0.0282,(P_patens_renamed_P320_10790V3.4:0.00014,(P_patens_renamed_P320_10790V3.1:0,P_patens_renamed_P320_10790V3.3:0)n6:0.00014)n5:0.00264)n4:0.40253)n3:0.0986)n2:0.00016)n1:7e-05)n0;
```
