## Supplementary material for "Transcriptional responses to arbuscular mycorrhizal symbiosis development are conserved in the early divergent *Marchantia paleacea*": OG0013239_tree.txt

```
(P_patens_renamed_P322_8050V3.3:0.0024,((P_patens_renamed_P322_8050V3.2:0,P_patens_renamed_P322_8050V3.1:0)n2:0.00014,((P_patens_renamed_P322_8060V3.2:0,P_patens_renamed_P322_8060V3.1:0)n4:0.1775,(P_patens_renamed_P319_6629V3.1:0.61247,(P_patens_renamed_P319_6630V3.1:0.49638,P_patens_renamed_P314_10500V3.1:0.2454)n6:0.12114)n5:0.01762)n3:0.21177)n1:0.0024)n0;
```
