## Supplementary material for "Transcriptional responses to arbuscular mycorrhizal symbiosis development are conserved in the early divergent *Marchantia paleacea*": OG0013240_tree.txt

```
(P_patens_renamed_P32_23130V3.1:0,(P_patens_renamed_P32_23130V3.2:0,((P_patens_renamed_P31_16870V3.2:0,P_patens_renamed_P31_16870V3.1:0)n3:0.34834,(P_patens_renamed_P311_16960V3.1:0,P_patens_renamed_P311_16960V3.2:0,P_patens_renamed_P311_16960V3.4:0,P_patens_renamed_P311_16960V3.3:0)n4:0.42193)n2:0.1302)n1:0)n0;
```
