## Supplementary material for "Transcriptional responses to arbuscular mycorrhizal symbiosis development are conserved in the early divergent *Marchantia paleacea*": OG0013241_tree.txt

```
(P_patens_renamed_P318_8480V3.1:0,(P_patens_renamed_P318_8480V3.2:0,((P_patens_renamed_P319_16340V3.3:0,P_patens_renamed_P319_16340V3.4:0,P_patens_renamed_P319_16340V3.5:0)n3:0.00016,(P_patens_renamed_P319_16340V3.6:0,P_patens_renamed_P319_16340V3.2:0,P_patens_renamed_P319_16340V3.1:0)n4:0.00014)n2:0.96957)n1:0)n0;
```
