## Supplementary material for "Transcriptional responses to arbuscular mycorrhizal symbiosis development are conserved in the early divergent *Marchantia paleacea*": OG0013242_tree.txt

```
(P_patens_renamed_P33_26080V3.7:0,(P_patens_renamed_P33_26080V3.6:0,((P_patens_renamed_P33_26080V3.8:0.03757,(P_patens_renamed_P33_26080V3.5:0,P_patens_renamed_P33_26080V3.4:0)n4:0.00014)n3:0.00015,((P_patens_renamed_P33_26080V3.2:0,P_patens_renamed_P33_26080V3.3:0)n6:0.00449,P_patens_renamed_P33_26080V3.1:0.00014)n5:0.00016)n2:0.00014)n1:0)n0;
```
