## Supplementary material for "Transcriptional responses to arbuscular mycorrhizal symbiosis development are conserved in the early divergent *Marchantia paleacea*": OG0013243_tree.txt

```
(P_patens_renamed_P321_18950V3.1:0,(P_patens_renamed_P321_18950V3.5:0,P_patens_renamed_P321_18950V3.6:0,P_patens_renamed_P321_18950V3.7:0,(P_patens_renamed_P321_18950V3.3:0.00014,(P_patens_renamed_P321_18950V3.4:0.00014,(P_patens_renamed_P318_9260V3.3:0.84055,P_patens_renamed_P321_18950V3.2:0.03946)n4:0.00485)n3:0.07235)n2:0.00014)n1:0)n0;
```
