## Supplementary material for "Transcriptional responses to arbuscular mycorrhizal symbiosis development are conserved in the early divergent *Marchantia paleacea*": OG0013244_tree.txt

```
(P_patens_renamed_P36_10950V3.1:0.208515,(P_patens_renamed_P32_17160V3.1:0.84257,(P_patens_renamed_P316_19660V3.1:0.49068,((P_patens_renamed_P31_17463V3.1:0.89643,P_patens_renamed_P322_1640V3.1:0.22527)n4:0.57267,((P_patens_renamed_P32_26360V3.1:0.38772,P_patens_renamed_P313_200V3.1:0.10415)n6:0.2943,P_patens_renamed_P316_21500V3.1:0.17422)n5:0.03294)n3:0.20262)n2:0.27267)n1:0.208515)n0;
```
