## Supplementary material for "Transcriptional responses to arbuscular mycorrhizal symbiosis development are conserved in the early divergent *Marchantia paleacea*": OG0013245_tree.txt

```
(P_patens_renamed_P319_20060V3.3:0,(P_patens_renamed_P319_20060V3.2:0,P_patens_renamed_P319_20060V3.1:0,((P_patens_renamed_P321_19370V3.4:0,P_patens_renamed_P321_19370V3.1:0)n3:0.00014,(P_patens_renamed_P321_19370V3.3:0.00014,(P_patens_renamed_P321_19370V3.2:0,P_patens_renamed_P321_19370V3.5:0)n5:0.00016)n4:0.00014)n2:1.22013)n1:0)n0;
```
