## Supplementary material for "Transcriptional responses to arbuscular mycorrhizal symbiosis development are conserved in the early divergent *Marchantia paleacea*": OG0013246_tree.txt

```
(P_patens_renamed_P35_26820V3.2:0.018475,(P_patens_renamed_P35_26820V3.1:0.00019,((P_patens_renamed_P36_5290V3.2:0,P_patens_renamed_P36_5290V3.1:0)n3:0.2488,((P_patens_renamed_P325_6730V3.1:0,P_patens_renamed_P325_6730V3.2:0)n5:0.54558,(P_patens_renamed_P316_19230V3.1:0,P_patens_renamed_P316_19230V3.2:0)n6:0.28816)n4:0.62379)n2:0.40375)n1:0.018475)n0;
```
