## Supplementary material for "Transcriptional responses to arbuscular mycorrhizal symbiosis development are conserved in the early divergent *Marchantia paleacea*": OG0013247_tree.txt

```
(P_patens_renamed_P317_12760V3.2:0,(P_patens_renamed_P317_12760V3.1:0,P_patens_renamed_P317_12760V3.3:0,(P_patens_renamed_P314_18960V3.2:0,P_patens_renamed_P314_18960V3.1:0,P_patens_renamed_P314_18960V3.3:0,P_patens_renamed_P314_18960V3.4:0,P_patens_renamed_P314_18960V3.5:0)n2:0.33308)n1:0)n0;
```
