## Supplementary material for "Transcriptional responses to arbuscular mycorrhizal symbiosis development are conserved in the early divergent *Marchantia paleacea*": OG0013248_tree.txt

```
(P_patens_renamed_P39_12010V3.1:0.11992,((P_patens_renamed_P323_14490V3.2:0.00014,((P_patens_renamed_P323_14490V3.3:0,P_patens_renamed_P323_14490V3.4:0)n4:0.00014,P_patens_renamed_P323_14490V3.1:0.00014)n3:0.00014)n2:0.03979,(P_patens_renamed_P324_440V3.1:0.00221,(P_patens_renamed_P324_440V3.3:0.00751,P_patens_renamed_P324_440V3.2:0.00014)n6:0.00131)n5:0.43913)n1:0.11992)n0;
```
