## Supplementary material for "Transcriptional responses to arbuscular mycorrhizal symbiosis development are conserved in the early divergent *Marchantia paleacea*": OG0013249_tree.txt

```
(P_patens_renamed_P310_50V3.2:7e-05,((P_patens_renamed_P310_50V3.1:0.00016,P_patens_renamed_P310_50V3.3:0.00014)n2:0.02913,(((P_patens_renamed_P31_40V3.2:0.00014,P_patens_renamed_P31_40V3.1:0.00016)n5:0.02192,P_patens_renamed_P33_38124V3.1:0.00014)n4:0.01019,(P_patens_renamed_P33_38130V3.1:0,P_patens_renamed_P33_38130V3.2:0)n6:0.02049)n3:0.01689)n1:7e-05)n0;
```
