## Supplementary material for "Transcriptional responses to arbuscular mycorrhizal symbiosis development are conserved in the early divergent *Marchantia paleacea*": OG0013250_tree.txt

```
(P_patens_renamed_P316_1990V3.2:0.390075,(P_patens_renamed_P316_1990V3.1:0.00015,((P_patens_renamed_P325_7790V3.1:0.00423,(P_patens_renamed_P325_7960V3.1:0.00015,(P_patens_renamed_P325_7960V3.2:0,P_patens_renamed_P325_7960V3.3:0)n5:0.00014)n4:0.00014)n3:0.76197,(P_patens_renamed_P316_1720V3.1:0.00014,P_patens_renamed_P316_1720V3.2:0.00014)n6:0.00016)n2:0.05603)n1:0.390075)n0;
```
