## Supplementary material for "Transcriptional responses to arbuscular mycorrhizal symbiosis development are conserved in the early divergent *Marchantia paleacea*": OG0013251_tree.txt

```
(P_patens_renamed_P36_10340V3.2:0,(P_patens_renamed_P36_10340V3.1:0,((P_patens_renamed_P36_10340V3.3:0,P_patens_renamed_P36_10340V3.4:0,P_patens_renamed_P36_10340V3.6:0)n3:0.00014,(P_patens_renamed_P36_10340V3.5:0.00014,(P_patens_renamed_P35_19700V3.1:0.00014,P_patens_renamed_P35_19709V3.1:0.00015)n5:0.45904)n4:0.00014)n2:0.00014)n1:0)n0;
```
