## Supplementary material for "Transcriptional responses to arbuscular mycorrhizal symbiosis development are conserved in the early divergent *Marchantia paleacea*": OG0013252_tree.txt

```
(P_patens_renamed_P33_22430V3.2:0,(P_patens_renamed_P33_22430V3.1:0,((P_patens_renamed_P33_22440V3.1:0,P_patens_renamed_P33_22440V3.2:0,P_patens_renamed_P33_22450V3.1:0,P_patens_renamed_P33_22450V3.2:0)n3:0.00014,(P_patens_renamed_P33_5170V3.2:0,P_patens_renamed_P33_5170V3.1:0)n4:0.05853)n2:0.01154)n1:0)n0;
```
