## Supplementary material for "Transcriptional responses to arbuscular mycorrhizal symbiosis development are conserved in the early divergent *Marchantia paleacea*": OG0013253_tree.txt

```
(P_patens_renamed_P321_13710V3.2:0,(P_patens_renamed_P321_13710V3.4:0,P_patens_renamed_P321_13710V3.1:0,P_patens_renamed_P321_13710V3.3:0,((P_patens_renamed_P319_15920V3.1:0,P_patens_renamed_P319_15920V3.2:0)n3:0.10233,(P_patens_renamed_P322_17190V3.1:0,P_patens_renamed_P322_17190V3.2:0)n4:0.26672)n2:0.41002)n1:0)n0;
```
