## Supplementary material for "Transcriptional responses to arbuscular mycorrhizal symbiosis development are conserved in the early divergent *Marchantia paleacea*": OG0013254_tree.txt

```
(P_patens_renamed_P311_14047V3.1:0,(P_patens_renamed_P311_14040V3.1:0,((P_patens_renamed_P313_2770V3.1:0,P_patens_renamed_P313_2770V3.2:0)n3:0.04589,((P_patens_renamed_P317_10030V3.1:0,P_patens_renamed_P317_10030V3.2:0)n5:0.01525,(P_patens_renamed_P313_3230V3.2:0.00014,P_patens_renamed_P313_3230V3.1:0.00434)n6:0.88073)n4:0.03759)n2:0.03753)n1:0)n0;
```
