## Supplementary material for "Transcriptional responses to arbuscular mycorrhizal symbiosis development are conserved in the early divergent *Marchantia paleacea*": OG0013255_tree.txt

```
((P_patens_renamed_P33_26430V3.2:0.00163,P_patens_renamed_P33_26430V3.1:0.00014)n1:0.21728,((A_agrestis_renamed_Aagr.utg000002l.445.1:0.05756,A_agrestis_renamed_Aagr.utg000009l.429.1:0.02739)n3:0.62351,(S_muscicola_renamed_SM000127S26647:0.01159,((S_muscicola_renamed_SM005175S17814:0.16941,S_muscicola_renamed_SM000001S04770:0.01759)n6:0.00998,S_muscicola_renamed_SM000044S15973:0.04216)n5:0.01602)n4:0.87348)n2:0.21728)n0;
```
