## Supplementary material for "Transcriptional responses to arbuscular mycorrhizal symbiosis development are conserved in the early divergent *Marchantia paleacea*": OG0013256_tree.txt

```
(P_patens_renamed_P31_13200V3.2:0,(P_patens_renamed_P31_13200V3.1:0,((P_patens_renamed_P32_24490V3.2:0,P_patens_renamed_P32_24490V3.3:0,P_patens_renamed_P32_24490V3.1:0,P_patens_renamed_P32_24490V3.4:0)n3:0.16485,(P_patens_renamed_P314_150V3.2:0,P_patens_renamed_P314_150V3.1:0)n4:1.06526)n2:0.19198)n1:0)n0;
```
