## Supplementary material for "Transcriptional responses to arbuscular mycorrhizal symbiosis development are conserved in the early divergent *Marchantia paleacea*": OG0013257_tree.txt

```
(P_patens_renamed_P311_18720V3.4:0.0112,((P_patens_renamed_P36_1180V3.3:0,P_patens_renamed_P36_1180V3.1:0,P_patens_renamed_P36_1180V3.2:0,P_patens_renamed_P36_1180V3.4:0)n2:0.50937,((P_patens_renamed_P311_18720V3.3:0,P_patens_renamed_P311_18720V3.1:0)n4:0.00014,P_patens_renamed_P311_18720V3.2:0.00014)n3:0.00079)n1:0.0112)n0;
```
