## Supplementary material for "Transcriptional responses to arbuscular mycorrhizal symbiosis development are conserved in the early divergent *Marchantia paleacea*": OG0013259_tree.txt

```
(P_patens_renamed_P321_19140V3.3:0,(P_patens_renamed_P321_19140V3.4:0,P_patens_renamed_P321_19140V3.1:0,P_patens_renamed_P321_19140V3.2:0,((P_patens_renamed_P322_19820V3.2:0,P_patens_renamed_P322_19820V3.1:0)n3:0.50741,(P_patens_renamed_P318_4040V3.1:0,P_patens_renamed_P318_4040V3.2:0)n4:0.18538)n2:0.29379)n1:0)n0;
```
