## Supplementary material for "Transcriptional responses to arbuscular mycorrhizal symbiosis development are conserved in the early divergent *Marchantia paleacea*": OG0013260_tree.txt

```
(P_patens_renamed_P314_23270V3.3:0,(P_patens_renamed_P314_23270V3.4:0,((P_patens_renamed_P33_25810V3.1:0.54799,P_patens_renamed_P315_22400V3.1:0.13009)n3:0.64257,(P_patens_renamed_P314_23270V3.5:0.00014,((P_patens_renamed_P314_23270V3.2:0,P_patens_renamed_P314_23270V3.1:0)n6:0.00014,P_patens_renamed_P314_23270V3.6:0.00014)n5:0.00014)n4:0.02316)n2:0.0181)n1:0)n0;
```
