## Supplementary material for "Transcriptional responses to arbuscular mycorrhizal symbiosis development are conserved in the early divergent *Marchantia paleacea*": OG0013261_tree.txt

```
(P_patens_renamed_P322_11760V3.1:0.001875,(P_patens_renamed_P322_11760V3.2:0.00014,((P_patens_renamed_P322_12010V3.2:0,P_patens_renamed_P322_12010V3.3:0,P_patens_renamed_P322_12010V3.1:0)n3:0.00056,(P_patens_renamed_P319_18440V3.1:0.00014,(P_patens_renamed_P319_18440V3.2:0.00016,P_patens_renamed_P319_18440V3.3:0.00014)n5:0.00156)n4:0.59378)n2:0.00033)n1:0.001875)n0;
```
