## Supplementary material for "Transcriptional responses to arbuscular mycorrhizal symbiosis development are conserved in the early divergent *Marchantia paleacea*": OG0013262_tree.txt

```
(T_lepidozioides_scaffold-SKQD-2080193-Takakia_lepidozioides:0.466815,(((P_patens_renamed_P32_29540V3.1:0,P_patens_renamed_P32_29380V3.1:0,P_patens_renamed_P32_29380V3.2:0)n3:0.00014,P_patens_renamed_P32_29540V3.2:0.00016)n2:0.69067,(P_patens_renamed_P311_110V3.1:0.01289,(P_patens_renamed_P311_110V3.2:0.05582,P_patens_renamed_P311_110V3.3:0.00014)n5:0.04324)n4:0.36812)n1:0.466815)n0;
```
