## Supplementary material for "Transcriptional responses to arbuscular mycorrhizal symbiosis development are conserved in the early divergent *Marchantia paleacea*": OG0013263_tree.txt

```
(P_patens_renamed_P326_8730V3.1:0,(P_patens_renamed_P326_8730V3.2:0,(P_patens_renamed_P34_25460V3.6:0,P_patens_renamed_P34_25460V3.3:0,P_patens_renamed_P34_25460V3.1:0,P_patens_renamed_P34_25460V3.2:0,P_patens_renamed_P34_25460V3.4:0,P_patens_renamed_P34_25460V3.5:0)n2:0.22054)n1:0)n0;
```
