## Supplementary material for "Transcriptional responses to arbuscular mycorrhizal symbiosis development are conserved in the early divergent *Marchantia paleacea*": OG0013264_tree.txt

```
(P_patens_renamed_P315_100V3.10:7e-05,(P_patens_renamed_P315_100V3.16:0.00014,((P_patens_renamed_P315_100V3.6:0,P_patens_renamed_P315_100V3.7:0,P_patens_renamed_P315_100V3.18:0)n3:0.00014,(P_patens_renamed_P315_100V3.3:0.00014,(P_patens_renamed_P315_100V3.9:0.00014,P_patens_renamed_P315_100V3.4:0.00014)n5:0.00675)n4:0.00213)n2:0.00213)n1:7e-05)n0;
```
