## Supplementary material for "Transcriptional responses to arbuscular mycorrhizal symbiosis development are conserved in the early divergent *Marchantia paleacea*": OG0013265_tree.txt

```
(P_patens_renamed_P326_10830V3.5:0.03648,((P_patens_renamed_P34_24380V3.1:0,P_patens_renamed_P34_24380V3.2:0)n2:0.77167,((P_patens_renamed_P326_10830V3.2:0,P_patens_renamed_P326_10830V3.1:0,P_patens_renamed_P326_10830V3.6:0)n4:0.00014,(P_patens_renamed_P326_10830V3.4:0,P_patens_renamed_P326_10830V3.3:0)n5:0.00014)n3:0.00015)n1:0.03648)n0;
```
