## Supplementary material for "Transcriptional responses to arbuscular mycorrhizal symbiosis development are conserved in the early divergent *Marchantia paleacea*": OG0013268_tree.txt

```
(P_patens_renamed_P37_23870V3.1:0.309105,(P_patens_renamed_P311_2120V3.6:0.00644,((P_patens_renamed_P311_2120V3.2:0.00014,(P_patens_renamed_P37_23860V3.1:0.80407,(P_patens_renamed_P311_2120V3.4:0.00649,(P_patens_renamed_P311_2120V3.1:0,P_patens_renamed_P311_2120V3.3:0)n6:0.00014)n5:0.01444)n4:0.00017)n3:0.00012,P_patens_renamed_P311_2120V3.5:0.00016)n2:0.00021)n1:0.309105)n0;
```
