## Supplementary material for "Transcriptional responses to arbuscular mycorrhizal symbiosis development are conserved in the early divergent *Marchantia paleacea*": OG0013269_tree.txt

```
(P_patens_renamed_P37_23790V3.6:0,(P_patens_renamed_P37_23790V3.4:0,P_patens_renamed_P37_23790V3.1:0,P_patens_renamed_P37_23790V3.3:0,P_patens_renamed_P37_23790V3.2:0,P_patens_renamed_P37_23790V3.5:0,(P_patens_renamed_P311_3680V3.1:0,P_patens_renamed_P311_3680V3.2:0)n2:0.97182)n1:0)n0;
```
