## Supplementary material for "Transcriptional responses to arbuscular mycorrhizal symbiosis development are conserved in the early divergent *Marchantia paleacea*": OG0013270_tree.txt

```
(((P_patens_renamed_P318_19570V3.1:0.00014,P_patens_renamed_P318_19570V3.2:0.01107)n2:0.66494,((P_patens_renamed_P37_24300V3.2:0,P_patens_renamed_P37_24300V3.1:0)n4:0.47054,(P_patens_renamed_P32_35800V3.1:0,P_patens_renamed_P32_35800V3.2:0)n5:0.37509)n3:0.18925)n1:0.05708,(T_lepidozioides_scaffold-SKQD-2078489-Takakia_lepidozioides:0.1694,T_lepidozioides_scaffold-SKQD-2079478-Takakia_lepidozioides:0.48238)n6:0.05708)n0;
```
