## Supplementary material for "Transcriptional responses to arbuscular mycorrhizal symbiosis development are conserved in the early divergent *Marchantia paleacea*": OG0013271_tree.txt

```
(P_patens_renamed_P32_7150V3.1:0,(P_patens_renamed_P32_7150V3.2:0,(((P_patens_renamed_P314_10900V3.1:0,P_patens_renamed_P314_10900V3.2:0)n4:0.00015,P_patens_renamed_P314_10900V3.3:0.00014)n3:0.40631,((P_patens_renamed_P31_28300V3.1:0,P_patens_renamed_P31_28300V3.3:0)n6:0.00014,P_patens_renamed_P31_28300V3.2:0.00782)n5:0.21609)n2:0.09581)n1:0)n0;
```
