## Supplementary material for "Transcriptional responses to arbuscular mycorrhizal symbiosis development are conserved in the early divergent *Marchantia paleacea*": OG0013272_tree.txt

```
(P_patens_renamed_P322_10880V3.1:0,(P_patens_renamed_P322_10880V3.2:0,((P_patens_renamed_P319_14950V3.1:0,P_patens_renamed_P319_14950V3.2:0)n3:0.3893,((P_patens_renamed_P318_10680V3.2:0,P_patens_renamed_P318_10680V3.1:0)n5:0.23861,(P_patens_renamed_P321_8710V3.1:0,P_patens_renamed_P321_8710V3.2:0)n6:0.32043)n4:0.05922)n2:0.29781)n1:0)n0;
```
