## Supplementary material for "Transcriptional responses to arbuscular mycorrhizal symbiosis development are conserved in the early divergent *Marchantia paleacea*": OG0013273_tree.txt

```
(P_patens_renamed_P33_23410V3.5:0,(P_patens_renamed_P33_23410V3.6:0,P_patens_renamed_P33_23410V3.2:0,((P_patens_renamed_P33_23410V3.1:0,P_patens_renamed_P33_23410V3.4:0,P_patens_renamed_P33_23410V3.3:0)n3:0.01371,(P_patens_renamed_P34_14634V3.1:0.38166,P_patens_renamed_P35_16700V3.1:0.26719)n4:0.07458)n2:0.01672)n1:0)n0;
```
