## Supplementary material for "Transcriptional responses to arbuscular mycorrhizal symbiosis development are conserved in the early divergent *Marchantia paleacea*": OG0013274_tree.txt

```
(P_patens_renamed_P322_6370V3.2:0,(P_patens_renamed_P322_6370V3.1:0,((P_patens_renamed_P322_6360V3.1:0,P_patens_renamed_P322_6360V3.2:0)n3:0.00014,((P_patens_renamed_P319_2670V3.1:0,P_patens_renamed_P319_2670V3.2:0)n5:0.00014,(P_patens_renamed_P319_2720V3.1:0,P_patens_renamed_P319_2720V3.2:0)n6:0.00171)n4:0.25641)n2:0.00014)n1:0)n0;
```
