## Supplementary material for "Transcriptional responses to arbuscular mycorrhizal symbiosis development are conserved in the early divergent *Marchantia paleacea*": OG0013275_tree.txt

```
(P_patens_renamed_P323_13640V3.4:0,(P_patens_renamed_P323_13640V3.2:0,P_patens_renamed_P323_13640V3.3:0,P_patens_renamed_P323_13640V3.1:0,P_patens_renamed_P323_13640V3.8:0,P_patens_renamed_P323_13640V3.5:0,(P_patens_renamed_P323_13640V3.6:0.00014,P_patens_renamed_P323_13640V3.7:0.00014)n2:0.00014)n1:0)n0;
```
