## Supplementary material for "Transcriptional responses to arbuscular mycorrhizal symbiosis development are conserved in the early divergent *Marchantia paleacea*": OG0013276_tree.txt

```
(T_lepidozioides_scaffold-SKQD-2001284-Takakia_lepidozioides:0.459465,(P_patens_renamed_P33_180V3.3:0.05059,((P_patens_renamed_P33_180V3.2:0,P_patens_renamed_P33_180V3.1:0)n3:0.00512,((P_patens_renamed_P32_38340V3.2:0,P_patens_renamed_P32_38340V3.3:0)n5:0.00015,(P_patens_renamed_P32_38340V3.4:0.00633,P_patens_renamed_P32_38340V3.1:0.03044)n6:0.01024)n4:0.11388)n2:0.06079)n1:0.459465)n0;
```
