## Supplementary material for "Transcriptional responses to arbuscular mycorrhizal symbiosis development are conserved in the early divergent *Marchantia paleacea*": OG0013278_tree.txt

```
(P_patens_renamed_P31_33220V3.4:0.001185,(P_patens_renamed_P31_33220V3.3:0.001,((P_patens_renamed_P31_33220V3.1:0,P_patens_renamed_P31_33220V3.2:0)n3:0.00037,((P_patens_renamed_P317_5550V3.3:0,P_patens_renamed_P317_5550V3.1:0)n5:0.00014,(P_patens_renamed_P317_5550V3.4:0,P_patens_renamed_P317_5550V3.2:0)n6:0.00014)n4:1.44765)n2:0.00474)n1:0.001185)n0;
```
