## Supplementary material for "Transcriptional responses to arbuscular mycorrhizal symbiosis development are conserved in the early divergent *Marchantia paleacea*": OG0013280_tree.txt

```
(P_patens_renamed_P38_12200V3.1:7e-05,(P_patens_renamed_P38_12200V3.4:0.00014,((P_patens_renamed_P38_12200V3.8:0,P_patens_renamed_P38_12200V3.7:0)n3:0.00014,(P_patens_renamed_P38_12200V3.5:0.00014,(P_patens_renamed_P38_12200V3.6:0.00014,(P_patens_renamed_P38_12200V3.2:0.00014,P_patens_renamed_P38_12200V3.3:0.00014)n6:0.00014)n5:0.00014)n4:0.00014)n2:0.00014)n1:7e-05)n0;
```
