## Supplementary material for "Transcriptional responses to arbuscular mycorrhizal symbiosis development are conserved in the early divergent *Marchantia paleacea*": OG0013281_tree.txt

```
(P_patens_renamed_P31_860V3.3:0,(P_patens_renamed_P31_860V3.5:0,P_patens_renamed_P31_860V3.2:0,P_patens_renamed_P31_860V3.1:0,((P_patens_renamed_P32_35750V3.1:0,P_patens_renamed_P32_35750V3.3:0)n3:0.447,(P_patens_renamed_P31_860V3.4:0.00294,P_patens_renamed_P31_860V3.6:0.00116)n4:0.00015)n2:0.00016)n1:0)n0;
```
