## Supplementary material for "Transcriptional responses to arbuscular mycorrhizal symbiosis development are conserved in the early divergent *Marchantia paleacea*": OG0013282_tree.txt

```
(P_patens_renamed_P37_8680V3.6:0.01152,(P_patens_renamed_P37_8680V3.1:0.00014,((P_patens_renamed_P37_8680V3.3:0.00564,((P_patens_renamed_P39_21030V3.2:0,P_patens_renamed_P39_21030V3.1:0)n5:0.32504,P_patens_renamed_P37_8680V3.2:0.00014)n4:0.00015)n3:0.02773,(P_patens_renamed_P37_8680V3.5:0,P_patens_renamed_P37_8680V3.4:0)n6:0.26747)n2:0.00936)n1:0.01152)n0;
```
