## Supplementary material for "Transcriptional responses to arbuscular mycorrhizal symbiosis development are conserved in the early divergent *Marchantia paleacea*": OG0013283_tree.txt

```
(P_patens_renamed_P314_3259V3.1:0.02567,((P_patens_renamed_P314_3259V3.2:0.00014,P_patens_renamed_P314_3259V3.3:0.0935)n2:0.27175,(P_patens_renamed_P314_3405V3.1:0.86269,((P_patens_renamed_P314_3439V3.1:0.00014,P_patens_renamed_P314_3439V3.2:0.01452)n5:0.29984,(P_patens_renamed_P314_3390V3.1:0.00014,P_patens_renamed_P314_3390V3.2:0.00014)n6:0.22743)n4:0.08958)n3:0.195)n1:0.02567)n0;
```
