## Supplementary material for "Transcriptional responses to arbuscular mycorrhizal symbiosis development are conserved in the early divergent *Marchantia paleacea*": OG0013284_tree.txt

```
(P_patens_renamed_P320_1850V3.6:0,(P_patens_renamed_P320_1850V3.5:0,(P_patens_renamed_P320_1850V3.2:0.00014,(P_patens_renamed_P320_1850V3.3:0.00014,(P_patens_renamed_P320_1850V3.4:0.00014,(P_patens_renamed_P320_1850V3.1:0.00014,(P_patens_renamed_P38_20740V3.1:0,P_patens_renamed_P38_20740V3.2:0)n6:1.02931)n5:0.00015)n4:0.00015)n3:0.00014)n2:0.00014)n1:0)n0;
```
