## Supplementary material for "Transcriptional responses to arbuscular mycorrhizal symbiosis development are conserved in the early divergent *Marchantia paleacea*": OG0013286_tree.txt

```
(P_patens_renamed_P31_34000V3.6:0.002255,((P_patens_renamed_P31_34000V3.5:0,P_patens_renamed_P31_34000V3.8:0,P_patens_renamed_P31_34000V3.7:0)n2:0.00607,(P_patens_renamed_P31_34000V3.1:0,P_patens_renamed_P31_34000V3.4:0,P_patens_renamed_P31_34000V3.3:0,P_patens_renamed_P31_34000V3.2:0)n3:0.00014)n1:0.002255)n0;
```
