## Supplementary material for "Transcriptional responses to arbuscular mycorrhizal symbiosis development are conserved in the early divergent *Marchantia paleacea*": OG0013287_tree.txt

```
((T_lepidozioides_scaffold-SKQD-2002444-Takakia_lepidozioides:1.04274,(P_patens_renamed_P316_11670V3.4:0.00016,(P_patens_renamed_P316_11670V3.1:0,P_patens_renamed_P316_11670V3.3:0)n3:0.00014)n2:0.00015)n1:7e-05,((P_patens_renamed_P316_11670V3.5:0.00014,P_patens_renamed_P316_11670V3.2:0.00015)n5:0.00893,(T_lepidozioides_scaffold-SKQD-2066699-Takakia_lepidozioides:0.79068,T_lepidozioides_scaffold-SKQD-2075174-Takakia_lepidozioides:1.09097)n6:0.121219)n4:0.00016)n0;
```
