## Supplementary material for "Transcriptional responses to arbuscular mycorrhizal symbiosis development are conserved in the early divergent *Marchantia paleacea*": OG0013288_tree.txt

```
(P_patens_renamed_P36_21440V3.3:0.008945,(((P_patens_renamed_P325_470V3.1:0.02897,P_patens_renamed_P325_470V3.2:0.00016)n3:0.21665,(P_patens_renamed_P316_6190V3.2:0.00015,P_patens_renamed_P316_6190V3.1:0.00014)n4:0.18599)n2:0.44407,(P_patens_renamed_P36_21440V3.1:0.00014,(P_patens_renamed_P36_21440V3.2:0,P_patens_renamed_P36_21440V3.4:0)n6:0.00014)n5:0.00014)n1:0.008945)n0;
```
