## Supplementary material for "Transcriptional responses to arbuscular mycorrhizal symbiosis development are conserved in the early divergent *Marchantia paleacea*": OG0013289_tree.txt

```
(P_patens_renamed_P38_5110V3.1:7e-05,(P_patens_renamed_P38_5110V3.2:0.00369,(P_patens_renamed_P33_32860V3.2:0,P_patens_renamed_P33_32860V3.6:0,P_patens_renamed_P33_32860V3.1:0,P_patens_renamed_P33_32860V3.4:0,P_patens_renamed_P33_32860V3.3:0,P_patens_renamed_P33_32860V3.5:0)n2:0.40612)n1:7e-05)n0;
```
