## Supplementary material for "Transcriptional responses to arbuscular mycorrhizal symbiosis development are conserved in the early divergent *Marchantia paleacea*": OG0013290_tree.txt

```
(P_pinnata_scaffold-UUHD-2150481-Porella_pinnata:0.34699,(T_lepidozioides_scaffold-SKQD-2012101-Takakia_lepidozioides:0.10718,((P_patens_renamed_P324_15640V3.2:0,P_patens_renamed_P324_15640V3.4:0,P_patens_renamed_P324_15640V3.1:0,P_patens_renamed_P324_15640V3.3:0)n3:0.31015,(P_patens_renamed_P35_19350V3.1:0,P_patens_renamed_P35_19350V3.3:0)n4:0.25252)n2:0.13858)n1:0.34699)n0;
```
