## Supplementary material for "Transcriptional responses to arbuscular mycorrhizal symbiosis development are conserved in the early divergent *Marchantia paleacea*": OG0013291_tree.txt

```
(P_patens_renamed_P320_1150V3.5:0,(P_patens_renamed_P320_1150V3.2:0,P_patens_renamed_P320_1150V3.3:0,P_patens_renamed_P320_1150V3.6:0,P_patens_renamed_P320_1150V3.8:0,P_patens_renamed_P320_1150V3.7:0,P_patens_renamed_P320_1150V3.4:0,P_patens_renamed_P320_1150V3.1:0)n1:0)n0;
```
