## Supplementary material for "Transcriptional responses to arbuscular mycorrhizal symbiosis development are conserved in the early divergent *Marchantia paleacea*": OG0013292_tree.txt

```
(P_patens_renamed_P39_12770V3.5:0,(P_patens_renamed_P39_12770V3.4:0,P_patens_renamed_P39_12770V3.3:0,((P_patens_renamed_P39_12770V3.6:0,P_patens_renamed_P39_12770V3.8:0,P_patens_renamed_P39_12770V3.7:0)n3:0.00014,(P_patens_renamed_P39_12770V3.1:0,P_patens_renamed_P39_12770V3.2:0)n4:0.00014)n2:0.00014)n1:0)n0;
```
