## Supplementary material for "Transcriptional responses to arbuscular mycorrhizal symbiosis development are conserved in the early divergent *Marchantia paleacea*": OG0013293_tree.txt

```
(P_patens_renamed_P315_8640V3.3:0,(P_patens_renamed_P315_8640V3.1:0,P_patens_renamed_P315_8640V3.2:0,P_patens_renamed_P315_8640V3.4:0,P_patens_renamed_P315_8640V3.5:0,(P_patens_renamed_P39_15190V3.2:0,P_patens_renamed_P39_15190V3.3:0,P_patens_renamed_P39_15190V3.1:0)n2:0.8574)n1:0)n0;
```
