## Supplementary material for "Transcriptional responses to arbuscular mycorrhizal symbiosis development are conserved in the early divergent *Marchantia paleacea*": OG0013295_tree.txt

```
(P_patens_renamed_P319_15010V3.6:0.22851,((P_patens_renamed_P319_15010V3.5:0.00016,P_patens_renamed_P319_15010V3.4:0.00014)n2:0.07829,((P_patens_renamed_P319_15010V3.3:0,P_patens_renamed_P319_15010V3.1:0,P_patens_renamed_P319_15010V3.2:0)n4:0.00014,(P_patens_renamed_P322_10680V3.1:0,P_patens_renamed_P322_10680V3.2:0)n5:0.3861)n3:0.0202)n1:0.22851)n0;
```
