## Supplementary material for "Transcriptional responses to arbuscular mycorrhizal symbiosis development are conserved in the early divergent *Marchantia paleacea*": OG0013298_tree.txt

```
(P_patens_renamed_P31_20753V3.1:0.002865,((P_patens_renamed_P31_20753V3.2:0,P_patens_renamed_P31_20750V3.1:0)n2:0.00014,((P_patens_renamed_P32_18540V3.2:0,P_patens_renamed_P32_18540V3.3:0,P_patens_renamed_P32_18540V3.1:0)n4:0.29779,(P_patens_renamed_P310_2120V3.1:0,P_patens_renamed_P310_2120V3.2:0)n5:0.34361)n3:0.13024)n1:0.002865)n0;
```
