## Supplementary material for "Transcriptional responses to arbuscular mycorrhizal symbiosis development are conserved in the early divergent *Marchantia paleacea*": OG0013299_tree.txt

```
((P_pinnata_scaffold-UUHD-2000425-Porella_pinnata:0.478,A_agrestis_renamed_Aagr.utg000094l.30.1:0.4539)n1:0.075065,((P_patens_renamed_P36_6830V3.2:0,P_patens_renamed_P36_6830V3.1:0)n3:0.26447,(T_lepidozioides_scaffold-SKQD-2075114-Takakia_lepidozioides:0.14644,(S_muscicola_renamed_SM000229S07504:0.03425,(S_muscicola_renamed_SM000008S22396:0.02384,S_muscicola_renamed_SM000024S07791:0.0516)n6:0.01763)n5:0.34792)n4:0.05232)n2:0.075065)n0;
```
