## Supplementary material for "Transcriptional responses to arbuscular mycorrhizal symbiosis development are conserved in the early divergent *Marchantia paleacea*": OG0013300_tree.txt

```
(P_patens_renamed_P321_15390V3.1:0,(P_patens_renamed_P321_15390V3.2:0,P_patens_renamed_P321_15390V3.3:0,P_patens_renamed_P321_15390V3.4:0,((P_patens_renamed_P36_8290V3.1:0,P_patens_renamed_P36_8290V3.2:0)n3:0.5805,(P_patens_renamed_P316_10240V3.1:0,P_patens_renamed_P316_10240V3.2:0)n4:0.5691)n2:0.37195)n1:0)n0;
```
