## Supplementary material for "Transcriptional responses to arbuscular mycorrhizal symbiosis development are conserved in the early divergent *Marchantia paleacea*": OG0013303_tree.txt

```
((T_lepidozioides_scaffold-SKQD-2075589-Takakia_lepidozioides:0.07006,T_lepidozioides_scaffold-SKQD-2076855-Takakia_lepidozioides:0.00014)n1:0.25607,(P_patens_renamed_P38_3960V3.5:0.00014,(P_patens_renamed_P38_3960V3.3:0.00014,((P_patens_renamed_P38_3960V3.1:0,P_patens_renamed_P38_3960V3.2:0)n5:0.00014,(P_patens_renamed_P38_3960V3.6:0,P_patens_renamed_P38_3960V3.4:0)n6:0.00014)n4:0.00014)n3:0.00014)n2:0.25607)n0;
```
