## Supplementary material for "Transcriptional responses to arbuscular mycorrhizal symbiosis development are conserved in the early divergent *Marchantia paleacea*": OG0013304_tree.txt

```
(P_patens_renamed_P323_1860V3.2:0,(P_patens_renamed_P323_1860V3.1:0,(P_patens_renamed_P320_12460V3.3:0,P_patens_renamed_P320_12460V3.2:0,P_patens_renamed_P320_12460V3.5:0,P_patens_renamed_P320_12460V3.4:0,P_patens_renamed_P320_12460V3.6:0,P_patens_renamed_P320_12460V3.1:0)n2:0.36594)n1:0)n0;
```
