## Supplementary material for "Transcriptional responses to arbuscular mycorrhizal symbiosis development are conserved in the early divergent *Marchantia paleacea*": OG0013305_tree.txt

```
(A_agrestis_renamed_Aagr.utg000083l.536.1:0.341835,(T_lepidozioides_scaffold-SKQD-2077161-Takakia_lepidozioides:0.38228,(((P_patens_renamed_P314_20550V3.3:0,P_patens_renamed_P314_20550V3.1:0)n4:0.00014,(P_patens_renamed_P314_20550V3.5:0.00014,P_patens_renamed_P314_20550V3.2:0.00014)n5:0.00015)n3:0.00014,(P_patens_renamed_P314_20550V3.6:0.00015,P_patens_renamed_P314_20550V3.4:0.00014)n6:0.00408)n2:0.3868)n1:0.341835)n0;
```
