## Supplementary material for "Transcriptional responses to arbuscular mycorrhizal symbiosis development are conserved in the early divergent *Marchantia paleacea*": OG0013306_tree.txt

```
(T_lepidozioides_scaffold-SKQD-2080017-Takakia_lepidozioides:0.492145,((P_patens_renamed_P32_5130V3.7:0,P_patens_renamed_P32_5130V3.4:0,P_patens_renamed_P32_5130V3.3:0)n2:0.00014,(P_patens_renamed_P32_5130V3.2:0.00014,(P_patens_renamed_P32_5130V3.1:0.00016,(P_patens_renamed_P32_5130V3.5:0,P_patens_renamed_P32_5130V3.6:0)n5:0.0174)n4:0.04528)n3:0.01436)n1:0.492145)n0;
```
