## Supplementary material for "Transcriptional responses to arbuscular mycorrhizal symbiosis development are conserved in the early divergent *Marchantia paleacea*": OG0013308_tree.txt

```
(P_patens_renamed_P35_4620V3.7:7.5e-05,((P_patens_renamed_P35_4620V3.2:0,P_patens_renamed_P35_4620V3.3:0)n2:0.00014,((P_patens_renamed_P35_4620V3.5:0,P_patens_renamed_P35_4620V3.6:0,P_patens_renamed_P35_4620V3.4:0,P_patens_renamed_P35_4620V3.8:0)n4:0.00014,P_patens_renamed_P35_4620V3.1:0.00296)n3:0.00015)n1:7.5e-05)n0;
```
