## Supplementary material for "Transcriptional responses to arbuscular mycorrhizal symbiosis development are conserved in the early divergent *Marchantia paleacea*": OG0013309_tree.txt

```
(P_patens_renamed_P312_11160V3.8:7e-05,(P_patens_renamed_P312_11160V3.1:0.00014,(P_patens_renamed_P312_11160V3.2:0.00014,(P_patens_renamed_P312_11160V3.3:0.00014,((P_patens_renamed_P312_11160V3.7:0,P_patens_renamed_P312_11160V3.6:0)n5:0.01251,(P_patens_renamed_P312_11160V3.4:0,P_patens_renamed_P312_11160V3.5:0)n6:0.06613)n4:0.0779)n3:0.00016)n2:0.00015)n1:7e-05)n0;
```
