## Supplementary material for "Transcriptional responses to arbuscular mycorrhizal symbiosis development are conserved in the early divergent *Marchantia paleacea*": OG0013310_tree.txt

```
(P_pinnata_scaffold-UUHD-2017105-Porella_pinnata:0.451675,(P_pinnata_scaffold-UUHD-2014493-Porella_pinnata:0.71581,(P_pinnata_scaffold-UUHD-2142471-Porella_pinnata:0.00016,(P_pinnata_scaffold-UUHD-2132115-Porella_pinnata:0.41595,((P_pinnata_scaffold-UUHD-2009560-Porella_pinnata:0.02578,P_pinnata_scaffold-UUHD-2014238-Porella_pinnata:0.1033)n5:0.01277,(P_pinnata_scaffold-UUHD-2009559-Porella_pinnata:0.03312,P_pinnata_scaffold-UUHD-2010479-Porella_pinnata:0.08161)n6:0.0477)n4:0.04214)n3:0.08942)n2:0.10032)n1:0.451675)n0;
```
