## Supplementary material for "Transcriptional responses to arbuscular mycorrhizal symbiosis development are conserved in the early divergent *Marchantia paleacea*": OG0013311_tree.txt

```
(P_pinnata_scaffold-UUHD-2016961-Porella_pinnata:0.16949,((P_pinnata_scaffold-UUHD-2138319-Porella_pinnata:0.10386,P_pinnata_scaffold-UUHD-2142405-Porella_pinnata:0.09161)n2:0.12078,(P_pinnata_scaffold-UUHD-2148529-Porella_pinnata:0.00015,((P_pinnata_scaffold-UUHD-2140735-Porella_pinnata:0.29368,(P_pinnata_scaffold-UUHD-2130255-Porella_pinnata:0.09853,P_pinnata_scaffold-UUHD-2146785-Porella_pinnata:0.00016)n6:0.28433)n5:0.71134,P_pinnata_scaffold-UUHD-2010568-Porella_pinnata:0.00014)n4:0.04734)n3:0.1434)n1:0.16949)n0;
```
