## Supplementary material for "Transcriptional responses to arbuscular mycorrhizal symbiosis development are conserved in the early divergent *Marchantia paleacea*": OG0013312_tree.txt

```
(P_pinnata_scaffold-UUHD-2001167-Porella_pinnata:7e-05,(P_pinnata_scaffold-UUHD-2001169-Porella_pinnata:0.00014,(P_pinnata_scaffold-UUHD-2001168-Porella_pinnata:0.00016,((P_pinnata_scaffold-UUHD-2142379-Porella_pinnata:0.10569,(P_pinnata_scaffold-UUHD-2140951-Porella_pinnata:0.0143,P_pinnata_scaffold-UUHD-2141655-Porella_pinnata:0.05165)n5:0.08939)n4:0.17241,(P_pinnata_scaffold-UUHD-2001165-Porella_pinnata:0.00717,P_pinnata_scaffold-UUHD-2001166-Porella_pinnata:0.00014)n6:0.01907)n3:0.01681)n2:0.01381)n1:7e-05)n0;
```
