## Supplementary material for "Transcriptional responses to arbuscular mycorrhizal symbiosis development are conserved in the early divergent *Marchantia paleacea*": OG0013313_tree.txt

```
(P_pinnata_scaffold-UUHD-2007485-Porella_pinnata:0,(P_pinnata_scaffold-UUHD-2007485-Porella_pinnata:0,((P_pinnata_scaffold-UUHD-2014129-Porella_pinnata:0,P_pinnata_scaffold-UUHD-2014129-Porella_pinnata:0)n3:0.59795,(P_pinnata_scaffold-UUHD-2016837-Porella_pinnata:0.38944,(P_pinnata_scaffold-UUHD-2014652-Porella_pinnata:0.74557,(P_pinnata_scaffold-UUHD-2136336-Porella_pinnata:0.72148,P_pinnata_scaffold-UUHD-2140780-Porella_pinnata:0.50548)n6:0.31881)n5:0.10725)n4:0.1433)n2:0.38866)n1:0)n0;
```
