## Supplementary material for "Transcriptional responses to arbuscular mycorrhizal symbiosis development are conserved in the early divergent *Marchantia paleacea*": OG0013314_tree.txt

```
(P_pinnata_scaffold-UUHD-2015243-Porella_pinnata:0.17012,(P_pinnata_scaffold-UUHD-2148183-Porella_pinnata:0.11771,((P_pinnata_scaffold-UUHD-2141747-Porella_pinnata:0.62047,P_pinnata_scaffold-UUHD-2143967-Porella_pinnata:0.15429)n3:0.80432,(P_pinnata_scaffold-UUHD-2015225-Porella_pinnata:0.00015,(P_pinnata_scaffold-UUHD-2140317-Porella_pinnata:0.06207,(P_pinnata_scaffold-UUHD-2134825-Porella_pinnata:0.00016,P_pinnata_scaffold-UUHD-2017882-Porella_pinnata:0.03273)n6:0.06967)n5:0.0698)n4:0.2915)n2:0.6354)n1:0.17012)n0;
```
