## Supplementary material for "Transcriptional responses to arbuscular mycorrhizal symbiosis development are conserved in the early divergent *Marchantia paleacea*": OG0013315_tree.txt

```
(P_pinnata_scaffold-UUHD-2011369-Porella_pinnata:7e-05,(P_pinnata_scaffold-UUHD-2011371-Porella_pinnata:0.00014,(P_pinnata_scaffold-UUHD-2011370-Porella_pinnata:0.05462,(P_pinnata_scaffold-UUHD-2129909-Porella_pinnata:0.02751,(P_pinnata_scaffold-UUHD-2003483-Porella_pinnata:0.00538,(P_pinnata_scaffold-UUHD-2136563-Porella_pinnata:0.06462,(P_pinnata_scaffold-UUHD-2001768-Porella_pinnata:0.01929,P_pinnata_scaffold-UUHD-2009451-Porella_pinnata:0.00015)n6:0.05407)n5:0.02729)n4:0.00501)n3:0.08592)n2:0.03997)n1:7e-05)n0;
```
