## Supplementary material for "Transcriptional responses to arbuscular mycorrhizal symbiosis development are conserved in the early divergent *Marchantia paleacea*": OG0013316_tree.txt

```
(P_pinnata_scaffold-UUHD-2139281-Porella_pinnata:0.02301,(P_pinnata_scaffold-UUHD-2146456-Porella_pinnata:0.10082,((P_pinnata_scaffold-UUHD-2130580-Porella_pinnata:0.33728,(P_pinnata_scaffold-UUHD-2142924-Porella_pinnata:0.14247,(P_pinnata_scaffold-UUHD-2013010-Porella_pinnata:0.04809,P_pinnata_scaffold-UUHD-2013011-Porella_pinnata:0.09181)n5:0.06061)n4:0.12851)n3:0.36951,(P_pinnata_scaffold-UUHD-2000094-Porella_pinnata:0.01291,P_pinnata_scaffold-UUHD-2000095-Porella_pinnata:0.03843)n6:0.07738)n2:0.03026)n1:0.02301)n0;
```
