## Supplementary material for "Transcriptional responses to arbuscular mycorrhizal symbiosis development are conserved in the early divergent *Marchantia paleacea*": OG0013317_tree.txt

```
(P_pinnata_scaffold-UUHD-2139443-Porella_pinnata:0.49961,(C_braunii_renamed_GBG82498:0.84661,(((C_braunii_renamed_GBG74972:0.58316,C_braunii_renamed_GBG77922:0.48527)n4:0.12893,(C_braunii_renamed_GBG59152:1.18256,(C_braunii_renamed_GBG68778:0.86627,C_braunii_renamed_GBG62150:0.91561)n6:0.14958)n5:0.00616)n3:0.25193,C_braunii_renamed_GBG82474:0.30934)n2:0.15397)n1:0.49961)n0;
```
