## Supplementary material for "Transcriptional responses to arbuscular mycorrhizal symbiosis development are conserved in the early divergent *Marchantia paleacea*": OG0013318_tree.txt

```
(S_moellendorffii_renamed_EFJ35868:0.0537,(S_moellendorffii_renamed_EFJ36286:0.02857,(S_moellendorffii_renamed_EFJ35863:0.1854,((S_moellendorffii_renamed_EFJ33386:0.00014,S_moellendorffii_renamed_EFJ33036:0.01738)n4:0.01189,((S_moellendorffii_renamed_EFJ33388:0.00015,S_moellendorffii_renamed_EFJ06978:0.3392)n6:0.0133,S_moellendorffii_renamed_EFJ36295:0.01515)n5:0.00016)n3:0.1187)n2:0.06144)n1:0.0537)n0;
```
