## Supplementary material for "Transcriptional responses to arbuscular mycorrhizal symbiosis development are conserved in the early divergent *Marchantia paleacea*": OG0013319_tree.txt

```
(S_moellendorffii_renamed_EFJ17416:0.00868,(S_moellendorffii_renamed_EFJ35063:0.00208,(S_moellendorffii_renamed_EFJ22482:0.1384,(S_moellendorffii_renamed_EFJ22481:0.65216,(S_moellendorffii_renamed_EFJ07655:0.75943,(S_moellendorffii_renamed_EFJ30592:1.05947,(S_moellendorffii_renamed_EFJ30594:0.01878,S_moellendorffii_renamed_EFJ22939:0.02581)n6:0.50957)n5:0.33087)n4:0.54253)n3:0.53544)n2:0.03616)n1:0.00868)n0;
```
