## Supplementary material for "Transcriptional responses to arbuscular mycorrhizal symbiosis development are conserved in the early divergent *Marchantia paleacea*": OG0013320_tree.txt

```
(S_moellendorffii_renamed_EFJ09322:0,(S_moellendorffii_renamed_EFJ09279:0,S_moellendorffii_renamed_EFJ10957:0,((S_moellendorffii_renamed_EFJ05435:0.01226,S_moellendorffii_renamed_EFJ05939:0.02485)n3:0.025,((S_moellendorffii_renamed_EFJ04620:0,S_moellendorffii_renamed_EFJ13824:0)n5:0.01071,S_moellendorffii_renamed_EFJ12740:0.01668)n4:0.01166)n2:0.00014)n1:0)n0;
```
