## Supplementary material for "Transcriptional responses to arbuscular mycorrhizal symbiosis development are conserved in the early divergent *Marchantia paleacea*": OG0013321_tree.txt

```
(S_moellendorffii_renamed_EFJ22503:0.00607,((S_moellendorffii_renamed_EFJ22496:0.1038,(S_moellendorffii_renamed_EFJ22501:0.21145,S_moellendorffii_renamed_EFJ11718:0.00015)n3:0.00014)n2:0.10626,(S_moellendorffii_renamed_EFJ22502:0.24872,(S_moellendorffii_renamed_EFJ22497:0.00014,(S_moellendorffii_renamed_EFJ22639:0.09123,S_moellendorffii_renamed_EFJ21596:0.92891)n6:0.02003)n5:0.00016)n4:0.01255)n1:0.00607)n0;
```
