## Supplementary material for "Transcriptional responses to arbuscular mycorrhizal symbiosis development are conserved in the early divergent *Marchantia paleacea*": OG0013322_tree.txt

```
(S_moellendorffii_renamed_EFJ04558:0.003575,(S_moellendorffii_renamed_EFJ18095:0.01944,((S_moellendorffii_renamed_EFJ22036:0.01691,S_moellendorffii_renamed_EFJ18320:0.02067)n3:0.17029,((S_moellendorffii_renamed_EFJ28436:0.00014,S_moellendorffii_renamed_EFJ20456:0.07012)n5:0.29241,(S_moellendorffii_renamed_EFJ21915:0.05956,S_moellendorffii_renamed_EFJ18184:0.15918)n6:0.27305)n4:0.24201)n2:0.57121)n1:0.003575)n0;
```
