## Supplementary material for "Transcriptional responses to arbuscular mycorrhizal symbiosis development are conserved in the early divergent *Marchantia paleacea*": OG0013323_tree.txt

```
(S_moellendorffii_renamed_EFJ20493:0.406865,(((S_moellendorffii_renamed_EFJ12898:0.04967,S_moellendorffii_renamed_EFJ17091:0.11971)n3:0.88111,(S_moellendorffii_renamed_EFJ32211:0.01045,S_moellendorffii_renamed_EFJ16502:0.00016)n4:0.74363)n2:0.66468,(S_moellendorffii_renamed_EFJ20494:0.01373,(S_moellendorffii_renamed_EFJ28558:0.19334,S_moellendorffii_renamed_EFJ28559:0.01391)n6:0.00556)n5:0.25231)n1:0.406865)n0;
```
