## Supplementary material for "Transcriptional responses to arbuscular mycorrhizal symbiosis development are conserved in the early divergent *Marchantia paleacea*": OG0013324_tree.txt

```
(S_moellendorffii_renamed_EFJ28647:0.03644,(S_moellendorffii_renamed_EFJ20586:0.01204,(S_moellendorffii_renamed_EFJ20579:0.03706,(S_moellendorffii_renamed_EFJ28641:0.01442,(S_moellendorffii_renamed_EFJ32632:1.21516,(S_moellendorffii_renamed_EFJ20421:0.00958,(S_moellendorffii_renamed_EFJ20423:0.06101,S_moellendorffii_renamed_EFJ20425:0.25798)n6:0.30356)n5:0.15626)n4:0.17698)n3:0.04288)n2:0.11741)n1:0.03644)n0;
```
