## Supplementary material for "Transcriptional responses to arbuscular mycorrhizal symbiosis development are conserved in the early divergent *Marchantia paleacea*": OG0013325_tree.txt

```
(S_moellendorffii_renamed_EFJ09174:0.007585,(S_moellendorffii_renamed_EFJ07188:0.01655,(((S_moellendorffii_renamed_EFJ19417:0.03809,S_moellendorffii_renamed_EFJ21088:0.03743)n4:0.19593,(S_moellendorffii_renamed_EFJ19455:0.03341,S_moellendorffii_renamed_EFJ19358:0.37639)n5:0.22676)n3:0.27971,(S_moellendorffii_renamed_EFJ31623:1.55039,S_moellendorffii_renamed_EFJ36218:0.2151)n6:0.16337)n2:0.75385)n1:0.007585)n0;
```
