## Supplementary material for "Transcriptional responses to arbuscular mycorrhizal symbiosis development are conserved in the early divergent *Marchantia paleacea*": OG0013326_tree.txt

```
(S_moellendorffii_renamed_EFJ09920:0.092475,((S_moellendorffii_renamed_EFJ29271:0.26097,(S_moellendorffii_renamed_EFJ12190:0.51022,S_moellendorffii_renamed_EFJ05475:0.00016)n3:0.30347)n2:0.23437,(S_moellendorffii_renamed_EFJ14612:0.05112,((S_moellendorffii_renamed_EFJ06501:0.00014,S_moellendorffii_renamed_EFJ33567:0.58609)n6:0.18877,S_moellendorffii_renamed_EFJ36666:0.14873)n5:0.07171)n4:0.0874)n1:0.092475)n0;
```
