## Supplementary material for "Transcriptional responses to arbuscular mycorrhizal symbiosis development are conserved in the early divergent *Marchantia paleacea*": OG0013327_tree.txt

```
(S_moellendorffii_renamed_EFJ16694:0.01055,(S_moellendorffii_renamed_EFJ29411:0.14569,((S_moellendorffii_renamed_EFJ04614:0.74044,S_moellendorffii_renamed_EFJ05474:0.09031)n3:0.01851,((S_moellendorffii_renamed_EFJ14614:0.3697,S_moellendorffii_renamed_EFJ04624:0.21074)n5:0.07553,(S_moellendorffii_renamed_EFJ29019:0.1397,S_moellendorffii_renamed_EFJ16692:0.35501)n6:0.22407)n4:0.08171)n2:0.00012)n1:0.01055)n0;
```
