## Supplementary material for "Transcriptional responses to arbuscular mycorrhizal symbiosis development are conserved in the early divergent *Marchantia paleacea*": OG0013328_tree.txt

```
(S_moellendorffii_renamed_EFJ04448:1.12442,((S_moellendorffii_renamed_EFJ06526:0.32654,(S_moellendorffii_renamed_EFJ32143:0.05743,(S_moellendorffii_renamed_EFJ04585:0,S_moellendorffii_renamed_EFJ16852:0)n4:0.22909)n3:0.17652)n2:0.59785,(S_moellendorffii_renamed_EFJ31293:0.00014,(S_moellendorffii_renamed_EFJ04449:0.01824,S_moellendorffii_renamed_EFJ34307:0.00016)n6:0.01778)n5:0.52438)n1:1.12442)n0;
```
