## Supplementary material for "Transcriptional responses to arbuscular mycorrhizal symbiosis development are conserved in the early divergent *Marchantia paleacea*": OG0013329_tree.txt

```
(S_moellendorffii_renamed_EFJ33471:0.055485,((S_moellendorffii_renamed_EFJ29047:0.09819,S_moellendorffii_renamed_EFJ09659:0.19525)n2:0.03664,((S_moellendorffii_renamed_EFJ12668:0.00933,S_moellendorffii_renamed_EFJ13550:0.21229)n4:0.09394,(S_moellendorffii_renamed_EFJ27190:0.09192,(S_moellendorffii_renamed_EFJ09658:0.0424,S_moellendorffii_renamed_EFJ29686:0.20366)n6:0.01287)n5:0.0592)n3:0.03707)n1:0.055485)n0;
```
