## Supplementary material for "Transcriptional responses to arbuscular mycorrhizal symbiosis development are conserved in the early divergent *Marchantia paleacea*": OG0013330_tree.txt

```
((T_lepidozioides_scaffold-SKQD-2075543-Takakia_lepidozioides:0.32939,A_agrestis_renamed_Aagr.utg000063l.496.1:0.27735)n1:0.03988,(C_braunii_renamed_GBG64790:0.53898,(S_moellendorffii_renamed_EFJ12336:0.13116,(S_moellendorffii_renamed_EFJ05101:0.00799,(S_moellendorffii_renamed_EFJ04954:0.00247,(S_moellendorffii_renamed_EFJ29100:0.0576,S_moellendorffii_renamed_EFJ17633:0.4841)n6:0.3105)n5:0.00229)n4:0.01962)n3:0.46099)n2:0.03988)n0;
```
