## Supplementary material for "Transcriptional responses to arbuscular mycorrhizal symbiosis development are conserved in the early divergent *Marchantia paleacea*": OG0013331_tree.txt

```
(S_moellendorffii_renamed_EFJ28030:0.14495,(S_moellendorffii_renamed_EFJ19591:0.10716,(S_moellendorffii_renamed_EFJ19635:0.14094,(S_moellendorffii_renamed_EFJ19567:0.05144,(S_moellendorffii_renamed_EFJ10324:0.0058,(S_moellendorffii_renamed_EFJ10350:0.02338,(S_moellendorffii_renamed_EFJ32415:0.11615,S_moellendorffii_renamed_EFJ19636:0.11976)n6:0.23531)n5:0.40324)n4:0.21062)n3:0.08057)n2:0.04058)n1:0.14495)n0;
```
