## Supplementary material for "Transcriptional responses to arbuscular mycorrhizal symbiosis development are conserved in the early divergent *Marchantia paleacea*": OG0013332_tree.txt

```
(S_moellendorffii_renamed_EFJ33211:0.074255,(S_moellendorffii_renamed_EFJ04763:0.0115,(S_moellendorffii_renamed_EFJ16840:0.0089,(((S_moellendorffii_renamed_EFJ33374:0.00733,S_moellendorffii_renamed_EFJ30640:0.02261)n5:0.37137,(S_moellendorffii_renamed_EFJ14909:1.33871,S_moellendorffii_renamed_EFJ33914:0.00015)n6:0.04442)n4:0.56669,S_moellendorffii_renamed_EFJ32156:0.01234)n3:0.01208)n2:0.15123)n1:0.074255)n0;
```
