## Supplementary material for "Transcriptional responses to arbuscular mycorrhizal symbiosis development are conserved in the early divergent *Marchantia paleacea*": OG0013333_tree.txt

```
(S_moellendorffii_renamed_EFJ08469:0.119645,(S_moellendorffii_renamed_EFJ34495:0.21091,(S_moellendorffii_renamed_EFJ19060:0.01687,((S_moellendorffii_renamed_EFJ11548:0.04079,S_moellendorffii_renamed_EFJ33708:0.01232)n4:0.03994,((S_moellendorffii_renamed_EFJ08522:1.0798,S_moellendorffii_renamed_EFJ21695:0.17342)n6:0.33836,S_moellendorffii_renamed_EFJ37426:0.17629)n5:0.0685)n3:0.13581)n2:0.06229)n1:0.119645)n0;
```
