## Supplementary material for "Transcriptional responses to arbuscular mycorrhizal symbiosis development are conserved in the early divergent *Marchantia paleacea*": OG0013334_tree.txt

```
(S_moellendorffii_renamed_EFJ19529:7e-05,(S_moellendorffii_renamed_EFJ04811:0.00016,(S_moellendorffii_renamed_EFJ07615:0.00014,(S_moellendorffii_renamed_EFJ11044:0.00016,(S_moellendorffii_renamed_EFJ12699:0.23502,(S_moellendorffii_renamed_EFJ10991:0.07292,(S_moellendorffii_renamed_EFJ07609:0.13233,S_moellendorffii_renamed_EFJ10993:0.1025)n6:0.11321)n5:0.07482)n4:0.67221)n3:0.03424)n2:0.0021)n1:7e-05)n0;
```
