## Supplementary material for "Transcriptional responses to arbuscular mycorrhizal symbiosis development are conserved in the early divergent *Marchantia paleacea*": OG0013335_tree.txt

```
(S_moellendorffii_renamed_EFJ10354:7e-05,(S_moellendorffii_renamed_EFJ19665:0.01329,(((S_moellendorffii_renamed_EFJ07649:0.03815,S_moellendorffii_renamed_EFJ11047:0.81816)n4:0.0457,(S_moellendorffii_renamed_EFJ11048:0.45347,(S_moellendorffii_renamed_EFJ11050:0.08789,S_moellendorffii_renamed_EFJ04814:0.01709)n6:0.01203)n5:0.1802)n3:0.01299,S_moellendorffii_renamed_EFJ11003:0.04946)n2:0.01377)n1:7e-05)n0;
```
