## Supplementary material for "Transcriptional responses to arbuscular mycorrhizal symbiosis development are conserved in the early divergent *Marchantia paleacea*": OG0013336_tree.txt

```
(S_moellendorffii_renamed_EFJ38372:0.006035,(S_moellendorffii_renamed_EFJ38369:0.00014,(S_moellendorffii_renamed_EFJ38370:0.00287,((S_moellendorffii_renamed_EFJ14988:0.0523,(S_moellendorffii_renamed_EFJ14851:0.08419,S_moellendorffii_renamed_EFJ04180:0.11729)n5:0.08402)n4:0.06143,(S_moellendorffii_renamed_EFJ37698:0.08401,S_moellendorffii_renamed_EFJ38371:0.04736)n6:0.06621)n3:0.02644)n2:0.03944)n1:0.006035)n0;
```
