## Supplementary material for "Transcriptional responses to arbuscular mycorrhizal symbiosis development are conserved in the early divergent *Marchantia paleacea*": OG0013337_tree.txt

```
(S_moellendorffii_renamed_EFJ37625:0.006955,((S_moellendorffii_renamed_EFJ15084:0.22277,S_moellendorffii_renamed_EFJ37606:0.09004)n2:0.25409,((S_moellendorffii_renamed_EFJ36385:0.03151,S_moellendorffii_renamed_EFJ35818:0.00188)n4:1.76217,(S_moellendorffii_renamed_EFJ14936:0.018,(S_moellendorffii_renamed_EFJ38285:0.30766,S_moellendorffii_renamed_EFJ15062:0.01971)n6:0.01636)n5:0.00566)n3:0.00208)n1:0.006955)n0;
```
