## Supplementary material for "Transcriptional responses to arbuscular mycorrhizal symbiosis development are conserved in the early divergent *Marchantia paleacea*": OG0013338_tree.txt

```
(S_moellendorffii_renamed_EFJ12172:0.01337,(S_moellendorffii_renamed_EFJ29357:0.01455,((S_moellendorffii_renamed_EFJ06626:0.73801,(S_moellendorffii_renamed_EFJ06883:0.28811,(S_moellendorffii_renamed_EFJ11839:0.12219,S_moellendorffii_renamed_EFJ34823:0.02516)n5:0.03705)n4:0.67456)n3:0.75655,(S_moellendorffii_renamed_EFJ24067:0.01453,S_moellendorffii_renamed_EFJ35114:0.51175)n6:0.13316)n2:0.18253)n1:0.01337)n0;
```
