## Supplementary material for "Transcriptional responses to arbuscular mycorrhizal symbiosis development are conserved in the early divergent *Marchantia paleacea*": OG0013339_tree.txt

```
(S_moellendorffii_renamed_EFJ29858:0.020215,((S_moellendorffii_renamed_EFJ30143:0.10626,S_moellendorffii_renamed_EFJ08261:0.01832)n2:0.01058,((S_moellendorffii_renamed_EFJ30152:0.0219,S_moellendorffii_renamed_EFJ08334:0.02202)n4:0.47898,(S_moellendorffii_renamed_EFJ06079:0.02912,(S_moellendorffii_renamed_EFJ29892:0.00014,S_moellendorffii_renamed_EFJ29893:0.00014)n6:0.03361)n5:0.03089)n3:0.02442)n1:0.020215)n0;
```
