## Supplementary material for "Transcriptional responses to arbuscular mycorrhizal symbiosis development are conserved in the early divergent *Marchantia paleacea*": OG0013340_tree.txt

```
(S_moellendorffii_renamed_EFJ36112:8e-05,((S_moellendorffii_renamed_EFJ36108:0.0201,S_moellendorffii_renamed_EFJ36110:0.00014)n2:0.00444,((S_moellendorffii_renamed_EFJ04311:0.00014,S_moellendorffii_renamed_EFJ36111:0.0001)n4:0.00015,((S_moellendorffii_renamed_EFJ18706:0.01064,S_moellendorffii_renamed_EFJ36109:0.00706)n6:0.02704,S_moellendorffii_renamed_EFJ18705:0.01523)n5:0.00483)n3:0.0406)n1:8e-05)n0;
```
