## Supplementary material for "Transcriptional responses to arbuscular mycorrhizal symbiosis development are conserved in the early divergent *Marchantia paleacea*": OG0013341_tree.txt

```
(S_moellendorffii_renamed_EFJ23864:8e-05,(S_moellendorffii_renamed_EFJ09999:0.05547,(S_moellendorffii_renamed_EFJ23872:0.00014,(((S_moellendorffii_renamed_EFJ17027:0.01599,S_moellendorffii_renamed_EFJ16158:0.00014)n5:0.46491,(S_moellendorffii_renamed_EFJ37906:0.04045,S_moellendorffii_renamed_EFJ31948:0.00562)n6:0.27424)n4:0.70716,S_moellendorffii_renamed_EFJ10005:0.00015)n3:0.02553)n2:0.15771)n1:8e-05)n0;
```
