## Supplementary material for "Transcriptional responses to arbuscular mycorrhizal symbiosis development are conserved in the early divergent *Marchantia paleacea*": OG0013342_tree.txt

```
(S_moellendorffii_renamed_EFJ17868:0.00154,(S_moellendorffii_renamed_EFJ17864:0.01262,(((S_moellendorffii_renamed_EFJ17274:0.00683,S_moellendorffii_renamed_EFJ30899:0.00469)n4:0.60236,(S_moellendorffii_renamed_EFJ23745:0.01804,S_moellendorffii_renamed_EFJ21385:0.01244)n5:0.07984)n3:0.02488,(S_moellendorffii_renamed_EFJ16396:0.00307,S_moellendorffii_renamed_EFJ16400:0.00318)n6:0.00015)n2:0.00297)n1:0.00154)n0;
```
