## Supplementary material for "Transcriptional responses to arbuscular mycorrhizal symbiosis development are conserved in the early divergent *Marchantia paleacea*": OG0013343_tree.txt

```
(S_moellendorffii_renamed_EFJ12006:0.01171,(S_moellendorffii_renamed_EFJ08872:0.03133,((S_moellendorffii_renamed_EFJ17327:0.02011,S_moellendorffii_renamed_EFJ35440:0.00173)n3:0.23816,((S_moellendorffii_renamed_EFJ17328:0.00434,S_moellendorffii_renamed_EFJ35437:0.00875)n5:0.06043,(S_moellendorffii_renamed_EFJ17323:0.0044,S_moellendorffii_renamed_EFJ35444:0.00964)n6:0.61892)n4:0.03123)n2:0.07153)n1:0.01171)n0;
```
