## Supplementary material for "Transcriptional responses to arbuscular mycorrhizal symbiosis development are conserved in the early divergent *Marchantia paleacea*": OG0013344_tree.txt

```
(S_moellendorffii_renamed_EFJ17806:0.015505,(S_moellendorffii_renamed_EFJ16331:0.00409,(S_moellendorffii_renamed_EFJ17805:0.01806,(S_moellendorffii_renamed_EFJ15263:0.00686,((S_moellendorffii_renamed_EFJ17807:0.02143,S_moellendorffii_renamed_EFJ16332:0.07362)n5:0.45545,(S_moellendorffii_renamed_EFJ15262:0.4898,S_moellendorffii_renamed_EFJ08365:0.02974)n6:0.1104)n4:0.13399)n3:0.08914)n2:0.06724)n1:0.015505)n0;
```
