## Supplementary material for "Transcriptional responses to arbuscular mycorrhizal symbiosis development are conserved in the early divergent *Marchantia paleacea*": OG0013345_tree.txt

```
(S_moellendorffii_renamed_EFJ16871:0.01163,(S_moellendorffii_renamed_EFJ06684:0.02311,((S_moellendorffii_renamed_EFJ16868:0.00014,S_moellendorffii_renamed_EFJ16865:0.00795)n3:0.0984,(S_moellendorffii_renamed_EFJ27906:0.19579,(S_moellendorffii_renamed_EFJ16869:0.01738,(S_moellendorffii_renamed_EFJ16863:0.00014,S_moellendorffii_renamed_EFJ06681:0.04169)n6:0.05696)n5:0.02463)n4:0.01449)n2:0.03119)n1:0.01163)n0;
```
