## Supplementary material for "Transcriptional responses to arbuscular mycorrhizal symbiosis development are conserved in the early divergent *Marchantia paleacea*": OG0013346_tree.txt

```
(S_moellendorffii_renamed_EFJ36439:7e-05,(S_moellendorffii_renamed_EFJ36044:0.00937,(S_moellendorffii_renamed_EFJ04996:0.00955,(S_moellendorffii_renamed_EFJ04997:0.00682,((S_moellendorffii_renamed_EFJ06173:0.00015,S_moellendorffii_renamed_EFJ36421:0.02671)n5:1.06318,(S_moellendorffii_renamed_EFJ06174:0.0023,S_moellendorffii_renamed_EFJ36422:0.01205)n6:0.13848)n4:0.15136)n3:0.00574)n2:0.01263)n1:7e-05)n0;
```
