## Supplementary material for "Transcriptional responses to arbuscular mycorrhizal symbiosis development are conserved in the early divergent *Marchantia paleacea*": OG0013347_tree.txt

```
(A_agrestis_renamed_Aagr.utg000061l.172.1:0.773215,(S_moellendorffii_renamed_EFJ17338:0.18762,(S_moellendorffii_renamed_EFJ24621:2.11139,(S_moellendorffii_renamed_EFJ17339:0.0852,((S_moellendorffii_renamed_EFJ35073:0.10967,(S_moellendorffii_renamed_EFJ17351:0.05874,S_moellendorffii_renamed_EFJ04173:0.01498)n6:0.03978)n5:0.02367,S_moellendorffii_renamed_EFJ35048:0.05238)n4:0.01424)n3:0.06025)n2:0.04099)n1:0.773215)n0;
```
