## Supplementary material for "Transcriptional responses to arbuscular mycorrhizal symbiosis development are conserved in the early divergent *Marchantia paleacea*": OG0013348_tree.txt

```
((C_braunii_renamed_GBG67524:0.6405,(C_braunii_renamed_GBG81408:0.30544,C_braunii_renamed_GBG85818:0.36548)n2:0.23123)n1:0.755245,((S_moellendorffii_renamed_EFJ28118:0.00014,S_moellendorffii_renamed_EFJ13977:0.38086)n4:0.39946,(S_moellendorffii_renamed_EFJ12654:0.15576,(S_moellendorffii_renamed_EFJ20062:0.01385,S_moellendorffii_renamed_EFJ12555:0.00368)n6:0.07087)n5:0.13489)n3:0.755245)n0;
```
