## Supplementary material for "Transcriptional responses to arbuscular mycorrhizal symbiosis development are conserved in the early divergent *Marchantia paleacea*": OG0013349_tree.txt

```
(S_moellendorffii_renamed_EFJ07465:0,(S_moellendorffii_renamed_EFJ07464:0,(S_moellendorffii_renamed_EFJ12392:0.00014,((S_moellendorffii_renamed_EFJ19898:0.01476,S_moellendorffii_renamed_EFJ12314:0.00014)n4:0.32022,((S_moellendorffii_renamed_EFJ07424:0,S_moellendorffii_renamed_EFJ12313:0)n6:0.03207,S_moellendorffii_renamed_EFJ12393:0.00014)n5:0.00015)n3:0.01605)n2:0.00014)n1:0)n0;
```
