## Supplementary material for "Transcriptional responses to arbuscular mycorrhizal symbiosis development are conserved in the early divergent *Marchantia paleacea*": OG0013350_tree.txt

```
(T_lepidozioides_scaffold-SKQD-2005897-Takakia_lepidozioides:0.579965,(Z_mays_renamed_A0A1D6MEG6:0.05935,(Z_mays_renamed_A0A1D6NV24:0.0128,(Z_mays_renamed_A0A1D6F2B0:0.0358,(Z_mays_renamed_A0A1D6NDQ3:0.0084,(Z_mays_renamed_A0A1D6M2V4:0.04389,(Z_mays_renamed_A0A1D6GSX9:0.00014,Z_mays_renamed_A0A1D6GSX5:0.23125)n6:0.01158)n5:0.00943)n4:0.18208)n3:0.0152)n2:0.02579)n1:0.579965)n0;
```
