## Supplementary material for "Transcriptional responses to arbuscular mycorrhizal symbiosis development are conserved in the early divergent *Marchantia paleacea*": OG0013351_tree.txt

```
(T_lepidozioides_scaffold-SKQD-2004252-Takakia_lepidozioides:0,(T_lepidozioides_scaffold-SKQD-2004254-Takakia_lepidozioides:0,T_lepidozioides_scaffold-SKQD-2004252-Takakia_lepidozioides:0,T_lepidozioides_scaffold-SKQD-2004254-Takakia_lepidozioides:0,T_lepidozioides_scaffold-SKQD-2004252-Takakia_lepidozioides:0,T_lepidozioides_scaffold-SKQD-2004254-Takakia_lepidozioides:0,T_lepidozioides_scaffold-SKQD-2004252-Takakia_lepidozioides:0,T_lepidozioides_scaffold-SKQD-2004254-Takakia_lepidozioides:0)n1:0)n0;
```
