## Supplementary material for "Transcriptional responses to arbuscular mycorrhizal symbiosis development are conserved in the early divergent *Marchantia paleacea*": OG0013352_tree.txt

```
(T_lepidozioides_scaffold-SKQD-2068924-Takakia_lepidozioides:0.36489,((Z_mays_renamed_A0A1D6KFF8:0.55926,Z_mays_renamed_A0A1D6MEM1:0.73621)n2:1.02091,(Z_mays_renamed_A0A1D6PFU8:0.03372,(Z_mays_renamed_A0A1D6MLW2:0.01327,(Z_mays_renamed_A0A1D6ITB9:0.12134,(Z_mays_renamed_A0A1D6JWR7:0.23497,Z_mays_renamed_A0A1D6Q2X6:0.04773)n6:0.07416)n5:0.02809)n4:0.00212)n3:0.18315)n1:0.36489)n0;
```
