## Supplementary material for "Transcriptional responses to arbuscular mycorrhizal symbiosis development are conserved in the early divergent *Marchantia paleacea*": OG0013353_tree.txt

```
(Z_mays_renamed_A0A1D6DX76:0.000975,(Z_mays_renamed_A0A1D6NS86:0.06906,(Z_mays_renamed_A0A1D6Q5A0:0.00014,((Z_mays_renamed_A0A1D6ER12:0.10496,Z_mays_renamed_A0A1D6NZS2:1.01467)n4:1.13281,(Z_mays_renamed_A0A1D6IQ12:0.73027,(Z_mays_renamed_A0A1D6EY37:0.27001,Z_mays_renamed_A0A1D6FQT8:0.00015)n6:0.32799)n5:0.50298)n3:0.06598)n2:0.18167)n1:0.000975)n0;
```
