## Supplementary material for "Transcriptional responses to arbuscular mycorrhizal symbiosis development are conserved in the early divergent *Marchantia paleacea*": OG0013354_tree.txt

```
(Z_mays_renamed_A0A1D6DZ75:7e-05,(((Z_mays_renamed_A0A1D6F8W2:0.27359,Z_mays_renamed_A0A1D6NDR7:0.22212)n3:0.12957,Z_mays_renamed_A0A1D6JNY9:0.01844)n2:0.00015,(Z_mays_renamed_A0A1D6I1X5:0.04433,(Z_mays_renamed_A0A1D6NDR6:0.00016,(Z_mays_renamed_A0A1D6DXM0:0.80061,Z_mays_renamed_A0A1R3QFZ8:0.38502)n6:0.5995)n5:0.1568)n4:0.01468)n1:7e-05)n0;
```
