## Supplementary material for "Transcriptional responses to arbuscular mycorrhizal symbiosis development are conserved in the early divergent *Marchantia paleacea*": OG0013355_tree.txt

```
(Z_mays_renamed_A0A1D6NFA9:0.00975,(Z_mays_renamed_A0A1D6E727:1.64053,((Z_mays_renamed_A0A1D6E710:0.01114,Z_mays_renamed_A0A1D6JU51:0.06264)n3:0.19501,((Z_mays_renamed_A0A1D6J7E6:0.01195,Z_mays_renamed_A0A1D6K6F2:0.03066)n5:0.28086,(Z_mays_renamed_A0A1D6PJP7:0.00014,Z_mays_renamed_A0A1D6E742:0.49341)n6:0.04564)n4:0.02667)n2:0.00015)n1:0.00975)n0;
```
