## Supplementary material for "Transcriptional responses to arbuscular mycorrhizal symbiosis development are conserved in the early divergent *Marchantia paleacea*": OG0013356_tree.txt

```
(Z_mays_renamed_A0A1D6HP13:0.240465,(Z_mays_renamed_A0A1D6MXW9:0.03833,((Z_mays_renamed_A0A1D6EBC4:0.94637,Z_mays_renamed_A0A1D6NTY6:0.0374)n3:0.17701,(Z_mays_renamed_A0A1D6GSA0:0.04422,(Z_mays_renamed_A0A1D6IJG8:0.7254,(Z_mays_renamed_A0A1D6LPD3:0.02403,Z_mays_renamed_A0A1D6IT34:0.21049)n6:0.1557)n5:0.04786)n4:0.01107)n2:0.0011)n1:0.240465)n0;
```
