## Supplementary material for "Transcriptional responses to arbuscular mycorrhizal symbiosis development are conserved in the early divergent *Marchantia paleacea*": OG0013357_tree.txt

```
(Z_mays_renamed_A0A1D6I1B5:0.02959,(Z_mays_renamed_A0A1D6K2V2:0.04687,((Z_mays_renamed_A0A1D6HUD6:0.05095,(Z_mays_renamed_A0A1D6I5L5:0.10651,Z_mays_renamed_A0A1D6F4W1:0.00015)n4:0.00027)n3:0.00876,(Z_mays_renamed_A0A1D6PUM4:0.01666,(Z_mays_renamed_A0A1D6F6M6:0.01659,Z_mays_renamed_A0A1D6I145:0.01852)n6:0.00014)n5:0.00014)n2:0.08916)n1:0.02959)n0;
```
