## Supplementary material for "Transcriptional responses to arbuscular mycorrhizal symbiosis development are conserved in the early divergent *Marchantia paleacea*": OG0013358_tree.txt

```
(Z_mays_renamed_A0A1D6MNE3:0.086725,((Z_mays_renamed_A0A1D6JSL4:0.00014,(Z_mays_renamed_A0A1D6LMZ0:0.15252,Z_mays_renamed_A0A1D6QKL5:0.24068)n3:0.16739)n2:0.43228,(Z_mays_renamed_A0A1D6P4Y4:0.09272,(Z_mays_renamed_A0A1D6FER0:0.16314,(Z_mays_renamed_A0A1D6F7U8:0.19501,Z_mays_renamed_A0A1D6HE43:0.31223)n6:0.3325)n5:0.25713)n4:0.16961)n1:0.086725)n0;
```
