## Supplementary material for "Transcriptional responses to arbuscular mycorrhizal symbiosis development are conserved in the early divergent *Marchantia paleacea*": OG0013359_tree.txt

```
(Z_mays_renamed_A0A1D6GLQ6:0.126325,(Z_mays_renamed_A0A1D6PQ61:0.00401,(((Z_mays_renamed_A0A1D6IWA6:0.03757,Z_mays_renamed_A0A1D6P2B2:0.04025)n4:0.7352,Z_mays_renamed_A0A1D6KKJ1:0.01721)n3:0.02025,(Z_mays_renamed_A0A1D6FFF7:0.05093,(Z_mays_renamed_A0A1D6FCY5:0.31561,Z_mays_renamed_A0A1D6F917:0.00396)n6:0.008)n5:0.00314)n2:0.00725)n1:0.126325)n0;
```
