## Supplementary material for "Transcriptional responses to arbuscular mycorrhizal symbiosis development are conserved in the early divergent *Marchantia paleacea*": OG0013360_tree.txt

```
(Z_mays_renamed_A0A1D6IXM8:0.007295,(Z_mays_renamed_A0A1D6J0N6:0.00014,(Z_mays_renamed_A0A1D6JBB8:0.00014,(Z_mays_renamed_A0A1D6FHQ3:0.04233,(Z_mays_renamed_A0A1D6GZQ1:0.00014,(Z_mays_renamed_A0A1D6N6H2:0.00014,(Z_mays_renamed_A0A1D6FAS5:0.09356,Z_mays_renamed_A0A1D6LI78:0.00016)n6:0.00761)n5:0.00014)n4:0.04322)n3:0.01531)n2:0.0001)n1:0.007295)n0;
```
