## Supplementary material for "Transcriptional responses to arbuscular mycorrhizal symbiosis development are conserved in the early divergent *Marchantia paleacea*": OG0013361_tree.txt

```
(Z_mays_renamed_A0A1D6H6T2:0.04324,(Z_mays_renamed_A0A1D6LZ67:0.07745,((Z_mays_renamed_A0A1D6FHU0:0.01641,(Z_mays_renamed_A0A1D6FMF7:0.00014,Z_mays_renamed_A0A1D6GZP9:0.00014)n4:0.0293)n3:0.1593,(Z_mays_renamed_A0A1D6QMN2:0.55045,(Z_mays_renamed_A0A1D6LWX5:0.74884,Z_mays_renamed_A0A1D6HZL0:0.20288)n6:0.05258)n5:0.29493)n2:0.40973)n1:0.04324)n0;
```
