## Supplementary material for "Transcriptional responses to arbuscular mycorrhizal symbiosis development are conserved in the early divergent *Marchantia paleacea*": OG0013362_tree.txt

```
(Z_mays_renamed_A0A1D6MKZ7:0.046645,(Z_mays_renamed_A0A1D6NVZ8:0.10032,((Z_mays_renamed_A0A1D6J5L3:0.03394,(Z_mays_renamed_A0A1D6FZE3:0.48802,(Z_mays_renamed_A0A1D6FRA5:0.17068,Z_mays_renamed_A0A1D6LFA1:0.00727)n5:0.10147)n4:0.12992)n3:0.21446,(Z_mays_renamed_A0A1D6KAA8:0.04873,Z_mays_renamed_A0A1D6Q2X5:0.01336)n6:0.04004)n2:0.0478)n1:0.046645)n0;
```
