## Supplementary material for "Transcriptional responses to arbuscular mycorrhizal symbiosis development are conserved in the early divergent *Marchantia paleacea*": OG0013363_tree.txt

```
(Z_mays_renamed_A0A1D6HRP5:0.056025,(Z_mays_renamed_A0A1D6HRP6:0.11236,(Z_mays_renamed_A0A1D6HUZ1:0.24701,(Z_mays_renamed_A0A1D6HRZ0:0.19771,((Z_mays_renamed_A0A1D6HRZ2:0.02428,Z_mays_renamed_A0A1D6HRZ4:0.24264)n5:0.10442,(Z_mays_renamed_A0A1D6HRY9:0.05389,Z_mays_renamed_A0A1D6HRZ6:0.07273)n6:0.08604)n4:0.03794)n3:0.01455)n2:0.03943)n1:0.056025)n0;
```
