## Supplementary material for "Transcriptional responses to arbuscular mycorrhizal symbiosis development are conserved in the early divergent *Marchantia paleacea*": OG0013364_tree.txt

```
(Z_mays_renamed_A0A1D6Q9H8:0.061285,((Z_mays_renamed_A0A1D6N6U0:0.31924,Z_mays_renamed_A0A1D6PBG1:1.57792)n2:0.21321,(((Z_mays_renamed_A0A1D6J4L2:0.11867,Z_mays_renamed_A0A1D6Q6M5:0.00015)n5:0.03673,Z_mays_renamed_A0A1D6HW31:0.51793)n4:0.19699,(Z_mays_renamed_A0A1D6KL37:0.03633,Z_mays_renamed_A0A1D6P141:0.00014)n6:0.32536)n3:0.53589)n1:0.061285)n0;
```
