## Supplementary material for "Transcriptional responses to arbuscular mycorrhizal symbiosis development are conserved in the early divergent *Marchantia paleacea*": OG0013365_tree.txt

```
(A_agrestis_renamed_Aagr.utg000001l.105.3:7e-05,((A_agrestis_renamed_Aagr.utg000001l.105.5:0,A_agrestis_renamed_Aagr.utg000001l.105.2:0)n2:0.00011,(A_agrestis_renamed_Aagr.utg000001l.105.8:0.00014,(A_agrestis_renamed_Aagr.utg000001l.105.7:0.00014,(A_agrestis_renamed_Aagr.utg000001l.105.1:0.00014,(A_agrestis_renamed_Aagr.utg000001l.105.4:0.00014,A_agrestis_renamed_Aagr.utg000001l.105.6:0.03907)n6:0.00015)n5:0.00015)n4:0.00014)n3:0.00015)n1:7e-05)n0;
```
