## Supplementary material for "Transcriptional responses to arbuscular mycorrhizal symbiosis development are conserved in the early divergent *Marchantia paleacea*": OG0013366_tree.txt

```
(A_agrestis_renamed_Aagr.utg000001l.110.1:0,(A_agrestis_renamed_Aagr.utg000001l.110.3:0,A_agrestis_renamed_Aagr.utg000001l.110.2:0,((A_agrestis_renamed_Aagr.utg000001l.110.5:0,A_agrestis_renamed_Aagr.utg000001l.110.6:0,A_agrestis_renamed_Aagr.utg000001l.110.4:0)n3:0.00014,(A_agrestis_renamed_Aagr.utg000027l.306.1:0.69923,A_agrestis_renamed_Aagr.utg000081l.287.1:0.8757)n4:0.55633)n2:0.00015)n1:0)n0;
```
