## Supplementary material for "Transcriptional responses to arbuscular mycorrhizal symbiosis development are conserved in the early divergent *Marchantia paleacea*": OG0013367_tree.txt

```
(A_agrestis_renamed_Aagr.utg000014l.83.1:0.052395,((A_agrestis_renamed_Aagr.utg000001l.92.1:0.3107,(A_agrestis_renamed_Aagr.utg000009l.268.1:1.3978,(A_agrestis_renamed_Aagr.utg000014l.103.1:0.29449,A_agrestis_renamed_Aagr.utg000104l.28.1:0.32348)n4:0.21684)n3:0.41692)n2:0.0988,(A_agrestis_renamed_Aagr.utg000011l.18.1:0.26565,(A_agrestis_renamed_Aagr.utg000002l.234.1:0.18241,A_agrestis_renamed_Aagr.utg000049l.11.1:0.1946)n6:0.08352)n5:0.02701)n1:0.052395)n0;
```
