## Supplementary material for "Transcriptional responses to arbuscular mycorrhizal symbiosis development are conserved in the early divergent *Marchantia paleacea*": OG0013368_tree.txt

```
(A_agrestis_renamed_Aagr.utg000003l.397.1:0.01803,((A_agrestis_renamed_Aagr.utg000003l.386.2:0,A_agrestis_renamed_Aagr.utg000003l.386.1:0,A_agrestis_renamed_Aagr.utg000003l.386.3:0)n2:0.34934,(A_agrestis_renamed_Aagr.utg000050l.45.1:1.89606,(A_agrestis_renamed_Aagr.utg000003l.418.2:0.00016,(A_agrestis_renamed_Aagr.utg000003l.418.3:0,A_agrestis_renamed_Aagr.utg000003l.418.1:0)n5:0.00381)n4:0.34252)n3:0.29825)n1:0.01803)n0;
```
