## Supplementary material for "Transcriptional responses to arbuscular mycorrhizal symbiosis development are conserved in the early divergent *Marchantia paleacea*": OG0013369_tree.txt

```
(A_agrestis_renamed_Aagr.utg000012l.158.1:0.33496,((A_agrestis_renamed_Aagr.utg000035l.458.1:0,A_agrestis_renamed_Aagr.utg000035l.458.2:0,A_agrestis_renamed_Aagr.utg000035l.458.3:0)n2:0.08651,((A_agrestis_renamed_Aagr.utg000077l.359.1:0.04858,A_agrestis_renamed_Aagr.utg000077l.354.1:0.04382)n4:0.85577,(A_agrestis_renamed_Aagr.utg000003l.400.1:0.24598,A_agrestis_renamed_Aagr.utg000012l.160.1:0.16062)n5:0.05953)n3:0.03269)n1:0.33496)n0;
```
