## Supplementary material for "Transcriptional responses to arbuscular mycorrhizal symbiosis development are conserved in the early divergent *Marchantia paleacea*": OG0013370_tree.txt

```
(A_agrestis_renamed_Aagr.utg000005l.90.1:0.229555,((A_agrestis_renamed_Aagr.utg000005l.88.5:0,A_agrestis_renamed_Aagr.utg000005l.88.4:0,A_agrestis_renamed_Aagr.utg000005l.88.6:0)n2:0.00014,((A_agrestis_renamed_Aagr.utg000005l.88.1:0,A_agrestis_renamed_Aagr.utg000005l.88.2:0)n4:0.00014,(A_agrestis_renamed_Aagr.utg000005l.88.3:0.00014,A_agrestis_renamed_Aagr.utg000005l.88.7:0.00014)n5:0.15484)n3:0.00015)n1:0.229555)n0;
```
