## Supplementary material for "Transcriptional responses to arbuscular mycorrhizal symbiosis development are conserved in the early divergent *Marchantia paleacea*": OG0013371_tree.txt

```
(A_agrestis_renamed_Aagr.utg000005l.6.1:0.123505,(A_agrestis_renamed_Aagr.utg000005l.5.1:0.38378,((A_agrestis_renamed_Aagr.utg000091l.511.1:0.32801,(A_agrestis_renamed_Aagr.utg000063l.524.1:0.359,A_agrestis_renamed_Aagr.utg000091l.514.1:0.17616)n4:0.15702)n3:0.06685,(A_agrestis_renamed_Aagr.utg000024l.349.1:0.37531,(A_agrestis_renamed_Aagr.utg000091l.512.1:0.13467,A_agrestis_renamed_Aagr.utg000091l.513.1:0.18624)n6:0.1656)n5:0.03049)n2:0.23345)n1:0.123505)n0;
```
