## Supplementary material for "Transcriptional responses to arbuscular mycorrhizal symbiosis development are conserved in the early divergent *Marchantia paleacea*": OG0013372_tree.txt

```
(A_agrestis_renamed_Aagr.utg000005l.425.1:0.61443,((A_agrestis_renamed_Aagr.utg000020l.78.1:0.1117,(A_agrestis_renamed_Aagr.utg000020l.79.1:0.33642,A_agrestis_renamed_Aagr.utg000050l.361.1:0.14287)n3:0.17327)n2:0.83665,(A_agrestis_renamed_Aagr.utg000069l.79.1:1.05061,(A_agrestis_renamed_Aagr.utg000065l.41.1:0.03337,(A_agrestis_renamed_Aagr.utg000006l.1256.1:0.15882,A_agrestis_renamed_Aagr.utg000049l.790.1:0.37357)n6:0.1317)n5:0.97578)n4:0.21073)n1:0.61443)n0;
```
