## Supplementary material for "Transcriptional responses to arbuscular mycorrhizal symbiosis development are conserved in the early divergent *Marchantia paleacea*": OG0013373_tree.txt

```
(A_agrestis_renamed_Aagr.utg000038l.90.1:0.04685,(A_agrestis_renamed_Aagr.utg000076l.43.1:0.05711,(A_agrestis_renamed_Aagr.utg000065l.71.1:0.1383,((A_agrestis_renamed_Aagr.utg000005l.502.1:0.00015,(A_agrestis_renamed_Aagr.utg000017l.40.1:0.88409,A_agrestis_renamed_Aagr.utg000058l.448.1:0.63062)n5:0.46448)n4:0.00668,(A_agrestis_renamed_Aagr.utg000047l.14.1:0.05085,A_agrestis_renamed_Aagr.utg000049l.39.1:0.37461)n6:0.00015)n3:0.01555)n2:0.04366)n1:0.04685)n0;
```
