## Supplementary material for "Transcriptional responses to arbuscular mycorrhizal symbiosis development are conserved in the early divergent *Marchantia paleacea*": OG0013374_tree.txt

```
(A_agrestis_renamed_Aagr.utg000038l.410.1:0.004325,((A_agrestis_renamed_Aagr.utg000038l.404.1:0.1032,A_agrestis_renamed_Aagr.utg000038l.408.1:0.01491)n2:0.01147,(A_agrestis_renamed_Aagr.utg000038l.409.1:0.00891,((A_agrestis_renamed_Aagr.utg000038l.407.1:0.04918,A_agrestis_renamed_Aagr.utg000038l.406.1:0.38826)n5:0.22665,(A_agrestis_renamed_Aagr.utg000038l.405.1:0.18236,A_agrestis_renamed_Aagr.utg000005l.17.1:0.01723)n6:0.01815)n4:0.00014)n3:0.00824)n1:0.004325)n0;
```
