## Supplementary material for "Transcriptional responses to arbuscular mycorrhizal symbiosis development are conserved in the early divergent *Marchantia paleacea*": OG0013375_tree.txt

```
(A_agrestis_renamed_Aagr.utg000006l.812.1:0.43837,(A_agrestis_renamed_Aagr.utg000006l.813.1:0.19165,(A_agrestis_renamed_Aagr.utg000006l.810.1:0.35237,((A_agrestis_renamed_Aagr.utg000006l.815.1:0.42101,(A_agrestis_renamed_Aagr.utg000006l.811.1:0.43237,(A_agrestis_renamed_Aagr.utg000006l.816.1:0.00014,A_agrestis_renamed_Aagr.utg000006l.814.1:0.00014)n6:0.10964)n5:0.26873)n4:0.10381,A_agrestis_renamed_Aagr.utg000006l.809.1:0.33852)n3:0.04248)n2:0.15669)n1:0.43837)n0;
```
