## Supplementary material for "Transcriptional responses to arbuscular mycorrhizal symbiosis development are conserved in the early divergent *Marchantia paleacea*": OG0013376_tree.txt

```
(A_agrestis_renamed_Aagr.utg000006l.768.1:0.014385,((A_agrestis_renamed_Aagr.utg000006l.768.3:0,A_agrestis_renamed_Aagr.utg000006l.768.2:0)n2:0.12469,(A_agrestis_renamed_Aagr.utg000100l.110.1:0.23248,(A_agrestis_renamed_Aagr.utg000042l.505.1:0.4356,(A_agrestis_renamed_Aagr.utg000038l.316.3:0.03668,(A_agrestis_renamed_Aagr.utg000038l.316.2:0,A_agrestis_renamed_Aagr.utg000038l.316.1:0)n6:0.00014)n5:0.55209)n4:0.06291)n3:0.40322)n1:0.014385)n0;
```
