## Supplementary material for "Transcriptional responses to arbuscular mycorrhizal symbiosis development are conserved in the early divergent *Marchantia paleacea*": OG0013377_tree.txt

```
(A_agrestis_renamed_Aagr.utg000006l.324.7:7e-05,(A_agrestis_renamed_Aagr.utg000006l.324.6:0.00015,((A_agrestis_renamed_Aagr.utg000006l.324.4:0.00014,(A_agrestis_renamed_Aagr.utg000077l.391.1:0.20365,((A_agrestis_renamed_Aagr.utg000006l.324.2:0,A_agrestis_renamed_Aagr.utg000006l.324.1:0)n6:0.00014,A_agrestis_renamed_Aagr.utg000006l.324.5:0.00014)n5:0.01372)n4:0.02313)n3:0.00014,A_agrestis_renamed_Aagr.utg000006l.324.3:0.00014)n2:0.00015)n1:7e-05)n0;
```
