## Supplementary material for "Transcriptional responses to arbuscular mycorrhizal symbiosis development are conserved in the early divergent *Marchantia paleacea*": OG0013378_tree.txt

```
(A_agrestis_renamed_Aagr.utg000006l.920.8:0.019595,(A_agrestis_renamed_Aagr.utg000006l.920.5:0.00015,(A_agrestis_renamed_Aagr.utg000006l.920.3:0.00014,(A_agrestis_renamed_Aagr.utg000006l.920.7:0.00014,(A_agrestis_renamed_Aagr.utg000006l.920.4:0.00401,((A_agrestis_renamed_Aagr.utg000006l.920.2:0,A_agrestis_renamed_Aagr.utg000006l.920.6:0)n6:0.05139,A_agrestis_renamed_Aagr.utg000006l.920.1:0.00014)n5:0.04745)n4:0.13019)n3:0.00014)n2:0.03367)n1:0.019595)n0;
```
