## Supplementary material for "Transcriptional responses to arbuscular mycorrhizal symbiosis development are conserved in the early divergent *Marchantia paleacea*": OG0013379_tree.txt

```
(A_agrestis_renamed_Aagr.utg000008l.109.6:7e-05,(A_agrestis_renamed_Aagr.utg000008l.109.7:0.00014,((A_agrestis_renamed_Aagr.utg000008l.109.2:0,A_agrestis_renamed_Aagr.utg000008l.109.5:0,A_agrestis_renamed_Aagr.utg000008l.109.3:0)n3:0.00014,(A_agrestis_renamed_Aagr.utg000008l.109.1:0.00014,(A_agrestis_renamed_Aagr.utg000008l.109.4:0.00014,A_agrestis_renamed_Aagr.utg000050l.182.1:0.7951)n5:0.00016)n4:0.00015)n2:0.00525)n1:7e-05)n0;
```
