## Supplementary material for "Transcriptional responses to arbuscular mycorrhizal symbiosis development are conserved in the early divergent *Marchantia paleacea*": OG0013380_tree.txt

```
(A_agrestis_renamed_Aagr.utg000101l.186.1:0.081015,(A_agrestis_renamed_Aagr.utg000140l.21.1:0.23347,(A_agrestis_renamed_Aagr.utg000009l.382.1:0.13099,(A_agrestis_renamed_Aagr.utg000013l.92.1:1.06032,(A_agrestis_renamed_Aagr.utg000126l.99.1:0.03934,(A_agrestis_renamed_Aagr.utg000080l.178.1:0.1786,(A_agrestis_renamed_Aagr.utg000057l.1.1:0.26077,A_agrestis_renamed_Aagr.utg000126l.100.1:0.13357)n6:0.11899)n5:0.48803)n4:0.29241)n3:0.4376)n2:0.29089)n1:0.081015)n0;
```
