## Supplementary material for "Transcriptional responses to arbuscular mycorrhizal symbiosis development are conserved in the early divergent *Marchantia paleacea*": OG0013381_tree.txt

```
(A_agrestis_renamed_Aagr.utg000047l.28.1:0.16486,(A_agrestis_renamed_Aagr.utg000048l.4.1:0.02206,((A_agrestis_renamed_Aagr.utg000057l.279.1:0,A_agrestis_renamed_Aagr.utg000065l.2.1:0)n3:0.12377,((A_agrestis_renamed_Aagr.utg000047l.51.1:0.00014,A_agrestis_renamed_Aagr.utg000047l.51.2:0.00014)n5:0.20007,(A_agrestis_renamed_Aagr.utg000010l.429.1:0.12568,A_agrestis_renamed_Aagr.utg000057l.385.1:0.00644)n6:0.11702)n4:0.04411)n2:0.00112)n1:0.16486)n0;
```
