## Supplementary material for "Transcriptional responses to arbuscular mycorrhizal symbiosis development are conserved in the early divergent *Marchantia paleacea*": OG0013382_tree.txt

```
(A_agrestis_renamed_Aagr.utg000083l.102.1:7e-05,(A_agrestis_renamed_Aagr.utg000063l.425.1:0.00014,(A_agrestis_renamed_Aagr.utg000010l.74.1:0.01304,(A_agrestis_renamed_Aagr.utg000049l.41.1:0.05072,(A_agrestis_renamed_Aagr.utg000065l.83.1:0.11881,(A_agrestis_renamed_Aagr.utg000059l.331.1:0.06471,(A_agrestis_renamed_Aagr.utg000038l.395.1:0.42786,A_agrestis_renamed_Aagr.utg000063l.424.1:0.07206)n6:0.9873)n5:0.23225)n4:0.16321)n3:0.28511)n2:0.00014)n1:7e-05)n0;
```
