## Supplementary material for "Transcriptional responses to arbuscular mycorrhizal symbiosis development are conserved in the early divergent *Marchantia paleacea*": OG0013383_tree.txt

```
(A_agrestis_renamed_Aagr.utg000028l.104.1:0,(A_agrestis_renamed_Aagr.utg000028l.104.2:0,((A_agrestis_renamed_Aagr.utg000028l.74.1:0,A_agrestis_renamed_Aagr.utg000028l.74.2:0)n3:0.21936,((A_agrestis_renamed_Aagr.utg000010l.36.1:0.42248,A_agrestis_renamed_Aagr.utg000081l.179.1:0.22313)n5:0.98253,(A_agrestis_renamed_Aagr.utg000111l.55.1:0.01975,A_agrestis_renamed_Aagr.utg000111l.55.2:0.00014)n6:0.98149)n4:0.44524)n2:0.23571)n1:0)n0;
```
