## Supplementary material for "Transcriptional responses to arbuscular mycorrhizal symbiosis development are conserved in the early divergent *Marchantia paleacea*": OG0013384_tree.txt

```
(A_agrestis_renamed_Aagr.utg000100l.326.3:0.040225,(A_agrestis_renamed_Aagr.utg000100l.326.1:0.00014,(A_agrestis_renamed_Aagr.utg000100l.326.2:0.08315,((A_agrestis_renamed_Aagr.utg000041l.56.1:0.43243,A_agrestis_renamed_Aagr.utg000124l.7.1:0.11411)n4:0.23649,(A_agrestis_renamed_Aagr.utg000063l.448.1:0.53569,(A_agrestis_renamed_Aagr.utg000011l.185.1:0.52999,A_agrestis_renamed_Aagr.utg000077l.322.1:0.31686)n6:0.46529)n5:0.159)n3:0.2734)n2:0.00144)n1:0.040225)n0;
```
