## Supplementary material for "Transcriptional responses to arbuscular mycorrhizal symbiosis development are conserved in the early divergent *Marchantia paleacea*": OG0013385_tree.txt

```
(A_agrestis_renamed_Aagr.utg000101l.115.4:0,(A_agrestis_renamed_Aagr.utg000101l.115.3:0,((A_agrestis_renamed_Aagr.utg000101l.115.6:0,A_agrestis_renamed_Aagr.utg000101l.115.5:0)n3:0.00016,((A_agrestis_renamed_Aagr.utg000101l.115.1:0,A_agrestis_renamed_Aagr.utg000101l.115.2:0)n5:0.0195,(A_agrestis_renamed_Aagr.utg000011l.99.1:0.60133,A_agrestis_renamed_Aagr.utg000022l.116.1:0.46329)n6:1.22616)n4:0.054)n2:0.00014)n1:0)n0;
```
