## Supplementary material for "Transcriptional responses to arbuscular mycorrhizal symbiosis development are conserved in the early divergent *Marchantia paleacea*": OG0013386_tree.txt

```
(A_agrestis_renamed_Aagr.utg000058l.226.1:0.23166,(((A_agrestis_renamed_Aagr.utg000012l.34.1:0.01903,(A_agrestis_renamed_Aagr.utg000098l.57.1:0.39036,A_agrestis_renamed_Aagr.utg000042l.351.1:0.93641)n4:0.09857)n3:0.32,(A_agrestis_renamed_Aagr.utg000118l.117.1:0.18254,A_agrestis_renamed_Aagr.utg000118l.121.1:0.31422)n5:0.09311)n2:0.09625,(A_agrestis_renamed_Aagr.utg000093l.15.1:0.03694,A_agrestis_renamed_Aagr.utg000049l.209.1:0.0268)n6:0.01631)n1:0.23166)n0;
```
