## Supplementary material for "Transcriptional responses to arbuscular mycorrhizal symbiosis development are conserved in the early divergent *Marchantia paleacea*": OG0013387_tree.txt

```
(A_agrestis_renamed_Aagr.utg000166l.5.1:0.39193,((A_agrestis_renamed_Aagr.utg000012l.407.1:0.75932,A_agrestis_renamed_Aagr.utg000101l.30.1:0.8019)n2:0.25403,((A_agrestis_renamed_Aagr.utg000017l.203.1:1.06584,A_agrestis_renamed_Aagr.utg000096l.64.1:1.56879)n4:0.30359,((A_agrestis_renamed_Aagr.utg000059l.103.2:0,A_agrestis_renamed_Aagr.utg000059l.103.1:0)n6:0.5216,A_agrestis_renamed_Aagr.utg000103l.75.1:1.47724)n5:0.12118)n3:0.25032)n1:0.39193)n0;
```
