## Supplementary material for "Transcriptional responses to arbuscular mycorrhizal symbiosis development are conserved in the early divergent *Marchantia paleacea*": OG0013388_tree.txt

```
(A_agrestis_renamed_Aagr.utg000013l.107.4:0,(A_agrestis_renamed_Aagr.utg000013l.107.7:0,(A_agrestis_renamed_Aagr.utg000013l.107.9:0.00359,((A_agrestis_renamed_Aagr.utg000013l.107.1:0,A_agrestis_renamed_Aagr.utg000013l.107.5:0)n4:0.00014,(A_agrestis_renamed_Aagr.utg000013l.107.3:0.00014,(A_agrestis_renamed_Aagr.utg000013l.107.8:0.018,A_agrestis_renamed_Aagr.utg000050l.627.1:2.06747)n6:0.0406)n5:0.00265)n3:0.00014)n2:0.00015)n1:0)n0;
```
