## Supplementary material for "Transcriptional responses to arbuscular mycorrhizal symbiosis development are conserved in the early divergent *Marchantia paleacea*": OG0013389_tree.txt

```
(A_agrestis_renamed_Aagr.utg000013l.87.1:0.02007,((A_agrestis_renamed_Aagr.utg000013l.87.7:0,A_agrestis_renamed_Aagr.utg000013l.87.2:0)n2:0.00014,(A_agrestis_renamed_Aagr.utg000013l.87.3:0.00015,(A_agrestis_renamed_Aagr.utg000013l.87.4:0.00984,(A_agrestis_renamed_Aagr.utg000013l.87.9:0.00016,(A_agrestis_renamed_Aagr.utg000013l.87.8:0,A_agrestis_renamed_Aagr.utg000013l.87.6:0)n6:0.00014)n5:0.09552)n4:0.07041)n3:0.00011)n1:0.02007)n0;
```
