## Supplementary material for "Transcriptional responses to arbuscular mycorrhizal symbiosis development are conserved in the early divergent *Marchantia paleacea*": OG0013390_tree.txt

```
(A_agrestis_renamed_Aagr.utg000068l.24.1:0.0139,(A_agrestis_renamed_Aagr.utg000124l.159.1:0.01277,(A_agrestis_renamed_Aagr.utg000042l.43.1:0.20582,((A_agrestis_renamed_Aagr.utg000014l.94.1:0.22117,A_agrestis_renamed_Aagr.utg000024l.210.1:0.00056)n4:1.2252,(A_agrestis_renamed_Aagr.utg000074l.2.1:0.18764,(A_agrestis_renamed_Aagr.utg000019l.115.1:0.07952,A_agrestis_renamed_Aagr.utg000071l.15.1:0.3742)n6:0.36174)n5:0.48804)n3:0.01874)n2:0.14287)n1:0.0139)n0;
```
