## Supplementary material for "Transcriptional responses to arbuscular mycorrhizal symbiosis development are conserved in the early divergent *Marchantia paleacea*": OG0013391_tree.txt

```
(A_agrestis_renamed_Aagr.utg000017l.80.4:7e-05,((A_agrestis_renamed_Aagr.utg000017l.80.8:0.00264,A_agrestis_renamed_Aagr.utg000017l.80.5:0.03638)n2:0.00464,(A_agrestis_renamed_Aagr.utg000017l.80.3:0.00014,(A_agrestis_renamed_Aagr.utg000017l.80.1:0.00014,(A_agrestis_renamed_Aagr.utg000017l.80.2:0.00014,(A_agrestis_renamed_Aagr.utg000017l.80.7:0.02884,A_agrestis_renamed_Aagr.utg000017l.80.6:0.00014)n6:0.00015)n5:0.17362)n4:0.00015)n3:0.00016)n1:7e-05)n0;
```
