## Supplementary material for "Transcriptional responses to arbuscular mycorrhizal symbiosis development are conserved in the early divergent *Marchantia paleacea*": OG0013392_tree.txt

```
(A_agrestis_renamed_Aagr.utg000018l.603.4:0.00398,((A_agrestis_renamed_Aagr.utg000018l.603.1:0.00014,(A_agrestis_renamed_Aagr.utg000018l.603.6:0.00338,A_agrestis_renamed_Aagr.utg000018l.603.5:0.00897)n3:0.0003)n2:0.00016,((A_agrestis_renamed_Aagr.utg000018l.586.2:0.04827,A_agrestis_renamed_Aagr.utg000018l.586.1:0.00253)n5:1.0351,(A_agrestis_renamed_Aagr.utg000018l.603.3:0.00014,A_agrestis_renamed_Aagr.utg000018l.603.2:0.00014)n6:0.00202)n4:0.00019)n1:0.00398)n0;
```
