## Supplementary material for "Transcriptional responses to arbuscular mycorrhizal symbiosis development are conserved in the early divergent *Marchantia paleacea*": OG0013393_tree.txt

```
(A_agrestis_renamed_Aagr.utg000022l.137.1:0.13473,((A_agrestis_renamed_Aagr.utg000047l.52.1:0.00015,A_agrestis_renamed_Aagr.utg000141l.8.1:0.49003)n2:0.15234,((A_agrestis_renamed_Aagr.utg000057l.283.1:0.00014,(A_agrestis_renamed_Aagr.utg000048l.1.1:0.00992,A_agrestis_renamed_Aagr.utg000065l.4.1:0.01237)n5:0.00855)n4:0.04661,(A_agrestis_renamed_Aagr.utg000043l.34.1:0.74607,A_agrestis_renamed_Aagr.utg000019l.62.1:0.39734)n6:0.0802)n3:0.08564)n1:0.13473)n0;
```
