## Supplementary material for "Transcriptional responses to arbuscular mycorrhizal symbiosis development are conserved in the early divergent *Marchantia paleacea*": OG0013394_tree.txt

```
(A_agrestis_renamed_Aagr.utg000020l.237.1:8e-05,(A_agrestis_renamed_Aagr.utg000020l.237.2:0.00014,((A_agrestis_renamed_Aagr.utg000020l.245.1:0.16492,A_agrestis_renamed_Aagr.utg000124l.36.1:0.12634)n3:0.07149,(A_agrestis_renamed_Aagr.utg000020l.237.5:0.00014,(A_agrestis_renamed_Aagr.utg000020l.237.3:0.00014,(A_agrestis_renamed_Aagr.utg000020l.237.4:0,A_agrestis_renamed_Aagr.utg000020l.237.6:0)n6:0.00014)n5:0.02357)n4:0.03124)n2:0.00015)n1:8e-05)n0;
```
