## Supplementary material for "Transcriptional responses to arbuscular mycorrhizal symbiosis development are conserved in the early divergent *Marchantia paleacea*": OG0013395_tree.txt

```
(S_muscicola_renamed_SM015443S01449:0.1672,(A_agrestis_renamed_Aagr.utg000059l.8.1:0.14402,(A_agrestis_renamed_Aagr.utg000021l.3.1:0.03737,(A_agrestis_renamed_Aagr.utg000059l.1.1:0.00014,(A_agrestis_renamed_Aagr.utg000059l.15.1:0.03022,(A_agrestis_renamed_Aagr.utg000052l.3.1:0.00016,(A_agrestis_renamed_Aagr.utg000052l.8.1:0.00014,A_agrestis_renamed_Aagr.utg000059l.11.1:0.01499)n6:0.05348)n5:0.00015)n4:0.00015)n3:0.03017)n2:0.03304)n1:0.1672)n0;
```
