## Supplementary material for "Transcriptional responses to arbuscular mycorrhizal symbiosis development are conserved in the early divergent *Marchantia paleacea*": OG0013396_tree.txt

```
(A_agrestis_renamed_Aagr.utg000026l.31.4:0,(A_agrestis_renamed_Aagr.utg000026l.31.1:0,((A_agrestis_renamed_Aagr.utg000026l.31.8:0,A_agrestis_renamed_Aagr.utg000026l.31.5:0,A_agrestis_renamed_Aagr.utg000026l.31.7:0,A_agrestis_renamed_Aagr.utg000026l.31.6:0,A_agrestis_renamed_Aagr.utg000026l.31.2:0)n3:0.00014,A_agrestis_renamed_Aagr.utg000026l.31.3:0.00014)n2:0.00014)n1:0)n0;
```
