## Supplementary material for "Transcriptional responses to arbuscular mycorrhizal symbiosis development are conserved in the early divergent *Marchantia paleacea*": OG0013397_tree.txt

```
((A_agrestis_renamed_Aagr.utg000033l.40.1:0,A_agrestis_renamed_Aagr.utg000033l.40.7:0,A_agrestis_renamed_Aagr.utg000033l.40.3:0,A_agrestis_renamed_Aagr.utg000033l.40.5:0,A_agrestis_renamed_Aagr.utg000033l.40.4:0,A_agrestis_renamed_Aagr.utg000033l.40.2:0,A_agrestis_renamed_Aagr.utg000033l.40.6:0)n1:0.70366,C_braunii_renamed_GBG85045:0.70366)n0;
```
