## Supplementary material for "Transcriptional responses to arbuscular mycorrhizal symbiosis development are conserved in the early divergent *Marchantia paleacea*": OG0013398_tree.txt

```
(A_agrestis_renamed_Aagr.utg000087l.88.1:0.042745,(A_agrestis_renamed_Aagr.utg000093l.21.1:0.06335,(A_agrestis_renamed_Aagr.utg000079l.30.1:0.10133,((A_agrestis_renamed_Aagr.utg000043l.109.1:0.00624,A_agrestis_renamed_Aagr.utg000043l.52.1:0.27106)n4:0.16018,(A_agrestis_renamed_Aagr.utg000090l.20.1:0.03718,(A_agrestis_renamed_Aagr.utg000040l.90.1:0.11437,A_agrestis_renamed_Aagr.utg000093l.24.1:0.16707)n6:0.02597)n5:0.14866)n3:0.05244)n2:0.00014)n1:0.042745)n0;
```
