## Supplementary material for "Transcriptional responses to arbuscular mycorrhizal symbiosis development are conserved in the early divergent *Marchantia paleacea*": OG0013399_tree.txt

```
(A_agrestis_renamed_Aagr.utg000045l.197.4:7e-05,(A_agrestis_renamed_Aagr.utg000045l.197.6:0.00368,((A_agrestis_renamed_Aagr.utg000045l.197.3:0.00014,A_agrestis_renamed_Aagr.utg000045l.197.8:0.00014)n3:0.00102,((A_agrestis_renamed_Aagr.utg000045l.197.2:0.00014,A_agrestis_renamed_Aagr.utg000045l.197.5:0.00014)n5:0.00015,(A_agrestis_renamed_Aagr.utg000045l.197.7:0.00367,A_agrestis_renamed_Aagr.utg000045l.197.1:0.00014)n6:0.00014)n4:0.00042)n2:0.0057)n1:7e-05)n0;
```
