## Supplementary material for "Transcriptional responses to arbuscular mycorrhizal symbiosis development are conserved in the early divergent *Marchantia paleacea*": OG0013400_tree.txt

```
(A_agrestis_renamed_Aagr.utg000114l.23.1:7e-05,(A_agrestis_renamed_Aagr.utg000114l.23.2:0.05794,((A_agrestis_renamed_Aagr.utg000081l.326.1:0.00015,(A_agrestis_renamed_Aagr.utg000081l.325.1:0.58167,A_agrestis_renamed_Aagr.utg000081l.326.2:0.00396)n4:0.02486)n3:0.16581,((A_agrestis_renamed_Aagr.utg000114l.23.3:0,A_agrestis_renamed_Aagr.utg000114l.23.5:0)n6:0.15115,A_agrestis_renamed_Aagr.utg000114l.23.4:0.00014)n5:0.00894)n2:0.00214)n1:7e-05)n0;
```
