## Supplementary material for "Transcriptional responses to arbuscular mycorrhizal symbiosis development are conserved in the early divergent *Marchantia paleacea*": OG0013401_tree.txt

```
(A_agrestis_renamed_Aagr.utg000083l.443.2:0.001335,((A_agrestis_renamed_Aagr.utg000083l.443.4:0,A_agrestis_renamed_Aagr.utg000083l.443.3:0)n2:0.0057,(A_agrestis_renamed_Aagr.utg000083l.443.1:0.00014,((A_agrestis_renamed_Aagr.utg000083l.443.8:0.028,A_agrestis_renamed_Aagr.utg000083l.443.5:0.00014)n5:0.05938,(A_agrestis_renamed_Aagr.utg000083l.443.6:0.00014,A_agrestis_renamed_Aagr.utg000083l.443.7:0.01783)n6:0.03019)n4:0.00014)n3:0.00505)n1:0.001335)n0;
```
