## Supplementary material for "Transcriptional responses to arbuscular mycorrhizal symbiosis development are conserved in the early divergent *Marchantia paleacea*": OG0013402_tree.txt

```
(A_agrestis_renamed_Aagr.utg000100l.150.5:0,(A_agrestis_renamed_Aagr.utg000100l.150.8:0,A_agrestis_renamed_Aagr.utg000100l.150.2:0,(A_agrestis_renamed_Aagr.utg000100l.150.6:0.00014,(A_agrestis_renamed_Aagr.utg000100l.150.1:0.00014,(A_agrestis_renamed_Aagr.utg000100l.150.3:0.00014,(A_agrestis_renamed_Aagr.utg000100l.150.4:0,A_agrestis_renamed_Aagr.utg000100l.150.7:0)n5:0.00015)n4:0.01155)n3:0.00015)n2:0.00014)n1:0)n0;
```
