## Supplementary material for "Transcriptional responses to arbuscular mycorrhizal symbiosis development are conserved in the early divergent *Marchantia paleacea*": OG0013403_tree.txt

```
(C_braunii_renamed_GBG76500:0.837265,(A_agrestis_renamed_Aagr.utg000111l.218.5:0.00813,(((A_agrestis_renamed_Aagr.utg000111l.218.7:0,A_agrestis_renamed_Aagr.utg000111l.218.3:0)n4:0.00014,((A_agrestis_renamed_Aagr.utg000111l.218.1:0,A_agrestis_renamed_Aagr.utg000111l.218.6:0)n6:0.01279,A_agrestis_renamed_Aagr.utg000111l.218.4:0.00469)n5:0.00012)n3:0.00019,A_agrestis_renamed_Aagr.utg000111l.218.2:0.00014)n2:0.00014)n1:0.837265)n0;
```
