## Supplementary material for "Transcriptional responses to arbuscular mycorrhizal symbiosis development are conserved in the early divergent *Marchantia paleacea*": OG0013404_tree.txt

```
(A_agrestis_renamed_Aagr.utg000117l.68.1:7e-05,(A_agrestis_renamed_Aagr.utg000117l.68.4:0.00014,(A_agrestis_renamed_Aagr.utg000117l.68.8:0.00014,((A_agrestis_renamed_Aagr.utg000117l.68.5:0,A_agrestis_renamed_Aagr.utg000117l.68.6:0,A_agrestis_renamed_Aagr.utg000117l.68.7:0)n4:0.00014,(A_agrestis_renamed_Aagr.utg000117l.68.2:0,A_agrestis_renamed_Aagr.utg000117l.68.3:0)n5:0.04363)n3:0.01389)n2:0.01898)n1:7e-05)n0;
```
