## Supplementary material for "Transcriptional responses to arbuscular mycorrhizal symbiosis development are conserved in the early divergent *Marchantia paleacea*": OG0013405_tree.txt

```
(A_agrestis_renamed_Aagr.utg000129l.17.6:0,(A_agrestis_renamed_Aagr.utg000129l.17.8:0,(A_agrestis_renamed_Aagr.utg000129l.17.4:0.00014,(A_agrestis_renamed_Aagr.utg000129l.17.7:0.00014,(A_agrestis_renamed_Aagr.utg000129l.17.1:0.00014,(A_agrestis_renamed_Aagr.utg000129l.17.2:0.01611,(A_agrestis_renamed_Aagr.utg000129l.17.3:0.01864,A_agrestis_renamed_Aagr.utg000129l.17.5:0.22389)n6:0.0006)n5:0.0019)n4:0.00015)n3:0.00016)n2:0.00016)n1:0)n0;
```
