## Supplementary material for "Transcriptional responses to arbuscular mycorrhizal symbiosis development are conserved in the early divergent *Marchantia paleacea*": OG0013406_tree.txt

```
(C_braunii_renamed_GBG92228:0.06181,((C_braunii_renamed_GBG93110:0.36715,(C_braunii_renamed_GBG59193:0.1266,(C_braunii_renamed_GBG82198:0.11294,C_braunii_renamed_GBG86693:0.13314)n4:0.09264)n3:0.26774)n2:0.61231,(C_braunii_renamed_GBG71053:0.7301,(C_braunii_renamed_GBG77278:0.06059,C_braunii_renamed_GBG66153:0.31922)n6:0.0379)n5:0.10246)n1:0.06181)n0;
```
