## Supplementary material for "Transcriptional responses to arbuscular mycorrhizal symbiosis development are conserved in the early divergent *Marchantia paleacea*": OG0013407_tree.txt

```
(C_braunii_renamed_GBG61938:0.139225,(C_braunii_renamed_GBG68057:0.2521,((((C_braunii_renamed_GBG71016:0.08391,C_braunii_renamed_GBG75304:1.24386)n5:0.13987,(C_braunii_renamed_GBG90079:0.19097,C_braunii_renamed_GBG45075:0.17723)n6:0.06537)n4:0.0381,C_braunii_renamed_GBG92552:0.83821)n3:0.04005,C_braunii_renamed_GBG60610:1.09785)n2:0.00518)n1:0.139225)n0;
```
