## Supplementary material for "Transcriptional responses to arbuscular mycorrhizal symbiosis development are conserved in the early divergent *Marchantia paleacea*": OG0013408_tree.txt

```
(C_braunii_renamed_GBG89463:0.01078,(C_braunii_renamed_GBG89452:0.24469,(C_braunii_renamed_GBG89454:0.04354,(C_braunii_renamed_GBG89464:0.05239,((C_braunii_renamed_GBG60711:0.53971,C_braunii_renamed_GBG89459:0.07806)n5:0.02808,(C_braunii_renamed_GBG86606:0.39602,C_braunii_renamed_GBG86605:0.5021)n6:0.22528)n4:0.03675)n3:0.00304)n2:0.0138)n1:0.01078)n0;
```
