## Supplementary material for "Transcriptional responses to arbuscular mycorrhizal symbiosis development are conserved in the early divergent *Marchantia paleacea*": OG0013409_tree.txt

```
(C_braunii_renamed_GBG63456:0.007515,(C_braunii_renamed_GBG63455:0.00777,((C_braunii_renamed_GBG64085:0.13596,(C_braunii_renamed_GBG75972:0.16751,C_braunii_renamed_GBG64438:0.83085)n4:0.18178)n3:0.18273,((C_braunii_renamed_GBG83419:0.56058,C_braunii_renamed_GBG83417:0.36098)n6:0.10419,C_braunii_renamed_GBG82545:0.9968)n5:0.2064)n2:0.18927)n1:0.007515)n0;
```
