## Supplementary material for "Transcriptional responses to arbuscular mycorrhizal symbiosis development are conserved in the early divergent *Marchantia paleacea*": OG0013410_tree.txt

```
(C_braunii_renamed_GBG85231:0.111705,((C_braunii_renamed_GBG65557:0.09282,C_braunii_renamed_GBG93443:0.04237)n2:0.00654,(C_braunii_renamed_GBG71855:0.07638,(C_braunii_renamed_GBG89591:0.97106,(C_braunii_renamed_GBG75069:0.04041,(C_braunii_renamed_GBG68996:0.12478,C_braunii_renamed_GBG70156:0.17339)n6:0.12202)n5:0.85263)n4:0.06315)n3:0.00902)n1:0.111705)n0;
```
