## Supplementary material for "Transcriptional responses to arbuscular mycorrhizal symbiosis development are conserved in the early divergent *Marchantia paleacea*": OG0013411_tree.txt

```
((C_braunii_renamed_GBG66304:0.88423,(S_muscicola_renamed_SM000196S05355:0.00078,(S_muscicola_renamed_SM000067S20320:0.01573,S_muscicola_renamed_SM000137S00473:0.05988)n3:0.03375)n2:0.77178)n1:0.207425,(C_braunii_renamed_GBG66303:0.81412,(S_muscicola_renamed_SM000067S20321:0.02094,(S_muscicola_renamed_SM000009S23588:0.02106,S_muscicola_renamed_SM000196S05354:0.02322)n6:0.02972)n5:0.15258)n4:0.207425)n0;
```
