## Supplementary material for "Transcriptional responses to arbuscular mycorrhizal symbiosis development are conserved in the early divergent *Marchantia paleacea*": OG0013412_tree.txt

```
(C_braunii_renamed_GBG80766:0.437975,((C_braunii_renamed_GBG48452:0.10892,C_braunii_renamed_GBG47473:0.16422)n2:0.16198,(C_braunii_renamed_GBG91463:0.47891,(C_braunii_renamed_GBG85427:0.38773,(C_braunii_renamed_GBG85429:0.29725,(C_braunii_renamed_GBG67031:0.31944,C_braunii_renamed_GBG77273:0.27003)n6:0.112)n5:0.005)n4:0.05394)n3:0.06198)n1:0.437975)n0;
```
