## Supplementary material for "Transcriptional responses to arbuscular mycorrhizal symbiosis development are conserved in the early divergent *Marchantia paleacea*": OG0013413_tree.txt

```
(C_braunii_renamed_GBG80196:0.099435,((C_braunii_renamed_GBG81885:0.10145,(C_braunii_renamed_GBG73137:0.00814,C_braunii_renamed_GBG82106:0.03138)n3:0.04746)n2:0.16991,(C_braunii_renamed_GBG67293:0.16938,(C_braunii_renamed_GBG78803:1.0906,(C_braunii_renamed_GBG85353:0.66568,C_braunii_renamed_GBG82340:0.75989)n6:0.16236)n5:0.31706)n4:0.06387)n1:0.099435)n0;
```
