## Supplementary material for "Transcriptional responses to arbuscular mycorrhizal symbiosis development are conserved in the early divergent *Marchantia paleacea*": OG0013414_tree.txt

```
(C_braunii_renamed_GBG80221:0.52758,(((C_braunii_renamed_GBG68497:0.19143,C_braunii_renamed_GBG89556:0.11122)n3:0.41996,(C_braunii_renamed_GBG74564:0.30935,(C_braunii_renamed_GBG74562:0,C_braunii_renamed_GBG74563:0)n5:0.19203)n4:0.32141)n2:0.63303,(C_braunii_renamed_GBG67647:0.69575,C_braunii_renamed_GBG78171:1.01425)n6:0.12421)n1:0.52758)n0;
```
