## Supplementary material for "Transcriptional responses to arbuscular mycorrhizal symbiosis development are conserved in the early divergent *Marchantia paleacea*": OG0013415_tree.txt

```
(C_braunii_renamed_GBG73950:0.039685,(C_braunii_renamed_GBG85667:0.19277,(C_braunii_renamed_GBG82149:0.08461,((((C_braunii_renamed_GBG69897:0.00014,C_braunii_renamed_GBG69896:0.01937)n6:0.20894,C_braunii_renamed_GBG84833:0.10175)n5:0.10219,C_braunii_renamed_GBG68295:0.18182)n4:0.1496,C_braunii_renamed_GBG69311:0.09299)n3:0.01218)n2:0.04491)n1:0.039685)n0;
```
