## Supplementary material for "Transcriptional responses to arbuscular mycorrhizal symbiosis development are conserved in the early divergent *Marchantia paleacea*": OG0013416_tree.txt

```
(C_braunii_renamed_GBG70747:0.752305,((S_muscicola_renamed_SM000105S13875:0.00015,(S_muscicola_renamed_SM000390S14728:0.04288,S_muscicola_renamed_SM003781S14592:0.02352)n3:0.01393)n2:0.35184,((S_muscicola_renamed_SM000105S13871:0.00014,S_muscicola_renamed_SM000141S00865:0.02913)n5:0.03379,(S_muscicola_renamed_SM000289S10401:0.10857,S_muscicola_renamed_SM000424S15769:0.08046)n6:0.04266)n4:0.22765)n1:0.752305)n0;
```
