## Supplementary material for "Transcriptional responses to arbuscular mycorrhizal symbiosis development are conserved in the early divergent *Marchantia paleacea*": OG0013417_tree.txt

```
(C_braunii_renamed_GBG76389:0.01762,((C_braunii_renamed_GBG76375:0.07771,(C_braunii_renamed_GBG76383:0.03216,(C_braunii_renamed_GBG76390:0.15525,C_braunii_renamed_GBG42895:0.02453)n4:0.0805)n3:0.07472)n2:0.0397,(C_braunii_renamed_GBG76381:0.1405,(C_braunii_renamed_GBG76379:0.51265,C_braunii_renamed_GBG76392:0.66727)n6:0.05373)n5:0.01327)n1:0.01762)n0;
```
