## Supplementary material for "Transcriptional responses to arbuscular mycorrhizal symbiosis development are conserved in the early divergent *Marchantia paleacea*": OG0013418_tree.txt

```
((S_muscicola_renamed_SM000120S25677:0.03137,S_muscicola_renamed_SM000174S03330:0.00187)n1:0.23111,((C_braunii_renamed_GBG82461:0.52989,C_braunii_renamed_GBG87566:0.4913)n3:1.28168,((C_braunii_renamed_GBG84618:0.03049,C_braunii_renamed_GBG84622:0.03113)n5:0.20593,(C_braunii_renamed_GBG84625:0.01876,C_braunii_renamed_GBG84626:0.04111)n6:0.30268)n4:0.1982)n2:0.23111)n0;
```
