## Supplementary material for "Transcriptional responses to arbuscular mycorrhizal symbiosis development are conserved in the early divergent *Marchantia paleacea*": OG0013419_tree.txt

```
(C_braunii_renamed_GBG93162:0.043925,((C_braunii_renamed_GBG87288:0.06557,C_braunii_renamed_GBG92634:0.04807)n2:0.01559,((C_braunii_renamed_GBG87282:0.12352,(C_braunii_renamed_GBG87280:0.13769,C_braunii_renamed_GBG90397:0.98566)n5:0.0541)n4:0.01563,(C_braunii_renamed_GBG87290:0.09,C_braunii_renamed_GBG87294:0.0783)n6:0.01959)n3:0.00688)n1:0.043925)n0;
```
