## Supplementary material for "Transcriptional responses to arbuscular mycorrhizal symbiosis development are conserved in the early divergent *Marchantia paleacea*": OG0013420_tree.txt

```
(S_muscicola_renamed_SM000149S01335:0.016205,(S_muscicola_renamed_SM000269S09915:0.03095,(S_muscicola_renamed_SM000074S21653:0.01176,((S_muscicola_renamed_SM000109S14134:0.03165,S_muscicola_renamed_SM000281S10743:0.05984)n4:0.86362,(S_muscicola_renamed_SM000159S01765:0.02987,(S_muscicola_renamed_SM000070S21363:0.03468,S_muscicola_renamed_SM000001S04539:0.03189)n6:0.00597)n5:0.4793)n3:0.52087)n2:0.01532)n1:0.016205)n0;
```
