## Supplementary material for "Transcriptional responses to arbuscular mycorrhizal symbiosis development are conserved in the early divergent *Marchantia paleacea*": OG0013421_tree.txt

```
(S_muscicola_renamed_SM000001S04760:0.026765,((S_muscicola_renamed_SM000044S15963:0.02481,S_muscicola_renamed_SM000127S26633:0.03416)n2:0.00014,((S_muscicola_renamed_SM000107S14027:0.06101,S_muscicola_renamed_SM000380S14653:0.05022)n4:0.27965,(S_muscicola_renamed_SM000044S15957:0.03183,(S_muscicola_renamed_SM000127S26626:0.05234,S_muscicola_renamed_SM000001S04752:0.01337)n6:0.00491)n5:0.41826)n3:1.10016)n1:0.026765)n0;
```
