## Supplementary material for "Transcriptional responses to arbuscular mycorrhizal symbiosis development are conserved in the early divergent *Marchantia paleacea*": OG0013422_tree.txt

```
(S_muscicola_renamed_SM000002S05605:0.0032,(S_muscicola_renamed_SM000039S14420:0.02249,(S_muscicola_renamed_SM000042S15286:0.00014,(((S_muscicola_renamed_SM000020S06040:0.02477,S_muscicola_renamed_SM000341S12983:0.02796)n5:0.7944,(S_muscicola_renamed_SM001689S02989:0.01965,S_muscicola_renamed_SM001809S03438:0.01973)n6:0.01269)n4:0.01129,S_muscicola_renamed_SM001292S26272:0.00038)n3:0.01887)n2:0.02444)n1:0.0032)n0;
```
