## Supplementary material for "Transcriptional responses to arbuscular mycorrhizal symbiosis development are conserved in the early divergent *Marchantia paleacea*": OG0013423_tree.txt

```
(S_muscicola_renamed_SM000004S15076:0.03105,(S_muscicola_renamed_SM000045S16218:0.00868,((S_muscicola_renamed_SM000179S03421:0.10959,(S_muscicola_renamed_SM000013S26595:0.01699,S_muscicola_renamed_SM000366S13818:0.1005)n4:0.01143)n3:0.05381,(S_muscicola_renamed_SM000013S26597:0.1523,(S_muscicola_renamed_SM000366S13819:0.45616,S_muscicola_renamed_SM000366S13826:0.50106)n6:0.17741)n5:0.21231)n2:0.04388)n1:0.03105)n0;
```
