## Supplementary material for "Transcriptional responses to arbuscular mycorrhizal symbiosis development are conserved in the early divergent *Marchantia paleacea*": OG0013424_tree.txt

```
(S_muscicola_renamed_SM001487S01072:0.11108,(((S_muscicola_renamed_SM000004S15121:0.00014,S_muscicola_renamed_SM002782S10353:0.00014)n3:0.03766,(S_muscicola_renamed_SM000005S17124:0.00015,S_muscicola_renamed_SM000138S00077:0.26832)n4:1.29451)n2:0.05098,((S_muscicola_renamed_SM002641S09957:0.00014,S_muscicola_renamed_SM000138S00076:0.00947)n6:0.00322,S_muscicola_renamed_SM000005S17122:0.01506)n5:0.04182)n1:0.11108)n0;
```
