## Supplementary material for "Transcriptional responses to arbuscular mycorrhizal symbiosis development are conserved in the early divergent *Marchantia paleacea*": OG0013425_tree.txt

```
(S_muscicola_renamed_SM000237S08136:0.027125,(S_muscicola_renamed_SM000332S12450:0.08289,(S_muscicola_renamed_SM000255S08763:0.02832,(S_muscicola_renamed_SM000024S07835:0.02222,(S_muscicola_renamed_SM000006S19417:0.04337,(S_muscicola_renamed_SM000008S22360:0.00014,(S_muscicola_renamed_SM000006S19419:0.10171,S_muscicola_renamed_SM000024S07851:0.22065)n6:0.15858)n5:0.05641)n4:0.02572)n3:1.26162)n2:0.04997)n1:0.027125)n0;
```
