## Supplementary material for "Transcriptional responses to arbuscular mycorrhizal symbiosis development are conserved in the early divergent *Marchantia paleacea*": OG0013426_tree.txt

```
(S_muscicola_renamed_SM004424S16476:7e-05,(S_muscicola_renamed_SM000343S12818:0.00016,(((S_muscicola_renamed_SM000232S07951:0.00021,(S_muscicola_renamed_SM000145S00812:0.042,S_muscicola_renamed_SM000021S06525:0.08429)n5:0.03682)n4:1.39707,S_muscicola_renamed_SM000142S00515:0.02101)n3:0.04084,(S_muscicola_renamed_SM000014S00366:0.00014,S_muscicola_renamed_SM005015S17662:0.00014)n6:0.03491)n2:0.05366)n1:7e-05)n0;
```
