## Supplementary material for "Transcriptional responses to arbuscular mycorrhizal symbiosis development are conserved in the early divergent *Marchantia paleacea*": OG0013427_tree.txt

```
(S_muscicola_renamed_SM000126S26306:0.16008,((S_muscicola_renamed_SM003343S12869:0.31648,(S_muscicola_renamed_SM003455S12963:0.18345,S_muscicola_renamed_SM003406S12986:0.04921)n3:0.00286)n2:0.42368,(S_muscicola_renamed_SM001685S02931:0.01681,(S_muscicola_renamed_SM001350S00489:0.02065,(S_muscicola_renamed_SM000014S00368:0.10548,S_muscicola_renamed_SM000038S14300:0.00014)n6:0.08527)n5:0.021)n4:0.98322)n1:0.16008)n0;
```
