## Supplementary material for "Transcriptional responses to arbuscular mycorrhizal symbiosis development are conserved in the early divergent *Marchantia paleacea*": OG0013428_tree.txt

```
(S_muscicola_renamed_SM000021S06503:0.064045,((S_muscicola_renamed_SM000021S06493:0.14154,S_muscicola_renamed_SM000025S08481:0.25918)n2:0.00496,((S_muscicola_renamed_SM000021S06510:0.19246,S_muscicola_renamed_SM000021S06513:0.30031)n4:0.00014,((S_muscicola_renamed_SM000015S01276:0.37055,S_muscicola_renamed_SM000370S13764:0.03552)n6:0.03507,S_muscicola_renamed_SM000288S10786:1.35287)n5:0.05102)n3:0.30274)n1:0.064045)n0;
```
