## Supplementary material for "Transcriptional responses to arbuscular mycorrhizal symbiosis development are conserved in the early divergent *Marchantia paleacea*": OG0013429_tree.txt

```
(S_muscicola_renamed_SM000068S20555:0.00097,(S_muscicola_renamed_SM001347S26677:0.05802,((S_muscicola_renamed_SM001252S26185:0.00065,(S_muscicola_renamed_SM001231S25740:0.02113,S_muscicola_renamed_SM000341S12984:0.45449)n4:0.02787)n3:0.03072,(S_muscicola_renamed_SM001453S01069:0.61152,(S_muscicola_renamed_SM000020S06026:0.48487,S_muscicola_renamed_SM000185S04044:0.18156)n6:0.31502)n5:0.10279)n2:0.01581)n1:0.00097)n0;
```
