## Supplementary material for "Transcriptional responses to arbuscular mycorrhizal symbiosis development are conserved in the early divergent *Marchantia paleacea*": OG0013430_tree.txt

```
(S_muscicola_renamed_SM000021S06494:0.012255,(S_muscicola_renamed_SM000404S15666:0.16976,(S_muscicola_renamed_SM000021S06505:0.39938,(S_muscicola_renamed_SM000370S13766:0.46673,((S_muscicola_renamed_SM000021S06511:1.29745,(S_muscicola_renamed_SM000025S08469:0.35286,S_muscicola_renamed_SM000404S15667:0.30144)n6:0.2668)n5:0.51384,S_muscicola_renamed_SM000025S08480:0.35988)n4:0.0792)n3:0.36059)n2:0.00016)n1:0.012255)n0;
```
