## Supplementary material for "Transcriptional responses to arbuscular mycorrhizal symbiosis development are conserved in the early divergent *Marchantia paleacea*": OG0013431_tree.txt

```
(S_muscicola_renamed_SM000021S06528:0.15584,(S_muscicola_renamed_SM000348S12863:0.33606,((S_muscicola_renamed_SM000408S15243:0.38861,S_muscicola_renamed_SM000408S15244:0.23758)n3:0.20853,((S_muscicola_renamed_SM009270S24381:0.04511,(S_muscicola_renamed_SM000264S09757:0.2396,S_muscicola_renamed_SM000021S06535:0.4079)n6:0.11413)n5:1.55547,S_muscicola_renamed_SM000408S15242:0.20525)n4:0.09418)n2:0.1256)n1:0.15584)n0;
```
