## Supplementary material for "Transcriptional responses to arbuscular mycorrhizal symbiosis development are conserved in the early divergent *Marchantia paleacea*": OG0013432_tree.txt

```
(S_muscicola_renamed_SM008256S22995:7e-05,(S_muscicola_renamed_SM000154S01373:0.00015,((S_muscicola_renamed_SM000055S18225:0.00058,(S_muscicola_renamed_SM000261S09979:0.07156,S_muscicola_renamed_SM000185S04040:0.05134)n4:0.00843)n3:1.07169,(S_muscicola_renamed_SM000034S12734:0.02529,(S_muscicola_renamed_SM007939S22543:0.00015,S_muscicola_renamed_SM000023S07637:0.00015)n6:0.02155)n5:0.00015)n2:0.02116)n1:7e-05)n0;
```
