## Supplementary material for "Transcriptional responses to arbuscular mycorrhizal symbiosis development are conserved in the early divergent *Marchantia paleacea*": OG0013433_tree.txt

```
(S_muscicola_renamed_SM000104S09328:0.011575,(S_muscicola_renamed_SM000110S18874:0.02297,(S_muscicola_renamed_SM000176S03129:0.01066,(S_muscicola_renamed_SM000174S03337:0.36833,((S_muscicola_renamed_SM000174S03332:0.05169,S_muscicola_renamed_SM000297S10935:0.06406)n5:0.48377,(S_muscicola_renamed_SM000053S17387:0.99173,S_muscicola_renamed_SM000174S03333:0.06176)n6:0.26334)n4:0.09684)n3:0.26276)n2:0.0132)n1:0.011575)n0;
```
