## Supplementary material for "Transcriptional responses to arbuscular mycorrhizal symbiosis development are conserved in the early divergent *Marchantia paleacea*": OG0013434_tree.txt

```
(S_muscicola_renamed_SM000133S26823:0.107465,(((S_muscicola_renamed_SM000107S14057:0.26003,S_muscicola_renamed_SM000208S06299:0.02369)n3:0.07458,((S_muscicola_renamed_SM000338S12942:1.9854,S_muscicola_renamed_SM002053S06541:0.25222)n5:0.21871,S_muscicola_renamed_SM000053S17434:0.04795)n4:0.00592)n2:0.04417,(S_muscicola_renamed_SM001552S01462:0.10499,S_muscicola_renamed_SM001510S01454:0.12652)n6:0.01814)n1:0.107465)n0;
```
