## Supplementary material for "Transcriptional responses to arbuscular mycorrhizal symbiosis development are conserved in the early divergent *Marchantia paleacea*": OG0013435_tree.txt

```
(S_muscicola_renamed_SM002810S10421:0.031345,(S_muscicola_renamed_SM004278S15893:0.00392,(S_muscicola_renamed_SM002657S09928:0.08839,(S_muscicola_renamed_SM000268S09738:0.01603,(S_muscicola_renamed_SM000299S10832:0.00226,((S_muscicola_renamed_SM001317S26768:0.09626,S_muscicola_renamed_SM001415S00931:0.02696)n6:0.12047,S_muscicola_renamed_SM001119S24182:0.03333)n5:0.08547)n4:0.85323)n3:0.05065)n2:0.04847)n1:0.031345)n0;
```
