## Supplementary material for "Transcriptional responses to arbuscular mycorrhizal symbiosis development are conserved in the early divergent *Marchantia paleacea*": OG0013436_tree.txt

```
(((S_moellendorffii_renamed_EFJ04819:0.03546,S_moellendorffii_renamed_EFJ04813:0.01559)n2:0.45259,((A_filiculoides_renamed_Azfi_s0001.g000759:0.41206,P_patens_renamed_P34_23700V3.1:0.60227)n4:0.0834,(P_patens_renamed_P316_13120V3.2:0.00011,P_patens_renamed_P316_13120V3.1:0.00014)n5:0.755064)n3:0.083896)n1:0.05373,M_paleacea_Rhiz_final_MPA13915.1.p1:0.91369)n0;
```
