## Supplementary material for "Transcriptional responses to arbuscular mycorrhizal symbiosis development are conserved in the early divergent *Marchantia paleacea*": OG0013437_tree.txt

```
(A_agrestis_renamed_Aagr.utg000049l.194.1:0.276585,((A_filiculoides_renamed_Azfi_s0002.g001099:1.27845,(S_moellendorffii_renamed_EFJ07503:0.00105,S_moellendorffii_renamed_EFJ10677:0.02131)n3:0.76701)n2:0.26509,(P_patens_renamed_P315_21870V3.1:0.91068,(M_paleacea_Rhiz_final_MPA10043.1.p1:0.07166,M_polymorpha_renamed_Mapoly0002s0282.1:0.12019)n5:0.68102)n4:0.08748)n1:0.276585)n0;
```
