## Supplementary material for "Transcriptional responses to arbuscular mycorrhizal symbiosis development are conserved in the early divergent *Marchantia paleacea*": OG0013438_tree.txt

```
((P_patens_renamed_P315_13210V3.1:0.64411,((M_paleacea_Rhiz_final_MPA28889.1.p1:0.04168,M_polymorpha_renamed_Mapoly0028s0020.1:0.06524)n3:0.41365,(M_paleacea_Rhiz_final_MPA8339.1.p1:0.05639,M_polymorpha_renamed_Mapoly0032s0060.1:0.08871)n4:0.33686)n2:0.37882)n1:0.113175,(A_filiculoides_renamed_Azfi_s0002.g001158:0.75388,S_moellendorffii_renamed_EFJ34596:1.02272)n5:0.113175)n0;
```
