## Supplementary material for "Transcriptional responses to arbuscular mycorrhizal symbiosis development are conserved in the early divergent *Marchantia paleacea*": OG0013439_tree.txt

```
((T_lepidozioides_scaffold-SKQD-2002577-Takakia_lepidozioides:0.73435,(S_moellendorffii_renamed_EFJ28448:0.00482,S_moellendorffii_renamed_EFJ20467:0.0258)n2:0.57344)n1:0.175585,((P_pinnata_scaffold-UUHD-2129846-Porella_pinnata:0,P_pinnata_scaffold-UUHD-2129846-Porella_pinnata:0)n4:0.62088,(L_japonicus_renamed_Lj5g3v0626680.2:0.54983,A_filiculoides_renamed_Azfi_s0002.g001592:0.78927)n5:0.13046)n3:0.175585)n0;
```
