## Supplementary material for "Transcriptional responses to arbuscular mycorrhizal symbiosis development are conserved in the early divergent *Marchantia paleacea*": OG0013440_tree.txt

```
(C_braunii_renamed_GBG64759:0.500625,((P_patens_renamed_P31_39950V3.4:0,P_patens_renamed_P31_39950V3.3:0)n2:0.62729,(M_polymorpha_renamed_Mapoly0074s0076.1:0.55624,(A_filiculoides_renamed_Azfi_s0003.g007367:0.75824,(S_moellendorffii_renamed_EFJ38071:0.00011,S_moellendorffii_renamed_EFJ31785:0.00686)n5:0.3868)n4:0.04491)n3:0.1938)n1:0.500625)n0;
```
