## Supplementary material for "Transcriptional responses to arbuscular mycorrhizal symbiosis development are conserved in the early divergent *Marchantia paleacea*": OG0013441_tree.txt

```
(((A_agrestis_renamed_Aagr.utg000012l.137.1:0.27734,A_agrestis_renamed_Aagr.utg000100l.256.1:0.01466)n2:0.4296,(P_patens_renamed_P312_4210V3.1:0.5694,(M_paleacea_Rhiz_final_MPA24044.1.p1:0.04142,M_polymorpha_renamed_Mapoly0109s0055.1:0.06521)n4:0.59081)n3:0.12974)n1:0.09109,(A_filiculoides_renamed_Azfi_s0003.g007476:0.87549,C_braunii_renamed_GBG79262:0.85033)n5:0.09109)n0;
```
