## Supplementary material for "Transcriptional responses to arbuscular mycorrhizal symbiosis development are conserved in the early divergent *Marchantia paleacea*": OG0013442_tree.txt

```
(A_filiculoides_renamed_Azfi_s0045.g030101:0.21753,(A_filiculoides_renamed_Azfi_s0061.g034853:0.2829,((A_filiculoides_renamed_Azfi_s0101.g044419:0.08456,(A_filiculoides_renamed_Azfi_s0514.g074944:0.87438,A_filiculoides_renamed_Azfi_s3726.g116705:0.04255)n4:0.11424)n3:0.63964,(A_filiculoides_renamed_Azfi_s0003.g007517:1.97381,A_filiculoides_renamed_Azfi_s0595.g078816:0.11972)n5:0.24564)n2:0.1463)n1:0.21753)n0;
```
