## Supplementary material for "Transcriptional responses to arbuscular mycorrhizal symbiosis development are conserved in the early divergent *Marchantia paleacea*": OG0013443_tree.txt

```
(A_filiculoides_renamed_Azfi_s0225.g058898:0.040055,(A_filiculoides_renamed_Azfi_s0258.g060621:1.17498,(((A_filiculoides_renamed_Azfi_s0225.g058895:0.17093,A_filiculoides_renamed_Azfi_s0573.g078049:0.00014)n4:0.06965,(A_filiculoides_renamed_Azfi_s0003.g007718:0.31901,A_filiculoides_renamed_Azfi_s0450.g070734:0.30316)n5:0.13041)n3:0.01765,A_filiculoides_renamed_Azfi_s0314.g064256:0.47069)n2:0.05473)n1:0.040055)n0;
```
