## Supplementary material for "Transcriptional responses to arbuscular mycorrhizal symbiosis development are conserved in the early divergent *Marchantia paleacea*": OG0013444_tree.txt

```
(C_braunii_renamed_GBG78498:0.45339,(A_filiculoides_renamed_Azfi_s0003.g007873:0.89128,(T_lepidozioides_scaffold-SKQD-2013198-Takakia_lepidozioides:0.36837,(P_neesiana_scaffold-JHFI-2017812-Pellia_neesiana:0.37869,(P_pinnata_scaffold-UUHD-2000134-Porella_pinnata:0,P_pinnata_scaffold-UUHD-2000135-Porella_pinnata:0,P_pinnata_scaffold-UUHD-2000136-Porella_pinnata:0)n4:0.28711)n3:0.47771)n2:0.06364)n1:0.45339)n0;
```
