## Supplementary material for "Transcriptional responses to arbuscular mycorrhizal symbiosis development are conserved in the early divergent *Marchantia paleacea*": OG0013445_tree.txt

```
(C_braunii_renamed_GBG78211:0.56389,(P_patens_renamed_P324_14600V3.1:0.26913,(M_polymorpha_renamed_Mapoly0005s0237.1:0.32396,(A_filiculoides_renamed_Azfi_s0003.g007950:0.32164,(S_moellendorffii_renamed_EFJ04888:0.17693,(S_moellendorffii_renamed_EFJ33042:0.00796,S_moellendorffii_renamed_EFJ35874:0.00016)n5:0.2519)n4:0.11837)n3:0.14242)n2:0.11617)n1:0.56389)n0;
```
