## Supplementary material for "Transcriptional responses to arbuscular mycorrhizal symbiosis development are conserved in the early divergent *Marchantia paleacea*": OG0013446_tree.txt

```
(((P_pinnata_scaffold-UUHD-2013792-Porella_pinnata:0,P_pinnata_scaffold-UUHD-2013793-Porella_pinnata:0)n2:0.55701,(M_paleacea_Rhiz_final_MPA13421.1.p1:0.02719,M_polymorpha_renamed_Mapoly0007s0247.1:0.08246)n3:0.22935)n1:0.491755,(A_filiculoides_renamed_Azfi_s0149.g053223:0.47353,(A_filiculoides_renamed_Azfi_s0003.g008065:0.00339,A_filiculoides_renamed_Azfi_s1439.g103184:0.3111)n5:0.18229)n4:0.491755)n0;
```
