## Supplementary material for "Transcriptional responses to arbuscular mycorrhizal symbiosis development are conserved in the early divergent *Marchantia paleacea*": OG0013447_tree.txt

```
((A_filiculoides_renamed_Azfi_s0003.g008082:1.03151,(A_trichopoda_renamed_ERN19076:1.04791,(S_moellendorffii_renamed_EFJ08132:0.00015,S_moellendorffii_renamed_EFJ24554:0.00567)n3:0.12484)n2:0.40198)n1:0.19328,(A_agrestis_renamed_Aagr.utg000010l.314.3:0.00016,(A_agrestis_renamed_Aagr.utg000010l.314.4:0.00014,A_agrestis_renamed_Aagr.utg000010l.314.2:0.00014)n5:0.00016)n4:0.19328)n0;
```
