## Supplementary material for "Transcriptional responses to arbuscular mycorrhizal symbiosis development are conserved in the early divergent *Marchantia paleacea*": OG0013448_tree.txt

```
((A_filiculoides_renamed_Azfi_s0005.g009218:1.03486,A_agrestis_renamed_Aagr.utg000018l.591.1:0.20512)n1:0.076915,((S_moellendorffii_renamed_EFJ26418:0.01922,S_moellendorffii_renamed_EFJ26729:0.00014)n3:0.24029,((S_muscicola_renamed_SM000017S02828:0.00016,S_muscicola_renamed_SM000202S05869:0.04165)n5:0.87868,P_abies_renamed_MA_10428065g0010:0.37136)n4:0.14225)n2:0.076915)n0;
```
