## Supplementary material for "Transcriptional responses to arbuscular mycorrhizal symbiosis development are conserved in the early divergent *Marchantia paleacea*": OG0013449_tree.txt

```
(A_agrestis_renamed_Aagr.utg000043l.17.1:0.528325,(M_paleacea_Rhiz_final_MPA12467.1.p2:1.01863,((A_filiculoides_renamed_Azfi_s0072.g036980:0.44599,(A_filiculoides_renamed_Azfi_s0072.g036971:0.53982,(A_filiculoides_renamed_Azfi_s0072.g036965:0.0082,A_filiculoides_renamed_Azfi_s0072.g036978:0.02336)n5:0.51314)n4:0.29322)n3:0.38803,A_filiculoides_renamed_Azfi_s0006.g010174:0.871362)n2:0.096818)n1:0.07971)n0;
```
