## Supplementary material for "Transcriptional responses to arbuscular mycorrhizal symbiosis development are conserved in the early divergent *Marchantia paleacea*": OG0013450_tree.txt

```
(A_filiculoides_renamed_Azfi_s0007.g010589:0.631005,((Oryza_sativa_renamed_LOC_Os01g74300.1:0.24029,Oryza_sativa_renamed_LOC_Os05g02070.3:0.06145)n2:0.15626,(Z_mays_renamed_A0A1D6LHQ5:0.50468,(Z_mays_renamed_B6T303:0.00014,(Z_mays_renamed_B6T2H9:0.10994,Z_mays_renamed_A0A1D6FVP6:0.098208)n5:0.0098208)n4:0.00098208)n3:0.00010912)n1:0.0953)n0;
```
