## Supplementary material for "Transcriptional responses to arbuscular mycorrhizal symbiosis development are conserved in the early divergent *Marchantia paleacea*": OG0013451_tree.txt

```
((A_filiculoides_renamed_Azfi_s0009.g012012:1.26825,A_agrestis_renamed_Aagr.utg000125l.172.1:0.53688)n1:0.03968,(T_lepidozioides_scaffold-SKQD-2010906-Takakia_lepidozioides:0.16899,(C_braunii_renamed_GBG67610:0.88476,(P_neesiana_scaffold-JHFI-2009721-Pellia_neesiana:0.14839,(M_paleacea_Rhiz_final_MPA18533.1.p1:0.0183,M_polymorpha_renamed_Mapoly0100s0038.1:0.02402)n5:0.20875)n4:0.11505)n3:0.04409)n2:0.03968)n0;
```
