## Supplementary material for "Transcriptional responses to arbuscular mycorrhizal symbiosis development are conserved in the early divergent *Marchantia paleacea*": OG0013452_tree.txt

```
((A_agrestis_renamed_Aagr.utg000007l.12.1:0.01297,(A_agrestis_renamed_Aagr.utg000007l.12.3:0,A_agrestis_renamed_Aagr.utg000007l.12.2:0)n2:0.09266)n1:0.24926,((M_paleacea_Rhiz_final_MPA27939.1.p1:0.00014,M_paleacea_Rhiz_final_MPA27939.2.p1:0.00015)n4:0.67769,(A_filiculoides_renamed_Azfi_s0015.g013744:0.83765,S_moellendorffii_renamed_EFJ38662:0.6083)n5:0.32232)n3:0.24926)n0;
```
