## Supplementary material for "Transcriptional responses to arbuscular mycorrhizal symbiosis development are conserved in the early divergent *Marchantia paleacea*": OG0013453_tree.txt

```
(A_filiculoides_renamed_Azfi_s0015.g014201:8e-05,(A_filiculoides_renamed_Azfi_s0421.g069172:0.09287,((A_filiculoides_renamed_Azfi_s0070.g036687:0.46679,A_filiculoides_renamed_Azfi_s1308.g101241:0.12916)n3:0.19761,(A_filiculoides_renamed_Azfi_s0058.g034483:0.29008,(A_filiculoides_renamed_Azfi_s0231.g059231:0.15077,A_filiculoides_renamed_Azfi_s0234.g059450:0.10854)n5:0.00015)n4:0.42988)n2:0.15159)n1:8e-05)n0;
```
