## Supplementary material for "Transcriptional responses to arbuscular mycorrhizal symbiosis development are conserved in the early divergent *Marchantia paleacea*": OG0013454_tree.txt

```
((A_agrestis_renamed_Aagr.utg000080l.164.1:0.51454,C_braunii_renamed_GBG87149:0.68905)n1:0.069995,((M_paleacea_Rhiz_final_MPA7585.1.p1:0.06303,M_polymorpha_renamed_Mapoly0033s0003.1:0.01292)n3:0.52815,((S_moellendorffii_renamed_EFJ09389:0.00866,S_moellendorffii_renamed_EFJ34962:0.01728)n5:0.38975,A_filiculoides_renamed_Azfi_s0017.g014481:0.46854)n4:0.06704)n2:0.069995)n0;
```
