## Supplementary material for "Transcriptional responses to arbuscular mycorrhizal symbiosis development are conserved in the early divergent *Marchantia paleacea*": OG0013455_tree.txt

```
(A_agrestis_renamed_Aagr.utg000136l.4.1:0.6738,(A_filiculoides_renamed_Azfi_s0226.g058973:0.70291,(A_filiculoides_renamed_Azfi_s0140.g051287:0.44417,(A_filiculoides_renamed_Azfi_s3349.g115451:0.22311,(A_filiculoides_renamed_Azfi_s0017.g014621:0.2264,(A_filiculoides_renamed_Azfi_s0326.g065214:0.0187,A_filiculoides_renamed_Azfi_s0972.g094123:0.00705)n5:0.00498)n4:0.13356)n3:0.14584)n2:0.13163)n1:0.6738)n0;
```
