## Supplementary material for "Transcriptional responses to arbuscular mycorrhizal symbiosis development are conserved in the early divergent *Marchantia paleacea*": OG0013456_tree.txt

```
(A_agrestis_renamed_Aagr.utg000006l.362.1:0.574085,(A_filiculoides_renamed_Azfi_s0019.g015140:0.80335,(M_polymorpha_renamed_Mapoly0176s0012.1:0.00626,((M_paleacea_Rhiz_final_MPA9431.2.p2:0.0001,(M_paleacea_Rhiz_final_MPA9431.1.p1:0.00014,M_paleacea_Rhiz_final_MPA9431.4.p1:0.00014)n5:0.00424)n4:0.02618,M_paleacea_Rhiz_final_MPA9431.3.p1:0.00016)n3:0.02664)n2:0.77811)n1:0.574085)n0;
```
