## Supplementary material for "Transcriptional responses to arbuscular mycorrhizal symbiosis development are conserved in the early divergent *Marchantia paleacea*": OG0013457_tree.txt

```
(((A_filiculoides_renamed_Azfi_s0020.g015575:0.24483,A_filiculoides_renamed_Azfi_s0202.g057638:0.27511)n2:0.90963,(P_abies_renamed_MA_20304g0010:0.49201,P_abies_renamed_MA_93646g0010:0.5863)n3:0.36217)n1:0.365845,(M_polymorpha_renamed_Mapoly0057s0112.1:0.02294,(M_paleacea_Rhiz_final_MPA27202.1.p1:0.00014,M_paleacea_Rhiz_final_MPA27202.2.p1:0.00014)n5:0.06608)n4:0.365845)n0;
```
