## Supplementary material for "Transcriptional responses to arbuscular mycorrhizal symbiosis development are conserved in the early divergent *Marchantia paleacea*": OG0013458_tree.txt

```
((A_filiculoides_renamed_Azfi_s0028.g023844:0.64351,(A_filiculoides_renamed_Azfi_s0131.g049164:0.00014,A_filiculoides_renamed_Azfi_s0294.g063503:0.00471)n2:0.65469)n1:0.331765,((A_agrestis_renamed_Aagr.utg000029l.22.4:0,A_agrestis_renamed_Aagr.utg000029l.22.2:0)n4:0.00014,(A_agrestis_renamed_Aagr.utg000029l.22.1:0,A_agrestis_renamed_Aagr.utg000029l.22.3:0)n5:0.00015)n3:0.331765)n0;
```
