## Supplementary material for "Transcriptional responses to arbuscular mycorrhizal symbiosis development are conserved in the early divergent *Marchantia paleacea*": OG0013459_tree.txt

```
(A_filiculoides_renamed_Azfi_s0032.g024787:0.59851,(C_braunii_renamed_GBG82971:0.31962,(((S_muscicola_renamed_SM004370S15740:0.00014,S_muscicola_renamed_SM000061S19275:0.0065)n4:0.0002,S_muscicola_renamed_SM000035S13048:0.00015)n3:0.03825,(S_muscicola_renamed_SM004428S16470:0.05337,S_muscicola_renamed_SM004148S15673:0.03164)n5:0.00016)n2:0.8528)n1:0.59851)n0;
```
