## Supplementary material for "Transcriptional responses to arbuscular mycorrhizal symbiosis development are conserved in the early divergent *Marchantia paleacea*": OG0013460_tree.txt

```
(((M_flagellaris_scaffold-UCRN-2002009-Megaceros_tosanus:0.01258,M_flagellaris_scaffold-UCRN-2002011-Megaceros_tosanus:0.00014)n2:0.23739,(M_flagellaris_scaffold-UCRN-2000455-Megaceros_tosanus:0.32678,M_flagellaris_scaffold-UCRN-2005335-Megaceros_tosanus:0.27655)n3:0.11813)n1:0.348675,(A_filiculoides_renamed_Azfi_s0038.g026358:0.00327,(A_filiculoides_renamed_Azfi_s0102.g044530:0.09613,A_filiculoides_renamed_Azfi_s0202.g057616:0.03761)n5:0.00572)n4:0.348675)n0;
```
