## Supplementary material for "Transcriptional responses to arbuscular mycorrhizal symbiosis development are conserved in the early divergent *Marchantia paleacea*": OG0013461_tree.txt

```
((A_filiculoides_renamed_Azfi_s2828.g113328:1.52554,(A_filiculoides_renamed_Azfi_s0043.g026988:0.00722,(A_filiculoides_renamed_Azfi_s2558.g112169:0.00014,A_filiculoides_renamed_Azfi_s2887.g113564:0.00014)n3:0.00499)n2:0.54491)n1:0.595675,(M_paleacea_Rhiz_final_MPA19361.1.p1:0.00015,(M_polymorpha_renamed_Mapoly0122s0013.1:0.06707,M_polymorpha_renamed_Mapoly0122s0014.1:0.078327)n5:0.008703)n4:0.07849)n0;
```
