## Supplementary material for "Transcriptional responses to arbuscular mycorrhizal symbiosis development are conserved in the early divergent *Marchantia paleacea*": OG0013462_tree.txt

```
(((A_trichopoda_renamed_ERN15003:1.80249,(A_trichopoda_renamed_ERN08092:0.00014,A_trichopoda_renamed_ERN15006:0.02062)n3:0.19002)n2:0.63646,(A_filiculoides_renamed_Azfi_s0051.g031327:0.65709,L_japonicus_renamed_Lj0g3v0349799.1:0.38822)n4:0.26552)n1:0.056405,(P_neesiana_scaffold-JHFI-2108296-Pellia_neesiana:0.47534,P_pinnata_scaffold-UUHD-2142348-Porella_pinnata:0.34577)n5:0.056405)n0;
```
