## Supplementary material for "Transcriptional responses to arbuscular mycorrhizal symbiosis development are conserved in the early divergent *Marchantia paleacea*": OG0013463_tree.txt

```
(C_braunii_renamed_GBG91585:0.2241,((A_filiculoides_renamed_Azfi_s0054.g033571:0.38928,(S_moellendorffii_renamed_EFJ08497:0.00014,S_moellendorffii_renamed_EFJ11112:0.00014)n3:0.33824)n2:0.23321,(M_polymorpha_renamed_Mapoly0068s0075.1:0.01805,(M_paleacea_Rhiz_final_MPA23303.1.p1:0.1192,M_paleacea_Rhiz_final_MPA23303.2.p1:0.00014)n5:0.04858)n4:0.42396)n1:0.2241)n0;
```
