## Supplementary material for "Transcriptional responses to arbuscular mycorrhizal symbiosis development are conserved in the early divergent *Marchantia paleacea*": OG0013464_tree.txt

```
((A_filiculoides_renamed_Azfi_s0060.g034824:0.81109,(P_neesiana_scaffold-JHFI-2106903-Pellia_neesiana:0.28252,(M_polymorpha_renamed_Mapoly0067s0016.1:0.017,(M_paleacea_Rhiz_final_MPA7219.2.p1:0.05845,M_paleacea_Rhiz_final_MPA7219.1.p1:0.18279)n4:0.02031)n3:0.00678)n2:0.10775)n1:0.05549,(A_agrestis_renamed_Aagr.utg000003l.685.1:0.40927,C_braunii_renamed_GBG63490:1.05978)n5:0.05549)n0;
```
