## Supplementary material for "Transcriptional responses to arbuscular mycorrhizal symbiosis development are conserved in the early divergent *Marchantia paleacea*": OG0013465_tree.txt

```
(M_flagellaris_scaffold-UCRN-2006741-Megaceros_tosanus:0.237565,(P_neesiana_scaffold-JHFI-2014635-Pellia_neesiana:0.73567,((T_lepidozioides_scaffold-SKQD-2062988-Takakia_lepidozioides:0,T_lepidozioides_scaffold-SKQD-2062988-Takakia_lepidozioides:0)n3:0.66121,(P_abies_renamed_MA_52003g0010:0.92009,(A_filiculoides_renamed_Azfi_s3444.g115724:0.97558,A_filiculoides_renamed_Azfi_s0076.g037813:0.93533)n5:0.11973)n4:0.20373)n2:0.14398)n1:0.237565)n0;
```
