## Supplementary material for "Transcriptional responses to arbuscular mycorrhizal symbiosis development are conserved in the early divergent *Marchantia paleacea*": OG0013466_tree.txt

```
((A_agrestis_renamed_Aagr.utg000006l.936.1:0,A_agrestis_renamed_Aagr.utg000006l.936.2:0)n1:0.08719,((A_filiculoides_renamed_Azfi_s0119.g046697:0.43875,P_abies_renamed_MA_6714047g0010:0.59337)n3:0.17935,((P_patens_renamed_P39_5720V3.1:0,P_patens_renamed_P39_5720V3.2:0)n5:0.21231,T_lepidozioides_scaffold-SKQD-2077400-Takakia_lepidozioides:0.21297)n4:0.14335)n2:0.08719)n0;
```
