## Supplementary material for "Transcriptional responses to arbuscular mycorrhizal symbiosis development are conserved in the early divergent *Marchantia paleacea*": OG0013467_tree.txt

```
(A_filiculoides_renamed_Azfi_s0130.g049035:0.439655,(T_lepidozioides_scaffold-SKQD-2076597-Takakia_lepidozioides:0.43892,((P_patens_renamed_P310_20290V3.2:0,P_patens_renamed_P310_20290V3.1:0)n3:0.32094,(P_patens_renamed_P31_11820V3.3:0.00014,(P_patens_renamed_P31_11820V3.2:0,P_patens_renamed_P31_11820V3.1:0)n5:0.00464)n4:0.54363)n2:0.31966)n1:0.439655)n0;
```
