## Supplementary material for "Transcriptional responses to arbuscular mycorrhizal symbiosis development are conserved in the early divergent *Marchantia paleacea*": OG0013468_tree.txt

```
(C_braunii_renamed_GBG86756:0.583705,(A_filiculoides_renamed_Azfi_s0148.g053108:0.68349,(S_moellendorffii_renamed_EFJ37613:0.58403,(P_neesiana_scaffold-JHFI-2096656-Pellia_neesiana:0.19064,(M_polymorpha_renamed_Mapoly0129s0037.1:0.00015,(M_paleacea_Rhiz_final_MPA28128.1.p1:0.12321,M_paleacea_Rhiz_final_MPA9123.1.p1:0.034074)n5:0.003786)n4:0.06828)n3:0.16415)n2:0.23669)n1:0.583705)n0;
```
