## Supplementary material for "Transcriptional responses to arbuscular mycorrhizal symbiosis development are conserved in the early divergent *Marchantia paleacea*": OG0013469_tree.txt

```
(A_agrestis_renamed_Aagr.utg000012l.87.1:0.30062,((A_filiculoides_renamed_Azfi_s0160.g054023:0.80393,(S_moellendorffii_renamed_EFJ15101:0.04093,S_moellendorffii_renamed_EFJ37588:0.01151)n3:0.47889)n2:0.18532,(M_polymorpha_renamed_Mapoly0059s0102.1:0.672,(P_patens_renamed_P33_9874V3.2:0.01133,P_patens_renamed_P33_9874V3.1:0.00573)n5:0.54637)n4:0.079)n1:0.30062)n0;
```
