## Supplementary material for "Transcriptional responses to arbuscular mycorrhizal symbiosis development are conserved in the early divergent *Marchantia paleacea*": OG0013470_tree.txt

```
(A_agrestis_renamed_Aagr.utg000063l.531.1:0.474215,(((P_patens_renamed_P38_18910V3.2:0,P_patens_renamed_P38_18910V3.1:0)n3:0.32778,T_lepidozioides_scaffold-SKQD-2079032-Takakia_lepidozioides:0.17752)n2:0.22527,(A_filiculoides_renamed_Azfi_s0167.g054551:0.91599,(P_neesiana_scaffold-JHFI-2112980-Pellia_neesiana:0.17543,P_pinnata_scaffold-UUHD-2008665-Porella_pinnata:0.13243)n5:0.27955)n4:0.13047)n1:0.474215)n0;
```
