## Supplementary material for "Transcriptional responses to arbuscular mycorrhizal symbiosis development are conserved in the early divergent *Marchantia paleacea*": OG0013471_tree.txt

```
(A_filiculoides_renamed_Azfi_s0174.g055912:0.652815,(T_lepidozioides_scaffold-SKQD-2075116-Takakia_lepidozioides:0.82006,((M_paleacea_Rhiz_final_MPA16692.1.p1:0.03094,M_polymorpha_renamed_Mapoly0001s0335.1:0.02672)n3:0.31834,((P_neesiana_scaffold-JHFI-2001560-Pellia_neesiana:0,P_neesiana_scaffold-JHFI-2001561-Pellia_neesiana:0)n5:0.35114,P_pinnata_scaffold-UUHD-2149524-Porella_pinnata:0.24421)n4:0.16061)n2:0.29736)n1:0.652815)n0;
```
