## Supplementary material for "Transcriptional responses to arbuscular mycorrhizal symbiosis development are conserved in the early divergent *Marchantia paleacea*": OG0013472_tree.txt

```
(A_agrestis_renamed_Aagr.utg000006l.1019.1:0.520235,((P_neesiana_scaffold-JHFI-2111059-Pellia_neesiana:0.22347,(A_filiculoides_renamed_Azfi_s0179.g056287:0.00381,A_filiculoides_renamed_Azfi_s0999.g094971:0.00055)n3:1.37184)n2:0.02225,(M_polymorpha_renamed_Mapoly0061s0054.1:0.0159,(M_paleacea_Rhiz_final_MPA24361.1.p1:0.02987,M_paleacea_Rhiz_final_MPA24362.1.p1:0.00014)n5:0.19013)n4:0.18627)n1:0.520235)n0;
```
