## Supplementary material for "Transcriptional responses to arbuscular mycorrhizal symbiosis development are conserved in the early divergent *Marchantia paleacea*": OG0013473_tree.txt

```
((A_filiculoides_renamed_Azfi_s0198.g057390:0.75005,(A_agrestis_renamed_Aagr.utg000042l.246.1:0.28958,A_agrestis_renamed_Aagr.utg000111l.11.1:0.88533)n2:0.19757)n1:0.075375,(C_braunii_renamed_GBG93240:0.59864,(M_polymorpha_renamed_Mapoly0042s0089.1:0.18317,(P_pinnata_scaffold-UUHD-2004585-Porella_pinnata:0.00538,P_pinnata_scaffold-UUHD-2004586-Porella_pinnata:0.00016)n5:0.33386)n4:0.75251)n3:0.075375)n0;
```
