## Supplementary material for "Transcriptional responses to arbuscular mycorrhizal symbiosis development are conserved in the early divergent *Marchantia paleacea*": OG0013474_tree.txt

```
((A_filiculoides_renamed_Azfi_s0234.g059453:1.20436,(P_abies_renamed_MA_111138g0010:0.64841,P_abies_renamed_MA_897550g0010:0.57654)n2:0.45094)n1:0.48941,(M_polymorpha_renamed_Mapoly0003s0122.1:0.04675,(M_paleacea_Rhiz_final_MPA6371.1.p1:0.00254,(M_paleacea_Rhiz_final_MPA6371.2.p1:0.00014,M_paleacea_Rhiz_final_MPA6371.3.p1:0.00014)n5:0.00014)n4:0.06419)n3:0.48941)n0;
```
