## Supplementary material for "Transcriptional responses to arbuscular mycorrhizal symbiosis development are conserved in the early divergent *Marchantia paleacea*": OG0013475_tree.txt

```
((M_flagellaris_scaffold-UCRN-2050288-Megaceros_tosanus:0.13172,A_agrestis_renamed_Aagr.utg000035l.67.1:0.11654)n1:0.114815,(A_filiculoides_renamed_Azfi_s0245.g059993:0.34934,((P_patens_renamed_P318_4460V3.1:0,P_patens_renamed_P318_4460V3.2:0)n4:0.00015,(P_patens_renamed_P318_4460V3.4:0.04491,P_patens_renamed_P318_4460V3.3:0.07072)n5:0.06804)n3:0.34461)n2:0.114815)n0;
```
