## Supplementary material for "Transcriptional responses to arbuscular mycorrhizal symbiosis development are conserved in the early divergent *Marchantia paleacea*": OG0013476_tree.txt

```
(A_filiculoides_renamed_Azfi_s0280.g062305:0.632575,((A_trichopoda_renamed_ERM95103:0.7918,P_dactylifera_renamed_XP_008794540.1:0.33572)n2:0.18019,(Oryza_sativa_renamed_LOC_Os10g36180.1:0.13246,(Z_mays_renamed_A0A1D6KR82:0.08088,(Z_mays_renamed_A0A1D6GNF8:0.00014,Z_mays_renamed_A0A1D6GNG3:0.01332)n5:0.07135)n4:0.16596)n3:0.38467)n1:0.632575)n0;
```
