## Supplementary material for "Transcriptional responses to arbuscular mycorrhizal symbiosis development are conserved in the early divergent *Marchantia paleacea*": OG0013477_tree.txt

```
(A_filiculoides_renamed_Azfi_s0304.g063822:0.545655,((P_patens_renamed_P37_27057V3.1:0.2237,(P_patens_renamed_P31_110V3.1:0.00015,P_patens_renamed_P31_110V3.2:0.00014)n3:0.36281)n2:0.51226,(P_neesiana_scaffold-JHFI-2005650-Pellia_neesiana:0.08215,(M_paleacea_Rhiz_final_MPA10588.1.p1:0.13265,M_polymorpha_renamed_Mapoly0001s0515.1:0.03263)n5:0.34652)n4:0.29687)n1:0.545655)n0;
```
