## Supplementary material for "Transcriptional responses to arbuscular mycorrhizal symbiosis development are conserved in the early divergent *Marchantia paleacea*": OG0013478_tree.txt

```
(S_muscicola_renamed_SM000205S06235:0.30988,(A_thaliana_renamed_AT2G39410.1:0.31497,((A_filiculoides_renamed_Azfi_s0358.g066819:0.30648,Oryza_sativa_renamed_LOC_Os01g21300.1:0.69526)n3:0.47558,(Z_mays_renamed_A0A1D6EFU2:0.00014,(Z_mays_renamed_A0A1D6K8I4:0.22886,Z_mays_renamed_A0A1D6LEV6:0.01465)n5:0.00672)n4:0.50033)n2:0.03449)n1:0.30988)n0;
```
