## Supplementary material for "Transcriptional responses to arbuscular mycorrhizal symbiosis development are conserved in the early divergent *Marchantia paleacea*": OG0013479_tree.txt

```
((A_agrestis_renamed_Aagr.utg000006l.490.1:0.90449,C_braunii_renamed_GBG72983:0.95565)n1:0.026815,(M_polymorpha_renamed_Mapoly0031s0101.1:0.7276,(A_filiculoides_renamed_Azfi_s0506.g073953:0.60837,(S_moellendorffii_renamed_EFJ13903:0.28942,(S_moellendorffii_renamed_EFJ32964:0.01049,S_moellendorffii_renamed_EFJ15834:0.002)n5:0.54146)n4:0.3328)n3:0.2232)n2:0.026815)n0;
```
