## Supplementary material for "Transcriptional responses to arbuscular mycorrhizal symbiosis development are conserved in the early divergent *Marchantia paleacea*": OG0013480_tree.txt

```
((P_abies_renamed_MA_929995g0010:0.15385,((C_braunii_renamed_GBG86852:0.90708,(S_muscicola_renamed_SM000079S22439:0.03166,(S_muscicola_renamed_SM000088S23714:0.04819,S_muscicola_renamed_SM000124S25937:0.07699)n5:0.03964)n4:0.29593)n3:0.21435,C_braunii_renamed_GBG86854:1.30829)n2:0.145365)n1:0.05583,A_filiculoides_renamed_Azfi_s0620.g079577:0.32232)n0;
```
