## Supplementary material for "Transcriptional responses to arbuscular mycorrhizal symbiosis development are conserved in the early divergent *Marchantia paleacea*": OG0013481_tree.txt

```
((Oryza_sativa_renamed_LOC_Os03g12380.1:1.24459,((P_patens_renamed_P323_6280V3.1:0,P_patens_renamed_P323_6280V3.2:0)n3:0.52428,((P_patens_renamed_P31_17410V3.1:0.14678,P_patens_renamed_P33_15139V3.1:0.32837)n5:0.3203,P_patens_renamed_P323_19331V3.1:0.23066)n4:0.111591)n2:0.012399)n1:0.08683,A_filiculoides_renamed_Azfi_s1510.g103865:0.644)n0;
```
