## Supplementary material for "Transcriptional responses to arbuscular mycorrhizal symbiosis development are conserved in the early divergent *Marchantia paleacea*": OG0013482_tree.txt

```
(C_braunii_renamed_GBG87891:0.436945,((A_filiculoides_renamed_Azfi_s2843.g113352:0.18089,(P_patens_renamed_P312_9937V3.1:0.53487,P_patens_renamed_P312_9934V3.1:1.46047)n3:0.162274)n2:0.43733,(M_paleacea_Rhiz_final_MPA20601.3.p1:0.10353,(M_paleacea_Rhiz_final_MPA20601.1.p1:0.02145,M_paleacea_Rhiz_final_MPA20601.2.p1:0.00544)n5:0.02485)n4:0.26219)n1:0.436945)n0;
```
