## Supplementary material for "Transcriptional responses to arbuscular mycorrhizal symbiosis development are conserved in the early divergent *Marchantia paleacea*": OG0013483_tree.txt

```
(B_vulgaris_renamed_KMT12388:0.61125,(L_japonicus_renamed_Lj0g3v0293439.1:0.13226,(L_angustifolius_renamed_OIW01350:0.48721,(M_truncatula_renamed_MTR_7069930:0.3485,((A_thaliana_renamed_AT3G51750.3:0,A_thaliana_renamed_AT3G51750.1:0)n5:0.00014,A_thaliana_renamed_AT3G51750.2:0.00015)n4:0.72991)n3:0.10525)n2:0.10615)n1:0.61125)n0;
```
