## Supplementary material for "Transcriptional responses to arbuscular mycorrhizal symbiosis development are conserved in the early divergent *Marchantia paleacea*": OG0013484_tree.txt

```
(A_trichopoda_renamed_ERN09011:0.49579,((A_thaliana_renamed_AT2G40240.1:0.23023,A_thaliana_renamed_AT3G56030.1:0.22121)n2:0.38695,(M_truncatula_renamed_MTR_6065100:0.32786,(L_japonicus_renamed_Lj0g3v0086789.1:0.29978,(L_angustifolius_renamed_OIW07909:0.0916,L_angustifolius_renamed_OIW06304:0.18436)n5:0.10195)n4:0.1532)n3:0.21824)n1:0.49579)n0;
```
