## Supplementary material for "Transcriptional responses to arbuscular mycorrhizal symbiosis development are conserved in the early divergent *Marchantia paleacea*": OG0013485_tree.txt

```
(B_vulgaris_renamed_KMS95874:0.224955,(A_thaliana_renamed_AT5G40410.1:0.36303,(L_angustifolius_renamed_OIW11752:0.08459,(M_truncatula_renamed_MTR_3027990:0.17267,(L_japonicus_renamed_Lj0g3v0120639.1:0.01017,(L_japonicus_renamed_Lj2g3v0571350.1:0.00014,L_japonicus_renamed_Lj2g3v0571350.2:0.00016)n5:0.00015)n4:0.13641)n3:0.02686)n2:0.26841)n1:0.224955)n0;
```
