## Supplementary material for "Transcriptional responses to arbuscular mycorrhizal symbiosis development are conserved in the early divergent *Marchantia paleacea*": OG0013486_tree.txt

```
(((Oryza_sativa_renamed_LOC_Os09g02770.2:0.12115,Z_mays_renamed_A0A1D6M758:0.12385)n2:1.09582,(P_dactylifera_renamed_XP_008788839.1:0.00014,P_dactylifera_renamed_XP_026660243.1:0.00016)n3:0.18609)n1:0.34131,(B_vulgaris_renamed_KMT00843:0.45769,(A_thaliana_renamed_AT1G15320.2:0.00473,A_thaliana_renamed_AT1G15320.1:0.01666)n5:0.61748)n4:0.34131)n0;
```
