## Supplementary material for "Transcriptional responses to arbuscular mycorrhizal symbiosis development are conserved in the early divergent *Marchantia paleacea*": OG0013487_tree.txt

```
((A_thaliana_renamed_AT3G07230.1:0.202,B_vulgaris_renamed_KMS97108:0.10306)n1:0.041985,(M_polymorpha_renamed_Mapoly0087s0005.1:0.09006,((P_patens_renamed_P320_8300V3.2:0,P_patens_renamed_P320_8300V3.1:0)n4:0.1942,(P_patens_renamed_P323_15470V3.2:0,P_patens_renamed_P323_15470V3.1:0)n5:0.42325)n3:0.131)n2:0.041985)n0;
```
