## Supplementary material for "Transcriptional responses to arbuscular mycorrhizal symbiosis development are conserved in the early divergent *Marchantia paleacea*": OG0013488_tree.txt

```
(A_thaliana_renamed_AT5G50030.1:0.07634,(A_thaliana_renamed_AT4G24640.1:0.42962,((A_thaliana_renamed_AT5G50070.1:0.27889,A_thaliana_renamed_AT1G54980.1:0.44843)n3:0.14395,(A_thaliana_renamed_AT5G50060.1:0.60906,(A_thaliana_renamed_AT5G50040.1:0.154,A_thaliana_renamed_AT5G50050.1:0.41565)n5:0.231)n4:0.02619)n2:0.16488)n1:0.07634)n0;
```
