## Supplementary material for "Transcriptional responses to arbuscular mycorrhizal symbiosis development are conserved in the early divergent *Marchantia paleacea*": OG0013489_tree.txt

```
(A_thaliana_renamed_AT3G56560.1:0.09856,((A_thaliana_renamed_AT3G56530.1:0.40304,(A_thaliana_renamed_AT5G39690.1:0.00014,(A_thaliana_renamed_AT1G32337.1:0.18994,A_thaliana_renamed_AT3G46390.1:0.00014)n4:0.00014)n3:0.28469)n2:0.16957,(A_thaliana_renamed_AT5G39540.1:0.5068,A_thaliana_renamed_AT3G55210.1:0.01721)n5:0.02481)n1:0.09856)n0;
```
