## Supplementary material for "Transcriptional responses to arbuscular mycorrhizal symbiosis development are conserved in the early divergent *Marchantia paleacea*": OG0013490_tree.txt

```
((A_thaliana_renamed_AT2G30240.1:0.22598,A_thaliana_renamed_AT1G06970.1:0.11996)n1:0.523265,((L_angustifolius_renamed_OIW14297:0.15759,(L_angustifolius_renamed_OIW14298:0.12479,L_angustifolius_renamed_OIV95188:0.08667)n4:0.10646)n3:0.13019,(M_truncatula_renamed_MTR_3031160:0.22159,L_japonicus_renamed_Lj0g3v0329399.1:0.2733)n5:0.05459)n2:0.523265)n0;
```
