## Supplementary material for "Transcriptional responses to arbuscular mycorrhizal symbiosis development are conserved in the early divergent *Marchantia paleacea*": OG0013491_tree.txt

```
(A_thaliana_renamed_AT4G20480.1:7.5e-05,(A_thaliana_renamed_AT4G20480.2:0.00014,(A_thaliana_renamed_AT5G39640.1:0.81888,(A_thaliana_renamed_AT1G06925.1:0.68531,((A_thaliana_renamed_AT1G05400.2:0,A_thaliana_renamed_AT1G05400.1:0)n5:0.22766,A_thaliana_renamed_AT1G06810.1:0.08739)n4:0.65716)n3:0.0753)n2:0.13766)n1:7.5e-05)n0;
```
