## Supplementary material for "Transcriptional responses to arbuscular mycorrhizal symbiosis development are conserved in the early divergent *Marchantia paleacea*": OG0013492_tree.txt

```
(A_thaliana_renamed_AT1G70120.1:0.21811,((A_thaliana_renamed_AT3G60700.1:0.54811,(A_thaliana_renamed_AT1G70020.1:0.40465,(A_thaliana_renamed_AT5G39330.2:0.00016,A_thaliana_renamed_AT5G39330.1:0.00014)n4:0.21823)n3:0.3965)n2:0.1853,(A_thaliana_renamed_AT1G70040.1:0.19745,A_thaliana_renamed_AT3G54410.1:0.60449)n5:0.10412)n1:0.21811)n0;
```
