## Supplementary material for "Transcriptional responses to arbuscular mycorrhizal symbiosis development are conserved in the early divergent *Marchantia paleacea*": OG0013493_tree.txt

```
(B_vulgaris_renamed_KMT05416:0.322485,((A_thaliana_renamed_AT1G07870.2:0.05495,A_thaliana_renamed_AT1G07860.1:0.02748)n2:0.66097,(L_angustifolius_renamed_OIV99359:0.18605,(L_japonicus_renamed_Lj3g3v3117640.1:0.17042,(M_truncatula_renamed_MTR_0002s1200:0.85135,M_truncatula_renamed_MTR_4061580:0.07241)n5:0.09918)n4:0.0893)n3:0.34976)n1:0.322485)n0;
```
