## Supplementary material for "Transcriptional responses to arbuscular mycorrhizal symbiosis development are conserved in the early divergent *Marchantia paleacea*": OG0013494_tree.txt

```
(A_thaliana_renamed_AT1G47540.2:7e-05,(A_thaliana_renamed_AT1G47540.1:0.00014,((A_thaliana_renamed_AT2G43520.1:0.24364,A_thaliana_renamed_AT2G43530.1:0.43541)n3:0.0299,(A_thaliana_renamed_AT2G43535.1:0.23955,(A_thaliana_renamed_AT2G43550.1:0.74825,A_thaliana_renamed_AT2G43510.1:0.23968)n5:0.09019)n4:0.09551)n2:0.26239)n1:7e-05)n0;
```
