## Supplementary material for "Transcriptional responses to arbuscular mycorrhizal symbiosis development are conserved in the early divergent *Marchantia paleacea*": OG0013495_tree.txt

```
(A_thaliana_renamed_AT1G16160.1:0.059755,(((A_thaliana_renamed_AT1G79670.1:0.00015,A_thaliana_renamed_AT1G79670.2:0.00014)n3:0.2575,(A_thaliana_renamed_AT1G16130.1:0.0967,A_thaliana_renamed_AT1G16150.1:0.08901)n4:0.17411)n2:0.1197,(A_thaliana_renamed_AT1G16120.1:0.1418,A_thaliana_renamed_AT1G16110.1:0.12875)n5:0.02048)n1:0.059755)n0;
```
