## Supplementary material for "Transcriptional responses to arbuscular mycorrhizal symbiosis development are conserved in the early divergent *Marchantia paleacea*": OG0013496_tree.txt

```
(A_thaliana_renamed_AT4G02310.1:0.34616,((A_thaliana_renamed_AT2G44700.1:0.30735,A_thaliana_renamed_AT2G44630.1:0.20397)n2:0.31062,(A_thaliana_renamed_AT2G22030.1:0.70658,(A_thaliana_renamed_AT2G41360.1:0.57591,(A_thaliana_renamed_AT2G22050.2:0.00014,A_thaliana_renamed_AT2G22050.1:0.0038)n5:0.42879)n4:0.13004)n3:0.11262)n1:0.34616)n0;
```
