## Supplementary material for "Transcriptional responses to arbuscular mycorrhizal symbiosis development are conserved in the early divergent *Marchantia paleacea*": OG0013497_tree.txt

```
(A_thaliana_renamed_AT5G22420.6:0,(A_thaliana_renamed_AT5G22420.3:0,(A_thaliana_renamed_AT5G22420.4:0.02691,(A_thaliana_renamed_AT5G22420.1:0.00815,(A_thaliana_renamed_AT5G22420.5:0.00306,(A_thaliana_renamed_AT5G22420.7:0,A_thaliana_renamed_AT5G22420.2:0)n5:0.00014)n4:0.0001)n3:0.01772)n2:0.00014)n1:0)n0;
```
