## Supplementary material for "Transcriptional responses to arbuscular mycorrhizal symbiosis development are conserved in the early divergent *Marchantia paleacea*": OG0013498_tree.txt

```
(A_thaliana_renamed_AT2G20960.2:7e-05,((A_thaliana_renamed_AT2G20960.4:0,A_thaliana_renamed_AT2G20960.1:0)n2:0.00014,(A_thaliana_renamed_AT2G20960.3:0.00567,(A_thaliana_renamed_AT5G11140.1:0.40452,(A_thaliana_renamed_AT4G38560.2:0.00016,A_thaliana_renamed_AT4G38560.1:0.00014)n5:0.39498)n4:0.32728)n3:0.00014)n1:7e-05)n0;
```
