## Supplementary material for "Transcriptional responses to arbuscular mycorrhizal symbiosis development are conserved in the early divergent *Marchantia paleacea*": OG0013499_tree.txt

```
((A_thaliana_renamed_AT5G16320.1:0.32615,A_thaliana_renamed_AT1G31814.1:0.29969)n1:0.33533,(L_angustifolius_renamed_OIW16387:0.25542,((L_japonicus_renamed_Lj2g3v3244690.1:0,L_japonicus_renamed_Lj2g3v3245700.1:0)n4:0.18578,(M_truncatula_renamed_MTR_3056070:0.41813,M_truncatula_renamed_MTR_5094400:0.261315)n5:0.029035)n3:0.03626)n2:0.19331)n0;
```
