## Supplementary material for "Transcriptional responses to arbuscular mycorrhizal symbiosis development are conserved in the early divergent *Marchantia paleacea*": OG0013500_tree.txt

```
(A_thaliana_renamed_AT5G25920.1:0.603125,(A_thaliana_renamed_AT3G29750.1:0.18778,(A_thaliana_renamed_AT3G42723.1:0.496,(A_thaliana_renamed_AT3G30770.1:0.44853,(A_thaliana_renamed_AT5G27800.1:0.50705,(A_thaliana_renamed_AT1G53705.1:0.02808,A_thaliana_renamed_AT1G53705.2:0.00015)n5:0.76224)n4:0.27443)n3:0.15593)n2:0.10316)n1:0.603125)n0;
```
