## Supplementary material for "Transcriptional responses to arbuscular mycorrhizal symbiosis development are conserved in the early divergent *Marchantia paleacea*": OG0013501_tree.txt

```
((M_polymorpha_renamed_Mapoly0002s0163.1:0.31101,P_patens_renamed_P323_22110V3.1:0.33973)n1:0.20796,(P_dactylifera_renamed_YP_005090376.1:0.02969,(S_moellendorffii_renamed_EFJ04643:0.85311,(A_thaliana_renamed_ATMG00650.1:0.03656,(Z_mays_renamed_A0A3B6U9Q8:0.00964,Z_mays_renamed_Q6R9N1:0.00016)n5:0.02563)n4:0.01027)n3:0.01525)n2:0.20796)n0;
```
