## Supplementary material for "Transcriptional responses to arbuscular mycorrhizal symbiosis development are conserved in the early divergent *Marchantia paleacea*": OG0013502_tree.txt

```
(L_angustifolius_renamed_OIW10208:0.559055,(A_thaliana_renamed_AT1G70950.1:0.33556,((A_thaliana_renamed_AT1G23060.3:0,A_thaliana_renamed_AT1G23060.5:0,A_thaliana_renamed_AT1G23060.2:0)n3:0.00014,(A_thaliana_renamed_AT1G23060.1:0,A_thaliana_renamed_AT1G23060.4:0)n4:0.00014)n2:0.48179)n1:0.559055)n0;
```
