## Supplementary material for "Transcriptional responses to arbuscular mycorrhizal symbiosis development are conserved in the early divergent *Marchantia paleacea*": OG0013503_tree.txt

```
(A_thaliana_renamed_AT2G29045.1:0.08345,(((A_thaliana_renamed_AT1G73603.1:0.11304,(A_thaliana_renamed_AT1G49715.1:0.0184,A_thaliana_renamed_AT1G73607.1:0.00501)n4:0.29962)n3:0.89601,A_thaliana_renamed_AT4G30064.1:0.01745)n2:0.10275,(A_thaliana_renamed_AT2G20208.1:0.62803,A_thaliana_renamed_AT4G30067.1:0.48433)n5:0.10868)n1:0.08345)n0;
```
