## Supplementary material for "Transcriptional responses to arbuscular mycorrhizal symbiosis development are conserved in the early divergent *Marchantia paleacea*": OG0013504_tree.txt

```
(A_thaliana_renamed_AT1G02960.1:7e-05,(A_thaliana_renamed_AT1G02960.2:0.00014,(((A_thaliana_renamed_AT1G02960.4:0,A_thaliana_renamed_AT1G02960.6:0)n4:0.00822,A_thaliana_renamed_AT1G02965.1:0.71564)n3:0.0177,(A_thaliana_renamed_AT1G02960.5:0.00014,A_thaliana_renamed_AT1G02960.3:0.00014)n5:0.01121)n2:0.01447)n1:7e-05)n0;
```
