## Supplementary material for "Transcriptional responses to arbuscular mycorrhizal symbiosis development are conserved in the early divergent *Marchantia paleacea*": OG0013505_tree.txt

```
((A_thaliana_renamed_AT4G25845.1:0.45032,(A_thaliana_renamed_AT5G57400.2:0.07428,A_thaliana_renamed_AT5G57400.1:0.04911)n2:0.33552)n1:0.343335,(M_truncatula_renamed_MTR_4127960:0.15645,(L_japonicus_renamed_Lj4g3v2118270.1:0.19857,(L_angustifolius_renamed_OIW18683:0.26421,L_angustifolius_renamed_OIV99789:0.21246)n5:0.08195)n4:0.05694)n3:0.343335)n0;
```
