## Supplementary material for "Transcriptional responses to arbuscular mycorrhizal symbiosis development are conserved in the early divergent *Marchantia paleacea*": OG0013506_tree.txt

```
(A_thaliana_renamed_AT5G37220.1:0.307605,((A_thaliana_renamed_AT5G37200.1:0.46981,A_thaliana_renamed_AT5G37280.1:0.60526)n2:0.22684,(A_thaliana_renamed_AT5G37270.1:0.01962,(A_thaliana_renamed_AT5G37230.1:0.0287,(A_thaliana_renamed_AT5G37250.1:0.00014,A_thaliana_renamed_AT5G37250.2:0.00014)n5:0.06011)n4:0.01459)n3:0.37746)n1:0.307605)n0;
```
