## Supplementary material for "Transcriptional responses to arbuscular mycorrhizal symbiosis development are conserved in the early divergent *Marchantia paleacea*": OG0013507_tree.txt

```
(A_thaliana_renamed_AT5G07510.3:7e-05,(A_thaliana_renamed_AT5G07510.1:0.00016,(A_thaliana_renamed_AT5G07510.2:0.00014,((A_thaliana_renamed_AT5G07520.1:0.00014,A_thaliana_renamed_AT5G07520.2:0.00014)n4:0.05797,(A_thaliana_renamed_AT5G07550.3:0.66368,A_thaliana_renamed_AT5G07600.1:0.41839)n5:0.11293)n3:0.3298)n2:0.00014)n1:7e-05)n0;
```
