## Supplementary material for "Transcriptional responses to arbuscular mycorrhizal symbiosis development are conserved in the early divergent *Marchantia paleacea*": OG0013508_tree.txt

```
(A_trichopoda_renamed_ERN09712:0.53516,((A_thaliana_renamed_AT3G09032.1:0.16938,A_thaliana_renamed_AT5G01225.1:0.22942)n2:0.15052,((L_angustifolius_renamed_OIW13689:0.36675,M_truncatula_renamed_MTR_2013470:0.16494)n4:0.0466,(M_truncatula_renamed_MTR_7067365:0.21953,L_angustifolius_renamed_OIW07536:0.215289)n5:0.023921)n3:0.39211)n1:0.53516)n0;
```
