## Supplementary material for "Transcriptional responses to arbuscular mycorrhizal symbiosis development are conserved in the early divergent *Marchantia paleacea*": OG0013509_tree.txt

```
(A_thaliana_renamed_AT5G39493.1:0.38204,((A_thaliana_renamed_AT3G10455.1:0.94129,A_thaliana_renamed_AT1G09245.1:0.68856)n2:0.09444,(A_thaliana_renamed_AT2G04115.1:0.6707,(A_thaliana_renamed_AT1G51230.1:0.22807,(A_thaliana_renamed_AT1G51250.1:0.10581,A_thaliana_renamed_AT1G51240.1:0.04058)n5:0.11963)n4:0.6197)n3:0.24597)n1:0.38204)n0;
```
