## Supplementary material for "Transcriptional responses to arbuscular mycorrhizal symbiosis development are conserved in the early divergent *Marchantia paleacea*": OG0013510_tree.txt

```
((P_dactylifera_renamed_XP_008804322.1:0.00014,P_dactylifera_renamed_XP_008778173.2:0.00015)n1:0.286605,((A_thaliana_renamed_AT1G11710.1:0.00014,A_thaliana_renamed_AT1G11710.2:0.00015)n3:0.51583,(L_angustifolius_renamed_OIV99535:0.1264,(L_japonicus_renamed_Lj4g3v0151610.1:0.03115,L_japonicus_renamed_Lj4g3v0151610.2:0.00014)n5:0.1948)n4:0.23406)n2:0.286605)n0;
```
