## Supplementary material for "Transcriptional responses to arbuscular mycorrhizal symbiosis development are conserved in the early divergent *Marchantia paleacea*": OG0013511_tree.txt

```
(B_vulgaris_renamed_KMT11278:0.663345,(A_thaliana_renamed_AT5G27020.1:0.36406,((M_truncatula_renamed_MTR_1083730:0.43362,(L_japonicus_renamed_Lj0g3v0060269.1:0.00014,L_japonicus_renamed_Lj5g3v1511520.1:0.00016)n4:0.30382)n3:0.41868,(L_angustifolius_renamed_OIW07099:0.18521,L_angustifolius_renamed_OIV90880:0.17667)n5:0.14185)n2:0.92558)n1:0.663345)n0;
```
