## Supplementary material for "Transcriptional responses to arbuscular mycorrhizal symbiosis development are conserved in the early divergent *Marchantia paleacea*": OG0013512_tree.txt

```
(A_trichopoda_renamed_ERN18246:0.579265,((A_thaliana_renamed_AT1G20070.1:0.67353,B_vulgaris_renamed_KMS99768:0.66895)n2:0.28319,((M_truncatula_renamed_MTR_3113660:0.16564,(L_angustifolius_renamed_OIW14814:0.2224,L_angustifolius_renamed_OIW06301:0.576657)n5:0.064073)n4:0.15183,L_japonicus_renamed_Lj1g3v2185240.1:0.15013)n3:0.06163)n1:0.579265)n0;
```
