## Supplementary material for "Transcriptional responses to arbuscular mycorrhizal symbiosis development are conserved in the early divergent *Marchantia paleacea*": OG0013513_tree.txt

```
(A_trichopoda_renamed_ERM99947:0.49079,((A_thaliana_renamed_AT5G39240.1:0.23947,A_thaliana_renamed_AT3G29370.1:0.30538)n2:0.40975,(M_truncatula_renamed_MTR_6015150:0.31055,(L_japonicus_renamed_Lj2g3v1079610.1:0.10099,(L_angustifolius_renamed_OIW06535:0.19521,L_angustifolius_renamed_OIV90220:0.17553)n5:0.05507)n4:0.08157)n3:0.27139)n1:0.49079)n0;
```
