## Supplementary material for "Transcriptional responses to arbuscular mycorrhizal symbiosis development are conserved in the early divergent *Marchantia paleacea*": OG0013514_tree.txt

```
(A_thaliana_renamed_AT5G25470.3:0,(A_thaliana_renamed_AT5G25470.1:0,A_thaliana_renamed_AT5G25470.2:0,((A_thaliana_renamed_AT5G25475.3:0,A_thaliana_renamed_AT5G25475.2:0,A_thaliana_renamed_AT5G25475.1:0)n3:0.00014,A_thaliana_renamed_AT5G25475.4:0.00014)n2:0.39172)n1:0)n0;
```
