## Supplementary material for "Transcriptional responses to arbuscular mycorrhizal symbiosis development are conserved in the early divergent *Marchantia paleacea*": OG0013515_tree.txt

```
(A_thaliana_renamed_AT5G57565.4:0.030915,((A_thaliana_renamed_AT5G57565.1:0,A_thaliana_renamed_AT5G57565.5:0)n2:0.06692,((A_thaliana_renamed_AT5G57565.6:0,A_thaliana_renamed_AT5G57565.2:0)n4:0.08063,(A_thaliana_renamed_AT5G57565.7:0.0207,A_thaliana_renamed_AT5G57565.3:0.04212)n5:0.1792)n3:0.11122)n1:0.030915)n0;
```
