## Supplementary material for "Transcriptional responses to arbuscular mycorrhizal symbiosis development are conserved in the early divergent *Marchantia paleacea*": OG0013516_tree.txt

```
(A_thaliana_renamed_AT4G01540.1:7e-05,(A_thaliana_renamed_AT4G01540.2:0.00014,((A_thaliana_renamed_AT4G01520.1:0.02625,(A_thaliana_renamed_AT4G01550.2:0.00016,A_thaliana_renamed_AT4G01550.1:0.00014)n4:0.42114)n3:0.04526,(A_thaliana_renamed_AT4G01540.4:0.04731,A_thaliana_renamed_AT4G01540.3:0.01751)n5:0.03007)n2:0.00015)n1:7e-05)n0;
```
