## Supplementary material for "Transcriptional responses to arbuscular mycorrhizal symbiosis development are conserved in the early divergent *Marchantia paleacea*": OG0013517_tree.txt

```
(A_trichopoda_renamed_ERN14426:0.45809,(A_thaliana_renamed_AT2G23640.1:0.70086,(L_angustifolius_renamed_OIV94744:0.22811,((M_truncatula_renamed_MTR_5018080:0.00016,M_truncatula_renamed_MTR_5018110:0.10358)n4:0.24296,(M_truncatula_renamed_MTR_5018190:0.22802,M_truncatula_renamed_MTR_5018250:0.02829)n5:0.06971)n3:0.15717)n2:0.36619)n1:0.45809)n0;
```
