## Supplementary material for "Transcriptional responses to arbuscular mycorrhizal symbiosis development are conserved in the early divergent *Marchantia paleacea*": OG0013518_tree.txt

```
(A_thaliana_renamed_AT4G18070.4:0,(A_thaliana_renamed_AT4G18070.1:0,A_thaliana_renamed_AT4G18070.3:0,(A_thaliana_renamed_AT4G18070.2:0,A_thaliana_renamed_AT4G18070.7:0,A_thaliana_renamed_AT4G18070.5:0,A_thaliana_renamed_AT4G18070.6:0)n2:0.00014)n1:0)n0;
```
