## Supplementary material for "Transcriptional responses to arbuscular mycorrhizal symbiosis development are conserved in the early divergent *Marchantia paleacea*": OG0013519_tree.txt

```
(A_thaliana_renamed_AT1G08180.1:0.59751,(M_truncatula_renamed_MTR_4056580:0.41379,((L_angustifolius_renamed_OIW09033:0.24076,L_japonicus_renamed_Lj3g3v1667290.1:0.98058)n3:0.18608,((L_angustifolius_renamed_OIW08529:0.21445,L_angustifolius_renamed_OIW05838:0.16838)n5:0.20063,L_japonicus_renamed_Lj3g3v3028860.1:0.157689)n4:0.017521)n2:0.066951)n1:0.007439)n0;
```
