## Supplementary material for "Transcriptional responses to arbuscular mycorrhizal symbiosis development are conserved in the early divergent *Marchantia paleacea*": OG0013520_tree.txt

```
(A_thaliana_renamed_AT2G06105.1:0.779755,(M_truncatula_renamed_MTR_2043470:0.30763,(((M_truncatula_renamed_MTR_6452560:0.15165,(M_truncatula_renamed_MTR_8469420:0.28383,M_truncatula_renamed_MTR_3075280:0.5043)n5:0.04328)n4:0.10842,M_truncatula_renamed_MTR_7025100:0.45795)n3:0.15819,M_truncatula_renamed_MTR_5056700:0.22905)n2:0.23215)n1:0.779755)n0;
```
