## Supplementary material for "Transcriptional responses to arbuscular mycorrhizal symbiosis development are conserved in the early divergent *Marchantia paleacea*": OG0013521_tree.txt

```
(B_vulgaris_renamed_KMT02809:0.328,(((L_japonicus_renamed_Lj0g3v0158339.1:0,L_japonicus_renamed_Lj1g3v1889570.1:0)n3:0.20327,M_truncatula_renamed_MTR_3106850:0.25284)n2:0.48135,(A_thaliana_renamed_AT4G32280.3:0.00427,(A_thaliana_renamed_AT4G32280.1:0.00014,A_thaliana_renamed_AT4G32280.2:0.00462)n5:0.00549)n4:0.65264)n1:0.328)n0;
```
