## Supplementary material for "Transcriptional responses to arbuscular mycorrhizal symbiosis development are conserved in the early divergent *Marchantia paleacea*": OG0013522_tree.txt

```
(B_vulgaris_renamed_KMT05373:0.197135,((A_thaliana_renamed_AT5G58460.1:0.14871,A_thaliana_renamed_AT5G37060.1:0.08567)n2:0.52733,((L_angustifolius_renamed_OIW14303:0.12836,L_angustifolius_renamed_OIV95067:0.10687)n4:0.12448,(L_japonicus_renamed_Lj0g3v0308889.1:0.18257,M_truncatula_renamed_MTR_3465680:0.19594)n5:0.08833)n3:0.28983)n1:0.197135)n0;
```
