## Supplementary material for "Transcriptional responses to arbuscular mycorrhizal symbiosis development are conserved in the early divergent *Marchantia paleacea*": OG0013523_tree.txt

```
(P_dactylifera_renamed_XP_026662263.1:0.39387,((A_thaliana_renamed_AT1G32630.1:0,A_thaliana_renamed_AT1G32630.2:0)n2:0.61834,(B_vulgaris_renamed_KMT11650:0.60148,(M_truncatula_renamed_MTR_5030480:0.12921,(L_japonicus_renamed_Lj2g3v1468510.1:0.17379,L_angustifolius_renamed_OIV93009:0.41211)n5:0.0319)n4:0.46292)n3:0.10983)n1:0.39387)n0;
```
