## Supplementary material for "Transcriptional responses to arbuscular mycorrhizal symbiosis development are conserved in the early divergent *Marchantia paleacea*": OG0013524_tree.txt

```
(B_vulgaris_renamed_KMT13545:0.545635,((A_thaliana_renamed_AT5G27330.1:0.30188,A_thaliana_renamed_AT3G05130.1:0.3008)n2:0.40425,((L_japonicus_renamed_Lj5g3v1430040.1:0.25704,M_truncatula_renamed_MTR_1082215:0.37843)n4:0.08542,(L_angustifolius_renamed_OIV95126:0.50575,L_angustifolius_renamed_OIV90835:0.274491)n5:0.030499)n3:0.04049)n1:0.545635)n0;
```
