## Supplementary material for "Transcriptional responses to arbuscular mycorrhizal symbiosis development are conserved in the early divergent *Marchantia paleacea*": OG0013525_tree.txt

```
(A_thaliana_renamed_AT5G66640.5:7e-05,((A_thaliana_renamed_AT5G66640.2:0.00014,A_thaliana_renamed_AT5G66640.6:0.00014)n2:0.0335,(A_thaliana_renamed_AT5G66640.4:0.00014,((A_thaliana_renamed_AT5G66640.7:0,A_thaliana_renamed_AT5G66640.1:0)n5:0.00014,A_thaliana_renamed_AT5G66640.3:0.00015)n4:0.00015)n3:0.00014)n1:7e-05)n0;
```
