## Supplementary material for "Transcriptional responses to arbuscular mycorrhizal symbiosis development are conserved in the early divergent *Marchantia paleacea*": OG0013526_tree.txt

```
((P_dactylifera_renamed_XP_008783375.1:0.08018,(Oryza_sativa_renamed_LOC_Os08g01370.1:0.36014,Z_mays_renamed_A0A1D6LDG1:0.39631)n2:0.43662)n1:0.1667,((L_angustifolius_renamed_OIW21133:0.34409,M_truncatula_renamed_MTR_2069650:0.06544)n4:0.15889,(A_thaliana_renamed_AT3G12960.1:0.22341,B_vulgaris_renamed_KMS98031:0.53673)n5:0.10165)n3:0.1667)n0;
```
