## Supplementary material for "Transcriptional responses to arbuscular mycorrhizal symbiosis development are conserved in the early divergent *Marchantia paleacea*": OG0013527_tree.txt

```
(A_thaliana_renamed_AT3G62090.3:7e-05,((A_thaliana_renamed_AT2G46970.3:0.00014,(A_thaliana_renamed_AT2G46970.2:0.00014,A_thaliana_renamed_AT2G46970.1:0.0002)n3:0.00485)n2:0.77245,(A_thaliana_renamed_AT3G62090.1:0.00014,(A_thaliana_renamed_AT3G62090.2:0.00014,A_thaliana_renamed_AT3G62090.4:0.00014)n5:0.00015)n4:0.00014)n1:7e-05)n0;
```
