## Supplementary material for "Transcriptional responses to arbuscular mycorrhizal symbiosis development are conserved in the early divergent *Marchantia paleacea*": OG0013528_tree.txt

```
(A_trichopoda_renamed_ERN04527:0.55604,(((L_japonicus_renamed_Lj0g3v0056979.1:0,L_japonicus_renamed_Lj4g3v1876850.1:0)n3:0.20616,(A_thaliana_renamed_AT5G20110.2:1.29576,M_truncatula_renamed_MTR_4114060:0.12112)n4:0.1274)n2:0.05876,(L_angustifolius_renamed_OIW18571:0.17589,L_angustifolius_renamed_OIV99924:0.06061)n5:0.03802)n1:0.55604)n0;
```
