## Supplementary material for "Transcriptional responses to arbuscular mycorrhizal symbiosis development are conserved in the early divergent *Marchantia paleacea*": OG0013529_tree.txt

```
(S_muscicola_renamed_SM000059S18691:0.824355,((P_dactylifera_renamed_XP_026661984.1:0,P_dactylifera_renamed_XP_008795101.1:0)n2:0.03678,(A_trichopoda_renamed_ERN18481:0.30899,(A_thaliana_renamed_AT5G18850.1:0.25508,(L_angustifolius_renamed_OIW00041:0.21541,L_japonicus_renamed_Lj4g3v2374980.1:0.02274)n5:0.0947)n4:0.23797)n3:0.25672)n1:0.824355)n0;
```
