## Supplementary material for "Transcriptional responses to arbuscular mycorrhizal symbiosis development are conserved in the early divergent *Marchantia paleacea*": OG0013530_tree.txt

```
(A_thaliana_renamed_AT5G45350.4:0,(A_thaliana_renamed_AT5G45350.2:0,A_thaliana_renamed_AT5G45350.6:0,A_thaliana_renamed_AT5G45350.1:0,(A_thaliana_renamed_AT5G45350.7:0,A_thaliana_renamed_AT5G45350.3:0,A_thaliana_renamed_AT5G45350.5:0)n2:0.18082)n1:0)n0;
```
