## Supplementary material for "Transcriptional responses to arbuscular mycorrhizal symbiosis development are conserved in the early divergent *Marchantia paleacea*": OG0013531_tree.txt

```
(A_trichopoda_renamed_ERN13608:0.360875,(B_vulgaris_renamed_KMS97167:0.55454,(A_thaliana_renamed_AT3G48490.1:0.58264,((M_truncatula_renamed_MTR_8107710:0.1864,M_truncatula_renamed_MTR_4104040:0.03942)n4:0.28588,(L_angustifolius_renamed_OIW17760:0.23488,L_japonicus_renamed_Lj4g3v1389130.1:0.36116)n5:0.24048)n3:0.25443)n2:0.08637)n1:0.360875)n0;
```
