## Supplementary material for "Transcriptional responses to arbuscular mycorrhizal symbiosis development are conserved in the early divergent *Marchantia paleacea*": OG0013532_tree.txt

```
(B_vulgaris_renamed_KMT16137:0.321475,((A_thaliana_renamed_AT5G52870.2:0.00016,A_thaliana_renamed_AT5G52870.1:0.00904)n2:0.84018,(L_japonicus_renamed_Lj5g3v1975440.1:0.15642,((L_angustifolius_renamed_OIW12539:0.16462,L_angustifolius_renamed_OIV91453:0.12255)n5:0.31106,M_truncatula_renamed_MTR_1099550:0.09933)n4:0.09634)n3:0.313)n1:0.321475)n0;
```
