## Supplementary material for "Transcriptional responses to arbuscular mycorrhizal symbiosis development are conserved in the early divergent *Marchantia paleacea*": OG0013533_tree.txt

```
((P_dactylifera_renamed_XP_026658944.1:0.00152,P_dactylifera_renamed_XP_008784200.1:0.00014)n1:0.162845,((A_thaliana_renamed_AT1G74630.2:0.00015,A_thaliana_renamed_AT1G74630.1:0.00014)n3:0.28283,(L_japonicus_renamed_Lj4g3v1632020.2:0.10588,(M_truncatula_renamed_MTR_4108660:0.00519,M_truncatula_renamed_MTR_0493s0010:0.02748)n5:0.11575)n4:0.16302)n2:0.162845)n0;
```
