## Supplementary material for "Transcriptional responses to arbuscular mycorrhizal symbiosis development are conserved in the early divergent *Marchantia paleacea*": OG0013534_tree.txt

```
(A_thaliana_renamed_AT3G04960.4:7e-05,(A_thaliana_renamed_AT3G04960.3:0.00014,(A_thaliana_renamed_AT3G04960.1:0.00014,((A_thaliana_renamed_AT4G27980.1:0.00014,(A_thaliana_renamed_AT4G27980.3:0.00014,A_thaliana_renamed_AT4G27980.2:0.00014)n5:0.00015)n4:0.8663,A_thaliana_renamed_AT3G04960.2:0.00014)n3:0.00015)n2:0.00015)n1:7e-05)n0;
```
