## Supplementary material for "Transcriptional responses to arbuscular mycorrhizal symbiosis development are conserved in the early divergent *Marchantia paleacea*": OG0013535_tree.txt

```
(A_trichopoda_renamed_ERN02499:0.329065,((P_dactylifera_renamed_XP_008782290.1:0.27942,(Oryza_sativa_renamed_LOC_Os05g18950.1:0.2323,Z_mays_renamed_A0A1D6MVI4:0.25086)n3:0.37265)n2:0.21727,(A_thaliana_renamed_AT1G10330.1:0.53295,(L_angustifolius_renamed_OIV99250:0.13301,M_truncatula_renamed_MTR_4078750:0.23068)n5:0.34565)n4:0.10001)n1:0.329065)n0;
```
