## Supplementary material for "Transcriptional responses to arbuscular mycorrhizal symbiosis development are conserved in the early divergent *Marchantia paleacea*": OG0013536_tree.txt

```
(A_thaliana_renamed_AT4G23210.3:7.5e-05,(A_thaliana_renamed_AT4G23210.1:0.0535,((A_thaliana_renamed_AT4G23210.5:0.01366,(A_thaliana_renamed_AT4G11521.1:0.95171,A_thaliana_renamed_AT4G23300.1:0.14389)n4:0.24676)n3:0.00219,(A_thaliana_renamed_AT4G23210.4:0,A_thaliana_renamed_AT4G23210.2:0)n5:0.00014)n2:0.00018)n1:7.5e-05)n0;
```
