## Supplementary material for "Transcriptional responses to arbuscular mycorrhizal symbiosis development are conserved in the early divergent *Marchantia paleacea*": OG0013537_tree.txt

```
(A_trichopoda_renamed_ERN06890:0.38556,(P_dactylifera_renamed_XP_008778987.2:0.90825,((A_thaliana_renamed_AT1G67540.2:0.00014,A_thaliana_renamed_AT1G67540.1:0.00016)n3:0.92463,(L_angustifolius_renamed_OIW00632:0.35827,(L_japonicus_renamed_Lj4g3v2949770.1:0.24291,M_truncatula_renamed_MTR_8080270:0.39469)n5:0.06273)n4:0.33977)n2:0.40822)n1:0.38556)n0;
```
