## Supplementary material for "Transcriptional responses to arbuscular mycorrhizal symbiosis development are conserved in the early divergent *Marchantia paleacea*": OG0013538_tree.txt

```
(A_thaliana_renamed_AT4G22630.2:0,(A_thaliana_renamed_AT4G22630.1:0,((A_thaliana_renamed_AT4G22666.2:0.00014,A_thaliana_renamed_AT4G22666.1:0.00014)n3:0.34516,(A_thaliana_renamed_AT4G22650.1:0.77139,(A_thaliana_renamed_AT4G22640.1:0.00014,A_thaliana_renamed_AT4G22640.2:0.00805)n5:0.37281)n4:0.25964)n2:0.5309)n1:0)n0;
```
