## Supplementary material for "Transcriptional responses to arbuscular mycorrhizal symbiosis development are conserved in the early divergent *Marchantia paleacea*": OG0013539_tree.txt

```
(Z_mays_renamed_A0A1D6PCD0:0.408935,(B_vulgaris_renamed_KMS95670:0.37331,(A_thaliana_renamed_AT5G50990.1:0.39541,(L_angustifolius_renamed_OIW14289:0.19479,(M_truncatula_renamed_MTR_2436470:0.10883,(L_japonicus_renamed_Lj6g3v1463990.1:0.00015,L_japonicus_renamed_Lj6g3v1463990.2:0.00014)n5:0.1093)n4:0.05305)n3:0.15607)n2:0.09153)n1:0.408935)n0;
```
