## Supplementary material for "Transcriptional responses to arbuscular mycorrhizal symbiosis development are conserved in the early divergent *Marchantia paleacea*": OG0013540_tree.txt

```
(P_dactylifera_renamed_XP_008778793.2:0.32227,((M_truncatula_renamed_MTR_3408390:0.26405,(L_angustifolius_renamed_OIW09362:0.11967,(L_japonicus_renamed_Lj3g3v1294400.1:0,L_japonicus_renamed_Lj3g3v1294400.2:0)n4:0.11564)n3:0.08641)n2:0.13364,(B_vulgaris_renamed_KMT13582:0.44219,A_thaliana_renamed_AT3G18970.1:0.52142)n5:0.06747)n1:0.32227)n0;
```
