## Supplementary material for "Transcriptional responses to arbuscular mycorrhizal symbiosis development are conserved in the early divergent *Marchantia paleacea*": OG0013541_tree.txt

```
(A_thaliana_renamed_AT5G44265.1:0.40382,((L_angustifolius_renamed_OIV89842:0.03087,(M_truncatula_renamed_MTR_2090350:0.29278,M_truncatula_renamed_MTR_2090600:0.433377)n3:0.048153)n2:1.02272,((L_japonicus_renamed_Lj3g3v2809160.1:0,L_japonicus_renamed_Lj3g3v2809160.2:0)n5:0.00014,L_japonicus_renamed_Lj3g3v2809170.1:0.00016)n4:0.19469)n1:0.40382)n0;
```
