## Supplementary material for "Transcriptional responses to arbuscular mycorrhizal symbiosis development are conserved in the early divergent *Marchantia paleacea*": OG0013542_tree.txt

```
(B_vulgaris_renamed_KMT20074:0.37266,((A_thaliana_renamed_AT1G71910.1:0,A_thaliana_renamed_AT1G71910.2:0)n2:0.8149,((L_angustifolius_renamed_OIW01444:0.16144,L_angustifolius_renamed_OIV98801:0.13522)n4:0.14841,(L_japonicus_renamed_Lj5g3v1853290.1:0.29513,M_truncatula_renamed_MTR_1096290:0.30191)n5:0.10658)n3:0.2097)n1:0.37266)n0;
```
