## Supplementary material for "Transcriptional responses to arbuscular mycorrhizal symbiosis development are conserved in the early divergent *Marchantia paleacea*": OG0013543_tree.txt

```
(P_dactylifera_renamed_XP_008781544.3:0.580785,(B_vulgaris_renamed_KMT20137:0.47929,((A_thaliana_renamed_AT4G09170.1:0.42364,A_thaliana_renamed_AT1G35430.1:0.21337)n3:0.33659,(L_angustifolius_renamed_OIW13117:0.24484,(M_truncatula_renamed_MTR_0045s0130:0.25597,L_japonicus_renamed_Lj3g3v0825050.1:0.22215)n5:0.07877)n4:0.31549)n2:0.27542)n1:0.580785)n0;
```
