## Supplementary material for "Transcriptional responses to arbuscular mycorrhizal symbiosis development are conserved in the early divergent *Marchantia paleacea*": OG0013544_tree.txt

```
((M_paleacea_Rhiz_final_MPA25375.2.p1:1.60678,P_abies_renamed_MA_37513g0010:0.70127)n1:8e-05,(T_lepidozioides_scaffold-SKQD-2010634-Takakia_lepidozioides:0.96184,(A_thaliana_renamed_AT5G10950.1:0.1943,(L_japonicus_renamed_Lj0g3v0249129.1:0.00015,(L_japonicus_renamed_Lj1g3v1819810.1:0.01337,L_japonicus_renamed_Lj1g3v1819810.2:0.00015)n5:0.02004)n4:1.07603)n3:0.70338)n2:8e-05)n0;
```
