## Supplementary material for "Transcriptional responses to arbuscular mycorrhizal symbiosis development are conserved in the early divergent *Marchantia paleacea*": OG0013545_tree.txt

```
((P_patens_renamed_P326_1560V3.2:0,P_patens_renamed_P326_1560V3.3:0,P_patens_renamed_P326_1560V3.1:0)n1:0.420075,(Z_mays_renamed_A0A1D6E952:0.62992,(M_truncatula_renamed_MTR_6012640:0.01491,(A_thaliana_renamed_AT3G29034.1:0.55248,L_japonicus_renamed_Lj2g3v1068410.1:0.19359)n4:0.38245)n3:0.62409)n2:0.420075)n0;
```
