## Supplementary material for "Transcriptional responses to arbuscular mycorrhizal symbiosis development are conserved in the early divergent *Marchantia paleacea*": OG0013546_tree.txt

```
(A_trichopoda_renamed_ERN02226:0.4322,((Oryza_sativa_renamed_LOC_Os03g10755.1:0.05816,Z_mays_renamed_A0A1D6JRW3:0.27727)n2:0.23156,(P_dactylifera_renamed_XP_008787176.1:0.06294,((A_thaliana_renamed_AT4G37608.2:0,A_thaliana_renamed_AT4G37608.1:0)n5:0.62082,M_truncatula_renamed_MTR_4088715:0.17269)n4:0.24799)n3:0.15902)n1:0.4322)n0;
```
