## Supplementary material for "Transcriptional responses to arbuscular mycorrhizal symbiosis development are conserved in the early divergent *Marchantia paleacea*": OG0013547_tree.txt

```
(A_thaliana_renamed_AT5G07530.1:7e-05,(A_thaliana_renamed_AT5G07530.3:0.00015,(A_thaliana_renamed_AT5G07530.2:0.01937,((A_thaliana_renamed_AT5G07540.2:0.11872,A_thaliana_renamed_AT5G07540.1:0.00306)n4:0.5596,(A_thaliana_renamed_AT5G07550.1:0.03831,A_thaliana_renamed_AT5G07550.2:0.09063)n5:0.40439)n3:0.42978)n2:0.04398)n1:7e-05)n0;
```
