## Supplementary material for "Transcriptional responses to arbuscular mycorrhizal symbiosis development are conserved in the early divergent *Marchantia paleacea*": OG0013548_tree.txt

```
(A_thaliana_renamed_AT2G41100.3:0,(A_thaliana_renamed_AT2G41100.6:0,A_thaliana_renamed_AT2G41100.7:0,((A_thaliana_renamed_AT2G41100.1:0,A_thaliana_renamed_AT2G41100.4:0)n3:0.00014,(A_thaliana_renamed_AT2G41100.2:0.00014,A_thaliana_renamed_AT2G41100.5:0.03413)n4:0.00016)n2:0.00014)n1:0)n0;
```
