## Supplementary material for "Transcriptional responses to arbuscular mycorrhizal symbiosis development are conserved in the early divergent *Marchantia paleacea*": OG0013549_tree.txt

```
(P_abies_renamed_MA_8858201g0010:0.526065,((B_vulgaris_renamed_KMT00611:0.29588,P_dactylifera_renamed_XP_008784099.1:0.11864)n2:0.07884,(A_trichopoda_renamed_ERN16167:0.28823,((A_thaliana_renamed_AT5G22210.1:0,A_thaliana_renamed_AT5G22210.2:0)n5:0.1357,L_angustifolius_renamed_OIV93911:0.26254)n4:0.06573)n3:0.03071)n1:0.526065)n0;
```
