## Supplementary material for "Transcriptional responses to arbuscular mycorrhizal symbiosis development are conserved in the early divergent *Marchantia paleacea*": OG0013550_tree.txt

```
(A_thaliana_renamed_AT4G05170.6:0,(A_thaliana_renamed_AT4G05170.4:0,(A_thaliana_renamed_AT4G05170.7:0.00315,((A_thaliana_renamed_AT4G05170.3:0.01608,A_thaliana_renamed_AT4G05170.5:0.0002)n4:0.00333,(A_thaliana_renamed_AT4G05170.1:0.00014,A_thaliana_renamed_AT4G05170.2:0.00014)n5:0.00014)n3:0.01344)n2:0.01335)n1:0)n0;
```
