## Supplementary material for "Transcriptional responses to arbuscular mycorrhizal symbiosis development are conserved in the early divergent *Marchantia paleacea*": OG0013551_tree.txt

```
((P_dactylifera_renamed_XP_008776837.1:0.32591,P_dactylifera_renamed_XP_008779653.1:0.09395)n1:0.096935,(L_angustifolius_renamed_OIW10548:1.16437,(B_vulgaris_renamed_KMT20291:0.5164,(A_thaliana_renamed_AT4G00980.1:0.56189,(L_japonicus_renamed_Lj1g3v5035030.1:0,L_japonicus_renamed_Lj3g3v2453350.1:0)n5:0.44522)n4:0.1116)n3:0.74659)n2:0.096935)n0;
```
