## Supplementary material for "Transcriptional responses to arbuscular mycorrhizal symbiosis development are conserved in the early divergent *Marchantia paleacea*": OG0013552_tree.txt

```
(P_abies_renamed_MA_37221g0020:0.21801,(A_trichopoda_renamed_ERN14960:0.3126,(A_thaliana_renamed_AT4G38213.1:0.43997,((P_dactylifera_renamed_XP_026662218.1:0.11283,P_dactylifera_renamed_XP_008787077.2:0.19001)n4:0.33467,(Oryza_sativa_renamed_LOC_Os08g40120.1:0.47011,Z_mays_renamed_A0A1D6KJ08:0.1789)n5:0.27448)n3:0.37521)n2:0.32195)n1:0.21801)n0;
```
