## Supplementary material for "Transcriptional responses to arbuscular mycorrhizal symbiosis development are conserved in the early divergent *Marchantia paleacea*": OG0013553_tree.txt

```
((Oryza_sativa_renamed_LOC_Os04g41120.1:0.54248,(P_dactylifera_renamed_XP_026664424.1:0,P_dactylifera_renamed_XP_026664425.1:0)n2:0.24363)n1:0.12456,(A_thaliana_renamed_AT4G38010.1:0.42088,(L_japonicus_renamed_Lj5g3v2029530.1:0.09372,(L_angustifolius_renamed_OIW12498:0.10628,M_truncatula_renamed_MTR_4007160:0.13483)n5:0.0529)n4:0.28018)n3:0.12456)n0;
```
