## Supplementary material for "Transcriptional responses to arbuscular mycorrhizal symbiosis development are conserved in the early divergent *Marchantia paleacea*": OG0013554_tree.txt

```
(B_vulgaris_renamed_KMS96637:0.21123,((A_thaliana_renamed_AT1G29750.1:0.01131,(A_thaliana_renamed_AT1G29750.3:0.00119,A_thaliana_renamed_AT1G29750.2:0.00016)n3:0.00727)n2:0.43433,(L_angustifolius_renamed_OIW17947:0.12013,(L_japonicus_renamed_Lj4g3v2618570.1:0.0737,M_truncatula_renamed_MTR_8087740:0.13141)n5:0.04848)n4:0.15051)n1:0.21123)n0;
```
