## Supplementary material for "Transcriptional responses to arbuscular mycorrhizal symbiosis development are conserved in the early divergent *Marchantia paleacea*": OG0013555_tree.txt

```
(B_vulgaris_renamed_KMT05688:0.420695,((A_thaliana_renamed_AT3G24770.1:0.2157,A_thaliana_renamed_AT4G13195.1:0.36458)n2:0.50288,(L_angustifolius_renamed_OIW07565:0.27828,((L_japonicus_renamed_Lj1g3v3508290.1:0,L_japonicus_renamed_Lj2g3v1389560.1:0)n5:0.02891,M_truncatula_renamed_MTR_7058790:0.31576)n4:0.03018)n3:0.18378)n1:0.420695)n0;
```
