## Supplementary material for "Transcriptional responses to arbuscular mycorrhizal symbiosis development are conserved in the early divergent *Marchantia paleacea*": OG0013556_tree.txt

```
(A_thaliana_renamed_ATCG00050.1:0.123875,((P_dactylifera_renamed_YP_003778186.1:0.00014,P_dactylifera_renamed_YP_003540913.1:0.01311)n2:0.14857,(Oryza_sativa_renamed_LOC_Os10g21196.1:0.03214,((Z_mays_renamed_A0A1D6LJZ2:0.00014,Z_mays_renamed_Q6R9E2:0.62242)n5:0.1932,Z_mays_renamed_spP27723:0.00016)n4:0.02533)n3:0.02459)n1:0.123875)n0;
```
