## Supplementary material for "Transcriptional responses to arbuscular mycorrhizal symbiosis development are conserved in the early divergent *Marchantia paleacea*": OG0013557_tree.txt

```
((B_vulgaris_renamed_KMS99521:0.105,B_vulgaris_renamed_KMS99522:0.25527)n1:0.240965,((A_thaliana_renamed_AT1G20520.1:0.17522,A_thaliana_renamed_AT1G76210.1:0.13691)n3:0.55745,(L_angustifolius_renamed_OIW01877:0.11204,(L_japonicus_renamed_Lj0g3v0258179.1:0.17161,M_truncatula_renamed_MTR_1037820:0.12742)n5:0.06438)n4:0.16481)n2:0.240965)n0;
```
