## Supplementary material for "Transcriptional responses to arbuscular mycorrhizal symbiosis development are conserved in the early divergent *Marchantia paleacea*": OG0013558_tree.txt

```
(A_thaliana_renamed_AT5G48410.4:7e-05,(A_thaliana_renamed_AT5G48410.3:0.00119,(A_thaliana_renamed_AT5G48410.1:0.00014,(A_thaliana_renamed_AT5G48410.2:0.02138,(A_thaliana_renamed_AT3G07520.1:0.58394,(A_thaliana_renamed_AT5G48400.2:0.00012,A_thaliana_renamed_AT5G48400.1:0.01203)n5:0.08516)n4:0.12549)n3:0.00295)n2:0.00103)n1:7e-05)n0;
```
