## Supplementary material for "Transcriptional responses to arbuscular mycorrhizal symbiosis development are conserved in the early divergent *Marchantia paleacea*": OG0013559_tree.txt

```
((A_thaliana_renamed_AT4G35700.1:0.65714,A_thaliana_renamed_AT4G35610.1:0.17126)n1:0.503635,(M_truncatula_renamed_MTR_5023910:0.53641,(L_japonicus_renamed_Lj2g3v1644350.1:0.34947,(L_angustifolius_renamed_OIW11087:0.10526,(L_angustifolius_renamed_OIV94885:0,L_angustifolius_renamed_OIV94886:0)n5:0.28645)n4:0.35552)n3:0.28301)n2:0.503635)n0;
```
