## Supplementary material for "Transcriptional responses to arbuscular mycorrhizal symbiosis development are conserved in the early divergent *Marchantia paleacea*": OG0013560_tree.txt

```
((Oryza_sativa_renamed_LOC_Os02g26470.1:0.19594,Z_mays_renamed_K7WCU4:0.45249)n1:0.52071,(B_vulgaris_renamed_KMT15260:0.30394,(A_thaliana_renamed_AT2G19320.1:0.75157,(M_truncatula_renamed_MTR_2038230:0.29527,(L_angustifolius_renamed_OIV98388:0.30153,L_japonicus_renamed_Lj6g3v1319720.1:0.25127)n5:0.16687)n4:0.10264)n3:0.15942)n2:0.52071)n0;
```
