## Supplementary material for "Transcriptional responses to arbuscular mycorrhizal symbiosis development are conserved in the early divergent *Marchantia paleacea*": OG0013561_tree.txt

```
(A_thaliana_renamed_AT2G46840.1:0.609475,((Z_mays_renamed_A0A1D6F6N6:0.06817,(Z_mays_renamed_A0A1D6F6N7:0.14901,Z_mays_renamed_A0A1D6QM79:0.13535)n3:0.02379)n2:0.49977,(Oryza_sativa_renamed_LOC_Os11g35060.1:0.27093,(Oryza_sativa_renamed_LOC_Os11g35050.1:0.00014,Oryza_sativa_renamed_LOC_Os11g35050.2:0.00014)n5:0.08976)n4:0.10874)n1:0.609475)n0;
```
