## Supplementary material for "Transcriptional responses to arbuscular mycorrhizal symbiosis development are conserved in the early divergent *Marchantia paleacea*": OG0013562_tree.txt

```
(T_lepidozioides_scaffold-SKQD-2066147-Takakia_lepidozioides:0.235705,(A_trichopoda_renamed_ERM99486:0.85236,((A_thaliana_renamed_AT2G04395.2:0,A_thaliana_renamed_AT2G04395.5:0,A_thaliana_renamed_AT2G04395.4:0,A_thaliana_renamed_AT2G04395.3:0)n3:0.25646,A_thaliana_renamed_AT2G04395.1:0.00015)n2:0.81961)n1:0.235705)n0;
```
