## Supplementary material for "Transcriptional responses to arbuscular mycorrhizal symbiosis development are conserved in the early divergent *Marchantia paleacea*": OG0013563_tree.txt

```
(A_thaliana_renamed_AT5G13660.1:7e-05,(A_thaliana_renamed_AT5G13660.2:0.00014,((A_thaliana_renamed_AT5G13660.5:0,A_thaliana_renamed_AT5G13660.3:0)n3:0.01369,((A_thaliana_renamed_AT5G13660.6:0,A_thaliana_renamed_AT5G13660.7:0)n5:0.00014,A_thaliana_renamed_AT5G13660.4:0.00014)n4:0.00178)n2:0.00471)n1:7e-05)n0;
```
