## Supplementary material for "Transcriptional responses to arbuscular mycorrhizal symbiosis development are conserved in the early divergent *Marchantia paleacea*": OG0013564_tree.txt

```
((Oryza_sativa_renamed_LOC_Os04g08836.1:0.43362,Oryza_sativa_renamed_LOC_Os04g09430.1:0.07592)n1:0.125535,(A_thaliana_renamed_AT5G35920.1:0.48508,(L_japonicus_renamed_Lj0g3v0323839.1:0.15097,(L_japonicus_renamed_Lj0g3v0354999.1:0.00016,(L_japonicus_renamed_Lj0g3v0058069.1:0.02079,L_japonicus_renamed_Lj0g3v0162789.1:0.00014)n5:0.00688)n4:0.03575)n3:0.22955)n2:0.125535)n0;
```
