## Supplementary material for "Transcriptional responses to arbuscular mycorrhizal symbiosis development are conserved in the early divergent *Marchantia paleacea*": OG0013565_tree.txt

```
((A_thaliana_renamed_AT2G29170.1:0.26414,((Oryza_sativa_renamed_LOC_Os11g25100.1:0.34121,(Oryza_sativa_renamed_LOC_Os04g20070.1:0.07887,Oryza_sativa_renamed_LOC_Os04g22660.1:0.11725)n4:0.07386)n3:0.26967,(Oryza_sativa_renamed_LOC_Os03g38700.1:0.00808,Oryza_sativa_renamed_LOC_Os09g14570.1:0.00014)n5:0.60534)n2:0.06726)n1:0.03694,L_japonicus_renamed_Lj6g3v0934800.1:0.50055)n0;
```
