## Supplementary material for "Transcriptional responses to arbuscular mycorrhizal symbiosis development are conserved in the early divergent *Marchantia paleacea*": OG0013566_tree.txt

```
(A_thaliana_renamed_AT4G09770.4:7e-05,((A_thaliana_renamed_AT4G09770.2:0,A_thaliana_renamed_AT4G09770.1:0)n2:0.00014,((A_thaliana_renamed_AT4G09780.2:0.00015,A_thaliana_renamed_AT4G09780.1:0.00014)n4:0.16391,(A_thaliana_renamed_AT4G09770.5:0.00015,A_thaliana_renamed_AT4G09770.3:0.00014)n5:0.01076)n3:0.00016)n1:7e-05)n0;
```
