## Supplementary material for "Transcriptional responses to arbuscular mycorrhizal symbiosis development are conserved in the early divergent *Marchantia paleacea*": OG0013567_tree.txt

```
(A_thaliana_renamed_AT1G74140.4:7e-05,((A_thaliana_renamed_AT1G74130.1:0.01138,A_thaliana_renamed_AT1G74130.2:0.01273)n2:0.37119,(A_thaliana_renamed_AT1G74140.1:0.00014,((A_thaliana_renamed_AT1G74140.3:0.00014,A_thaliana_renamed_AT1G74140.2:0.00014)n5:0.00014,A_thaliana_renamed_AT1G74140.5:0.00015)n4:0.00016)n3:0.00015)n1:7e-05)n0;
```
