## Supplementary material for "Transcriptional responses to arbuscular mycorrhizal symbiosis development are conserved in the early divergent *Marchantia paleacea*": OG0013568_tree.txt

```
((B_vulgaris_renamed_KMT10358:0.33584,B_vulgaris_renamed_KMT04720:0.30916)n1:0.40856,(A_thaliana_renamed_AT5G38920.1:1.25632,((L_japonicus_renamed_Lj0g3v0151149.1:0,L_japonicus_renamed_Lj0g3v0151159.1:0)n4:0.77682,(L_japonicus_renamed_Lj0g3v0099339.1:0.39946,L_japonicus_renamed_Lj0g3v0297479.1:0.55847)n5:0.16457)n3:0.10702)n2:0.40856)n0;
```
