## Supplementary material for "Transcriptional responses to arbuscular mycorrhizal symbiosis development are conserved in the early divergent *Marchantia paleacea*": OG0013569_tree.txt

```
(P_dactylifera_renamed_XP_008799740.1:0.238365,(B_vulgaris_renamed_KMT06657:0.50028,(A_thaliana_renamed_AT3G52480.1:1.14497,((L_japonicus_renamed_Lj0g3v0322449.1:0.00774,L_japonicus_renamed_Lj0g3v0347889.1:0.02072)n4:0.27194,(L_angustifolius_renamed_OIW21794:0.3132,M_truncatula_renamed_MTR_1057220:0.33549)n5:0.08561)n3:0.28526)n2:0.11546)n1:0.238365)n0;
```
