## Supplementary material for "Transcriptional responses to arbuscular mycorrhizal symbiosis development are conserved in the early divergent *Marchantia paleacea*": OG0013570_tree.txt

```
(A_thaliana_renamed_AT3G24929.4:0,(A_thaliana_renamed_AT3G24929.2:0,A_thaliana_renamed_AT3G24929.3:0,(A_thaliana_renamed_AT3G24929.1:0.00014,(A_thaliana_renamed_AT3G24929.7:0.03259,(A_thaliana_renamed_AT3G24929.5:0.21159,A_thaliana_renamed_AT3G24929.6:0.0578)n4:0.00014)n3:0.00016)n2:0.00014)n1:0)n0;
```
