## Supplementary material for "Transcriptional responses to arbuscular mycorrhizal symbiosis development are conserved in the early divergent *Marchantia paleacea*": OG0013571_tree.txt

```
(A_thaliana_renamed_AT5G55135.1:0.512455,((L_japonicus_renamed_Lj0g3v0013669.1:0,L_japonicus_renamed_Lj6g3v0844510.1:0)n2:0.07876,(M_truncatula_renamed_MTR_3053510:0.28582,(L_angustifolius_renamed_OIW13403:0.0557,(L_angustifolius_renamed_OIW04242:0.14692,L_angustifolius_renamed_OIW02884:0.23126)n5:0.171531)n4:0.019059)n3:0.05565)n1:0.20581)n0;
```
