## Supplementary material for "Transcriptional responses to arbuscular mycorrhizal symbiosis development are conserved in the early divergent *Marchantia paleacea*": OG0013572_tree.txt

```
(A_thaliana_renamed_AT1G13920.1:7.5e-05,(A_thaliana_renamed_AT1G13920.4:0.00014,((A_thaliana_renamed_AT1G13920.2:0,A_thaliana_renamed_AT1G13920.3:0)n3:0.00014,(A_thaliana_renamed_AT1G13920.7:0.0114,(A_thaliana_renamed_AT1G13920.5:0,A_thaliana_renamed_AT1G13920.6:0)n5:0.00014)n4:0.01994)n2:0.00014)n1:7.5e-05)n0;
```
