## Supplementary material for "Transcriptional responses to arbuscular mycorrhizal symbiosis development are conserved in the early divergent *Marchantia paleacea*": OG0013573_tree.txt

```
((L_japonicus_renamed_Lj3g3v3043320.1:0.16687,M_truncatula_renamed_MTR_4057530:0.22622)n1:0.50725,(((A_thaliana_renamed_AT3G44960.3:0.00014,A_thaliana_renamed_AT3G44960.1:0.00014)n4:0.00014,A_thaliana_renamed_AT3G44960.2:0.00014)n3:0.00016,(A_thaliana_renamed_AT3G44960.5:0.00014,A_thaliana_renamed_AT3G44960.4:0.00014)n5:0.01095)n2:0.50725)n0;
```
