## Supplementary material for "Transcriptional responses to arbuscular mycorrhizal symbiosis development are conserved in the early divergent *Marchantia paleacea*": OG0013574_tree.txt

```
(B_vulgaris_renamed_KMT20759:0.26137,(A_thaliana_renamed_AT5G17650.1:0.40985,((L_japonicus_renamed_Lj3g3v0640370.1:0.00016,L_japonicus_renamed_Lj3g3v2317860.1:0.00014)n3:0.39369,(M_truncatula_renamed_MTR_8009710:0.13612,(M_truncatula_renamed_MTR_8009720:0.00014,M_truncatula_renamed_MTR_8009720:0.00014)n5:0.08002)n4:0.14857)n2:0.13876)n1:0.26137)n0;
```
