## Supplementary material for "Transcriptional responses to arbuscular mycorrhizal symbiosis development are conserved in the early divergent *Marchantia paleacea*": OG0013575_tree.txt

```
(A_thaliana_renamed_AT2G03640.4:7e-05,((A_thaliana_renamed_AT2G03640.5:0,A_thaliana_renamed_AT2G03640.1:0,A_thaliana_renamed_AT2G03640.3:0)n2:0.00014,((A_thaliana_renamed_AT1G13730.2:0,A_thaliana_renamed_AT1G13730.1:0)n4:0.50873,A_thaliana_renamed_AT2G03640.2:0.00014)n3:0.00014)n1:7e-05)n0;
```
