## Supplementary material for "Transcriptional responses to arbuscular mycorrhizal symbiosis development are conserved in the early divergent *Marchantia paleacea*": OG0013576_tree.txt

```
(A_thaliana_renamed_AT1G61660.7:0,(A_thaliana_renamed_AT1G61660.1:0,(A_thaliana_renamed_AT1G61660.3:0.00014,(A_thaliana_renamed_AT1G61660.4:0.00014,((A_thaliana_renamed_AT1G61660.6:0,A_thaliana_renamed_AT1G61660.2:0)n5:0.00896,A_thaliana_renamed_AT1G61660.5:0.05598)n4:0.01169)n3:0.00014)n2:0.00014)n1:0)n0;
```
