## Supplementary material for "Transcriptional responses to arbuscular mycorrhizal symbiosis development are conserved in the early divergent *Marchantia paleacea*": OG0013577_tree.txt

```
(A_trichopoda_renamed_ERN04337:0.40585,(B_vulgaris_renamed_KMT08190:0.58849,(((A_thaliana_renamed_AT1G68190.1:0,A_thaliana_renamed_AT1G68190.3:0)n4:0.00014,A_thaliana_renamed_AT1G68190.2:0.00016)n3:0.57147,(L_japonicus_renamed_Lj5g3v2179650.1:0.16407,M_truncatula_renamed_MTR_1109350:0.19423)n5:0.42766)n2:0.23473)n1:0.40585)n0;
```
