## Supplementary material for "Transcriptional responses to arbuscular mycorrhizal symbiosis development are conserved in the early divergent *Marchantia paleacea*": OG0013578_tree.txt

```
(P_patens_renamed_P321_5700V3.1:0.10536,(Z_mays_renamed_spP48189:0.00014,(M_truncatula_renamed_MTR_8041720:0.32472,((A_thaliana_renamed_ATCG00220.1:0,P_dactylifera_renamed_YP_003540925.1:0)n4:0.00014,(L_japonicus_renamed_Ljchlorog3v0000320.1:0,L_japonicus_renamed_Lj0g3v0053959.1:0)n5:0.02873)n3:0.02878)n2:0.00015)n1:0.10536)n0;
```
