## Supplementary material for "Transcriptional responses to arbuscular mycorrhizal symbiosis development are conserved in the early divergent *Marchantia paleacea*": OG0013579_tree.txt

```
(A_thaliana_renamed_AT3G42800.1:0.42932,(L_japonicus_renamed_Lj0g3v0252339.1:0.21006,(M_truncatula_renamed_MTR_4125620:0.21472,(L_angustifolius_renamed_OIV98368:0.29584,(L_angustifolius_renamed_OIV99734:0.06862,(L_angustifolius_renamed_OIW19365:0.00014,L_angustifolius_renamed_OIW03469:0.00506)n5:0.12834)n4:0.077481)n3:0.008609)n2:0.06736)n1:0.42932)n0;
```
