## Supplementary material for "Transcriptional responses to arbuscular mycorrhizal symbiosis development are conserved in the early divergent *Marchantia paleacea*": OG0013580_tree.txt

```
(A_thaliana_renamed_AT1G47130.1:0.45861,(M_truncatula_renamed_MTR_1018740:0.16653,(L_angustifolius_renamed_OIW14532:0.38597,((L_angustifolius_renamed_OIV97655:0.18981,L_japonicus_renamed_Lj1g3v1697890.1:0.38392)n4:0.044,(L_angustifolius_renamed_OIV96377:0.31225,L_japonicus_renamed_Lj5g3v0296170.1:0.251028)n5:0.027892)n3:0.04513)n2:0.19208)n1:0.45861)n0;
```
