## Supplementary material for "Transcriptional responses to arbuscular mycorrhizal symbiosis development are conserved in the early divergent *Marchantia paleacea*": OG0013581_tree.txt

```
(B_vulgaris_renamed_KMT15345:0.20533,(A_thaliana_renamed_AT5G06820.1:0.43376,((L_angustifolius_renamed_OIW06479:0.13747,M_truncatula_renamed_MTR_1053525:0.16849)n3:0.0439,(L_angustifolius_renamed_OIV95437:0.16758,(L_japonicus_renamed_Lj1g3v4316400.1:0.14915,M_truncatula_renamed_MTR_7092910:0.20067)n5:0.05269)n4:0.09193)n2:0.20443)n1:0.20533)n0;
```
