## Supplementary material for "Transcriptional responses to arbuscular mycorrhizal symbiosis development are conserved in the early divergent *Marchantia paleacea*": OG0013582_tree.txt

```
(B_vulgaris_renamed_KMT11654:0.25804,(A_thaliana_renamed_AT5G46795.1:0.73339,((L_angustifolius_renamed_OIW10656:0.12623,L_angustifolius_renamed_OIV94456:0.06893)n3:0.17651,(M_truncatula_renamed_MTR_8072450:1.41704,(L_japonicus_renamed_Lj2g3v1468400.1:0.09424,M_truncatula_renamed_MTR_5030520:0.23774)n5:0.038907)n4:0.004323)n2:0.36294)n1:0.44028)n0;
```
