## Supplementary material for "Transcriptional responses to arbuscular mycorrhizal symbiosis development are conserved in the early divergent *Marchantia paleacea*": OG0013583_tree.txt

```
(B_vulgaris_renamed_KMT08839:0.336195,((A_thaliana_renamed_AT5G65207.1:0.57161,A_thaliana_renamed_AT5G10040.1:0.49416)n2:0.30206,(M_truncatula_renamed_MTR_8091590:0.2766,(L_angustifolius_renamed_OIW18207:0.33672,(L_japonicus_renamed_Lj0g3v0198739.1:0.70932,L_japonicus_renamed_Lj5g3v2287420.1:0.188001)n5:0.020889)n4:0.07759)n3:0.19044)n1:0.336195)n0;
```
