## Supplementary material for "Transcriptional responses to arbuscular mycorrhizal symbiosis development are conserved in the early divergent *Marchantia paleacea*": OG0013584_tree.txt

```
(M_flagellaris_scaffold-UCRN-2010195-Megaceros_tosanus:0.315085,((L_angustifolius_renamed_OIW21778:0.02894,L_angustifolius_renamed_OIV93956:0.00015)n2:0.07893,(A_thaliana_renamed_ATMG00570.1:0.068,(P_dactylifera_renamed_YP_005090387.1:0.0288,(Oryza_sativa_renamed_LOC_Os12g33962.1:0.01159,Z_mays_renamed_Q6R993:0.00014)n5:0.04014)n4:0.05084)n3:0.06088)n1:0.315085)n0;
```
