## Supplementary material for "Transcriptional responses to arbuscular mycorrhizal symbiosis development are conserved in the early divergent *Marchantia paleacea*": OG0013585_tree.txt

```
(A_trichopoda_renamed_ERM99211:0.404965,((A_thaliana_renamed_AT4G18395.1:0.92237,M_truncatula_renamed_MTR_5077560:0.7307)n2:0.10238,(P_dactylifera_renamed_XP_008784891.1:0.19904,(Oryza_sativa_renamed_LOC_Os12g42170.1:0.21762,(Z_mays_renamed_A0A1D6KGC5:0.28733,Z_mays_renamed_C0P911:0.461736)n5:0.051304)n4:0.08895)n3:0.36595)n1:0.404965)n0;
```
