## Supplementary material for "Transcriptional responses to arbuscular mycorrhizal symbiosis development are conserved in the early divergent *Marchantia paleacea*": OG0013586_tree.txt

```
(A_thaliana_renamed_AT5G04530.1:0.242455,(M_truncatula_renamed_MTR_1115560:0.09057,((L_angustifolius_renamed_OIW12781:0.04831,L_angustifolius_renamed_OIV91236:0.03576)n3:0.04305,(L_japonicus_renamed_Lj5g3v2288660.1:0.00014,(L_japonicus_renamed_Lj5g3v2288650.1:0.00014,L_japonicus_renamed_Lj5g3v2288650.2:0.00014)n5:0.00015)n4:0.06768)n2:0.06687)n1:0.242455)n0;
```
