## Supplementary material for "Transcriptional responses to arbuscular mycorrhizal symbiosis development are conserved in the early divergent *Marchantia paleacea*": OG0013587_tree.txt

```
(T_lepidozioides_scaffold-SKQD-2006918-Takakia_lepidozioides:0.272015,(((L_japonicus_renamed_Lj2g3v1648080.1:0,L_japonicus_renamed_Lj2g3v1659670.1:0)n3:0.10428,M_truncatula_renamed_MTR_5022960:0.03905)n2:0.19431,((A_thaliana_renamed_AT1G20270.2:0,A_thaliana_renamed_AT1G20270.3:0)n5:0.19454,A_trichopoda_renamed_ERM99819:0.49004)n4:0.08585)n1:0.272015)n0;
```
