## Supplementary material for "Transcriptional responses to arbuscular mycorrhizal symbiosis development are conserved in the early divergent *Marchantia paleacea*": OG0013588_tree.txt

```
((A_thaliana_renamed_AT4G14170.1:0.00016,A_thaliana_renamed_AT4G14170.2:0.00014)n1:0.314125,((Oryza_sativa_renamed_LOC_Os05g33920.1:0.10259,Z_mays_renamed_B4F8R4:0.11512)n3:0.32773,(P_dactylifera_renamed_XP_026660083.1:0.00015,(P_dactylifera_renamed_XP_008788281.1:0,P_dactylifera_renamed_XP_008788282.1:0)n5:0.00014)n4:0.12987)n2:0.314125)n0;
```
