## Supplementary material for "Transcriptional responses to arbuscular mycorrhizal symbiosis development are conserved in the early divergent *Marchantia paleacea*": OG0013589_tree.txt

```
(A_trichopoda_renamed_ERN01442:0.230005,(A_thaliana_renamed_AT3G04750.1:0.50428,((P_dactylifera_renamed_XP_026665566.1:0,P_dactylifera_renamed_XP_026665567.1:0,P_dactylifera_renamed_XP_026665568.1:0)n3:0.23608,(Oryza_sativa_renamed_LOC_Os03g53170.1:0.11789,Z_mays_renamed_A0A1D6L3Q1:0.1738)n4:0.33975)n2:0.179)n1:0.230005)n0;
```
