## Supplementary material for "Transcriptional responses to arbuscular mycorrhizal symbiosis development are conserved in the early divergent *Marchantia paleacea*": OG0013590_tree.txt

```
(A_thaliana_renamed_AT4G00752.1:0.4422,((L_japonicus_renamed_Lj0g3v0098339.1:0.00014,(L_japonicus_renamed_Lj0g3v0098339.2:0,L_japonicus_renamed_Lj0g3v0098339.3:0,L_japonicus_renamed_Lj0g3v0098339.4:0)n3:0.00014)n2:0.12106,(M_truncatula_renamed_MTR_8432670:0.25529,L_angustifolius_renamed_OIW02089:0.24512)n4:0.08034)n1:0.4422)n0;
```
