## Supplementary material for "Transcriptional responses to arbuscular mycorrhizal symbiosis development are conserved in the early divergent *Marchantia paleacea*": OG0013591_tree.txt

```
(P_abies_renamed_MA_126451g0010:0.53931,(A_trichopoda_renamed_ERM96477:0.4777,(B_vulgaris_renamed_KMT12045:0.44485,((L_japonicus_renamed_Lj2g3v2051010.1:0.15736,M_truncatula_renamed_MTR_5010040:0.3356)n4:0.31411,(A_thaliana_renamed_AT4G23493.1:0.80208,Z_mays_renamed_A0A1D6E219:0.47498)n5:0.16278)n3:0.14767)n2:0.33737)n1:0.53931)n0;
```
