## Supplementary material for "Transcriptional responses to arbuscular mycorrhizal symbiosis development are conserved in the early divergent *Marchantia paleacea*": OG0013592_tree.txt

```
((P_patens_renamed_P321_5640V3.1:0,P_patens_renamed_P321_5640V3.2:0)n1:0.015555,(S_moellendorffii_renamed_ADH10394:0.27067,(M_truncatula_renamed_MTR_2062940:0.06977,(A_thaliana_renamed_ATCG00700.1:0.00014,(P_dactylifera_renamed_YP_003540959.1:0,Z_mays_renamed_spP68854:0)n5:0.02256)n4:0.00014)n3:0.08865)n2:0.015555)n0;
```
