## Supplementary material for "Transcriptional responses to arbuscular mycorrhizal symbiosis development are conserved in the early divergent *Marchantia paleacea*": OG0013593_tree.txt

```
((S_moellendorffii_renamed_EFJ11266:0,S_moellendorffii_renamed_EFJ15542:0)n1:0.358345,(Z_mays_renamed_spQ05566:0.49784,(P_dactylifera_renamed_YP_003540981.1:0.10166,(A_thaliana_renamed_ATCG01020.1:0.12036,(L_japonicus_renamed_Ljchlorog3v0013270.1:0.05256,M_truncatula_renamed_MTR_4006140:0.10538)n5:0.23537)n4:0.12436)n3:0.00015)n2:0.358345)n0;
```
