## Supplementary material for "Transcriptional responses to arbuscular mycorrhizal symbiosis development are conserved in the early divergent *Marchantia paleacea*": OG0013594_tree.txt

```
(B_vulgaris_renamed_KMT08658:0.329585,(A_thaliana_renamed_AT5G64880.1:0.75968,(L_angustifolius_renamed_OIV98047:0.23017,(M_truncatula_renamed_MTR_3094800:0.34444,((L_japonicus_renamed_Lj4g3v1629960.1:0.33585,L_japonicus_renamed_Lj4g3v2799380.1:0.0132)n5:0.18866,L_japonicus_renamed_Lj0g3v0178309.1:0.335898)n4:0.037322)n3:0.12669)n2:0.28063)n1:0.329585)n0;
```
