## Supplementary material for "Transcriptional responses to arbuscular mycorrhizal symbiosis development are conserved in the early divergent *Marchantia paleacea*": OG0013595_tree.txt

```
(P_abies_renamed_MA_9021g0010:0.54527,((A_thaliana_renamed_AT3G57440.1:0.00373,A_thaliana_renamed_AT3G57440.2:0.00014)n2:0.47677,(B_vulgaris_renamed_KMT15026:0.54018,(A_trichopoda_renamed_ERN12655:1.08647,(L_angustifolius_renamed_OIW06400:0.25158,M_truncatula_renamed_MTR_0100s0190:0.38603)n5:0.33195)n4:0.07384)n3:0.25186)n1:0.54527)n0;
```
