## Supplementary material for "Transcriptional responses to arbuscular mycorrhizal symbiosis development are conserved in the early divergent *Marchantia paleacea*": OG0013596_tree.txt

```
(A_trichopoda_renamed_ERN11445:0.347845,((A_thaliana_renamed_AT3G01840.1:0.75659,B_vulgaris_renamed_KMT05804:0.3732)n2:0.07352,((L_angustifolius_renamed_OIW02979:0,L_angustifolius_renamed_OIW02981:0)n4:0.14429,(M_truncatula_renamed_MTR_7029650:0.19903,L_japonicus_renamed_Lj1g3v3834250.1:0.1379)n5:0.02452)n3:0.15295)n1:0.347845)n0;
```
