## Supplementary material for "Transcriptional responses to arbuscular mycorrhizal symbiosis development are conserved in the early divergent *Marchantia paleacea*": OG0013597_tree.txt

```
(A_trichopoda_renamed_ERN15411:0.50229,((A_thaliana_renamed_AT3G21305.1:0.62888,(L_angustifolius_renamed_OIW11861:0.16047,(M_truncatula_renamed_MTR_8015560:0.16476,L_japonicus_renamed_Lj3g3v2707740.1:0.04193)n4:0.10694)n3:0.15015)n2:0.16054,(Oryza_sativa_renamed_LOC_Os01g37810.1:0.14577,Z_mays_renamed_K7UYU6:0.49137)n5:0.28444)n1:0.50229)n0;
```
