## Supplementary material for "Transcriptional responses to arbuscular mycorrhizal symbiosis development are conserved in the early divergent *Marchantia paleacea*": OG0013598_tree.txt

```
(A_trichopoda_renamed_ERM95467:0.005795,(A_trichopoda_renamed_ERM95465:0.00015,(A_trichopoda_renamed_ERM95463:0.48687,(((A_trichopoda_renamed_ERM95468:0.08689,A_trichopoda_renamed_ERM95464:0.0971)n5:0.18713,A_trichopoda_renamed_ERM95466:0.04434)n4:0.0404,A_trichopoda_renamed_ERN05616:0.08908)n3:0.08351)n2:0.00908)n1:0.005795)n0;
```
