## Supplementary material for "Transcriptional responses to arbuscular mycorrhizal symbiosis development are conserved in the early divergent *Marchantia paleacea*": OG0013599_tree.txt

```
(A_trichopoda_renamed_ERN04515:0.142415,(A_trichopoda_renamed_ERN04522:0.4181,((A_trichopoda_renamed_ERN05709:0.35973,A_trichopoda_renamed_ERN05710:0.35533)n3:0.17524,(A_trichopoda_renamed_ERM95503:0.44418,(A_trichopoda_renamed_ERN05682:0.34689,A_trichopoda_renamed_ERM97922:0.44974)n5:0.02888)n4:0.10943)n2:0.05798)n1:0.142415)n0;
```
