## Supplementary material for "Transcriptional responses to arbuscular mycorrhizal symbiosis development are conserved in the early divergent *Marchantia paleacea*": OG0013600_tree.txt

```
(A_trichopoda_renamed_ERN08818:0.01912,((A_trichopoda_renamed_ERM98321:0.15856,A_trichopoda_renamed_ERN16759:0.12927)n2:0.21941,(A_trichopoda_renamed_ERN05656:0.49125,(A_trichopoda_renamed_ERN17800:0.14428,(A_trichopoda_renamed_ERM98855:0.781,A_trichopoda_renamed_ERN08424:0.24817)n5:0.19206)n4:0.19184)n3:0.23047)n1:0.01912)n0;
```
