## Supplementary material for "Transcriptional responses to arbuscular mycorrhizal symbiosis development are conserved in the early divergent *Marchantia paleacea*": OG0013601_tree.txt

```
((L_japonicus_renamed_Lj4g3v0782190.1:0.00015,L_japonicus_renamed_Lj5g3v2016080.1:0.33286)n1:0.36229,(A_trichopoda_renamed_ERM95723:0.05914,(A_trichopoda_renamed_ERN05784:0.23943,(A_trichopoda_renamed_ERN02306:0.0797,(A_trichopoda_renamed_ERN19756:0.20804,A_trichopoda_renamed_ERN00427:0.03037)n5:0.02539)n4:0.03253)n3:0.01131)n2:0.36229)n0;
```
