## Supplementary material for "Transcriptional responses to arbuscular mycorrhizal symbiosis development are conserved in the early divergent *Marchantia paleacea*": OG0013602_tree.txt

```
(A_trichopoda_renamed_ERN05029:0.22126,(A_trichopoda_renamed_ERN04311:0.58049,(A_trichopoda_renamed_ERN05671:0.29391,(A_trichopoda_renamed_ERN09896:0.56205,((A_trichopoda_renamed_ERN18451:0.23799,A_trichopoda_renamed_ERN16433:0.2154)n5:0.31654,A_trichopoda_renamed_ERN03936:0.55216)n4:0.14793)n3:0.03775)n2:0.23475)n1:0.22126)n0;
```
