## Supplementary material for "Transcriptional responses to arbuscular mycorrhizal symbiosis development are conserved in the early divergent *Marchantia paleacea*": OG0013603_tree.txt

```
(A_trichopoda_renamed_ERM95315:0.05742,(A_trichopoda_renamed_ERM95314:0.05635,((A_trichopoda_renamed_ERN10480:0.51,A_trichopoda_renamed_ERN04006:0.00016)n3:1.12978,(A_trichopoda_renamed_ERN16067:0.1589,(A_trichopoda_renamed_ERN15780:0.16172,A_trichopoda_renamed_ERN15781:0.06585)n5:0.21577)n4:0.19189)n2:0.07843)n1:0.05742)n0;
```
