## Supplementary material for "Transcriptional responses to arbuscular mycorrhizal symbiosis development are conserved in the early divergent *Marchantia paleacea*": OG0013604_tree.txt

```
(A_trichopoda_renamed_ERN07724:0.043905,((A_trichopoda_renamed_ERN07719:0.3053,A_trichopoda_renamed_ERN07720:0.22899)n2:0.19684,(A_trichopoda_renamed_ERN07723:0.03845,(A_trichopoda_renamed_ERN16071:0.04205,(A_trichopoda_renamed_ERN16070:0.16678,A_trichopoda_renamed_ERN07722:0.00414)n5:0.00657)n4:0.00969)n3:0.00126)n1:0.043905)n0;
```
