## Supplementary material for "Transcriptional responses to arbuscular mycorrhizal symbiosis development are conserved in the early divergent *Marchantia paleacea*": OG0013605_tree.txt

```
(A_trichopoda_renamed_ERN16145:0.06192,((A_trichopoda_renamed_ERM97313:0.10724,A_trichopoda_renamed_ERN00838:0.1307)n2:0.01051,(A_trichopoda_renamed_ERN00635:0.09952,((A_trichopoda_renamed_ERN16716:0.13545,A_trichopoda_renamed_ERN17779:0.2289)n5:0.06542,A_trichopoda_renamed_ERN14663:0.06203)n4:0.02398)n3:0.00016)n1:0.06192)n0;
```
