## Supplementary material for "Transcriptional responses to arbuscular mycorrhizal symbiosis development are conserved in the early divergent *Marchantia paleacea*": OG0013606_tree.txt

```
(A_trichopoda_renamed_ERM95920:0.36411,((A_trichopoda_renamed_ERN08457:0.29404,(A_trichopoda_renamed_ERM98784:0.90138,A_trichopoda_renamed_ERN03016:0.05349)n3:0.1355)n2:0.14534,(A_trichopoda_renamed_ERN04699:0.20436,(A_trichopoda_renamed_ERN16587:0.49605,A_trichopoda_renamed_ERM96678:0.19409)n5:0.08393)n4:0.0466)n1:0.36411)n0;
```
