## Supplementary material for "Transcriptional responses to arbuscular mycorrhizal symbiosis development are conserved in the early divergent *Marchantia paleacea*": OG0013607_tree.txt

```
(A_trichopoda_renamed_ERM93999:0.540375,((A_trichopoda_renamed_ERN05169:0.85755,(A_trichopoda_renamed_ERN00325:0.00015,A_trichopoda_renamed_ERN04072:0.05342)n3:0.67747)n2:0.13246,((A_trichopoda_renamed_ERM96638:0.8401,A_trichopoda_renamed_ERN05170:1.12234)n5:0.37079,A_trichopoda_renamed_ERN04609:0.14439)n4:0.12515)n1:0.540375)n0;
```
