## Supplementary material for "Transcriptional responses to arbuscular mycorrhizal symbiosis development are conserved in the early divergent *Marchantia paleacea*": OG0013608_tree.txt

```
(A_trichopoda_renamed_ERN20413:0.568785,((A_trichopoda_renamed_ERN12710:0.37391,(A_trichopoda_renamed_ERN12795:0.1963,A_trichopoda_renamed_ERM94955:0.22352)n3:0.01062)n2:0.1931,(A_trichopoda_renamed_ERM93860:1.14755,(A_trichopoda_renamed_ERN07001:0.2376,A_trichopoda_renamed_ERN14511:0.67692)n5:0.16766)n4:0.14418)n1:0.568785)n0;
```
