## Supplementary material for "Transcriptional responses to arbuscular mycorrhizal symbiosis development are conserved in the early divergent *Marchantia paleacea*": OG0013609_tree.txt

```
(A_trichopoda_renamed_ERN18071:0.05176,(A_trichopoda_renamed_ERN18070:0.3207,((A_trichopoda_renamed_ERN18607:0.51585,(A_trichopoda_renamed_ERN18608:0.33329,A_trichopoda_renamed_ERN18610:0.25872)n4:0.15722)n3:0.4266,(A_trichopoda_renamed_ERN18073:0.29852,A_trichopoda_renamed_ERN02702:0.15355)n5:0.10939)n2:0.27408)n1:0.05176)n0;
```
