## Supplementary material for "Transcriptional responses to arbuscular mycorrhizal symbiosis development are conserved in the early divergent *Marchantia paleacea*": OG0013610_tree.txt

```
(A_trichopoda_renamed_ERN18043:0.08842,(A_trichopoda_renamed_ERN12084:1.6889,((A_trichopoda_renamed_ERN17752:0.28808,A_trichopoda_renamed_ERN10576:0.13386)n3:0.036,(A_trichopoda_renamed_ERN19325:0.17696,(A_trichopoda_renamed_ERN04944:0.26834,A_trichopoda_renamed_ERN16322:0.33507)n5:0.16795)n4:0.05095)n2:0.0001)n1:0.08842)n0;
```
