## Supplementary material for "Transcriptional responses to arbuscular mycorrhizal symbiosis development are conserved in the early divergent *Marchantia paleacea*": OG0013611_tree.txt

```
(A_trichopoda_renamed_ERM95444:0.305,((A_trichopoda_renamed_ERN18089:0.15621,A_trichopoda_renamed_ERN09160:0.14331)n2:0.04024,((A_trichopoda_renamed_ERN13969:0.3308,A_trichopoda_renamed_ERN05194:0.26557)n4:0.24269,(A_trichopoda_renamed_ERM96038:0.56772,A_trichopoda_renamed_ERN07857:0.48924)n5:0.06759)n3:0.17949)n1:0.305)n0;
```
