## Supplementary material for "Transcriptional responses to arbuscular mycorrhizal symbiosis development are conserved in the early divergent *Marchantia paleacea*": OG0013612_tree.txt

```
(A_trichopoda_renamed_ERN15197:0.01119,(A_trichopoda_renamed_ERN12172:0.00014,((A_trichopoda_renamed_ERN12173:0.43776,(A_trichopoda_renamed_ERM93753:0.16865,(A_trichopoda_renamed_ERN09091:0.53017,A_trichopoda_renamed_ERN04584:0.74671)n5:0.16601)n4:0.36484)n3:0.00015,A_trichopoda_renamed_ERN20292:0.00014)n2:0.00015)n1:0.01119)n0;
```
