## Supplementary material for "Transcriptional responses to arbuscular mycorrhizal symbiosis development are conserved in the early divergent *Marchantia paleacea*": OG0013613_tree.txt

```
(A_trichopoda_renamed_ERN18425:7e-05,((A_trichopoda_renamed_ERM99305:0.00014,A_trichopoda_renamed_ERN19282:0.14584)n2:0.1646,((A_trichopoda_renamed_ERN08951:0.07896,A_trichopoda_renamed_ERM98265:0.16819)n4:0.06586,(A_trichopoda_renamed_ERN08950:0.45874,A_trichopoda_renamed_ERN06467:0.00014)n5:0.18925)n3:0.33379)n1:7e-05)n0;
```
