## Supplementary material for "Transcriptional responses to arbuscular mycorrhizal symbiosis development are conserved in the early divergent *Marchantia paleacea*": OG0013614_tree.txt

```
(A_trichopoda_renamed_ERN15477:0.022285,((A_trichopoda_renamed_ERN04421:0.13466,(A_trichopoda_renamed_ERN07961:0.61121,A_trichopoda_renamed_ERM93965:0.22601)n3:0.11977)n2:0.02679,(A_trichopoda_renamed_ERN20444:0.938,(A_trichopoda_renamed_ERN08787:0.19198,A_trichopoda_renamed_ERN20481:0.046)n5:0.00014)n4:0.01777)n1:0.022285)n0;
```
