## Supplementary material for "Transcriptional responses to arbuscular mycorrhizal symbiosis development are conserved in the early divergent *Marchantia paleacea*": OG0013615_tree.txt

```
(A_trichopoda_renamed_ERN04453:0.03646,((A_trichopoda_renamed_ERM95038:0.03268,(A_trichopoda_renamed_ERN01823:0.20135,A_trichopoda_renamed_ERN07525:0.23497)n3:0.01798)n2:0.01538,(A_trichopoda_renamed_ERN01534:0.05223,(A_trichopoda_renamed_ERN01535:0.77533,A_trichopoda_renamed_ERN01946:0.12871)n5:0.13968)n4:0.04126)n1:0.03646)n0;
```
