## Supplementary material for "Transcriptional responses to arbuscular mycorrhizal symbiosis development are conserved in the early divergent *Marchantia paleacea*": OG0013616_tree.txt

```
(P_abies_renamed_MA_104741g0010:0.427265,(A_trichopoda_renamed_ERN02006:0.46862,((Oryza_sativa_renamed_LOC_Os03g58120.1:0.26367,Z_mays_renamed_A0A096R0S2:0.17914)n3:0.63512,(B_vulgaris_renamed_KMT14132:0.60717,(L_angustifolius_renamed_OIV95318:0.20385,M_truncatula_renamed_MTR_1484840:0.23183)n5:0.29447)n4:0.17581)n2:0.13828)n1:0.427265)n0;
```
