## Supplementary material for "Transcriptional responses to arbuscular mycorrhizal symbiosis development are conserved in the early divergent *Marchantia paleacea*": OG0013617_tree.txt

```
((B_vulgaris_renamed_KMT19283:1.21384,(A_trichopoda_renamed_ERM93404:0.05524,A_trichopoda_renamed_ERM93434:0.058158)n2:0.006462)n1:0.02008,(M_truncatula_renamed_MTR_4078865:0.41906,(M_truncatula_renamed_MTR_3012140:0.03446,(M_truncatula_renamed_MTR_3012200:0.11708,M_truncatula_renamed_MTR_3012130:0.0605)n5:0.08676)n4:0.07914)n3:0.64316)n0;
```
