## Supplementary material for "Transcriptional responses to arbuscular mycorrhizal symbiosis development are conserved in the early divergent *Marchantia paleacea*": OG0013618_tree.txt

```
(A_trichopoda_renamed_ERM97200:0.29796,((L_angustifolius_renamed_OIV90207:0.17122,(M_truncatula_renamed_MTR_4074470:0.00245,M_truncatula_renamed_MTR_4108030:0.01419)n3:0.22716)n2:0.18837,(P_dactylifera_renamed_XP_026662897.1:0.29541,(Oryza_sativa_renamed_LOC_Os11g02310.1:0.07244,Oryza_sativa_renamed_LOC_Os12g02280.1:0.01911)n5:0.65649)n4:0.18246)n1:0.29796)n0;
```
