## Supplementary material for "Transcriptional responses to arbuscular mycorrhizal symbiosis development are conserved in the early divergent *Marchantia paleacea*": OG0013619_tree.txt

```
(A_trichopoda_renamed_ERN07572:0.023115,((A_trichopoda_renamed_ERN19787:1.13974,A_trichopoda_renamed_ERM97532:0.08155)n2:0.02688,((A_trichopoda_renamed_ERN04470:0.00947,A_trichopoda_renamed_ERN07569:0.02352)n4:0.0165,(A_trichopoda_renamed_ERM98951:0.00014,A_trichopoda_renamed_ERN07568:0.40725)n5:0.058)n3:0.01103)n1:0.023115)n0;
```
