## Supplementary material for "Transcriptional responses to arbuscular mycorrhizal symbiosis development are conserved in the early divergent *Marchantia paleacea*": OG0013620_tree.txt

```
(A_trichopoda_renamed_ERN13492:0.03473,(A_trichopoda_renamed_ERN13507:0.04561,((A_trichopoda_renamed_ERN13503:0.04253,(A_trichopoda_renamed_ERN13508:0.00015,(A_trichopoda_renamed_ERN13473:0.11544,A_trichopoda_renamed_ERN13487:0.00139)n5:0.42013)n4:0.1624)n3:0.05888,A_trichopoda_renamed_ERN13459:0.20414)n2:0.01254)n1:0.03473)n0;
```
