## Supplementary material for "Transcriptional responses to arbuscular mycorrhizal symbiosis development are conserved in the early divergent *Marchantia paleacea*": OG0013621_tree.txt

```
(P_pinnata_scaffold-UUHD-2003625-Porella_pinnata:0.047675,((A_trichopoda_renamed_ERN00895:0.36302,(M_truncatula_renamed_MTR_3035620:0.00014,M_truncatula_renamed_MTR_0002s0250:0.00014)n3:0.04312)n2:0.04887,(Z_mays_renamed_Q6R9L5:0.02337,(Oryza_sativa_renamed_LOC_Os05g22840.1:0.01336,Oryza_sativa_renamed_LOC_Os01g57968.1:0.000144)n5:1.6e-05)n4:0.23113)n1:0.047675)n0;
```
