## Supplementary material for "Transcriptional responses to arbuscular mycorrhizal symbiosis development are conserved in the early divergent *Marchantia paleacea*": OG0013622_tree.txt

```
(A_trichopoda_renamed_ERN11958:0.01736,(A_trichopoda_renamed_ERN11951:0.02395,(A_trichopoda_renamed_ERN14310:0.02585,(A_trichopoda_renamed_ERN16378:0.08478,(A_trichopoda_renamed_ERN16377:0.17839,(A_trichopoda_renamed_ERN16376:0.92473,A_trichopoda_renamed_ERN00520:0.41185)n5:0.10817)n4:0.03775)n3:0.03429)n2:0.04642)n1:0.01736)n0;
```
