## Supplementary material for "Transcriptional responses to arbuscular mycorrhizal symbiosis development are conserved in the early divergent *Marchantia paleacea*": OG0013623_tree.txt

```
(A_trichopoda_renamed_ERN15734:0.04204,(A_trichopoda_renamed_ERN08353:0.47321,((A_trichopoda_renamed_ERM98003:0.13777,A_trichopoda_renamed_ERM98015:0.07191)n3:0.31069,(A_trichopoda_renamed_ERM96011:1.49503,(A_trichopoda_renamed_ERN15740:0.06979,A_trichopoda_renamed_ERN15739:0.06601)n5:0.30224)n4:0.17613)n2:0.88606)n1:0.04204)n0;
```
