## Supplementary material for "Transcriptional responses to arbuscular mycorrhizal symbiosis development are conserved in the early divergent *Marchantia paleacea*": OG0013624_tree.txt

```
(A_trichopoda_renamed_ERN18176:0.4791,(P_pinnata_scaffold-UUHD-2008826-Porella_pinnata:0.13806,((P_pinnata_scaffold-UUHD-2134964-Porella_pinnata:0.06285,(P_pinnata_scaffold-UUHD-2001859-Porella_pinnata:0.26599,P_pinnata_scaffold-UUHD-2133228-Porella_pinnata:0.20009)n4:0.10095)n3:0.11768,(P_pinnata_scaffold-UUHD-2003777-Porella_pinnata:0.21699,P_pinnata_scaffold-UUHD-2008114-Porella_pinnata:0.13957)n5:0.07494)n2:0.04368)n1:0.4791)n0;
```
