## Supplementary material for "Transcriptional responses to arbuscular mycorrhizal symbiosis development are conserved in the early divergent *Marchantia paleacea*": OG0013625_tree.txt

```
(A_trichopoda_renamed_ERN13858:0.34587,(P_dactylifera_renamed_XP_008775351.1:0.45288,((M_truncatula_renamed_MTR_0219s0050:0.07432,M_truncatula_renamed_MTR_4058570:0.02439)n3:0.15505,((L_japonicus_renamed_Lj1g3v4047410.1:0,L_japonicus_renamed_Lj3g3v3082380.1:0)n5:0.0371,L_japonicus_renamed_Lj2g3v2508990.1:0.13449)n4:0.17653)n2:0.37126)n1:0.34587)n0;
```
