## Supplementary material for "Transcriptional responses to arbuscular mycorrhizal symbiosis development are conserved in the early divergent *Marchantia paleacea*": OG0013626_tree.txt

```
(A_trichopoda_renamed_ERN18744:0.05647,(A_trichopoda_renamed_ERN18745:0.26362,((A_trichopoda_renamed_ERN18753:1.03863,(A_trichopoda_renamed_ERN15907:0.04926,A_trichopoda_renamed_ERN15905:0.08741)n4:0.67665)n3:0.25891,(A_trichopoda_renamed_ERM98431:0.2009,A_trichopoda_renamed_ERN16474:0.94643)n5:0.27766)n2:0.04717)n1:0.05647)n0;
```
