## Supplementary material for "Transcriptional responses to arbuscular mycorrhizal symbiosis development are conserved in the early divergent *Marchantia paleacea*": OG0013627_tree.txt

```
(A_trichopoda_renamed_ERN07008:7e-05,(A_trichopoda_renamed_ERN07005:0.53713,((A_trichopoda_renamed_ERN10605:1.09124,(A_trichopoda_renamed_ERN16584:0.00159,A_trichopoda_renamed_ERN01750:0.51344)n4:1.06395)n3:0.48251,(A_trichopoda_renamed_ERN07006:0.00014,A_trichopoda_renamed_ERN16473:0.88543)n5:0.12709)n2:0.06871)n1:7e-05)n0;
```
