## Supplementary material for "Transcriptional responses to arbuscular mycorrhizal symbiosis development are conserved in the early divergent *Marchantia paleacea*": OG0013628_tree.txt

```
(A_trichopoda_renamed_ERN06985:0.47302,((P_dactylifera_renamed_XP_008790047.1:0.14093,(Oryza_sativa_renamed_LOC_Os06g34730.1:0.31138,Z_mays_renamed_B6TW40:0.34723)n3:0.67831)n2:0.17073,(P_dactylifera_renamed_XP_008779850.1:0.38109,(Oryza_sativa_renamed_LOC_Os01g55160.1:0.2346,Z_mays_renamed_B4FPZ1:0.6079)n5:0.540738)n4:0.060082)n1:0.47302)n0;
```
