## Supplementary material for "Transcriptional responses to arbuscular mycorrhizal symbiosis development are conserved in the early divergent *Marchantia paleacea*": OG0013629_tree.txt

```
(A_trichopoda_renamed_ERN04268:0.81143,(P_abies_renamed_MA_568302g0010:0.15526,((P_abies_renamed_MA_193829g0010:0.09338,P_abies_renamed_MA_20252g0010:0.10534)n3:0.1206,(P_abies_renamed_MA_536291g0010:0.03231,(P_abies_renamed_MA_491186g0010:0.06215,P_abies_renamed_MA_6741703g0010:0.03728)n5:0.0246)n4:0.15678)n2:0.00013)n1:0.81143)n0;
```
