## Supplementary material for "Transcriptional responses to arbuscular mycorrhizal symbiosis development are conserved in the early divergent *Marchantia paleacea*": OG0013630_tree.txt

```
(A_trichopoda_renamed_ERN17237:0.193195,(A_trichopoda_renamed_ERM94958:0.95455,((A_trichopoda_renamed_ERN04960:0.21588,(A_trichopoda_renamed_ERM95514:0.51571,A_trichopoda_renamed_ERM97332:0.30134)n4:0.41673)n3:0.20634,(A_trichopoda_renamed_ERN10474:0.33544,A_trichopoda_renamed_ERN08448:1.07641)n5:0.18352)n2:0.2156)n1:0.193195)n0;
```
