## Supplementary material for "Transcriptional responses to arbuscular mycorrhizal symbiosis development are conserved in the early divergent *Marchantia paleacea*": OG0013631_tree.txt

```
(M_paleacea_Rhiz_final_MPA30290.1.p1:0.245525,((A_trichopoda_renamed_ERN02892:0.72347,S_moellendorffii_renamed_EFJ21706:0.63433)n2:0.25938,(P_abies_renamed_MA_503581g0010:0.75538,((L_japonicus_renamed_Lj4g3v1880290.1:0.00015,L_japonicus_renamed_Lj5g3v1073770.1:0.00014)n5:0.35801,L_japonicus_renamed_Lj0g3v0165259.1:0.329175)n4:0.036575)n3:0.17203)n1:0.18813)n0;
```
