## Supplementary material for "Transcriptional responses to arbuscular mycorrhizal symbiosis development are conserved in the early divergent *Marchantia paleacea*": OG0013632_tree.txt

```
(A_agrestis_renamed_Aagr.utg000010l.441.6:0.12844,((P_abies_renamed_MA_10428574g0010:0.20761,(P_patens_renamed_P317_7270V3.2:0,P_patens_renamed_P317_7270V3.1:0)n3:1.248)n2:0.46585,(L_japonicus_renamed_Lj0g3v0282139.1:0.00016,(A_trichopoda_renamed_ERN20364:0.2618,A_trichopoda_renamed_ERM99327:0.785619)n5:0.087291)n4:0.21896)n1:0.25765)n0;
```
