## Supplementary material for "Transcriptional responses to arbuscular mycorrhizal symbiosis development are conserved in the early divergent *Marchantia paleacea*": OG0013633_tree.txt

```
(P_abies_renamed_MA_189627g0010:0.43584,(A_trichopoda_renamed_ERN06606:0.57414,(B_vulgaris_renamed_KMT15978:0.86881,(Oryza_sativa_renamed_LOC_Os05g46470.1:0.36828,((Z_mays_renamed_A0A1D6G2Y4:0.04386,Z_mays_renamed_A0A1D6NEH5:0.04428)n5:0.50398,Z_mays_renamed_B6TP25:0.244395)n4:0.027155)n3:0.09929)n2:0.16274)n1:0.43584)n0;
```
