## Supplementary material for "Transcriptional responses to arbuscular mycorrhizal symbiosis development are conserved in the early divergent *Marchantia paleacea*": OG0013634_tree.txt

```
(A_trichopoda_renamed_ERN03041:0.086445,((A_trichopoda_renamed_ERN03050:0.05845,(A_trichopoda_renamed_ERN03046:0.03343,A_trichopoda_renamed_ERN03035:0.02433)n3:0.02466)n2:0.02292,(A_trichopoda_renamed_ERM97477:0.19255,(A_trichopoda_renamed_ERM98388:0.38474,A_trichopoda_renamed_ERM98309:0.00014)n5:0.58489)n4:0.0315)n1:0.086445)n0;
```
