## Supplementary material for "Transcriptional responses to arbuscular mycorrhizal symbiosis development are conserved in the early divergent *Marchantia paleacea*": OG0013635_tree.txt

```
((A_trichopoda_renamed_ERM99663:0.00387,A_trichopoda_renamed_ERM99662:0.13567)n1:0.62099,(L_japonicus_renamed_Lj2g3v2101930.1:0.17703,((L_angustifolius_renamed_OIW11805:0,L_angustifolius_renamed_OIV94948:0)n4:0.24275,(M_truncatula_renamed_MTR_5008720:0.00014,M_truncatula_renamed_MTR_5008720:0.16445)n5:0.21487)n3:0.10102)n2:0.62099)n0;
```
