## Supplementary material for "Transcriptional responses to arbuscular mycorrhizal symbiosis development are conserved in the early divergent *Marchantia paleacea*": OG0013636_tree.txt

```
(A_trichopoda_renamed_ERM98661:0.074415,(A_trichopoda_renamed_ERM98660:0.20019,(A_trichopoda_renamed_ERN08229:0.3939,(A_trichopoda_renamed_ERM98654:0.27672,(A_trichopoda_renamed_ERM98657:0.00012,(A_trichopoda_renamed_ERM98656:0.08085,A_trichopoda_renamed_ERM97582:0.00015)n5:0.07474)n4:0.48761)n3:0.68779)n2:0.50876)n1:0.074415)n0;
```
