## Supplementary material for "Transcriptional responses to arbuscular mycorrhizal symbiosis development are conserved in the early divergent *Marchantia paleacea*": OG0013637_tree.txt

```
((A_trichopoda_renamed_ERM94578:0.41021,M_paleacea_Rhiz_final_MPA16479.1.p1:0.13317)n1:0.02982,(P_abies_renamed_MA_113173g0010:0.37559,(P_neesiana_scaffold-JHFI-2100722-Pellia_neesiana:0.68479,(L_angustifolius_renamed_OIV91019:0.48744,(L_japonicus_renamed_Lj1g3v4833910.1:0.03736,L_japonicus_renamed_Lj1g3v4833920.1:0.037089)n5:0.004121)n4:0.03686)n3:0.25476)n2:0.02982)n0;
```
