## Supplementary material for "Transcriptional responses to arbuscular mycorrhizal symbiosis development are conserved in the early divergent *Marchantia paleacea*": OG0013638_tree.txt

```
(A_trichopoda_renamed_ERN00398:0.048805,(A_trichopoda_renamed_ERN00397:0.02399,(A_trichopoda_renamed_ERN00401:0.05934,((A_trichopoda_renamed_ERM95786:0.06886,(A_trichopoda_renamed_ERM95792:0.23328,A_trichopoda_renamed_ERM95788:0.04692)n5:0.07532)n4:1.05,A_trichopoda_renamed_ERN00400:0.11914)n3:0.00015)n2:0.02478)n1:0.048805)n0;
```
