## Supplementary material for "Transcriptional responses to arbuscular mycorrhizal symbiosis development are conserved in the early divergent *Marchantia paleacea*": OG0013639_tree.txt

```
(A_trichopoda_renamed_ERN12820:0.48539,(B_vulgaris_renamed_KMT20076:0.91383,((P_dactylifera_renamed_XP_026660626.1:0.00339,P_dactylifera_renamed_XP_017698395.1:0.00014)n3:0.31441,((Oryza_sativa_renamed_LOC_Os11g09180.1:0,Oryza_sativa_renamed_LOC_Os11g09180.2:0)n5:0.09633,Z_mays_renamed_B4FGM9:0.34896)n4:0.66349)n2:0.35287)n1:0.48539)n0;
```
