## Supplementary material for "Transcriptional responses to arbuscular mycorrhizal symbiosis development are conserved in the early divergent *Marchantia paleacea*": OG0013640_tree.txt

```
(M_flagellaris_scaffold-UCRN-2010465-Megaceros_tosanus:0.130625,(((A_trichopoda_renamed_ERN18722:0.16491,L_japonicus_renamed_Lj5g3v0186690.2:0.35322)n3:0.25235,P_abies_renamed_MA_203340g0010:0.23274)n2:0.01919,(P_abies_renamed_MA_138360g0010:0.20719,(L_japonicus_renamed_Lj2g3v2089780.1:0.08972,P_dactylifera_renamed_XP_008780134.2:0.20221)n5:0.266517)n4:0.029613)n1:0.130625)n0;
```
