## Supplementary material for "Transcriptional responses to arbuscular mycorrhizal symbiosis development are conserved in the early divergent *Marchantia paleacea*": OG0013641_tree.txt

```
(A_trichopoda_renamed_ERN03081:0.012075,(A_trichopoda_renamed_ERN03080:0.15173,((A_trichopoda_renamed_ERM93481:0.00622,A_trichopoda_renamed_ERN16736:0.01353)n3:0.00655,(A_trichopoda_renamed_ERN16737:0.01632,(A_trichopoda_renamed_ERN03079:0.03359,A_trichopoda_renamed_ERN16738:0.01557)n5:0.01405)n4:0.00016)n2:0.1611)n1:0.012075)n0;
```
