## Supplementary material for "Transcriptional responses to arbuscular mycorrhizal symbiosis development are conserved in the early divergent *Marchantia paleacea*": OG0013642_tree.txt

```
(A_trichopoda_renamed_ERM98224:0.103055,(((A_trichopoda_renamed_ERM98225:0.1672,A_trichopoda_renamed_ERM98223:0.09675)n3:0.08095,(A_trichopoda_renamed_ERM97834:0.1435,A_trichopoda_renamed_ERM98211:0.42865)n4:0.13495)n2:0.04773,(A_trichopoda_renamed_ERM98226:0.24044,A_trichopoda_renamed_ERM98217:0.20559)n5:0.03088)n1:0.103055)n0;
```
