## Supplementary material for "Transcriptional responses to arbuscular mycorrhizal symbiosis development are conserved in the early divergent *Marchantia paleacea*": OG0013643_tree.txt

```
(A_trichopoda_renamed_ERN15193:0.400935,(B_vulgaris_renamed_KMS96478:1.08296,(Oryza_sativa_renamed_LOC_Os01g56020.1:0.27564,(Z_mays_renamed_A0A1D6QP63:0.20486,(Z_mays_renamed_A0A1D6KRG2:0.01449,(Z_mays_renamed_A0A1D6QP65:0.00014,Z_mays_renamed_C0P8B5:0.0182)n5:0.00016)n4:0.08658)n3:0.50529)n2:1.03837)n1:0.400935)n0;
```
