## Supplementary material for "Transcriptional responses to arbuscular mycorrhizal symbiosis development are conserved in the early divergent *Marchantia paleacea*": OG0013644_tree.txt

```
((A_trichopoda_renamed_ERM99003:1.16811,Oryza_sativa_renamed_LOC_Os01g71106.2:1.05602)n1:0.15469,((M_paleacea_Rhiz_final_MPA28206.1.p1:0.43027,M_paleacea_Rhiz_final_MPA30305.1.p1:0.20864)n3:0.30842,(M_paleacea_Rhiz_final_MPA21091.1.p1:0.01382,(M_paleacea_Rhiz_final_MPA21090.1.p1:0.00014,M_paleacea_Rhiz_final_MPA21090.2.p1:0.00014)n5:0.00181)n4:0.5419)n2:0.15469)n0;
```
