## Supplementary material for "Transcriptional responses to arbuscular mycorrhizal symbiosis development are conserved in the early divergent *Marchantia paleacea*": OG0013645_tree.txt

```
(P_abies_renamed_MA_8767979g0010:0.20194,(A_trichopoda_renamed_ERN00597:0.40666,(P_dactylifera_renamed_XP_008775677.1:0.00014,(P_dactylifera_renamed_XP_026656538.1:0,P_dactylifera_renamed_XP_026656539.1:0,P_dactylifera_renamed_XP_026656540.1:0,P_dactylifera_renamed_XP_026656541.1:0)n3:0.00014)n2:0.36073)n1:0.20194)n0;
```
