## Supplementary material for "Transcriptional responses to arbuscular mycorrhizal symbiosis development are conserved in the early divergent *Marchantia paleacea*": OG0013646_tree.txt

```
((A_trichopoda_renamed_ERN19446:0.64406,A_trichopoda_renamed_ERN19441:0.28794)n1:0.319575,(Z_mays_renamed_A0A1D6MDQ6:0.62352,((Oryza_sativa_renamed_LOC_Os01g70650.1:0.115,Oryza_sativa_renamed_LOC_Os06g14560.1:0.59396)n4:0.51695,(Oryza_sativa_renamed_LOC_Os08g24510.1:0.53255,Oryza_sativa_renamed_LOC_Os10g33330.1:0.910215)n5:0.0910215)n3:0.0101135)n2:0.10961)n0;
```
