## Supplementary material for "Transcriptional responses to arbuscular mycorrhizal symbiosis development are conserved in the early divergent *Marchantia paleacea*": OG0013647_tree.txt

```
(A_trichopoda_renamed_ERM93432:0.45802,(B_vulgaris_renamed_KMS65201:0.00016,(((B_vulgaris_renamed_KMS64524:0.09922,(B_vulgaris_renamed_KMT17457:0.00192,B_vulgaris_renamed_KMS97531:0.68984)n5:0.05436)n4:0.03681,B_vulgaris_renamed_KMS97498:0.01025)n3:0.24998,B_vulgaris_renamed_KMS64595:0.00014)n2:0.08664)n1:0.45802)n0;
```
