## Supplementary material for "Transcriptional responses to arbuscular mycorrhizal symbiosis development are conserved in the early divergent *Marchantia paleacea*": OG0013648_tree.txt

```
((M_truncatula_renamed_MTR_7083800:0.98411,(M_truncatula_renamed_MTR_3050720:0.2055,(M_truncatula_renamed_MTR_3050710:0.06683,M_truncatula_renamed_MTR_6086435:0.27042)n3:0.30331)n2:0.11431)n1:0.141165,(A_trichopoda_renamed_ERN11194:0.36688,(A_trichopoda_renamed_ERN14628:0.53805,A_trichopoda_renamed_ERN11195:0.28865)n5:0.09855)n4:0.141165)n0;
```
