## Supplementary material for "Transcriptional responses to arbuscular mycorrhizal symbiosis development are conserved in the early divergent *Marchantia paleacea*": OG0013649_tree.txt

```
(A_trichopoda_renamed_ERN14618:0.62369,(L_japonicus_renamed_Lj2g3v1499390.1:0.69764,((L_japonicus_renamed_Lj0g3v0085339.1:0.29369,M_truncatula_renamed_MTR_4130480:0.60099)n3:0.17173,((L_japonicus_renamed_Lj0g3v0215549.1:0,L_japonicus_renamed_Lj0g3v0215559.1:0)n5:0.74834,M_truncatula_renamed_MTR_6072160:1.15073)n4:0.127859)n2:0.0678)n1:0.62369)n0;
```
