## Supplementary material for "Transcriptional responses to arbuscular mycorrhizal symbiosis development are conserved in the early divergent *Marchantia paleacea*": OG0013650_tree.txt

```
(A_trichopoda_renamed_ERN05584:0.339005,(B_vulgaris_renamed_KMT17645:0.37029,(L_japonicus_renamed_Lj1g3v1991580.1:0.04842,((M_truncatula_renamed_MTR_1009280:0.30151,M_truncatula_renamed_MTR_3023520:1.15198)n4:0.42313,(M_truncatula_renamed_MTR_3109110:0.53522,M_truncatula_renamed_MTR_3109080:0.43202)n5:0.29034)n3:0.03226)n2:0.00276)n1:0.339005)n0;
```
