## Supplementary material for "Transcriptional responses to arbuscular mycorrhizal symbiosis development are conserved in the early divergent *Marchantia paleacea*": OG0013651_tree.txt

```
(A_trichopoda_renamed_ERM94871:0.077775,(A_trichopoda_renamed_ERM94877:0.10537,(A_trichopoda_renamed_ERM94876:0.20218,(A_trichopoda_renamed_ERM94872:0.18551,(A_trichopoda_renamed_ERM94874:0.25076,(A_trichopoda_renamed_ERM94875:0.00995,A_trichopoda_renamed_ERM94873:0.01646)n5:0.09937)n4:0.58996)n3:0.08276)n2:0.0114)n1:0.077775)n0;
```
