## Supplementary material for "Transcriptional responses to arbuscular mycorrhizal symbiosis development are conserved in the early divergent *Marchantia paleacea*": OG0013652_tree.txt

```
(A_trichopoda_renamed_ERM94457:0.247355,((P_dactylifera_renamed_XP_008802609.2:0.18806,(Oryza_sativa_renamed_LOC_Os09g24680.1:0.12127,Z_mays_renamed_C0HIR3:0.18139)n3:0.47942)n2:0.21623,(B_vulgaris_renamed_KMT10840:0.35329,(L_japonicus_renamed_Lj1g3v3591750.1:0.12296,M_truncatula_renamed_MTR_7053240:0.13332)n5:0.30991)n4:0.16221)n1:0.247355)n0;
```
