## Supplementary material for "Transcriptional responses to arbuscular mycorrhizal symbiosis development are conserved in the early divergent *Marchantia paleacea*": OG0013653_tree.txt

```
(A_trichopoda_renamed_ERM94255:0.64812,((M_truncatula_renamed_MTR_3456080:0.596,(L_japonicus_renamed_Lj6g3v0792060.1:0.23763,L_japonicus_renamed_Lj6g3v0792110.1:0.21738)n3:0.16534)n2:0.04257,((L_japonicus_renamed_Lj0g3v0135739.1:0.02916,L_japonicus_renamed_Lj0g3v0310419.1:0.12065)n5:0.33087,M_truncatula_renamed_MTR_5065145:0.735147)n4:0.081683)n1:0.64812)n0;
```
