## Supplementary material for "Transcriptional responses to arbuscular mycorrhizal symbiosis development are conserved in the early divergent *Marchantia paleacea*": OG0013654_tree.txt

```
((Oryza_sativa_renamed_LOC_Os05g42200.1:0.69427,(((P_abies_renamed_MA_10320281g0010:0.04667,P_abies_renamed_MA_657764g0010:0.00145)n4:0.26235,(P_abies_renamed_MA_203031g0010:0.03812,P_abies_renamed_MA_42093g0010:0.08855)n5:0.19582)n3:0.37362,P_abies_renamed_MA_9185595g0010:0.433818)n2:0.048202)n1:0.035595,A_trichopoda_renamed_ERM94111:0.55367)n0;
```
