## Supplementary material for "Transcriptional responses to arbuscular mycorrhizal symbiosis development are conserved in the early divergent *Marchantia paleacea*": OG0013655_tree.txt

```
(P_dactylifera_renamed_XP_026664153.1:0.440075,((A_trichopoda_renamed_ERN11491:0.00016,A_trichopoda_renamed_ERN11486:0.01497)n2:0.76946,((A_trichopoda_renamed_ERN11493:0.09921,A_trichopoda_renamed_ERN11489:0.05335)n4:0.27108,(A_trichopoda_renamed_ERN00517:0.36024,A_trichopoda_renamed_ERN11485:0.1534)n5:0.03922)n3:0.20325)n1:0.440075)n0;
```
