## Supplementary material for "Transcriptional responses to arbuscular mycorrhizal symbiosis development are conserved in the early divergent *Marchantia paleacea*": OG0013656_tree.txt

```
(A_trichopoda_renamed_ERN15598:0.43901,(P_dactylifera_renamed_XP_008798015.1:0.35046,((Oryza_sativa_renamed_LOC_Os05g39380.1:0.09793,(Z_mays_renamed_A0A1D6M6A7:0.05505,Z_mays_renamed_K7UWQ3:0.02482)n4:0.12148)n3:0.15366,(Oryza_sativa_renamed_LOC_Os01g61420.1:0.09482,Z_mays_renamed_K7VNR4:0.28842)n5:0.07592)n2:0.25413)n1:0.43901)n0;
```
