## Supplementary material for "Transcriptional responses to arbuscular mycorrhizal symbiosis development are conserved in the early divergent *Marchantia paleacea*": OG0013657_tree.txt

```
((P_abies_renamed_MA_175870g0010:0.10256,(P_abies_renamed_MA_152538g0010:0.00994,P_abies_renamed_MA_6316973g0010:0.02049)n2:0.08085)n1:0.34308,((L_japonicus_renamed_Lj6g3v1603970.1:0.13269,M_truncatula_renamed_MTR_5027210:0.23139)n4:0.24035,(A_trichopoda_renamed_ERN15680:0.53372,P_dactylifera_renamed_XP_026656989.1:0.49716)n5:0.12523)n3:0.34308)n0;
```
