## Supplementary material for "Transcriptional responses to arbuscular mycorrhizal symbiosis development are conserved in the early divergent *Marchantia paleacea*": OG0013658_tree.txt

```
(A_trichopoda_renamed_ERN06109:0.424915,(A_trichopoda_renamed_ERN06108:0.21989,((A_trichopoda_renamed_ERN06103:0.1017,A_trichopoda_renamed_ERN06099:0.09389)n3:0.14871,(A_trichopoda_renamed_ERN06100:0.0248,(A_trichopoda_renamed_ERN06105:0.00014,A_trichopoda_renamed_ERN06101:0.25703)n5:0.01794)n4:0.19728)n2:0.04443)n1:0.424915)n0;
```
