## Supplementary material for "Transcriptional responses to arbuscular mycorrhizal symbiosis development are conserved in the early divergent *Marchantia paleacea*": OG0013659_tree.txt

```
(S_muscicola_renamed_SM002762S10256:0.51342,(A_trichopoda_renamed_ERN03705:0.15029,(T_lepidozioides_scaffold-SKQD-2074596-Takakia_lepidozioides:0.75872,(M_truncatula_renamed_MTR_4028490:0.61116,(L_japonicus_renamed_Lj4g3v0793310.1:0.04378,(P_abies_renamed_MA_7789998g0010:0.23761,Oryza_sativa_renamed_LOC_Os03g41070.1:0.22514)n5:0.07141)n4:0.19857)n3:0.28198)n2:0.54021)n1:0.51342)n0;
```
