## Supplementary material for "Transcriptional responses to arbuscular mycorrhizal symbiosis development are conserved in the early divergent *Marchantia paleacea*": OG0013660_tree.txt

```
(A_trichopoda_renamed_ERN03716:0.40287,(P_dactylifera_renamed_XP_026657586.1:0.00831,((P_dactylifera_renamed_XP_026662098.1:0.0162,(P_dactylifera_renamed_XP_026659465.1:0.00015,P_dactylifera_renamed_XP_017699314.1:0.04721)n4:0.06417)n3:0.09988,(P_dactylifera_renamed_XP_008786358.1:0.00015,P_dactylifera_renamed_XP_017699311.1:0.00014)n5:0.03911)n2:0.05329)n1:0.40287)n0;
```
