## Supplementary material for "Transcriptional responses to arbuscular mycorrhizal symbiosis development are conserved in the early divergent *Marchantia paleacea*": OG0013661_tree.txt

```
(P_abies_renamed_MA_107877g0010:0.33791,(A_trichopoda_renamed_ERN11188:0.27097,((P_dactylifera_renamed_XP_008791929.2:0,P_dactylifera_renamed_XP_026661051.1:0)n3:0.51184,(B_vulgaris_renamed_KMT17885:0.52726,(L_japonicus_renamed_Lj1g3v1787940.1:0,L_japonicus_renamed_Lj1g3v1787950.1:0)n5:0.35179)n4:0.11883)n2:0.08899)n1:0.33791)n0;
```
