## Supplementary material for "Transcriptional responses to arbuscular mycorrhizal symbiosis development are conserved in the early divergent *Marchantia paleacea*": OG0013662_tree.txt

```
(P_neesiana_scaffold-JHFI-2011545-Pellia_neesiana:0.233935,(A_trichopoda_renamed_ERN07280:0.35279,(Oryza_sativa_renamed_LOC_Os09g08120.1:0.56257,(M_truncatula_renamed_MTR_1015940:0.3318,(L_japonicus_renamed_Lj5g3v0406100.1:0.01285,(L_japonicus_renamed_Lj5g3v0406100.3:0.00015,L_japonicus_renamed_Lj5g3v0406100.2:0.0043)n5:0.00559)n4:0.10249)n3:0.35661)n2:0.16191)n1:0.233935)n0;
```
