## Supplementary material for "Transcriptional responses to arbuscular mycorrhizal symbiosis development are conserved in the early divergent *Marchantia paleacea*": OG0013663_tree.txt

```
(((Z_mays_renamed_A0A1D6MXJ9:0.02592,Z_mays_renamed_B4FSG4:0.02901)n2:0.61699,(Oryza_sativa_renamed_LOC_Os04g24310.1:0.63914,(Oryza_sativa_renamed_LOC_Os04g24319.1:0,Oryza_sativa_renamed_LOC_Os04g24478.1:0)n4:0.04301)n3:0.02495)n1:0.13327,(B_vulgaris_renamed_KMT04527:0.23439,B_vulgaris_renamed_KMT03984:0.2697)n5:0.13327)n0;
```
