## Supplementary material for "Transcriptional responses to arbuscular mycorrhizal symbiosis development are conserved in the early divergent *Marchantia paleacea*": OG0013664_tree.txt

```
(B_vulgaris_renamed_KMT20062:0.16279,((B_vulgaris_renamed_KMT02767:0.8942,(B_vulgaris_renamed_KMT11561:0.06361,B_vulgaris_renamed_KMT11526:0.06085)n3:0.32393)n2:0.12499,(B_vulgaris_renamed_KMT11562:0.82859,(B_vulgaris_renamed_KMT18270:0.00301,B_vulgaris_renamed_KMT18267:0.00311)n5:0.31264)n4:0.10592)n1:0.16279)n0;
```
