## Supplementary material for "Transcriptional responses to arbuscular mycorrhizal symbiosis development are conserved in the early divergent *Marchantia paleacea*": OG0013665_tree.txt

```
((M_paleacea_Rhiz_final_MPA18386.2.p1:0.20842,P_neesiana_scaffold-JHFI-2111769-Pellia_neesiana:0.26722)n1:0.105575,(P_abies_renamed_MA_13166g0010:0.79068,(Z_mays_renamed_A0A1D6ELD4:0.50492,(B_vulgaris_renamed_KMT03441:0.12415,(B_vulgaris_renamed_KMT03440:0.05116,B_vulgaris_renamed_KMT03439:0.00015)n5:0.20012)n4:0.26245)n3:0.04449)n2:0.105575)n0;
```
