## Supplementary material for "Transcriptional responses to arbuscular mycorrhizal symbiosis development are conserved in the early divergent *Marchantia paleacea*": OG0013666_tree.txt

```
((B_vulgaris_renamed_KMT02730:0.00014,B_vulgaris_renamed_KMT02729:0.00014)n1:0.35604,(L_angustifolius_renamed_OIW19525:0.20971,(M_truncatula_renamed_MTR_4115930:0.03481,(M_truncatula_renamed_MTR_4115930:0.00014,(M_truncatula_renamed_MTR_4115930:0.00014,M_truncatula_renamed_MTR_4115930:0.00016)n5:0.00127)n4:0.00472)n3:0.24172)n2:0.35604)n0;
```
