## Supplementary material for "Transcriptional responses to arbuscular mycorrhizal symbiosis development are conserved in the early divergent *Marchantia paleacea*": OG0013667_tree.txt

```
(((Oryza_sativa_renamed_LOC_Os04g24328.1:0,Oryza_sativa_renamed_LOC_Os04g24469.1:0)n2:0.28942,(Z_mays_renamed_A0A1D6MXJ8:0.03314,Z_mays_renamed_A0A1D6MXK3:0.0369)n3:0.30772)n1:0.05752,(B_vulgaris_renamed_KMT07304:1.13818,(B_vulgaris_renamed_KMT03989:0.22287,B_vulgaris_renamed_KMT04528:0.2759)n5:0.05967)n4:0.05752)n0;
```
