## Supplementary material for "Transcriptional responses to arbuscular mycorrhizal symbiosis development are conserved in the early divergent *Marchantia paleacea*": OG0013668_tree.txt

```
(L_angustifolius_renamed_OIV92311:0.551175,(B_vulgaris_renamed_KMT03087:0.31195,((B_vulgaris_renamed_KMT15336:0.70364,B_vulgaris_renamed_KMT15335:0.00014)n3:0.42174,((B_vulgaris_renamed_KMS99222:0.23893,B_vulgaris_renamed_KMS97736:0.00014)n5:0.93191,B_vulgaris_renamed_KMS93850:0.26497)n4:0.36542)n2:0.09008)n1:0.551175)n0;
```
