## Supplementary material for "Transcriptional responses to arbuscular mycorrhizal symbiosis development are conserved in the early divergent *Marchantia paleacea*": OG0013669_tree.txt

```
(B_vulgaris_renamed_KMT17053:0.84704,(B_vulgaris_renamed_KMT01480:0.40347,(B_vulgaris_renamed_KMS96378:0.6031,((B_vulgaris_renamed_KMS64727:0.21662,(B_vulgaris_renamed_KMT03670:0.13528,B_vulgaris_renamed_KMT05900:0.37665)n5:0.12272)n4:0.34162,B_vulgaris_renamed_KMT17227:0.62357)n3:0.23489)n2:0.3446)n1:0.84704)n0;
```
