## Supplementary material for "Transcriptional responses to arbuscular mycorrhizal symbiosis development are conserved in the early divergent *Marchantia paleacea*": OG0013670_tree.txt

```
(B_vulgaris_renamed_KMS97763:0.085435,(B_vulgaris_renamed_KMT19675:0.14772,((B_vulgaris_renamed_KMT10392:0.75133,(B_vulgaris_renamed_KMS99106:0.39165,B_vulgaris_renamed_KMT19749:0.2792)n4:0.35091)n3:0.74287,(B_vulgaris_renamed_KMS96899:0.34403,B_vulgaris_renamed_KMT08462:0.10887)n5:0.27964)n2:0.14994)n1:0.085435)n0;
```
