## Supplementary material for "Transcriptional responses to arbuscular mycorrhizal symbiosis development are conserved in the early divergent *Marchantia paleacea*": OG0013671_tree.txt

```
(P_dactylifera_renamed_XP_017696356.1:0.53211,((B_vulgaris_renamed_KMT17100:0.61786,B_vulgaris_renamed_KMT12411:0.23447)n2:0.82564,(B_vulgaris_renamed_KMS94845:1.06821,(B_vulgaris_renamed_KMS95077:0.00016,(B_vulgaris_renamed_KMS95075:0.00014,B_vulgaris_renamed_KMS95076:0.00014)n5:0.00013)n4:0.67733)n3:0.098)n1:0.53211)n0;
```
