## Supplementary material for "Transcriptional responses to arbuscular mycorrhizal symbiosis development are conserved in the early divergent *Marchantia paleacea*": OG0013672_tree.txt

```
(B_vulgaris_renamed_KMS95073:0.169825,(B_vulgaris_renamed_KMT10364:0.30758,(B_vulgaris_renamed_KMS95074:0.24494,(B_vulgaris_renamed_KMT10368:0.91674,(B_vulgaris_renamed_KMT10367:0.15227,(B_vulgaris_renamed_KMT10365:0.12039,B_vulgaris_renamed_KMT10366:0.0581)n5:0.10683)n4:0.88196)n3:0.65856)n2:0.08246)n1:0.169825)n0;
```
