## Supplementary material for "Transcriptional responses to arbuscular mycorrhizal symbiosis development are conserved in the early divergent *Marchantia paleacea*": OG0013673_tree.txt

```
(B_vulgaris_renamed_KMS94222:0.01877,(B_vulgaris_renamed_KMS98631:0.03645,((B_vulgaris_renamed_KMT01894:0.56908,(B_vulgaris_renamed_KMT02364:1.13633,B_vulgaris_renamed_KMT19953:0.48877)n4:0.38282)n3:0.13209,(B_vulgaris_renamed_KMT02237:0.10019,B_vulgaris_renamed_KMS95338:0.10241)n5:0.03628)n2:0.0982)n1:0.01877)n0;
```
