## Supplementary material for "Transcriptional responses to arbuscular mycorrhizal symbiosis development are conserved in the early divergent *Marchantia paleacea*": OG0013674_tree.txt

```
(B_vulgaris_renamed_KMT02697:0.03879,((B_vulgaris_renamed_KMS98687:0.15845,(B_vulgaris_renamed_KMT18947:0.62974,B_vulgaris_renamed_KMT06896:0.01735)n3:0.61582)n2:0.09295,(B_vulgaris_renamed_KMT20767:0.19139,(B_vulgaris_renamed_KMT01339:0.24515,B_vulgaris_renamed_KMT11377:0.15364)n5:0.21428)n4:0.00039)n1:0.03879)n0;
```
