## Supplementary material for "Transcriptional responses to arbuscular mycorrhizal symbiosis development are conserved in the early divergent *Marchantia paleacea*": OG0013675_tree.txt

```
((Oryza_sativa_renamed_LOC_Os11g18310.1:0.20899,Z_mays_renamed_A0A1D6KEK9:0.27648)n1:0.16171,(B_vulgaris_renamed_KMT17648:0.44174,(M_truncatula_renamed_MTR_8016570:0.38294,(L_japonicus_renamed_Lj2g3v0914610.2:0.23594,(L_japonicus_renamed_Lj3g3v2027230.1:0.00014,L_japonicus_renamed_Lj4g3v0177550.1:0.00014)n5:0.094032)n4:0.010448)n3:0.24369)n2:0.02938)n0;
```
