## Supplementary material for "Transcriptional responses to arbuscular mycorrhizal symbiosis development are conserved in the early divergent *Marchantia paleacea*": OG0013676_tree.txt

```
(B_vulgaris_renamed_KMT20609:0.01078,((B_vulgaris_renamed_KMT18843:0.02568,B_vulgaris_renamed_KMT00580:0.02538)n2:0.14653,(B_vulgaris_renamed_KMT20610:0.06981,(B_vulgaris_renamed_KMT07113:0.00793,(B_vulgaris_renamed_KMT07114:0.00014,B_vulgaris_renamed_KMT02561:1.36782)n5:0.08386)n4:0.23116)n3:0.04632)n1:0.01078)n0;
```
