## Supplementary material for "Transcriptional responses to arbuscular mycorrhizal symbiosis development are conserved in the early divergent *Marchantia paleacea*": OG0013677_tree.txt

```
(Z_mays_renamed_A0A1D6EFB6:0.326485,(L_japonicus_renamed_Lj1g3v5038220.3:0.39466,((B_vulgaris_renamed_KMT17746:0.00015,B_vulgaris_renamed_KMT12030:0.00014)n3:0.00014,(B_vulgaris_renamed_KMT15359:0.00014,(B_vulgaris_renamed_KMT17747:0,B_vulgaris_renamed_KMT19741:0)n5:0.00014)n4:0.00014)n2:0.46166)n1:0.326485)n0;
```
