## Supplementary material for "Transcriptional responses to arbuscular mycorrhizal symbiosis development are conserved in the early divergent *Marchantia paleacea*": OG0013678_tree.txt

```
(B_vulgaris_renamed_KMT19009:0.3944,((L_japonicus_renamed_Lj0g3v0064719.1:0.00015,L_japonicus_renamed_Lj0g3v0064719.2:0.00014)n2:0.21447,(M_truncatula_renamed_MTR_3106340:0.18806,(L_angustifolius_renamed_OIW03098:0.37479,(L_angustifolius_renamed_OIW14987:0.20821,L_angustifolius_renamed_OIV96469:0.12801)n5:0.151803)n4:0.016867)n3:0.02998)n1:0.19477)n0;
```
