## Supplementary material for "Transcriptional responses to arbuscular mycorrhizal symbiosis development are conserved in the early divergent *Marchantia paleacea*": OG0013679_tree.txt

```
((B_vulgaris_renamed_KMT18309:0.65934,B_vulgaris_renamed_KMT08256:0.41562)n1:0.247365,(L_japonicus_renamed_Lj0g3v0251979.1:0.00014,((L_japonicus_renamed_Lj2g3v0062620.1:0.15217,L_japonicus_renamed_Lj2g3v0062030.1:0.01335)n4:0.02351,(L_japonicus_renamed_Lj2g3v0062630.1:0.00015,L_japonicus_renamed_Lj2g3v0062620.2:0.00014)n5:0.04507)n3:0.0471)n2:0.247365)n0;
```
