## Supplementary material for "Transcriptional responses to arbuscular mycorrhizal symbiosis development are conserved in the early divergent *Marchantia paleacea*": OG0013680_tree.txt

```
((B_vulgaris_renamed_KMT18915:0.00305,B_vulgaris_renamed_KMT18914:0.00396)n1:0.302835,((M_truncatula_renamed_MTR_5077740:0.48278,(L_angustifolius_renamed_OIW04439:0.21006,L_angustifolius_renamed_OIW02648:0.189504)n4:0.021056)n3:0.05842,(L_angustifolius_renamed_OIW02647:0.30522,M_truncatula_renamed_MTR_8097310:0.44406)n5:0.04934)n2:0.302835)n0;
```
