## Supplementary material for "Transcriptional responses to arbuscular mycorrhizal symbiosis development are conserved in the early divergent *Marchantia paleacea*": OG0013681_tree.txt

```
(B_vulgaris_renamed_KMT18493:0.56643,(M_truncatula_renamed_MTR_4103670:0.16743,((L_japonicus_renamed_Lj0g3v0107169.1:0.07227,(L_japonicus_renamed_Lj3g3v2515310.1:0,L_japonicus_renamed_Lj4g3v1388480.1:0)n4:0.00014)n3:0.22246,(L_angustifolius_renamed_OIV99335:0.91412,L_angustifolius_renamed_OIW00273:0.111609)n5:0.012401)n2:0.08402)n1:0.40109)n0;
```
