## Supplementary material for "Transcriptional responses to arbuscular mycorrhizal symbiosis development are conserved in the early divergent *Marchantia paleacea*": OG0013682_tree.txt

```
((B_vulgaris_renamed_KMT18444:0.30098,(B_vulgaris_renamed_KMT18384:0.1157,B_vulgaris_renamed_KMT18385:0.34657)n2:0.25309)n1:0.12107,(L_japonicus_renamed_Lj1g3v3103960.1:0.08844,(M_truncatula_renamed_MTR_7109750:0.12503,(M_truncatula_renamed_MTR_7020780:0.05603,M_truncatula_renamed_MTR_7019290:0.09698)n5:0.20644)n4:0.0307)n3:0.12107)n0;
```
