## Supplementary material for "Transcriptional responses to arbuscular mycorrhizal symbiosis development are conserved in the early divergent *Marchantia paleacea*": OG0013683_tree.txt

```
(B_vulgaris_renamed_KMS98701:7e-05,(B_vulgaris_renamed_KMS98702:0.00015,((B_vulgaris_renamed_KMS95253:0.77322,(B_vulgaris_renamed_KMT20575:0.29729,B_vulgaris_renamed_KMT18039:0.00014)n4:0.0246)n3:0.00015,(B_vulgaris_renamed_KMT01853:0.39926,B_vulgaris_renamed_KMT11016:0.44306)n5:0.2241)n2:0.09281)n1:7e-05)n0;
```
