## Supplementary material for "Transcriptional responses to arbuscular mycorrhizal symbiosis development are conserved in the early divergent *Marchantia paleacea*": OG0013684_tree.txt

```
(B_vulgaris_renamed_KMT05844:0.12905,((B_vulgaris_renamed_KMS97136:0.27949,B_vulgaris_renamed_KMT14263:0.00015)n2:0.18568,(B_vulgaris_renamed_KMS94868:0.00961,(B_vulgaris_renamed_KMS95664:0.02394,(B_vulgaris_renamed_KMT17711:0.0065,B_vulgaris_renamed_KMT11634:0.45422)n5:0.15099)n4:0.02819)n3:0.09014)n1:0.12905)n0;
```
