## Supplementary material for "Transcriptional responses to arbuscular mycorrhizal symbiosis development are conserved in the early divergent *Marchantia paleacea*": OG0013685_tree.txt

```
(B_vulgaris_renamed_KMS98695:0.04237,(B_vulgaris_renamed_KMS98705:0.19938,((B_vulgaris_renamed_KMS98697:0.09251,B_vulgaris_renamed_KMT13681:0.19843)n3:0.03449,(B_vulgaris_renamed_KMS98700:0.12365,(B_vulgaris_renamed_KMS98703:0.03943,B_vulgaris_renamed_KMS98698:0.01273)n5:0.14165)n4:0.01641)n2:0.43012)n1:0.04237)n0;
```
