## Supplementary material for "Transcriptional responses to arbuscular mycorrhizal symbiosis development are conserved in the early divergent *Marchantia paleacea*": OG0013686_tree.txt

```
(B_vulgaris_renamed_KMS97325:0.084195,(B_vulgaris_renamed_KMS97323:0.36794,(B_vulgaris_renamed_KMS97326:0.27393,((B_vulgaris_renamed_KMS97324:0.1887,B_vulgaris_renamed_KMS96088:0.2019)n4:0.7171,(B_vulgaris_renamed_KMS96438:0.44314,B_vulgaris_renamed_KMS96436:0.51369)n5:1.42114)n3:0.5743)n2:0.11301)n1:0.084195)n0;
```
