## Supplementary material for "Transcriptional responses to arbuscular mycorrhizal symbiosis development are conserved in the early divergent *Marchantia paleacea*": OG0013687_tree.txt

```
(B_vulgaris_renamed_KMS93998:0.536455,(S_moellendorffii_renamed_EFJ10245:0.45196,(S_moellendorffii_renamed_EFJ13510:0.28293,((S_moellendorffii_renamed_EFJ19075:0.04213,S_moellendorffii_renamed_EFJ19074:0.12047)n4:0.00014,(S_moellendorffii_renamed_EFJ09102:0.0886,S_moellendorffii_renamed_EFJ28267:0.15915)n5:0.0893)n3:0.28206)n2:0.29611)n1:0.536455)n0;
```
