## Supplementary material for "Transcriptional responses to arbuscular mycorrhizal symbiosis development are conserved in the early divergent *Marchantia paleacea*": OG0013688_tree.txt

```
(B_vulgaris_renamed_KMS97845:0.01463,((B_vulgaris_renamed_KMT05789:0.28675,(B_vulgaris_renamed_KMS99392:0.16466,B_vulgaris_renamed_KMS99393:0.03358)n3:0.30475)n2:0.80145,(B_vulgaris_renamed_KMT19320:0.15381,(B_vulgaris_renamed_KMS97846:0.00582,B_vulgaris_renamed_KMT01657:0.00014)n5:0.00896)n4:0.15474)n1:0.01463)n0;
```
