## Supplementary material for "Transcriptional responses to arbuscular mycorrhizal symbiosis development are conserved in the early divergent *Marchantia paleacea*": OG0013689_tree.txt

```
(B_vulgaris_renamed_KMT07671:0.425315,((B_vulgaris_renamed_KMS99168:0.30794,B_vulgaris_renamed_KMS99166:0.18748)n2:0.29088,((B_vulgaris_renamed_KMS99167:0.09316,B_vulgaris_renamed_KMS99165:0.1094)n4:0.27192,(B_vulgaris_renamed_KMT08214:0.70667,B_vulgaris_renamed_KMT08213:0.71496)n5:0.52394)n3:0.20316)n1:0.425315)n0;
```
