## Supplementary material for "Transcriptional responses to arbuscular mycorrhizal symbiosis development are conserved in the early divergent *Marchantia paleacea*": OG0013690_tree.txt

```
(B_vulgaris_renamed_KMT12154:7e-05,(B_vulgaris_renamed_KMT12155:0.00014,(B_vulgaris_renamed_KMT12153:0.07278,((B_vulgaris_renamed_KMT20060:0.18549,B_vulgaris_renamed_KMT05852:0.28096)n4:0.2915,(B_vulgaris_renamed_KMT15531:0.66499,B_vulgaris_renamed_KMS99338:0.28876)n5:0.21193)n3:0.55881)n2:0.03691)n1:7e-05)n0;
```
