## Supplementary material for "Transcriptional responses to arbuscular mycorrhizal symbiosis development are conserved in the early divergent *Marchantia paleacea*": OG0013691_tree.txt

```
(Oryza_sativa_renamed_LOC_Os02g46920.1:0.846155,((B_vulgaris_renamed_KMS94818:0.15215,B_vulgaris_renamed_KMT08397:0.00014)n2:0.12018,((B_vulgaris_renamed_KMT19224:0.01984,B_vulgaris_renamed_KMS99681:0.01434)n4:0.06289,(B_vulgaris_renamed_KMS99725:0.43537,B_vulgaris_renamed_KMT05920:0.67965)n5:0.21636)n3:0.03061)n1:0.846155)n0;
```
