## Supplementary material for "Transcriptional responses to arbuscular mycorrhizal symbiosis development are conserved in the early divergent *Marchantia paleacea*": OG0013692_tree.txt

```
(B_vulgaris_renamed_KMT07264:0.487505,((B_vulgaris_renamed_KMT02131:0.40334,B_vulgaris_renamed_KMT08696:0.00014)n2:0.02419,(B_vulgaris_renamed_KMT02227:0.00014,(B_vulgaris_renamed_KMT08868:0.59269,(B_vulgaris_renamed_KMS96978:0.01734,B_vulgaris_renamed_KMS98659:0.04118)n5:0.58292)n4:0.42288)n3:0.00014)n1:0.487505)n0;
```
