## Supplementary material for "Transcriptional responses to arbuscular mycorrhizal symbiosis development are conserved in the early divergent *Marchantia paleacea*": OG0013693_tree.txt

```
(B_vulgaris_renamed_KMT12163:7e-05,(B_vulgaris_renamed_KMT19492:0.00015,(B_vulgaris_renamed_KMT02348:0.01809,((B_vulgaris_renamed_KMS98414:0.25689,B_vulgaris_renamed_KMS98391:0.01645)n4:0.13272,(B_vulgaris_renamed_KMS98421:0.02826,B_vulgaris_renamed_KMT19614:0.01411)n5:0.00974)n3:0.0048)n2:0.00345)n1:7e-05)n0;
```
