## Supplementary material for "Transcriptional responses to arbuscular mycorrhizal symbiosis development are conserved in the early divergent *Marchantia paleacea*": OG0013694_tree.txt

```
(B_vulgaris_renamed_KMT14473:7e-05,(B_vulgaris_renamed_KMT14472:0.00014,((B_vulgaris_renamed_KMT14471:0.00016,B_vulgaris_renamed_KMT14470:0.00014)n3:0.27259,(B_vulgaris_renamed_KMT01123:0.26801,(B_vulgaris_renamed_KMT01124:0.49839,B_vulgaris_renamed_KMT14462:0.86101)n5:0.37508)n4:0.02856)n2:0.22284)n1:7e-05)n0;
```
