## Supplementary material for "Transcriptional responses to arbuscular mycorrhizal symbiosis development are conserved in the early divergent *Marchantia paleacea*": OG0013695_tree.txt

```
(B_vulgaris_renamed_KMT01515:0.433015,(L_japonicus_renamed_Lj4g3v0341210.1:0.13767,(M_truncatula_renamed_MTR_4094210:0.10005,((L_angustifolius_renamed_OIW13635:0.24629,(L_angustifolius_renamed_OIW13633:0.11952,L_angustifolius_renamed_OIW13634:0.12687)n5:0.3569)n4:0.1881,L_angustifolius_renamed_OIV93116:0.264357)n3:0.029373)n2:0.04015)n1:0.03246)n0;
```
