## Supplementary material for "Transcriptional responses to arbuscular mycorrhizal symbiosis development are conserved in the early divergent *Marchantia paleacea*": OG0013696_tree.txt

```
(((L_japonicus_renamed_Lj2g3v1069060.1:1.37889,((L_japonicus_renamed_Lj0g3v0059519.1:0,L_japonicus_renamed_Lj0g3v0059519.2:0)n4:0.07753,L_japonicus_renamed_Lj0g3v0340269.1:0.00016)n3:0.01942)n2:0.29836,(P_pinnata_scaffold-UUHD-2143307-Porella_pinnata:0.25151,P_pinnata_scaffold-UUHD-2010810-Porella_pinnata:0.731376)n5:0.081264)n1:0.409535,B_vulgaris_renamed_KMS64534:0.83937)n0;
```
