## Supplementary material for "Transcriptional responses to arbuscular mycorrhizal symbiosis development are conserved in the early divergent *Marchantia paleacea*": OG0013697_tree.txt

```
((P_neesiana_scaffold-JHFI-2015475-Pellia_neesiana:0.65486,T_lepidozioides_scaffold-SKQD-2076209-Takakia_lepidozioides:0.05289)n1:0.39667,(((L_japonicus_renamed_Lj1g3v0129720.1:0,L_japonicus_renamed_Lj2g3v2125610.1:0)n4:0.00014,L_japonicus_renamed_Lj1g3v3716220.1:0.00015)n3:0.63438,(B_vulgaris_renamed_KMT15590:0.00015,B_vulgaris_renamed_KMT15589:0.00014)n5:0.05153)n2:0.39667)n0;
```
