## Supplementary material for "Transcriptional responses to arbuscular mycorrhizal symbiosis development are conserved in the early divergent *Marchantia paleacea*": OG0013698_tree.txt

```
(B_vulgaris_renamed_KMT15070:0.681055,(L_japonicus_renamed_Lj1g3v4226910.1:0.23918,((L_angustifolius_renamed_OIW11459:0.11541,L_angustifolius_renamed_OIW05213:0.14121)n3:0.2567,(M_truncatula_renamed_MTR_7091040:0.22254,(M_truncatula_renamed_MTR_2012890:0.01089,M_truncatula_renamed_MTR_2012890:0.00016)n5:0.467415)n4:0.051935)n2:0.06305)n1:0.18841)n0;
```
