## Supplementary material for "Transcriptional responses to arbuscular mycorrhizal symbiosis development are conserved in the early divergent *Marchantia paleacea*": OG0013699_tree.txt

```
((Oryza_sativa_renamed_LOC_Os12g37490.1:0.88817,P_dactylifera_renamed_XP_008797477.1:0.23836)n1:0.127475,(B_vulgaris_renamed_KMT16260:0.60245,(L_angustifolius_renamed_OIV95935:0.14176,(M_truncatula_renamed_MTR_4122030:0.11383,(L_japonicus_renamed_Lj4g3v2267440.1:0.16822,L_japonicus_renamed_Lj4g3v2267430.1:0.189657)n5:0.021073)n4:0.10549)n3:0.02176)n2:0.127475)n0;
```
