## Supplementary material for "Transcriptional responses to arbuscular mycorrhizal symbiosis development are conserved in the early divergent *Marchantia paleacea*": OG0013700_tree.txt

```
((B_vulgaris_renamed_KMT15118:0.00015,B_vulgaris_renamed_KMT15119:0.00014)n1:0.647945,((M_truncatula_renamed_MTR_7090500:0.11912,M_truncatula_renamed_MTR_7075800:0.49732)n3:0.08581,(L_angustifolius_renamed_OIW11487:0.31692,(L_japonicus_renamed_Lj1g3v4192280.1:0.00016,L_japonicus_renamed_Lj1g3v4202340.1:0.00251)n5:0.21247)n4:0.08039)n2:0.647945)n0;
```
