## Supplementary material for "Transcriptional responses to arbuscular mycorrhizal symbiosis development are conserved in the early divergent *Marchantia paleacea*": OG0013701_tree.txt

```
(((B_vulgaris_renamed_KMS94376:1.75077,A_agrestis_renamed_Aagr.utg000006l.772.1:0.48384)n2:0.19459,M_flagellaris_scaffold-UCRN-2051021-Megaceros_tosanus:0.04233)n1:0.04146,(C_braunii_renamed_GBG88559:0.72628,(M_polymorpha_renamed_Mapoly0063s0093.1:0.02919,(M_paleacea_Rhiz_final_MPA20459.1.p1:0.00014,M_paleacea_Rhiz_final_MPA20459.2.p1:0.00277)n5:0.05164)n4:0.34687)n3:0.04146)n0;
```
