## Supplementary material for "Transcriptional responses to arbuscular mycorrhizal symbiosis development are conserved in the early divergent *Marchantia paleacea*": OG0013702_tree.txt

```
(A_agrestis_renamed_Aagr.utg000087l.152.1:0.569675,(B_vulgaris_renamed_KMS93622:0.85216,(((M_paleacea_Rhiz_final_MPA24228.1.p1:0.00959,M_polymorpha_renamed_Mapoly0061s0105.1:0.07472)n4:0.36326,(P_neesiana_scaffold-JHFI-2018207-Pellia_neesiana:0.24465,P_neesiana_scaffold-JHFI-2112567-Pellia_neesiana:0.318636)n5:0.035404)n3:0.05597,P_pinnata_scaffold-UUHD-2009573-Porella_pinnata:0.25507)n2:0.07316)n1:0.569675)n0;
```
