## Supplementary material for "Transcriptional responses to arbuscular mycorrhizal symbiosis development are conserved in the early divergent *Marchantia paleacea*": OG0013703_tree.txt

```
((Oryza_sativa_renamed_LOC_Os03g31260.1:0.41904,Oryza_sativa_renamed_LOC_Os06g47530.1:0.72181)n1:0.32935,(B_vulgaris_renamed_KMT10648:0.33307,((B_vulgaris_renamed_KMT10645:0.00014,B_vulgaris_renamed_KMT10644:0.00014)n4:0.37135,(B_vulgaris_renamed_KMT10646:0.11565,B_vulgaris_renamed_KMT10647:0.21252)n5:0.22548)n3:0.12955)n2:0.32935)n0;
```
