## Supplementary material for "Transcriptional responses to arbuscular mycorrhizal symbiosis development are conserved in the early divergent *Marchantia paleacea*": OG0013704_tree.txt

```
((Oryza_sativa_renamed_LOC_Os06g03810.1:0.2439,(Z_mays_renamed_A0A1D6LKB7:0.08144,Z_mays_renamed_K7V7K8:0.09775)n2:0.09286)n1:0.46523,(B_vulgaris_renamed_KMT12137:0.46858,(M_truncatula_renamed_MTR_8096860:0.25134,(L_angustifolius_renamed_OIV93936:0.19683,L_japonicus_renamed_Lj2g3v2017400.1:0.56544)n5:0.04521)n4:0.25138)n3:0.46523)n0;
```
