## Supplementary material for "Transcriptional responses to arbuscular mycorrhizal symbiosis development are conserved in the early divergent *Marchantia paleacea*": OG0013705_tree.txt

```
(P_dactylifera_renamed_YPOCOTYL 1-LIKE-like _Phoenix:0.357665,(B_vulgaris_renamed_KMT11078:0.8942,(L_angustifolius_renamed_OIW01238:0.26599,(L_japonicus_renamed_Lj0g3v0282049.1:0.49812,(M_truncatula_renamed_MTR_7062260:0.01892,(M_truncatula_renamed_MTR_7062260:0.00014,M_truncatula_renamed_MTR_7062260:0.00014)n5:0.00015)n4:0.2262)n3:0.05013)n2:0.28166)n1:0.357665)n0;
```
