## Supplementary material for "Transcriptional responses to arbuscular mycorrhizal symbiosis development are conserved in the early divergent *Marchantia paleacea*": OG0013706_tree.txt

```
(B_vulgaris_renamed_KMT14042:0.075875,(B_vulgaris_renamed_KMT14045:0.29157,((B_vulgaris_renamed_KMT14044:0.07921,B_vulgaris_renamed_KMT14043:0.03163)n3:0.04657,(B_vulgaris_renamed_KMS97055:0.16043,(B_vulgaris_renamed_KMT14041:0.00014,B_vulgaris_renamed_KMT14040:0.00015)n5:0.4783)n4:0.05518)n2:0.05029)n1:0.075875)n0;
```
