## Supplementary material for "Transcriptional responses to arbuscular mycorrhizal symbiosis development are conserved in the early divergent *Marchantia paleacea*": OG0013707_tree.txt

```
((B_vulgaris_renamed_KMS65405:0.52102,M_paleacea_Rhiz_final_MPA3885.1.p1:0.65944)n1:0.211355,((S_muscicola_renamed_SM000006S19501:0.03489,(S_muscicola_renamed_SM000085S23276:0.03588,S_muscicola_renamed_SM000117S25502:0.02679)n4:0.01288)n3:0.18098,(C_braunii_renamed_GBG61019:0.88644,C_braunii_renamed_GBG61021:0.815175)n5:0.090575)n2:0.17437)n0;
```
