## Supplementary material for "Transcriptional responses to arbuscular mycorrhizal symbiosis development are conserved in the early divergent *Marchantia paleacea*": OG0013708_tree.txt

```
((A_agrestis_renamed_Aagr.utg000002l.550.1:0.44218,(A_agrestis_renamed_Aagr.utg000081l.311.2:0.01179,A_agrestis_renamed_Aagr.utg000081l.311.1:0.01681)n2:0.78297)n1:0.259575,(B_vulgaris_renamed_KMS64678:1.13046,(M_polymorpha_renamed_Mapoly0012s0001.1:0.05058,(M_paleacea_Rhiz_final_MPA27343.1.p1:0.00016,M_paleacea_Rhiz_final_MPA27343.2.p1:0.00014)n5:0.00271)n4:0.25724)n3:0.259575)n0;
```
