## Supplementary material for "Transcriptional responses to arbuscular mycorrhizal symbiosis development are conserved in the early divergent *Marchantia paleacea*": OG0013709_tree.txt

```
((B_vulgaris_renamed_KMS94296:0.57846,((P_pinnata_scaffold-UUHD-2134584-Porella_pinnata:0.00015,(P_pinnata_scaffold-UUHD-2131057-Porella_pinnata:0.03282,(P_pinnata_scaffold-UUHD-2002991-Porella_pinnata:0.00014,P_pinnata_scaffold-UUHD-2002992-Porella_pinnata:0.00014)n5:0.03906)n4:0.02192)n3:0.151,P_pinnata_scaffold-UUHD-2145313-Porella_pinnata:0.360756)n2:0.040084)n1:0.05881,Z_mays_renamed_spP0C8M8:0.15423)n0;
```
