## Supplementary material for "Transcriptional responses to arbuscular mycorrhizal symbiosis development are conserved in the early divergent *Marchantia paleacea*": OG0013710_tree.txt

```
(B_vulgaris_renamed_KMS65411:0.381585,(M_paleacea_Rhiz_final_MPA1133.1.p1:0.14971,((P_pinnata_scaffold-UUHD-2016449-Porella_pinnata:0.06181,P_pinnata_scaffold-UUHD-2145637-Porella_pinnata:0.07963)n3:0.23271,(P_pinnata_scaffold-UUHD-2139759-Porella_pinnata:0.01953,(P_pinnata_scaffold-UUHD-2016283-Porella_pinnata:0.06262,P_pinnata_scaffold-UUHD-2147726-Porella_pinnata:0.06064)n5:0.02947)n4:0.27717)n2:0.5889)n1:0.381585)n0;
```
