## Supplementary material for "Transcriptional responses to arbuscular mycorrhizal symbiosis development are conserved in the early divergent *Marchantia paleacea*": OG0013711_tree.txt

```
((P_dactylifera_renamed_XP_008788756.2:0.28938,(Oryza_sativa_renamed_LOC_Os09g24240.1:0.14592,Z_mays_renamed_A0A1D6I1W1:0.15955)n2:0.60129)n1:0.10068,(B_vulgaris_renamed_KMS97493:0.40042,(L_angustifolius_renamed_OIW10318:0.16975,(L_japonicus_renamed_Lj0g3v0206599.1:0.12025,M_truncatula_renamed_MTR_4098940:0.23463)n5:0.0575)n4:0.1551)n3:0.10068)n0;
```
