## Supplementary material for "Transcriptional responses to arbuscular mycorrhizal symbiosis development are conserved in the early divergent *Marchantia paleacea*": OG0013712_tree.txt

```
(B_vulgaris_renamed_KMS97798:0.52056,(L_japonicus_renamed_Lj4g3v1719790.1:0.27928,((L_angustifolius_renamed_OIV99973:0.14316,(L_angustifolius_renamed_OIW19663:0.08271,L_angustifolius_renamed_OIW18522:0.62003)n4:0.00401)n3:0.1816,(M_truncatula_renamed_MTR_3025960:0.56525,M_truncatula_renamed_MTR_4109570:0.400383)n5:0.044487)n2:0.03469)n1:0.22155)n0;
```
