## Supplementary material for "Transcriptional responses to arbuscular mycorrhizal symbiosis development are conserved in the early divergent *Marchantia paleacea*": OG0013713_tree.txt

```
((B_vulgaris_renamed_KMS94266:0.79451,M_paleacea_Rhiz_final_MPA5464.1.p1:0.35267)n1:0.057385,((Z_mays_renamed_A0A1D6J4I6:0.00014,Z_mays_renamed_A0A1D6PKR9:0.01304)n3:0.75068,(P_neesiana_scaffold-JHFI-2102015-Pellia_neesiana:0.03613,(P_neesiana_scaffold-JHFI-2009565-Pellia_neesiana:0.09136,P_neesiana_scaffold-JHFI-2013576-Pellia_neesiana:0.0689)n5:0.0698)n4:0.18911)n2:0.057385)n0;
```
