## Supplementary material for "Transcriptional responses to arbuscular mycorrhizal symbiosis development are conserved in the early divergent *Marchantia paleacea*": OG0013714_tree.txt

```
(A_agrestis_renamed_Aagr.utg000084l.176.1:0.270185,((L_angustifolius_renamed_OIV90000:0.35955,(B_vulgaris_renamed_KMS94011:0.91605,L_japonicus_renamed_Lj0g3v0105729.1:0.08189)n3:0.11666)n2:0.16334,((P_abies_renamed_MA_180280g0010:0,P_abies_renamed_MA_7408737g0010:0)n5:0.40096,P_dactylifera_renamed_XP_008779466.1:0.14143)n4:0.00611)n1:0.270185)n0;
```
