## Supplementary material for "Transcriptional responses to arbuscular mycorrhizal symbiosis development are conserved in the early divergent *Marchantia paleacea*": OG0013715_tree.txt

```
(((Oryza_sativa_renamed_LOC_Os12g38660.1:0,Oryza_sativa_renamed_LOC_Os12g38720.1:0)n2:1.29303,Z_mays_renamed_A0A1D6F123:0.6899)n1:0.30007,(B_vulgaris_renamed_KMT08705:0.00014,((B_vulgaris_renamed_KMT08904:0.00668,B_vulgaris_renamed_KMT08903:0.00015)n5:0.65182,B_vulgaris_renamed_KMT08707:0.03936)n4:0.04986)n3:0.30007)n0;
```
