## Supplementary material for "Transcriptional responses to arbuscular mycorrhizal symbiosis development are conserved in the early divergent *Marchantia paleacea*": OG0013716_tree.txt

```
(P_dactylifera_renamed_XP_017700692.1:0.400015,(B_vulgaris_renamed_KMT09198:0.44919,(M_truncatula_renamed_MTR_8093440:0.18589,(L_angustifolius_renamed_OIW18172:0.29792,(L_japonicus_renamed_Lj0g3v0171169.1:0.03052,(L_japonicus_renamed_Lj1g3v1290340.1:0,L_japonicus_renamed_Lj4g3v2754190.1:0)n5:0.00014)n4:0.11993)n3:0.0615)n2:0.21251)n1:0.400015)n0;
```
