## Supplementary material for "Transcriptional responses to arbuscular mycorrhizal symbiosis development are conserved in the early divergent *Marchantia paleacea*": OG0013717_tree.txt

```
((B_vulgaris_renamed_KMT08596:0.61284,(L_angustifolius_renamed_OIV97503:0.17168,M_truncatula_renamed_MTR_3086760:0.26225)n2:0.4548)n1:0.32903,(Oryza_sativa_renamed_LOC_Os08g37690.1:0.7754,(P_dactylifera_renamed_XP_008804787.1:0.51745,(P_dactylifera_renamed_XP_008805917.1:0.2287,P_dactylifera_renamed_XP_008775876.2:0.0857)n5:0.14832)n4:0.15556)n3:0.32903)n0;
```
