## Supplementary material for "Transcriptional responses to arbuscular mycorrhizal symbiosis development are conserved in the early divergent *Marchantia paleacea*": OG0013718_tree.txt

```
((B_vulgaris_renamed_KMT09311:0.25044,B_vulgaris_renamed_KMT09310:0.07939)n1:0.517425,(L_japonicus_renamed_Lj2g3v1469750.1:0.12164,((M_truncatula_renamed_MTR_5030290:0,M_truncatula_renamed_MTR_5430430:0)n4:0.11311,(M_truncatula_renamed_MTR_5430440:0.00848,M_truncatula_renamed_MTR_5030310:0.00016)n5:0.09054)n3:0.39676)n2:0.517425)n0;
```
