## Supplementary material for "Transcriptional responses to arbuscular mycorrhizal symbiosis development are conserved in the early divergent *Marchantia paleacea*": OG0013719_tree.txt

```
((P_dactylifera_renamed_XP_008811642.2:0.41214,Z_mays_renamed_A0A1D6I2R2:1.18532)n1:0.204785,(B_vulgaris_renamed_KMT09139:0.47008,((L_angustifolius_renamed_OIW07056:0.06004,L_angustifolius_renamed_OIV91054:0.13109)n4:0.10777,(L_japonicus_renamed_Lj1g3v4808870.1:0.14538,M_truncatula_renamed_MTR_7111200:0.15554)n5:0.19394)n3:0.42481)n2:0.204785)n0;
```
