## Supplementary material for "Transcriptional responses to arbuscular mycorrhizal symbiosis development are conserved in the early divergent *Marchantia paleacea*": OG0013720_tree.txt

```
((B_vulgaris_renamed_KMS93501:0.50288,P_pinnata_scaffold-UUHD-2143976-Porella_pinnata:0.20305)n1:0.079155,((L_japonicus_renamed_Lj4g3v2692380.1:0.00014,L_japonicus_renamed_Lj3g3v1145770.1:1.60527)n3:0.02129,(T_lepidozioides_scaffold-SKQD-2012091-Takakia_lepidozioides:0.08779,(P_patens_renamed_P38_25240V3.1:0.00014,P_patens_renamed_P38_25240V3.2:0.00014)n5:0.05822)n4:0.03396)n2:0.079155)n0;
```
