## Supplementary material for "Transcriptional responses to arbuscular mycorrhizal symbiosis development are conserved in the early divergent *Marchantia paleacea*": OG0013721_tree.txt

```
(B_vulgaris_renamed_KMS99087:0.488285,((M_truncatula_renamed_MTR_0022s0200:0.35868,((L_japonicus_renamed_Lj0g3v0092029.2:0.0152,(L_japonicus_renamed_Lj0g3v0092029.1:0.0064,L_japonicus_renamed_Lj0g3v0092029.3:0.02138)n5:0.00299)n4:0.25905,L_japonicus_renamed_Lj0g3v0267119.1:0.131211)n3:0.014579)n2:0.05431,L_angustifolius_renamed_OIW12508:0.46776)n1:0.488285)n0;
```
