## Supplementary material for "Transcriptional responses to arbuscular mycorrhizal symbiosis development are conserved in the early divergent *Marchantia paleacea*": OG0013722_tree.txt

```
(C_braunii_renamed_GBG90619:0.06769,((Oryza_sativa_renamed_LOC_Os01g10940.1:0.0187,Oryza_sativa_renamed_LOC_Os07g29440.1:0.02345)n2:0.06891,(B_vulgaris_renamed_KMS93357:0.25964,(P_neesiana_scaffold-JHFI-2104799-Pellia_neesiana:0.21568,(P_pinnata_scaffold-UUHD-2006462-Porella_pinnata:0.01633,P_pinnata_scaffold-UUHD-2006463-Porella_pinnata:0.08101)n5:0.07728)n4:0.10133)n3:0.23877)n1:0.06769)n0;
```
