## Supplementary material for "Transcriptional responses to arbuscular mycorrhizal symbiosis development are conserved in the early divergent *Marchantia paleacea*": OG0013723_tree.txt

```
(B_vulgaris_renamed_KMT05811:0.86009,(M_truncatula_renamed_MTR_1069195:0.32035,(L_angustifolius_renamed_OIW18270:0.41388,((L_japonicus_renamed_Lj0g3v0308149.2:0.0115,(L_japonicus_renamed_Lj0g3v0308149.3:0.00014,L_japonicus_renamed_Lj0g3v0308149.1:0.00014)n5:0.00016)n4:0.04558,L_japonicus_renamed_Lj0g3v0308139.1:0.243306)n3:0.027034)n2:0.03356)n1:0.23653)n0;
```
