## Supplementary material for "Transcriptional responses to arbuscular mycorrhizal symbiosis development are conserved in the early divergent *Marchantia paleacea*": OG0013724_tree.txt

```
(B_vulgaris_renamed_KMT13646:0.182945,(((B_vulgaris_renamed_KMT14127:0.16999,B_vulgaris_renamed_KMT13645:0.09885)n3:0.62301,(B_vulgaris_renamed_KMT13647:0.31639,B_vulgaris_renamed_KMT13644:0.22176)n4:0.72099)n2:0.15641,(B_vulgaris_renamed_KMT13648:0.48462,B_vulgaris_renamed_KMT13650:0.31788)n5:0.15903)n1:0.182945)n0;
```
