## Supplementary material for "Transcriptional responses to arbuscular mycorrhizal symbiosis development are conserved in the early divergent *Marchantia paleacea*": OG0013725_tree.txt

```
(T_lepidozioides_scaffold-SKQD-2009616-Takakia_lepidozioides:0.65419,(B_vulgaris_renamed_KMT13692:1.12357,(L_angustifolius_renamed_OIW07184:0.34201,((L_japonicus_renamed_Lj1g3v2808080.1:0,L_japonicus_renamed_Lj1g3v2808080.2:0)n4:0.20932,(M_truncatula_renamed_MTR_7079360:0.35482,M_truncatula_renamed_MTR_7079420:0.14193)n5:0.08401)n3:0.11692)n2:0.23165)n1:0.65419)n0;
```
