## Supplementary material for "Transcriptional responses to arbuscular mycorrhizal symbiosis development are conserved in the early divergent *Marchantia paleacea*": OG0013726_tree.txt

```
(((L_angustifolius_renamed_OIW22067:0,L_angustifolius_renamed_OIV92340:0)n2:0.00014,L_angustifolius_renamed_OIW11444:0.21461)n1:0.04033,((L_japonicus_renamed_Lj1g3v4288790.1:0.00015,L_japonicus_renamed_Lj5g3v0055650.1:0.00014)n4:0.1553,(M_truncatula_renamed_MTR_7092340:0.2655,M_truncatula_renamed_MTR_1052125:0.303354)n5:0.033706)n3:0.08238)n0;
```
