## Supplementary material for "Transcriptional responses to arbuscular mycorrhizal symbiosis development are conserved in the early divergent *Marchantia paleacea*": OG0013727_tree.txt

```
((L_angustifolius_renamed_OIW13080:0.22999,(L_angustifolius_renamed_OIV90692:0.15917,(L_angustifolius_renamed_OIW21418:0.12604,L_angustifolius_renamed_OIW07212:0.00014)n3:0.16781)n2:0.02997)n1:0.073815,(M_truncatula_renamed_MTR_1077640:0.23975,(L_japonicus_renamed_Lj5g3v1237800.1:0.13989,L_japonicus_renamed_Lj5g3v1237810.1:0.251325)n5:0.027925)n4:0.09544)n0;
```
