## Supplementary material for "Transcriptional responses to arbuscular mycorrhizal symbiosis development are conserved in the early divergent *Marchantia paleacea*": OG0013728_tree.txt

```
((L_angustifolius_renamed_OIW20128:0.20994,L_angustifolius_renamed_OIW01563:0.48058)n1:0.047095,((L_japonicus_renamed_Lj6g3v1077180.1:0.12882,(L_japonicus_renamed_Lj1g3v3390120.1:0.37921,L_japonicus_renamed_Lj4g3v1772610.1:0.43488)n4:0.09034)n3:0.75172,(M_truncatula_renamed_MTR_4017870:1.552,M_truncatula_renamed_MTR_4094528:0.461772)n5:0.051308)n2:0.29818)n0;
```
