## Supplementary material for "Transcriptional responses to arbuscular mycorrhizal symbiosis development are conserved in the early divergent *Marchantia paleacea*": OG0013729_tree.txt

```
((P_abies_renamed_MA_101924g0010:0.39778,P_abies_renamed_MA_499381g0010:0.39315)n1:0.19239,(M_truncatula_renamed_MTR_6065190:0.88473,(L_angustifolius_renamed_OIV89728:0.14056,(L_angustifolius_renamed_OIV90745:0.07828,(L_angustifolius_renamed_OIW21449:0.2197,L_angustifolius_renamed_OIW21447:0.07603)n5:0.05984)n4:0.04866)n3:0.16034)n2:0.19239)n0;
```
