## Supplementary material for "Transcriptional responses to arbuscular mycorrhizal symbiosis development are conserved in the early divergent *Marchantia paleacea*": OG0013730_tree.txt

```
(L_angustifolius_renamed_OIW20458:0.010935,(L_angustifolius_renamed_OIW13381:0.05768,(L_angustifolius_renamed_OIV99097:0.39175,(L_angustifolius_renamed_OIW09421:0.17437,((L_angustifolius_renamed_OIW21450:0.14144,L_angustifolius_renamed_OIW07732:0.7285)n5:0.16044,L_angustifolius_renamed_OIW09543:0.74203)n4:0.11666)n3:0.13438)n2:0.02899)n1:0.010935)n0;
```
