## Supplementary material for "Transcriptional responses to arbuscular mycorrhizal symbiosis development are conserved in the early divergent *Marchantia paleacea*": OG0013731_tree.txt

```
(L_angustifolius_renamed_OIW21151:0.112955,(((L_angustifolius_renamed_OIW20169:0.71224,L_angustifolius_renamed_OIW01550:0.10208)n3:0.14955,(L_angustifolius_renamed_OIV93402:0.06541,L_angustifolius_renamed_OIW20433:0.72267)n4:0.00652)n2:0.00015,(L_angustifolius_renamed_OIW21745:0.0559,L_angustifolius_renamed_OIV91986:0.07801)n5:0.01566)n1:0.112955)n0;
```
