## Supplementary material for "Transcriptional responses to arbuscular mycorrhizal symbiosis development are conserved in the early divergent *Marchantia paleacea*": OG0013732_tree.txt

```
(((L_japonicus_renamed_Lj0g3v0274809.1:0.11188,L_japonicus_renamed_Lj5g3v1190160.1:0.37639)n2:0.11188,(L_angustifolius_renamed_OIW08357:0.80244,M_truncatula_renamed_MTR_8070850:1.84192)n3:0.23092)n1:0.02942,(L_japonicus_renamed_Lj4g3v1108060.1:0.98982,(L_angustifolius_renamed_OIW20258:0.38268,L_angustifolius_renamed_OIV89057:0.08652)n5:0.20556)n4:0.02942)n0;
```
