## Supplementary material for "Transcriptional responses to arbuscular mycorrhizal symbiosis development are conserved in the early divergent *Marchantia paleacea*": OG0013733_tree.txt

```
((T_lepidozioides_scaffold-SKQD-2009247-Takakia_lepidozioides:0.04559,T_lepidozioides_scaffold-SKQD-2012492-Takakia_lepidozioides:0.22473)n1:0.27449,(L_angustifolius_renamed_OIW20351:0.47086,(L_japonicus_renamed_Lj6g3v1705070.1:0.27234,(Z_mays_renamed_A0A1D6E1X6:0.12071,(Z_mays_renamed_A0A1D6FFR5:0.06482,Z_mays_renamed_A0A1D6PFM9:0.11427)n5:0.06246)n4:0.19379)n3:0.08842)n2:0.27449)n0;
```
