## Supplementary material for "Transcriptional responses to arbuscular mycorrhizal symbiosis development are conserved in the early divergent *Marchantia paleacea*": OG0013734_tree.txt

```
(L_angustifolius_renamed_OIW01727:0.076275,((L_angustifolius_renamed_OIW01730:0.04299,L_angustifolius_renamed_OIW01747:0.05606)n2:0.0959,((L_angustifolius_renamed_OIW11899:0,L_angustifolius_renamed_OIW11901:0)n4:0.06446,(L_angustifolius_renamed_OIW20396:0.51496,L_angustifolius_renamed_OIW15792:0.3873)n5:0.26784)n3:0.11038)n1:0.076275)n0;
```
