## Supplementary material for "Transcriptional responses to arbuscular mycorrhizal symbiosis development are conserved in the early divergent *Marchantia paleacea*": OG0013735_tree.txt

```
(L_japonicus_renamed_Lj3g3v1403880.1:0.347845,((((L_angustifolius_renamed_OIW16679:0.09247,L_angustifolius_renamed_OIW02148:0.04206)n4:0.77572,L_angustifolius_renamed_OIW21926:0.02505)n3:0.02209,L_angustifolius_renamed_OIW16923:0.01119)n2:0.01344,(L_angustifolius_renamed_OIW01893:0.01729,L_angustifolius_renamed_OIV91768:0.03905)n5:0.04212)n1:0.347845)n0;
```
