## Supplementary material for "Transcriptional responses to arbuscular mycorrhizal symbiosis development are conserved in the early divergent *Marchantia paleacea*": OG0013736_tree.txt

```
((M_truncatula_renamed_MTR_5038620:0.26815,(L_japonicus_renamed_Lj1g3v1638640.1:0.01701,(L_japonicus_renamed_Lj2g3v1337650.1:0,L_japonicus_renamed_Lj2g3v1337650.2:0)n3:0.0055)n2:0.13742)n1:0.092805,(L_angustifolius_renamed_OIW04740:0.12285,(L_angustifolius_renamed_OIW21927:0.12133,L_angustifolius_renamed_OIW20960:0.19134)n5:0.01948)n4:0.092805)n0;
```
