## Supplementary material for "Transcriptional responses to arbuscular mycorrhizal symbiosis development are conserved in the early divergent *Marchantia paleacea*": OG0013737_tree.txt

```
(((L_angustifolius_renamed_OIW20588:0.14829,L_angustifolius_renamed_OIV92232:0.17251)n2:0.42117,(L_japonicus_renamed_Lj4g3v0473070.1:0.3377,M_truncatula_renamed_MTR_4088510:0.37558)n3:0.18603)n1:0.08444,(L_angustifolius_renamed_OIV91730:0.34464,(L_japonicus_renamed_Lj6g3v2007310.1:0.23737,M_truncatula_renamed_MTR_2014250:0.21579)n5:0.0589)n4:0.08444)n0;
```
