## Supplementary material for "Transcriptional responses to arbuscular mycorrhizal symbiosis development are conserved in the early divergent *Marchantia paleacea*": OG0013738_tree.txt

```
((L_angustifolius_renamed_OIW20605:0.10153,L_angustifolius_renamed_OIW16073:0.08645)n1:0.09615,((M_truncatula_renamed_MTR_6477860:0.00014,M_truncatula_renamed_MTR_6477860:0.01032)n3:0.14343,(L_japonicus_renamed_Lj2g3v0621850.2:0.0005,(L_japonicus_renamed_Lj2g3v0621850.1:0.00018,L_japonicus_renamed_Lj4g3v0831020.1:0.00014)n5:0.01267)n4:0.15261)n2:0.09615)n0;
```
