## Supplementary material for "Transcriptional responses to arbuscular mycorrhizal symbiosis development are conserved in the early divergent *Marchantia paleacea*": OG0013739_tree.txt

```
(L_angustifolius_renamed_OIW12090:7e-05,(L_angustifolius_renamed_OIV93891:0.00014,(L_angustifolius_renamed_OIW03152:0.50559,(L_angustifolius_renamed_OIW20800:0.03721,(L_angustifolius_renamed_OIW15455:0.31453,(L_angustifolius_renamed_OIV93890:0.00014,L_angustifolius_renamed_OIV93889:0.00014)n5:0.2139)n4:0.06736)n3:0.03922)n2:0.00014)n1:7e-05)n0;
```
