## Supplementary material for "Transcriptional responses to arbuscular mycorrhizal symbiosis development are conserved in the early divergent *Marchantia paleacea*": OG0013740_tree.txt

```
((L_japonicus_renamed_Lj1g3v1183350.1:0.08261,L_angustifolius_renamed_OIW17840:0.39979)n1:0.033905,((L_angustifolius_renamed_OIW04919:0.1575,L_angustifolius_renamed_OIW00897:0.05863)n3:0.5034,(L_japonicus_renamed_Lj4g3v0485440.1:0.01461,(L_japonicus_renamed_Lj3g3v3701230.1:0.00014,L_japonicus_renamed_Lj3g3v3701230.2:0.00014)n5:0.00015)n4:0.00052)n2:0.033905)n0;
```
