## Supplementary material for "Transcriptional responses to arbuscular mycorrhizal symbiosis development are conserved in the early divergent *Marchantia paleacea*": OG0013741_tree.txt

```
(M_flagellaris_scaffold-UCRN-2046346-Megaceros_tosanus:0.09207,(L_angustifolius_renamed_OIW18779:0.21121,(P_patens_renamed_P33_32910V3.1:0.1747,((P_patens_renamed_P35_6990V3.2:0,P_patens_renamed_P35_6990V3.1:0)n4:0.04171,(P_patens_renamed_P33_16100V3.1:0.00014,P_patens_renamed_P33_16110V3.1:0.08142)n5:0.20804)n3:0.05106)n2:0.1367)n1:0.09207)n0;
```
