## Supplementary material for "Transcriptional responses to arbuscular mycorrhizal symbiosis development are conserved in the early divergent *Marchantia paleacea*": OG0013742_tree.txt

```
((M_truncatula_renamed_MTR_2049670:0.24831,((L_angustifolius_renamed_OIV97275:0.1363,(L_angustifolius_renamed_OIV98296:0.00014,L_angustifolius_renamed_OIV98297:0.00243)n4:0.10568)n3:0.05054,L_angustifolius_renamed_OIW17937:0.297405)n2:0.033045)n1:0.01475,(L_japonicus_renamed_Lj4g3v2296000.1:0.00292,L_japonicus_renamed_Lj6g3v1093470.1:0.00265)n5:0.21288)n0;
```
