## Supplementary material for "Transcriptional responses to arbuscular mycorrhizal symbiosis development are conserved in the early divergent *Marchantia paleacea*": OG0013743_tree.txt

```
(L_angustifolius_renamed_OIW17343:0.261795,(M_truncatula_renamed_MTR_1033630:0.28354,((M_truncatula_renamed_MTR_1033650:0.11805,M_truncatula_renamed_MTR_1033670:0.00014)n3:0.21428,(M_truncatula_renamed_MTR_1033700:0.05968,(M_truncatula_renamed_MTR_1033720:0.1146,M_truncatula_renamed_MTR_1033730:0.01148)n5:0.03781)n4:0.19897)n2:0.18435)n1:0.261795)n0;
```
