## Supplementary material for "Transcriptional responses to arbuscular mycorrhizal symbiosis development are conserved in the early divergent *Marchantia paleacea*": OG0013744_tree.txt

```
(((L_japonicus_renamed_Lj0g3v0358659.1:0,L_japonicus_renamed_Lj0g3v0358669.1:0,L_japonicus_renamed_Lj2g3v3373100.1:0,L_japonicus_renamed_Lj2g3v3373110.1:0)n2:0.15074,M_truncatula_renamed_MTR_5099060:0.2963)n1:0.096335,(L_angustifolius_renamed_OIW16465:0.09313,L_angustifolius_renamed_OIW02940:0.10117)n3:0.096335)n0;
```
