## Supplementary material for "Transcriptional responses to arbuscular mycorrhizal symbiosis development are conserved in the early divergent *Marchantia paleacea*": OG0013745_tree.txt

```
(P_abies_renamed_MA_50120g0010:0.739815,((L_japonicus_renamed_Lj6g3v0433850.1:0.69066,L_japonicus_renamed_Lj2g3v3109780.1:0.05897)n2:0.12958,((M_truncatula_renamed_MTR_3452530:1.05122,M_truncatula_renamed_MTR_5091810:0.19433)n4:0.08371,(L_angustifolius_renamed_OIW16328:0.12338,L_angustifolius_renamed_OIW04217:0.21568)n5:0.22734)n3:0.05747)n1:0.739815)n0;
```
