## Supplementary material for "Transcriptional responses to arbuscular mycorrhizal symbiosis development are conserved in the early divergent *Marchantia paleacea*": OG0013746_tree.txt

```
((P_dactylifera_renamed_XP_008805770.2:0.1628,(Oryza_sativa_renamed_LOC_Os01g55960.1:0.11423,Z_mays_renamed_A0A1D6GAU7:0.1599)n2:0.47727)n1:0.22764,(M_truncatula_renamed_MTR_7108530:0.19131,(L_angustifolius_renamed_OIW17416:0.15624,(L_japonicus_renamed_Lj0g3v0239469.1:0.00016,L_japonicus_renamed_Lj1g3v4912160.1:0.00272)n5:0.14275)n4:0.04261)n3:0.22764)n0;
```
