## Supplementary material for "Transcriptional responses to arbuscular mycorrhizal symbiosis development are conserved in the early divergent *Marchantia paleacea*": OG0013747_tree.txt

```
(L_angustifolius_renamed_OIW16187:0.387555,(L_japonicus_renamed_Lj2g3v2736590.1:0.50493,((M_truncatula_renamed_MTR_5083900:0.03453,M_truncatula_renamed_MTR_5083870:0.22939)n3:0.3771,(M_truncatula_renamed_MTR_2029530:0.24793,(M_truncatula_renamed_MTR_3092370:0.06906,M_truncatula_renamed_MTR_4119170:0.14743)n5:0.17063)n4:0.25816)n2:0.36459)n1:0.387555)n0;
```
