## Supplementary material for "Transcriptional responses to arbuscular mycorrhizal symbiosis development are conserved in the early divergent *Marchantia paleacea*": OG0013748_tree.txt

```
(L_angustifolius_renamed_OIW17576:0.175685,(M_truncatula_renamed_MTR_7407010:0.27012,(L_japonicus_renamed_Lj1g3v3328690.1:0.50862,(L_japonicus_renamed_Lj0g3v0038789.1:0.01788,(L_japonicus_renamed_Lj1g3v3328700.1:0.0154,(L_japonicus_renamed_Lj0g3v0035859.1:0.00166,L_japonicus_renamed_Lj0g3v0035869.1:0.18249)n5:0.0223)n4:0.0055)n3:0.03923)n2:0.18186)n1:0.175685)n0;
```
