## Supplementary material for "Transcriptional responses to arbuscular mycorrhizal symbiosis development are conserved in the early divergent *Marchantia paleacea*": OG0013749_tree.txt

```
((Oryza_sativa_renamed_LOC_Os05g38860.1:0.1742,Z_mays_renamed_B4G1J0:0.40729)n1:0.366195,(L_japonicus_renamed_Lj0g3v0211579.1:0.26259,((L_angustifolius_renamed_OIW15760:0.27021,L_angustifolius_renamed_OIV99355:0.158544)n4:0.017616,(M_truncatula_renamed_MTR_2093040:0.67059,M_truncatula_renamed_MTR_4061300:0.745416)n5:0.082824)n3:0.26102)n2:0.37926)n0;
```
