## Supplementary material for "Transcriptional responses to arbuscular mycorrhizal symbiosis development are conserved in the early divergent *Marchantia paleacea*": OG0013750_tree.txt

```
((L_angustifolius_renamed_OIW14756:0.24746,L_angustifolius_renamed_OIV96266:0.08169)n1:0.03963,(M_truncatula_renamed_MTR_3107810:0.61478,(M_truncatula_renamed_MTR_3116440:0.2972,(M_truncatula_renamed_MTR_3034610:0.12291,(M_truncatula_renamed_MTR_3116430:0.23058,M_truncatula_renamed_MTR_3034640:0.12763)n5:0.04663)n4:0.06374)n3:0.0576)n2:0.03963)n0;
```
