## Supplementary material for "Transcriptional responses to arbuscular mycorrhizal symbiosis development are conserved in the early divergent *Marchantia paleacea*": OG0013751_tree.txt

```
((L_angustifolius_renamed_OIW15405:0.15337,L_angustifolius_renamed_OIV97152:0.11839)n1:0.13965,((M_truncatula_renamed_MTR_3076960:0.41568,(M_truncatula_renamed_MTR_3076950:0.00014,M_truncatula_renamed_MTR_3076950:0.00015)n4:0.15078)n3:0.17879,(L_japonicus_renamed_Lj4g3v1427410.1:0.51462,L_japonicus_renamed_Lj5g3v1759380.1:0.168282)n5:0.018698)n2:0.07734)n0;
```
