## Supplementary material for "Transcriptional responses to arbuscular mycorrhizal symbiosis development are conserved in the early divergent *Marchantia paleacea*": OG0013752_tree.txt

```
((L_angustifolius_renamed_OIV97439:0.2888,M_truncatula_renamed_MTR_3071880:0.32155)n1:0.13596,(M_truncatula_renamed_MTR_3071870:0.26785,((L_japonicus_renamed_Lj0g3v0330349.1:0.04066,L_japonicus_renamed_Lj0g3v0330359.1:0.04923)n4:0.2191,(L_angustifolius_renamed_OIW15083:0.15253,L_angustifolius_renamed_OIV97438:0.13804)n5:0.07512)n3:0.07911)n2:0.13596)n0;
```
