## Supplementary material for "Transcriptional responses to arbuscular mycorrhizal symbiosis development are conserved in the early divergent *Marchantia paleacea*": OG0013753_tree.txt

```
((L_japonicus_renamed_Lj0g3v0133059.1:0.10274,M_truncatula_renamed_MTR_2078350:0.24159)n1:0.04441,(L_angustifolius_renamed_OIW11567:0.53621,((L_angustifolius_renamed_OIW06082:0.07156,L_angustifolius_renamed_OIW06083:0.0707)n4:0.16579,(L_angustifolius_renamed_OIW15158:0.70801,L_angustifolius_renamed_OIW08229:0.05372)n5:0.00013)n3:0.08773)n2:0.04441)n0;
```
