## Supplementary material for "Transcriptional responses to arbuscular mycorrhizal symbiosis development are conserved in the early divergent *Marchantia paleacea*": OG0013754_tree.txt

```
((L_angustifolius_renamed_OIW04171:0.73417,M_truncatula_renamed_MTR_5098470:0.81561)n1:0.10358,(M_truncatula_renamed_MTR_6081160:0.87555,((L_angustifolius_renamed_OIW13238:0.30194,L_angustifolius_renamed_OIW05054:0.15052)n4:0.07189,(L_angustifolius_renamed_OIW05055:0.03413,L_angustifolius_renamed_OIV90919:0.04422)n5:0.19714)n3:0.36667)n2:0.10358)n0;
```
