## Supplementary material for "Transcriptional responses to arbuscular mycorrhizal symbiosis development are conserved in the early divergent *Marchantia paleacea*": OG0013755_tree.txt

```
(P_dactylifera_renamed_XP_026663326.1:0.68774,((L_japonicus_renamed_Lj5g3v1533340.1:0.22358,(M_truncatula_renamed_MTR_1084990:0.00337,M_truncatula_renamed_MTR_1084990:0.00499)n3:0.3371)n2:0.21584,(L_angustifolius_renamed_OIW07062:0.15693,(L_angustifolius_renamed_OIW13030:0.19426,L_angustifolius_renamed_OIV91065:0.14446)n5:0.019656)n4:0.002184)n1:0.02491)n0;
```
