## Supplementary material for "Transcriptional responses to arbuscular mycorrhizal symbiosis development are conserved in the early divergent *Marchantia paleacea*": OG0013756_tree.txt

```
(P_abies_renamed_MA_10431877g0010:0.69916,((M_truncatula_renamed_MTR_4122070:0.25047,((L_japonicus_renamed_Lj6g3v1904470.1:0.04476,L_japonicus_renamed_Lj6g3v1915870.1:0.00261)n4:0.42819,L_japonicus_renamed_Lj4g3v2267350.1:0.220716)n3:0.024524)n2:0.17832,(L_angustifolius_renamed_OIW13751:0.14301,L_angustifolius_renamed_OIV95936:0.13983)n5:0.10072)n1:0.69916)n0;
```
