## Supplementary material for "Transcriptional responses to arbuscular mycorrhizal symbiosis development are conserved in the early divergent *Marchantia paleacea*": OG0013757_tree.txt

```
((L_angustifolius_renamed_OIW13032:0.07895,L_angustifolius_renamed_OIW07127:0.07694)n1:0.02704,((L_japonicus_renamed_Lj1g3v4941820.1:0.26841,M_truncatula_renamed_MTR_5097550:0.59352)n3:0.25759,(M_truncatula_renamed_MTR_1082650:0.16503,(L_japonicus_renamed_Lj5g3v1453370.1:0.1418,L_japonicus_renamed_Lj5g3v1453360.1:0.015696)n5:0.001744)n4:0.06275)n2:0.02704)n0;
```
