## Supplementary material for "Transcriptional responses to arbuscular mycorrhizal symbiosis development are conserved in the early divergent *Marchantia paleacea*": OG0013758_tree.txt

```
((S_moellendorffii_renamed_EFJ18627:0.00015,S_moellendorffii_renamed_EFJ36186:0.00509)n1:0.543695,(P_dactylifera_renamed_XP_026656558.1:1.43946,(L_japonicus_renamed_Lj3g3v0683880.1:0.35926,(M_truncatula_renamed_MTR_2081240:0.42584,(L_angustifolius_renamed_OIW11506:0.10872,L_angustifolius_renamed_OIV92388:0.15156)n5:0.34718)n4:0.36576)n3:0.12446)n2:0.543695)n0;
```
