## Supplementary material for "Transcriptional responses to arbuscular mycorrhizal symbiosis development are conserved in the early divergent *Marchantia paleacea*": OG0013759_tree.txt

```
((L_angustifolius_renamed_OIW11623:0.21754,L_angustifolius_renamed_OIV92481:0.31124)n1:0.094075,(L_japonicus_renamed_Lj3g3v1016580.1:0.03139,((M_truncatula_renamed_MTR_2071740:0.0792,M_truncatula_renamed_MTR_2071790:0.07754)n4:0.00015,(M_truncatula_renamed_MTR_2071750:0.06858,M_truncatula_renamed_MTR_2071760:0.04841)n5:0.01372)n3:0.39843)n2:0.094075)n0;
```
