## Supplementary material for "Transcriptional responses to arbuscular mycorrhizal symbiosis development are conserved in the early divergent *Marchantia paleacea*": OG0013760_tree.txt

```
(L_angustifolius_renamed_OIW09360:0.33903,(M_truncatula_renamed_MTR_1037070:0.35185,(M_truncatula_renamed_MTR_4051515:0.02849,(M_truncatula_renamed_MTR_1037060:0.13731,(M_truncatula_renamed_MTR_6462610:0.02536,(M_truncatula_renamed_MTR_1036770:0.08282,M_truncatula_renamed_MTR_0006s0210:0.08435)n5:0.04974)n4:0.04346)n3:0.07648)n2:0.04468)n1:0.33903)n0;
```
