## Supplementary material for "Transcriptional responses to arbuscular mycorrhizal symbiosis development are conserved in the early divergent *Marchantia paleacea*": OG0013761_tree.txt

```
(L_angustifolius_renamed_OIW08224:0.11869,(L_japonicus_renamed_Lj3g3v0428740.1:0.24873,((L_japonicus_renamed_Lj3g3v1063710.1:0.12105,(M_truncatula_renamed_MTR_2078130:0.11908,M_truncatula_renamed_MTR_2078140:0.10234)n4:0.20315)n3:0.14779,(L_japonicus_renamed_Lj3g3v0428680.1:0.12425,M_truncatula_renamed_MTR_8463700:0.48803)n5:0.11968)n2:0.08034)n1:0.11869)n0;
```
