## Supplementary material for "Transcriptional responses to arbuscular mycorrhizal symbiosis development are conserved in the early divergent *Marchantia paleacea*": OG0013762_tree.txt

```
((L_angustifolius_renamed_OIW05842:0.20322,(L_angustifolius_renamed_OIW08055:0.03199,L_angustifolius_renamed_OIV99297:0.02607)n2:0.19143)n1:0.116775,(M_truncatula_renamed_MTR_4056290:0.68595,(M_truncatula_renamed_MTR_4036385:0.2198,(M_truncatula_renamed_MTR_6049230:0.2302,M_truncatula_renamed_MTR_5062900:0.92237)n5:0.09129)n4:0.18128)n3:0.116775)n0;
```
