## Supplementary material for "Transcriptional responses to arbuscular mycorrhizal symbiosis development are conserved in the early divergent *Marchantia paleacea*": OG0013763_tree.txt

```
((L_angustifolius_renamed_OIW07466:0.03896,L_angustifolius_renamed_OIW01197:0.10544)n1:0.11962,(L_japonicus_renamed_Lj0g3v0021489.1:0.73315,(M_truncatula_renamed_MTR_1040690:0.26949,(M_truncatula_renamed_MTR_1038270:0.74612,(M_truncatula_renamed_MTR_4015290:0.1805,M_truncatula_renamed_MTR_4015410:0.21)n5:0.07783)n4:0.07485)n3:0.40598)n2:0.11962)n0;
```
