## Supplementary material for "Transcriptional responses to arbuscular mycorrhizal symbiosis development are conserved in the early divergent *Marchantia paleacea*": OG0013764_tree.txt

```
((L_japonicus_renamed_Lj0g3v0282129.1:0.28127,(L_angustifolius_renamed_OIW07991:0.16805,M_truncatula_renamed_MTR_0046s0180:0.20551)n2:0.31319)n1:0.031625,(P_abies_renamed_MA_8984115g0010:0.05515,(P_abies_renamed_MA_8984055g0010:0.04295,(P_abies_renamed_MA_10436414g0010:0.06123,P_abies_renamed_MA_293g0010:0.01622)n5:0.01086)n4:0.02816)n3:0.031625)n0;
```
