## Supplementary material for "Transcriptional responses to arbuscular mycorrhizal symbiosis development are conserved in the early divergent *Marchantia paleacea*": OG0013765_tree.txt

```
(L_angustifolius_renamed_OIW05715:0.412015,((M_truncatula_renamed_MTR_3030640:0.00016,M_truncatula_renamed_MTR_3030660:0.04103)n2:0.48756,((M_truncatula_renamed_MTR_2104370:0.45631,M_truncatula_renamed_MTR_2104330:0.20958)n4:0.31588,(M_truncatula_renamed_MTR_1048200:0.64212,M_truncatula_renamed_MTR_5022810:0.65355)n5:0.16812)n3:0.15391)n1:0.412015)n0;
```
