## Supplementary material for "Transcriptional responses to arbuscular mycorrhizal symbiosis development are conserved in the early divergent *Marchantia paleacea*": OG0013766_tree.txt

```
(P_pinnata_scaffold-UUHD-2142768-Porella_pinnata:0.229175,((L_angustifolius_renamed_OIW07344:0.47918,(L_japonicus_renamed_Lj0g3v0359609.1:0.03494,M_truncatula_renamed_MTR_4015220:0.11962)n3:0.21436)n2:0.15959,(P_abies_renamed_MA_265228g0010:0.09984,(P_abies_renamed_MA_1118g0010:0.11315,P_abies_renamed_MA_7440717g0010:0.09724)n5:0.01097)n4:0.04865)n1:0.229175)n0;
```
