## Supplementary material for "Transcriptional responses to arbuscular mycorrhizal symbiosis development are conserved in the early divergent *Marchantia paleacea*": OG0013767_tree.txt

```
(L_angustifolius_renamed_OIW06613:0.101645,((M_truncatula_renamed_MTR_1100820:0.00011,M_truncatula_renamed_MTR_1100820:0.00014)n2:0.14617,(L_japonicus_renamed_Lj5g3v1999120.1:0.00014,(L_japonicus_renamed_Lj2g3v0346240.1:0.00944,(L_japonicus_renamed_Lj5g3v1999120.2:0.00014,L_japonicus_renamed_Lj5g3v1999120.3:0.00014)n5:0.00016)n4:0.00014)n3:0.12082)n1:0.101645)n0;
```
