## Supplementary material for "Transcriptional responses to arbuscular mycorrhizal symbiosis development are conserved in the early divergent *Marchantia paleacea*": OG0013768_tree.txt

```
(L_angustifolius_renamed_OIW06808:0.378425,((M_truncatula_renamed_MTR_5024615:0.14739,(M_truncatula_renamed_MTR_3023810:0.39946,M_truncatula_renamed_MTR_2025730:0.15933)n3:0.04553)n2:0.44375,(L_japonicus_renamed_Lj5g3v2290050.1:0.35358,(L_japonicus_renamed_Lj0g3v0222109.1:0.44248,L_japonicus_renamed_Lj0g3v0250929.1:0.22927)n5:0.500715)n4:0.055635)n1:0.0513)n0;
```
