## Supplementary material for "Transcriptional responses to arbuscular mycorrhizal symbiosis development are conserved in the early divergent *Marchantia paleacea*": OG0013769_tree.txt

```
(L_angustifolius_renamed_OIW05887:0.32189,(M_truncatula_renamed_MTR_4051655:0.01671,(M_truncatula_renamed_MTR_4051712:0.09466,((M_truncatula_renamed_MTR_4051675:0.1324,M_truncatula_renamed_MTR_4051748:0.0148)n4:0.02269,(M_truncatula_renamed_MTR_4051668:0.09961,M_truncatula_renamed_MTR_4051685:0.03975)n5:0.03349)n3:0.01345)n2:0.00796)n1:0.32189)n0;
```
