## Supplementary material for "Transcriptional responses to arbuscular mycorrhizal symbiosis development are conserved in the early divergent *Marchantia paleacea*": OG0013770_tree.txt

```
(L_angustifolius_renamed_OIW06835:0.59037,(Z_mays_renamed_A0A1D6LW85:0.59989,(((Z_mays_renamed_A0A1D6J6Z2:0.08409,Z_mays_renamed_A0A1D6NZN6:0.04151)n4:0.35222,Z_mays_renamed_A0A1D6I9K7:0.15999)n3:0.19096,(Z_mays_renamed_A0A1D6MQS9:0.12495,Z_mays_renamed_K7U0T1:0.43565)n5:0.1357)n2:0.06276)n1:0.59037)n0;
```
