## Supplementary material for "Transcriptional responses to arbuscular mycorrhizal symbiosis development are conserved in the early divergent *Marchantia paleacea*": OG0013771_tree.txt

```
(S_moellendorffii_renamed_EFJ24616:0.66088,((L_angustifolius_renamed_OIW06375:0.95375,(L_japonicus_renamed_Lj4g3v2717090.1:0.67765,(L_japonicus_renamed_Lj0g3v0138979.1:0.01859,L_japonicus_renamed_Lj0g3v0139019.1:0.00014)n4:0.434817)n3:0.048313)n2:0.2328,(M_truncatula_renamed_MTR_5047330:0.45315,M_truncatula_renamed_MTR_5047490:0.16666)n5:0.13074)n1:0.38721)n0;
```
