## Supplementary material for "Transcriptional responses to arbuscular mycorrhizal symbiosis development are conserved in the early divergent *Marchantia paleacea*": OG0013772_tree.txt

```
((L_angustifolius_renamed_OIW04396:0.29382,L_angustifolius_renamed_OIW04397:0.18941)n1:0.09983,((M_truncatula_renamed_MTR_5074330:0.44006,(M_truncatula_renamed_MTR_5074360:0.13294,M_truncatula_renamed_MTR_5074380:0.12723)n4:0.03323)n3:0.0255,(M_truncatula_renamed_MTR_5074340:0.10238,M_truncatula_renamed_MTR_5074320:0.17834)n5:0.03796)n2:0.09983)n0;
```
