## Supplementary material for "Transcriptional responses to arbuscular mycorrhizal symbiosis development are conserved in the early divergent *Marchantia paleacea*": OG0013773_tree.txt

```
(L_angustifolius_renamed_OIW02282:0.623245,(L_japonicus_renamed_Lj0g3v0112819.1:1.34126,(L_japonicus_renamed_Lj6g3v1371890.1:0.30234,((L_japonicus_renamed_Lj1g3v4579350.1:0,L_japonicus_renamed_Lj3g3v0964240.1:0)n4:0.00014,(L_japonicus_renamed_Lj0g3v0167439.1:0.00014,L_japonicus_renamed_Lj3g3v0428350.1:0.4097)n5:0.00016)n3:0.27623)n2:0.21122)n1:0.623245)n0;
```
