## Supplementary material for "Transcriptional responses to arbuscular mycorrhizal symbiosis development are conserved in the early divergent *Marchantia paleacea*": OG0013774_tree.txt

```
(M_truncatula_renamed_MTR_4094395:0.359515,(L_angustifolius_renamed_OIW00764:0.57097,(L_angustifolius_renamed_OIV89113:0.53352,(L_angustifolius_renamed_OIW00765:0.17527,(L_angustifolius_renamed_OIW00766:0.01008,(L_angustifolius_renamed_OIW02276:0.00935,L_angustifolius_renamed_OIW00767:0.00014)n5:0.02825)n4:0.14141)n3:0.25248)n2:0.09089)n1:0.359515)n0;
```
