## Supplementary material for "Transcriptional responses to arbuscular mycorrhizal symbiosis development are conserved in the early divergent *Marchantia paleacea*": OG0013775_tree.txt

```
(L_angustifolius_renamed_OIW00365:0.002185,(L_angustifolius_renamed_OIW00363:0.02328,((L_angustifolius_renamed_OIW00362:0.0136,L_angustifolius_renamed_OIV89183:0.79031)n3:0.03191,(L_angustifolius_renamed_OIW00364:0.1187,(L_angustifolius_renamed_OIW00367:0.02694,L_angustifolius_renamed_OIW00366:0.03259)n5:0.01162)n4:0.00606)n2:0.02764)n1:0.002185)n0;
```
