## Supplementary material for "Transcriptional responses to arbuscular mycorrhizal symbiosis development are conserved in the early divergent *Marchantia paleacea*": OG0013776_tree.txt

```
((L_angustifolius_renamed_OIW00126:0.34661,L_japonicus_renamed_Lj4g3v2290310.1:0.15962)n1:0.11823,((L_angustifolius_renamed_OIV91692:0.2367,M_truncatula_renamed_MTR_2435650:0.07715)n3:0.04774,((L_japonicus_renamed_Lj0g3v0237669.1:0.00015,L_japonicus_renamed_Lj6g3v1480330.1:0.00014)n5:0.13047,L_japonicus_renamed_Lj6g3v1481390.1:0.05715)n4:0.00635)n2:0.00351)n0;
```
