## Supplementary material for "Transcriptional responses to arbuscular mycorrhizal symbiosis development are conserved in the early divergent *Marchantia paleacea*": OG0013777_tree.txt

```
(L_angustifolius_renamed_OIW00939:0.60751,(M_truncatula_renamed_MTR_8093280:0.58259,(M_truncatula_renamed_MTR_6090010:0.08986,(M_truncatula_renamed_MTR_6090000:0.25584,(M_truncatula_renamed_MTR_0620s0010:0.07478,(M_truncatula_renamed_MTR_6089910:0.06148,M_truncatula_renamed_MTR_6089990:0.00947)n5:0.05739)n4:0.17096)n3:0.04196)n2:0.5351)n1:0.60751)n0;
```
