## Supplementary material for "Transcriptional responses to arbuscular mycorrhizal symbiosis development are conserved in the early divergent *Marchantia paleacea*": OG0013778_tree.txt

```
(P_neesiana_scaffold-JHFI-2106059-Pellia_neesiana:0.05068,((L_japonicus_renamed_Lj0g3v0359399.1:0.00014,(L_japonicus_renamed_Lj0g3v0002709.2:0.00014,(L_japonicus_renamed_Lj0g3v0002709.1:0,L_japonicus_renamed_Lj0g3v0002709.3:0)n4:0.00014)n3:0.00014)n2:0.50417,(Z_mays_renamed_K7W608:1.16473,Z_mays_renamed_A0A1D6M170:0.303579)n5:0.033731)n1:0.04742)n0;
```
