## Supplementary material for "Transcriptional responses to arbuscular mycorrhizal symbiosis development are conserved in the early divergent *Marchantia paleacea*": OG0013779_tree.txt

```
(L_japonicus_renamed_Lj3g3v2809340.1:0.38109,((L_japonicus_renamed_Lj0g3v0004149.1:0.15978,L_japonicus_renamed_Lj0g3v0339509.1:0.30791)n2:0.42069,((L_japonicus_renamed_Lj0g3v0152279.1:0.03297,L_japonicus_renamed_Lj0g3v0203149.1:0.03806)n4:0.00015,(L_japonicus_renamed_Lj0g3v0185169.1:0.07926,L_japonicus_renamed_Lj0g3v0225979.1:0.04888)n5:0.02609)n3:0.14859)n1:0.38109)n0;
```
