## Supplementary material for "Transcriptional responses to arbuscular mycorrhizal symbiosis development are conserved in the early divergent *Marchantia paleacea*": OG0013780_tree.txt

```
(L_japonicus_renamed_Lj1g3v1558970.1:7e-05,(L_japonicus_renamed_Lj1g3v4082000.1:0.00572,(L_japonicus_renamed_Lj0g3v0176549.1:0.14393,(L_japonicus_renamed_Lj6g3v0227520.1:0.72649,(L_japonicus_renamed_Lj0g3v0007539.1:0.56133,(L_japonicus_renamed_Lj0g3v0133749.1:0.1888,L_japonicus_renamed_Lj3g3v1038720.1:0.56502)n5:0.15666)n4:0.13922)n3:0.2387)n2:0.00015)n1:7e-05)n0;
```
