## Supplementary material for "Transcriptional responses to arbuscular mycorrhizal symbiosis development are conserved in the early divergent *Marchantia paleacea*": OG0013781_tree.txt

```
((P_pinnata_scaffold-UUHD-2015966-Porella_pinnata:0,P_pinnata_scaffold-UUHD-2015966-Porella_pinnata:0,P_pinnata_scaffold-UUHD-2015966-Porella_pinnata:0,P_pinnata_scaffold-UUHD-2015966-Porella_pinnata:0)n1:0.72351,((L_japonicus_renamed_Lj0g3v0011919.1:0,L_japonicus_renamed_Lj0g3v0100239.1:0)n3:0.00015,L_japonicus_renamed_Lj0g3v0119409.1:0.45798)n2:0.72351)n0;
```
