## Supplementary material for "Transcriptional responses to arbuscular mycorrhizal symbiosis development are conserved in the early divergent *Marchantia paleacea*": OG0013782_tree.txt

```
(L_japonicus_renamed_Lj0g3v0017279.1:7e-05,(L_japonicus_renamed_Lj0g3v0345989.1:0.00014,((L_japonicus_renamed_Lj3g3v2027350.1:0.27275,L_japonicus_renamed_Lj4g3v1034230.1:0.30662)n3:0.6042,(L_japonicus_renamed_Lj0g3v0364379.1:0.0165,(L_japonicus_renamed_Lj0g3v0364389.1:0.01969,L_japonicus_renamed_Lj2g3v2647200.1:0.02425)n5:0.13335)n4:0.05939)n2:0.2286)n1:7e-05)n0;
```
