## Supplementary material for "Transcriptional responses to arbuscular mycorrhizal symbiosis development are conserved in the early divergent *Marchantia paleacea*": OG0013783_tree.txt

```
(L_japonicus_renamed_Lj0g3v0048989.1:0.00401,((L_japonicus_renamed_Lj1g3v0764490.1:0,L_japonicus_renamed_Lj1g3v0764490.2:0,L_japonicus_renamed_Lj1g3v0764500.1:0)n2:0.04114,(L_japonicus_renamed_Lj0g3v0020649.1:0.03537,(L_japonicus_renamed_Lj0g3v0075479.1:0.64783,L_japonicus_renamed_Lj0g3v0317279.1:0.07339)n4:0.2263)n3:0.01468)n1:0.00401)n0;
```
