## Supplementary material for "Transcriptional responses to arbuscular mycorrhizal symbiosis development are conserved in the early divergent *Marchantia paleacea*": OG0013784_tree.txt

```
(L_japonicus_renamed_Lj0g3v0020999.1:7e-05,(((L_japonicus_renamed_Lj0g3v0020949.1:0,L_japonicus_renamed_Lj0g3v0355389.1:0)n3:0.68398,(L_japonicus_renamed_Lj0g3v0021009.1:0,L_japonicus_renamed_Lj0g3v0095409.1:0)n4:0.5872)n2:0.62239,(L_japonicus_renamed_Lj0g3v0172649.1:0.02138,L_japonicus_renamed_Lj0g3v0095399.1:0.01314)n5:0.00039)n1:7e-05)n0;
```
