## Supplementary material for "Transcriptional responses to arbuscular mycorrhizal symbiosis development are conserved in the early divergent *Marchantia paleacea*": OG0013785_tree.txt

```
(P_patens_renamed_P316_1480V3.2:0.057855,(Z_mays_renamed_A0A1D6KJP2:0.12094,((L_japonicus_renamed_Lj0g3v0044349.1:0,L_japonicus_renamed_Lj0g3v0295349.1:0)n3:0.05945,((L_japonicus_renamed_Lj0g3v0352809.1:0,L_japonicus_renamed_Lj0g3v0352819.1:0)n5:0.4078,L_japonicus_renamed_Lj0g3v0191199.1:0.00015)n4:0.049356)n2:0.005484)n1:0.02084)n0;
```
