## Supplementary material for "Transcriptional responses to arbuscular mycorrhizal symbiosis development are conserved in the early divergent *Marchantia paleacea*": OG0013786_tree.txt

```
(L_japonicus_renamed_Lj1g3v3382520.1:7.5e-05,(L_japonicus_renamed_Lj1g3v3382520.3:0.00014,((L_japonicus_renamed_Lj0g3v0074619.2:0,L_japonicus_renamed_Lj1g3v3382520.2:0)n3:0.00014,(L_japonicus_renamed_Lj0g3v0044969.1:0.35055,(L_japonicus_renamed_Lj6g3v1201420.1:0.01999,L_japonicus_renamed_Lj6g3v1201420.2:0.00015)n5:0.56084)n4:0.06367)n2:0.00015)n1:7.5e-05)n0;
```
