## Supplementary material for "Transcriptional responses to arbuscular mycorrhizal symbiosis development are conserved in the early divergent *Marchantia paleacea*": OG0013787_tree.txt

```
(L_japonicus_renamed_Lj0g3v0047339.1:0.59724,((M_truncatula_renamed_MTR_5077360:0.28197,M_truncatula_renamed_MTR_5077290:1.178)n2:0.25118,(M_truncatula_renamed_MTR_5077715:0.04189,(M_truncatula_renamed_MTR_8022550:0.03575,(M_truncatula_renamed_MTR_8022505:0.14598,M_truncatula_renamed_MTR_8022490:0.0196)n5:0.03377)n4:0.04541)n3:0.06556)n1:0.59724)n0;
```
