## Supplementary material for "Transcriptional responses to arbuscular mycorrhizal symbiosis development are conserved in the early divergent *Marchantia paleacea*": OG0013788_tree.txt

```
(L_japonicus_renamed_Lj0g3v0055239.1:7.5e-05,(L_japonicus_renamed_Lj5g3v1415300.1:0.00014,(L_japonicus_renamed_Lj0g3v0259939.1:0.05373,((L_japonicus_renamed_Lj5g3v0575450.1:0.00015,L_japonicus_renamed_Lj6g3v2172020.3:0.03175)n4:1.19373,(L_japonicus_renamed_Lj2g3v2365810.1:0.24696,L_japonicus_renamed_Lj5g3v0962680.1:0.43309)n5:0.48079)n3:0.31908)n2:0.29222)n1:7.5e-05)n0;
```
