## Supplementary material for "Transcriptional responses to arbuscular mycorrhizal symbiosis development are conserved in the early divergent *Marchantia paleacea*": OG0013789_tree.txt

```
(L_japonicus_renamed_Lj0g3v0074159.1:0.011925,(L_japonicus_renamed_Lj0g3v0295929.1:0.01972,(L_japonicus_renamed_Lj1g3v1479510.1:0.08559,((L_japonicus_renamed_Lj1g3v1479500.1:0.04745,L_japonicus_renamed_Lj2g3v0440410.1:0.33386)n4:0.04952,(L_japonicus_renamed_Lj0g3v0192879.1:0.00014,L_japonicus_renamed_Lj2g3v0440420.1:0.03331)n5:0.02664)n3:0.11183)n2:0.3237)n1:0.011925)n0;
```
