## Supplementary material for "Transcriptional responses to arbuscular mycorrhizal symbiosis development are conserved in the early divergent *Marchantia paleacea*": OG0013790_tree.txt

```
(P_dactylifera_renamed_XP_008779798.1:0.38483,((L_japonicus_renamed_Lj4g3v0095180.1:0.41719,P_abies_renamed_MA_6742g0010:0.31901)n2:0.146885,(L_japonicus_renamed_Lj0g3v0074239.1:0.46698,(P_abies_renamed_MA_10437110g0010:0.18849,(P_abies_renamed_MA_1055674g0010:0.00015,P_abies_renamed_MA_8517491g0010:0.00014)n5:0.05746)n4:0.47492)n3:0.245394)n1:0.027266)n0;
```
