## Supplementary material for "Transcriptional responses to arbuscular mycorrhizal symbiosis development are conserved in the early divergent *Marchantia paleacea*": OG0013791_tree.txt

```
(L_japonicus_renamed_Lj0g3v0318449.1:0.001835,(L_japonicus_renamed_Lj3g3v1749380.1:0.00014,(L_japonicus_renamed_Lj1g3v3833720.1:0.82905,(L_japonicus_renamed_Lj0g3v0217019.1:0.6826,(L_japonicus_renamed_Lj0g3v0075659.1:0.54089,(L_japonicus_renamed_Lj4g3v0445630.1:0.64391,L_japonicus_renamed_Lj5g3v2179760.1:0.48588)n5:0.73475)n4:0.15777)n3:0.27164)n2:0.15131)n1:0.001835)n0;
```
