## Supplementary material for "Transcriptional responses to arbuscular mycorrhizal symbiosis development are conserved in the early divergent *Marchantia paleacea*": OG0013792_tree.txt

```
(L_japonicus_renamed_Lj0g3v0081179.1:0,(L_japonicus_renamed_Lj0g3v0081189.1:0,(L_japonicus_renamed_Lj0g3v0112439.1:0.45742,(L_japonicus_renamed_Lj4g3v2093760.1:0.47357,(L_japonicus_renamed_Lj0g3v0323669.1:0.46495,(L_japonicus_renamed_Lj0g3v0094329.1:0.48304,L_japonicus_renamed_Lj0g3v0335829.1:0.68129)n5:0.12877)n4:0.2898)n3:0.12482)n2:0.50505)n1:0)n0;
```
