## Supplementary material for "Transcriptional responses to arbuscular mycorrhizal symbiosis development are conserved in the early divergent *Marchantia paleacea*": OG0013793_tree.txt

```
(L_japonicus_renamed_Lj0g3v0198539.1:0.126385,(L_japonicus_renamed_Lj6g3v1201370.1:0.24835,(L_japonicus_renamed_Lj0g3v0094639.1:0.86848,((L_japonicus_renamed_Lj6g3v1201340.1:0,L_japonicus_renamed_Lj6g3v1201340.2:0,L_japonicus_renamed_Lj6g3v1201350.1:0)n4:0.00014,L_japonicus_renamed_Lj6g3v1201340.3:0.00014)n3:0.2573)n2:0.02559)n1:0.126385)n0;
```
