## Supplementary material for "Transcriptional responses to arbuscular mycorrhizal symbiosis development are conserved in the early divergent *Marchantia paleacea*": OG0013794_tree.txt

```
(L_japonicus_renamed_Lj0g3v0324629.1:7e-05,(L_japonicus_renamed_Lj0g3v0324629.2:0.00014,((L_japonicus_renamed_Lj0g3v0097499.1:0,L_japonicus_renamed_Lj0g3v0097499.2:0)n3:0.2604,((L_japonicus_renamed_Lj0g3v0141149.1:0,L_japonicus_renamed_Lj0g3v0141149.2:0)n5:0.01032,L_japonicus_renamed_Lj0g3v0253439.1:0.00014)n4:0.00016)n2:0.00014)n1:7e-05)n0;
```
