## Supplementary material for "Transcriptional responses to arbuscular mycorrhizal symbiosis development are conserved in the early divergent *Marchantia paleacea*": OG0013795_tree.txt

```
(L_japonicus_renamed_Lj5g3v0529190.1:0.021875,(L_japonicus_renamed_Lj5g3v0529190.2:0.00119,((L_japonicus_renamed_Lj0g3v0097919.1:0.09346,L_japonicus_renamed_Lj0g3v0273869.1:0.07032)n3:0.30435,(L_japonicus_renamed_Lj2g3v2748780.1:0.00014,(L_japonicus_renamed_Lj3g3v2517540.3:0,L_japonicus_renamed_Lj3g3v2517540.4:0)n5:0.00014)n4:0.04882)n2:0.16007)n1:0.021875)n0;
```
