## Supplementary material for "Transcriptional responses to arbuscular mycorrhizal symbiosis development are conserved in the early divergent *Marchantia paleacea*": OG0013796_tree.txt

```
(M_truncatula_renamed_MTR_3094290:0.47176,((L_japonicus_renamed_Lj0g3v0108009.1:0.03878,L_japonicus_renamed_Lj1g3v1219070.1:0.00016)n2:0.3239,(L_japonicus_renamed_Lj0g3v0098409.1:0.51032,(L_japonicus_renamed_Lj0g3v0286149.1:0.31282,(L_japonicus_renamed_Lj0g3v0156529.1:0.18513,L_japonicus_renamed_Lj6g3v1104980.1:0.34138)n5:0.12807)n4:0.16721)n3:0.08085)n1:0.47176)n0;
```
