## Supplementary material for "Transcriptional responses to arbuscular mycorrhizal symbiosis development are conserved in the early divergent *Marchantia paleacea*": OG0013797_tree.txt

```
(L_japonicus_renamed_Lj0g3v0100809.1:0.20457,((M_truncatula_renamed_MTR_1050362:0.13251,M_truncatula_renamed_MTR_1036200:0.13443)n2:0.03682,(M_truncatula_renamed_MTR_1035790:0.14217,(M_truncatula_renamed_MTR_1035800:0.15761,(M_truncatula_renamed_MTR_1036270:0.16582,M_truncatula_renamed_MTR_1035580:0.11441)n5:0.03789)n4:0.02075)n3:0.01627)n1:0.20457)n0;
```
