## Supplementary material for "Transcriptional responses to arbuscular mycorrhizal symbiosis development are conserved in the early divergent *Marchantia paleacea*": OG0013798_tree.txt

```
(Oryza_sativa_renamed_LOC_Os07g02240.1:0.59349,((L_japonicus_renamed_Lj6g3v2222060.1:0.00014,L_japonicus_renamed_Lj6g3v2222060.2:0.12032)n2:0.26783,(L_japonicus_renamed_Lj0g3v0180009.1:0.04059,((L_japonicus_renamed_Lj0g3v0103809.1:0,L_japonicus_renamed_Lj0g3v0103809.2:0)n5:0.00014,L_japonicus_renamed_Lj1g3v2267300.1:0.4898)n4:0.20389)n3:0.09714)n1:0.59349)n0;
```
