## Supplementary material for "Transcriptional responses to arbuscular mycorrhizal symbiosis development are conserved in the early divergent *Marchantia paleacea*": OG0013799_tree.txt

```
(L_japonicus_renamed_Lj1g3v3918030.1:0.01986,(L_japonicus_renamed_Lj4g3v1327680.1:0.02064,((L_japonicus_renamed_Lj0g3v0106119.1:0,L_japonicus_renamed_Lj0g3v0269159.1:0,L_japonicus_renamed_Lj5g3v1811360.1:0)n3:0.00014,(L_japonicus_renamed_Lj0g3v0106129.1:0,L_japonicus_renamed_Lj5g3v1811370.1:0)n4:0.00014)n2:0.0793)n1:0.01986)n0;
```
