## Supplementary material for "Transcriptional responses to arbuscular mycorrhizal symbiosis development are conserved in the early divergent *Marchantia paleacea*": OG0013800_tree.txt

```
((P_pinnata_scaffold-UUHD-2013397-Porella_pinnata:0.62367,((P_patens_renamed_P31_18680V3.1:0,P_patens_renamed_P31_18680V3.2:0)n3:0.21473,T_lepidozioides_scaffold-SKQD-2002588-Takakia_lepidozioides:0.20878)n2:0.52287)n1:0.117215,((L_japonicus_renamed_Lj0g3v0106189.1:0,L_japonicus_renamed_Lj0g3v0269209.1:0)n5:0.19228,Oryza_sativa_renamed_LOC_Os08g21670.1:0.72563)n4:0.117215)n0;
```
