## Supplementary material for "Transcriptional responses to arbuscular mycorrhizal symbiosis development are conserved in the early divergent *Marchantia paleacea*": OG0013801_tree.txt

```
(P_abies_renamed_MA_116451g0010:0.46576,((Z_mays_renamed_A0A1D6J0V1:0.82722,(Z_mays_renamed_A0A1D6GLS0:0.3511,Z_mays_renamed_A0A1D6MR58:0.10165)n3:0.19648)n2:0.13969,((Oryza_sativa_renamed_LOC_Os01g15410.1:0.54046,Oryza_sativa_renamed_LOC_Os12g36870.1:0.29849)n5:0.28116,L_japonicus_renamed_Lj0g3v0106359.1:0.49411)n4:0.13372)n1:0.46576)n0;
```
