## Supplementary material for "Transcriptional responses to arbuscular mycorrhizal symbiosis development are conserved in the early divergent *Marchantia paleacea*": OG0013802_tree.txt

```
(L_japonicus_renamed_Lj0g3v0114229.1:0.17389,(M_paleacea_Rhiz_final_MPA309.1.p1:0.5221,((T_lepidozioides_scaffold-SKQD-2008285-Takakia_lepidozioides:0.73773,(P_pinnata_scaffold-UUHD-2010038-Porella_pinnata:0.10235,P_pinnata_scaffold-UUHD-2139289-Porella_pinnata:0.17983)n4:0.4576)n3:0.07265,(P_neesiana_scaffold-JHFI-2106356-Pellia_neesiana:0.26401,P_neesiana_scaffold-JHFI-2010591-Pellia_neesiana:0.141579)n5:0.015731)n2:0.18421)n1:0.26917)n0;
```
