## Supplementary material for "Transcriptional responses to arbuscular mycorrhizal symbiosis development are conserved in the early divergent *Marchantia paleacea*": OG0013803_tree.txt

```
(L_japonicus_renamed_Lj3g3v2576880.1:0.010715,((L_japonicus_renamed_Lj1g3v4450470.1:0.01158,L_japonicus_renamed_Lj1g3v5060760.1:0.00665)n2:0.01911,(L_japonicus_renamed_Lj3g3v0429560.1:0.00015,(L_japonicus_renamed_Lj0g3v0218469.1:0.05263,(L_japonicus_renamed_Lj0g3v0142559.1:0.92704,L_japonicus_renamed_Lj0g3v0344599.1:0.29093)n5:0.02248)n4:0.91076)n3:0.10029)n1:0.010715)n0;
```
