## Supplementary material for "Transcriptional responses to arbuscular mycorrhizal symbiosis development are conserved in the early divergent *Marchantia paleacea*": OG0013804_tree.txt

```
(L_japonicus_renamed_Lj0g3v0214289.1:0.08842,((L_japonicus_renamed_Lj2g3v2085460.1:0,L_japonicus_renamed_Lj6g3v1008130.1:0)n2:0.17102,(L_japonicus_renamed_Lj0g3v0273509.1:0.09263,(L_japonicus_renamed_Lj0g3v0171989.1:0.14155,(L_japonicus_renamed_Lj0g3v0147809.1:0.0588,L_japonicus_renamed_Lj6g3v1211990.1:0.0485)n5:0.29644)n4:0.04167)n3:0.03855)n1:0.08842)n0;
```
