## Supplementary material for "Transcriptional responses to arbuscular mycorrhizal symbiosis development are conserved in the early divergent *Marchantia paleacea*": OG0013805_tree.txt

```
((M_truncatula_renamed_MTR_1325s0010:0.1155,((L_japonicus_renamed_Lj3g3v0718510.1:0,L_japonicus_renamed_Lj3g3v0718510.2:0)n3:0.13338,L_japonicus_renamed_Lj0g3v0149719.1:0.23214)n2:0.06825)n1:0.564735,(P_dactylifera_renamed_XP_026656388.1:0.17095,(P_dactylifera_renamed_XP_026661694.1:0.01161,P_dactylifera_renamed_XP_008798780.1:0.57203)n5:0.45633)n4:0.564735)n0;
```
