## Supplementary material for "Transcriptional responses to arbuscular mycorrhizal symbiosis development are conserved in the early divergent *Marchantia paleacea*": OG0013806_tree.txt

```
(Oryza_sativa_renamed_LOC_Os09g01002.1:0.55334,((L_japonicus_renamed_Lj0g3v0193409.1:0.34826,L_japonicus_renamed_Lj1g3v0084910.1:0.55892)n2:0.393,(L_japonicus_renamed_Lj5g3v0105860.1:0.75053,(L_japonicus_renamed_Lj3g3v0290570.1:0.58338,(L_japonicus_renamed_Lj2g3v1510630.1:0.17466,L_japonicus_renamed_Lj3g3v3639890.1:0.04508)n5:0.55984)n4:0.13142)n3:0.29177)n1:0.55334)n0;
```
