## Supplementary material for "Transcriptional responses to arbuscular mycorrhizal symbiosis development are conserved in the early divergent *Marchantia paleacea*": OG0013807_tree.txt

```
(Z_mays_renamed_A0A1X7YFY8:0.334545,(M_truncatula_renamed_MTR_4117940:0.50521,(M_truncatula_renamed_MTR_8463880:0.53298,((L_japonicus_renamed_Lj0g3v0305659.1:0.39235,M_truncatula_renamed_MTR_7056633:0.19249)n4:0.34086,(L_japonicus_renamed_Lj0g3v0203829.1:0.27973,M_truncatula_renamed_MTR_5063300:1.01671)n5:0.2944)n3:0.07499)n2:0.69424)n1:0.334545)n0;
```
