## Supplementary material for "Transcriptional responses to arbuscular mycorrhizal symbiosis development are conserved in the early divergent *Marchantia paleacea*": OG0013808_tree.txt

```
(Oryza_sativa_renamed_LOC_Os01g41580.1:0.55225,((M_truncatula_renamed_MTR_0152s0060:0.14144,(M_truncatula_renamed_MTR_0152s0040:1.25908,M_truncatula_renamed_MTR_0152s0010:0.00016)n3:0.14901)n2:0.466,((L_japonicus_renamed_Lj0g3v0204329.1:0.11588,L_japonicus_renamed_Lj0g3v0255839.1:0.03595)n5:0.06629,L_japonicus_renamed_Lj0g3v0350679.1:0.25074)n4:0.02786)n1:0.2528)n0;
```
