## Supplementary material for "Transcriptional responses to arbuscular mycorrhizal symbiosis development are conserved in the early divergent *Marchantia paleacea*": OG0013809_tree.txt

```
(M_paleacea_Rhiz_final_MPA24056.1.p1:0.34635,(Oryza_sativa_renamed_LOC_Os01g16860.1:0.63696,((L_japonicus_renamed_Lj0g3v0221949.1:0,L_japonicus_renamed_Lj0g3v0316709.1:0)n3:0.06516,(P_abies_renamed_MA_38816g0010:0.67818,(P_abies_renamed_MA_181429g0010:0.00223,P_abies_renamed_MA_2414g0020:0.1545)n5:0.38057)n4:0.25871)n2:0.06357)n1:0.34635)n0;
```
