## Supplementary material for "Transcriptional responses to arbuscular mycorrhizal symbiosis development are conserved in the early divergent *Marchantia paleacea*": OG0013810_tree.txt

```
(Oryza_sativa_renamed_LOC_Os01g16124.1:0.47544,((L_japonicus_renamed_Lj6g3v1369700.1:0,L_japonicus_renamed_Lj6g3v1369700.2:0)n2:0.00014,(L_japonicus_renamed_Lj6g3v1369700.3:0.00014,(L_japonicus_renamed_Lj6g3v1370710.1:0.05381,(L_japonicus_renamed_Lj0g3v0241029.1:0.00014,L_japonicus_renamed_Lj0g3v0241029.2:0.00014)n5:0.00015)n4:0.00015)n3:0.00016)n1:0.47544)n0;
```
