## Supplementary material for "Transcriptional responses to arbuscular mycorrhizal symbiosis development are conserved in the early divergent *Marchantia paleacea*": OG0013811_tree.txt

```
((M_truncatula_renamed_MTR_1077250:0.95958,(Z_mays_renamed_A0A1D6HZ95:0.00014,Z_mays_renamed_A0A1D6NDR0:0.03259)n2:0.0737)n1:0.00363,((L_japonicus_renamed_Lj0g3v0241859.1:0.00016,M_truncatula_renamed_MTR_0007s0310:1.13404)n4:0.1056,(Z_mays_renamed_A0A1D6G1J5:0.00718,Z_mays_renamed_A0A1D6K630:0.00014)n5:0.4246)n3:0.00363)n0;
```
