## Supplementary material for "Transcriptional responses to arbuscular mycorrhizal symbiosis development are conserved in the early divergent *Marchantia paleacea*": OG0013812_tree.txt

```
(M_truncatula_renamed_MTR_2449900:0.150225,(L_japonicus_renamed_Lj0g3v0350189.1:0.39423,((L_japonicus_renamed_Lj0g3v0246739.1:0,L_japonicus_renamed_Lj0g3v0246739.3:0,L_japonicus_renamed_Lj2g3v1705420.2:0)n3:0.00014,(L_japonicus_renamed_Lj0g3v0246739.2:0.00016,L_japonicus_renamed_Lj2g3v1705420.1:0.00014)n4:0.00016)n2:0.69224)n1:0.150225)n0;
```
