## Supplementary material for "Transcriptional responses to arbuscular mycorrhizal symbiosis development are conserved in the early divergent *Marchantia paleacea*": OG0013813_tree.txt

```
(L_japonicus_renamed_Lj0g3v0268159.1:7e-05,(L_japonicus_renamed_Lj0g3v0268159.3:0.00014,(L_japonicus_renamed_Lj0g3v0268159.2:0.00015,(L_japonicus_renamed_Lj0g3v0257119.1:0.8277,((L_japonicus_renamed_Lj0g3v0291919.1:0.23735,L_japonicus_renamed_Lj5g3v1208240.1:0.39455)n5:0.41372,L_japonicus_renamed_Lj4g3v2881940.1:0.30107)n4:0.217)n3:0.35518)n2:0.00015)n1:7e-05)n0;
```
