## Supplementary material for "Transcriptional responses to arbuscular mycorrhizal symbiosis development are conserved in the early divergent *Marchantia paleacea*": OG0013814_tree.txt

```
(L_japonicus_renamed_Lj0g3v0345379.1:7e-05,(L_japonicus_renamed_Lj0g3v0345379.2:0.00015,((L_japonicus_renamed_Lj0g3v0261639.1:0,L_japonicus_renamed_Lj0g3v0261639.2:0)n3:0.03649,(L_japonicus_renamed_Lj0g3v0331219.1:0.78598,(L_japonicus_renamed_Lj1g3v0330970.1:0.40294,L_japonicus_renamed_Lj2g3v1378990.3:0.57209)n5:0.48389)n4:0.35792)n2:0.00016)n1:7e-05)n0;
```
