## Supplementary material for "Transcriptional responses to arbuscular mycorrhizal symbiosis development are conserved in the early divergent *Marchantia paleacea*": OG0013815_tree.txt

```
(L_japonicus_renamed_Lj0g3v0280349.1:7e-05,(L_japonicus_renamed_Lj0g3v0280349.2:0.00015,(((L_japonicus_renamed_Lj0g3v0264469.1:0.26682,(L_japonicus_renamed_Lj1g3v2556390.1:0.00014,L_japonicus_renamed_Lj2g3v3320730.1:0.0292)n5:0.12689)n4:0.01472,L_japonicus_renamed_Lj0g3v0301859.1:0.70069)n3:0.12153,L_japonicus_renamed_Lj1g3v2556400.1:0.00109)n2:0.16524)n1:7e-05)n0;
```
