## Supplementary material for "Transcriptional responses to arbuscular mycorrhizal symbiosis development are conserved in the early divergent *Marchantia paleacea*": OG0013816_tree.txt

```
(P_abies_renamed_MA_9180719g0010:0.157115,(((L_japonicus_renamed_Lj1g3v3704760.1:0,L_japonicus_renamed_Lj1g3v4564840.1:0)n3:0.00016,M_truncatula_renamed_MTR_1079300:1.25654)n2:0.34312,(M_truncatula_renamed_MTR_1092700:0.71293,(L_japonicus_renamed_Lj0g3v0273439.2:0.41241,L_japonicus_renamed_Lj4g3v0336030.1:0.15417)n5:0.46778)n4:0.12629)n1:0.157115)n0;
```
