## Supplementary material for "Transcriptional responses to arbuscular mycorrhizal symbiosis development are conserved in the early divergent *Marchantia paleacea*": OG0013817_tree.txt

```
(M_paleacea_Rhiz_final_MPA25544.1.p1:0.28747,(Z_mays_renamed_A0A1D6ET46:0.47005,((L_japonicus_renamed_Lj0g3v0314199.1:0.30597,(P_dactylifera_renamed_XP_017700270.1:0.22394,P_abies_renamed_MA_10432712g0010:0.21304)n4:0.04173)n3:0.17981,(L_japonicus_renamed_Lj0g3v0274279.1:0.03435,P_abies_renamed_MA_462034g0010:0.558243)n5:0.062027)n2:0.14658)n1:0.28747)n0;
```
