## Supplementary material for "Transcriptional responses to arbuscular mycorrhizal symbiosis development are conserved in the early divergent *Marchantia paleacea*": OG0013818_tree.txt

```
(L_japonicus_renamed_Lj1g3v2095910.1:0.175565,(L_japonicus_renamed_Lj2g3v3337840.1:0.50937,(L_japonicus_renamed_Lj3g3v2745070.2:0.85767,(L_japonicus_renamed_Lj1g3v1841160.1:0.49497,(L_japonicus_renamed_Lj0g3v0277169.1:0.01161,(L_japonicus_renamed_Lj1g3v2267290.1:0.41866,L_japonicus_renamed_Lj2g3v3318980.1:0.0027)n5:0.00476)n4:0.34944)n3:0.06825)n2:0.40632)n1:0.175565)n0;
```
