## Supplementary material for "Transcriptional responses to arbuscular mycorrhizal symbiosis development are conserved in the early divergent *Marchantia paleacea*": OG0013819_tree.txt

```
(L_japonicus_renamed_Lj0g3v0279069.1:0.039675,(L_japonicus_renamed_Lj4g3v0496610.1:0.00014,(L_japonicus_renamed_Lj2g3v1195250.1:0.48157,(L_japonicus_renamed_Lj5g3v0670680.1:0.00995,(L_japonicus_renamed_Lj3g3v1666100.1:0.00015,(L_japonicus_renamed_Lj3g3v2515460.1:0.00014,L_japonicus_renamed_Lj4g3v2020350.1:0.00015)n5:0.07975)n4:0.02121)n3:0.17252)n2:0.51298)n1:0.039675)n0;
```
