## Supplementary material for "Transcriptional responses to arbuscular mycorrhizal symbiosis development are conserved in the early divergent *Marchantia paleacea*": OG0013820_tree.txt

```
(((P_pinnata_scaffold-UUHD-2139304-Porella_pinnata:0,P_pinnata_scaffold-UUHD-2139304-Porella_pinnata:0)n2:0.64268,(M_polymorpha_renamed_Mapoly0025s0019.1:0.8818,(M_paleacea_Rhiz_final_MPA25735.1.p2:0.69293,P_neesiana_scaffold-JHFI-2012440-Pellia_neesiana:0.65992)n4:0.35693)n3:0.04619)n1:0.061915,(L_japonicus_renamed_Lj0g3v0291029.3:0.45123,Z_mays_renamed_A0A1D6GW95:0.76774)n5:0.061915)n0;
```
