## Supplementary material for "Transcriptional responses to arbuscular mycorrhizal symbiosis development are conserved in the early divergent *Marchantia paleacea*": OG0013821_tree.txt

```
(M_flagellaris_scaffold-UCRN-2010107-Megaceros_tosanus:0.344765,(P_neesiana_scaffold-JHFI-2013190-Pellia_neesiana:0.69966,((P_abies_renamed_MA_580596g0010:0.25015,((L_japonicus_renamed_Lj0g3v0311439.1:0.04188,L_japonicus_renamed_Lj2g3v2028900.1:0.40473)n5:0.1016,L_japonicus_renamed_Lj1g3v2657200.1:0.079749)n4:0.008861)n3:0.18496,M_truncatula_renamed_MTR_3023280:0.21075)n2:0.47149)n1:0.344765)n0;
```
