## Supplementary material for "Transcriptional responses to arbuscular mycorrhizal symbiosis development are conserved in the early divergent *Marchantia paleacea*": OG0013822_tree.txt

```
(P_neesiana_scaffold-JHFI-2111367-Pellia_neesiana:0.11371,(P_abies_renamed_MA_331267g0010:0.2517,(L_japonicus_renamed_Lj0g3v0327519.1:1.40045,((Z_mays_renamed_A0A1D6LQH4:0.03343,(Z_mays_renamed_A0A1D6JG04:0.00014,Z_mays_renamed_A0A1D6Q179:0.01964)n5:0.00015)n4:0.0768,Z_mays_renamed_A0A1D6NQQ2:0.349578)n3:0.038842)n2:0.41615)n1:0.11371)n0;
```
