## Supplementary material for "Transcriptional responses to arbuscular mycorrhizal symbiosis development are conserved in the early divergent *Marchantia paleacea*": OG0013823_tree.txt

```
(P_abies_renamed_MA_38869g0020:0.45956,(L_japonicus_renamed_Lj0g3v0360809.1:0.22769,(Oryza_sativa_renamed_LOC_Os10g37700.1:0.39769,(Oryza_sativa_renamed_LOC_Os12g34990.1:0,Oryza_sativa_renamed_LOC_Os12g34990.2:0,Oryza_sativa_renamed_LOC_Os12g34990.3:0,Oryza_sativa_renamed_LOC_Os12g34990.4:0)n3:0.478935)n2:0.053215)n1:0.32774)n0;
```
