## Supplementary material for "Transcriptional responses to arbuscular mycorrhizal symbiosis development are conserved in the early divergent *Marchantia paleacea*": OG0013824_tree.txt

```
(L_japonicus_renamed_Lj1g3v0579550.1:0.30209,(((L_japonicus_renamed_Lj1g3v0579550.2:0,L_japonicus_renamed_Lj6g3v1898210.3:0)n3:0.59907,L_japonicus_renamed_Lj4g3v2139940.2:0.20829)n2:0.16567,(L_japonicus_renamed_Lj1g3v1205680.3:0.00014,(L_japonicus_renamed_Lj1g3v1205680.1:0,L_japonicus_renamed_Lj1g3v1205680.2:0)n5:0.00014)n4:0.00016)n1:0.30209)n0;
```
