## Supplementary material for "Transcriptional responses to arbuscular mycorrhizal symbiosis development are conserved in the early divergent *Marchantia paleacea*": OG0013825_tree.txt

```
(L_japonicus_renamed_Lj1g3v1091070.1:0.39705,(M_truncatula_renamed_MTR_1042260:0.00031,(M_truncatula_renamed_MTR_0754s0020:0.09219,(M_truncatula_renamed_MTR_0492s0010:0.37739,(M_truncatula_renamed_MTR_1042410:0.08233,(M_truncatula_renamed_MTR_0563s0020:0.26043,M_truncatula_renamed_MTR_0563s0010:0.00014)n5:0.01837)n4:0.10036)n3:0.06471)n2:0.37133)n1:0.39705)n0;
```
