## Supplementary material for "Transcriptional responses to arbuscular mycorrhizal symbiosis development are conserved in the early divergent *Marchantia paleacea*": OG0013826_tree.txt

```
(L_japonicus_renamed_Lj1g3v1091480.1:0.173705,(M_truncatula_renamed_MTR_3062400:0.1855,((M_truncatula_renamed_MTR_2023000:0.18854,M_truncatula_renamed_MTR_0922s0020:0.10812)n3:0.03025,(M_truncatula_renamed_MTR_3062130:0.23274,(M_truncatula_renamed_MTR_3069220:0.3879,M_truncatula_renamed_MTR_3027360:0.2133)n5:0.07064)n4:0.10811)n2:0.06764)n1:0.173705)n0;
```
