## Supplementary material for "Transcriptional responses to arbuscular mycorrhizal symbiosis development are conserved in the early divergent *Marchantia paleacea*": OG0013827_tree.txt

```
((P_abies_renamed_MA_10425858g0010:0.3733,P_abies_renamed_MA_212367g0010:0.25335)n1:0.0917,(M_truncatula_renamed_MTR_6075460:0.58815,((L_japonicus_renamed_Lj1g3v2646140.1:0.00014,L_japonicus_renamed_Lj2g3v0632140.1:0.00014)n4:0.24916,(L_japonicus_renamed_Lj1g3v1135200.1:0.00381,L_japonicus_renamed_Lj6g3v0920600.1:0.01472)n5:0.155268)n3:0.017252)n2:0.16491)n0;
```
