## Supplementary material for "Transcriptional responses to arbuscular mycorrhizal symbiosis development are conserved in the early divergent *Marchantia paleacea*": OG0013828_tree.txt

```
(((P_pinnata_scaffold-UUHD-2124680-Porella_pinnata:0,P_pinnata_scaffold-UUHD-2124680-Porella_pinnata:0,P_pinnata_scaffold-UUHD-2124680-Porella_pinnata:0)n2:0.29657,P_neesiana_scaffold-JHFI-2094530-Pellia_neesiana:0.35263)n1:0.015605,(L_japonicus_renamed_Lj1g3v1486340.1:1.02957,(Z_mays_renamed_A0A1D6NGZ5:0.026,Z_mays_renamed_A0A1D6Q6Z4:0.48319)n4:0.80832)n3:0.015605)n0;
```
