## Supplementary material for "Transcriptional responses to arbuscular mycorrhizal symbiosis development are conserved in the early divergent *Marchantia paleacea*": OG0013829_tree.txt

```
(L_japonicus_renamed_Lj1g3v1798790.1:0.311685,(M_truncatula_renamed_MTR_7039200:0.43006,(M_truncatula_renamed_MTR_2025455:0.61104,(M_truncatula_renamed_MTR_8099480:0.00016,(M_truncatula_renamed_MTR_8019090:0.37988,(M_truncatula_renamed_MTR_1055385:0.00622,M_truncatula_renamed_MTR_6033775:0.00014)n5:0.00407)n4:0.02395)n3:0.02332)n2:0.33759)n1:0.311685)n0;
```
