## Supplementary material for "Transcriptional responses to arbuscular mycorrhizal symbiosis development are conserved in the early divergent *Marchantia paleacea*": OG0013830_tree.txt

```
((T_lepidozioides_scaffold-SKQD-2003129-Takakia_lepidozioides:0.01591,T_lepidozioides_scaffold-SKQD-2003130-Takakia_lepidozioides:0.03094)n1:0.12183,(L_japonicus_renamed_Lj1g3v1858440.1:0.02489,((M_truncatula_renamed_MTR_4023250:0.05434,M_truncatula_renamed_MTR_4023390:0.21008)n4:0.26495,(P_abies_renamed_MA_5279581g0010:0.54915,P_abies_renamed_MA_80358g0010:0.074466)n5:0.008274)n3:0.08196)n2:0.11649)n0;
```
