## Supplementary material for "Transcriptional responses to arbuscular mycorrhizal symbiosis development are conserved in the early divergent *Marchantia paleacea*": OG0013831_tree.txt

```
(L_japonicus_renamed_Lj2g3v2002220.1:0,(L_japonicus_renamed_Lj4g3v1273890.1:0,((L_japonicus_renamed_Lj2g3v3124110.1:0.02297,L_japonicus_renamed_Lj3g3v0718630.1:0.01337)n3:0.67467,(L_japonicus_renamed_Lj3g3v0718620.1:0.35903,(L_japonicus_renamed_Lj4g3v1259140.1:1.12401,L_japonicus_renamed_Lj1g3v2184210.1:0.32116)n5:0.13644)n4:0.45685)n2:0.00014)n1:0)n0;
```
