## Supplementary material for "Transcriptional responses to arbuscular mycorrhizal symbiosis development are conserved in the early divergent *Marchantia paleacea*": OG0013832_tree.txt

```
(L_japonicus_renamed_Lj1g3v2582320.1:0.00382,(L_japonicus_renamed_Lj5g3v1003880.1:0.00014,((L_japonicus_renamed_Lj2g3v0777120.1:0.00113,L_japonicus_renamed_Lj3g3v0488300.1:0.02358)n3:0.01544,(L_japonicus_renamed_Lj5g3v1129550.1:0.00016,(L_japonicus_renamed_Lj1g3v2922720.1:0.00793,L_japonicus_renamed_Lj1g3v2922840.1:0.00014)n5:0.04017)n4:0.01494)n2:0.02432)n1:0.00382)n0;
```
