## Supplementary material for "Transcriptional responses to arbuscular mycorrhizal symbiosis development are conserved in the early divergent *Marchantia paleacea*": OG0013833_tree.txt

```
(((L_japonicus_renamed_Lj5g3v0712270.1:0,L_japonicus_renamed_Lj6g3v1301880.1:0)n2:0.38495,((L_japonicus_renamed_Lj1g3v4058640.1:0,L_japonicus_renamed_Lj3g3v0428410.1:0)n4:0.00015,L_japonicus_renamed_Lj2g3v1560850.1:0.01582)n3:0.00016)n1:0.307525,(P_neesiana_scaffold-JHFI-2098178-Pellia_neesiana:0.89103,T_lepidozioides_scaffold-SKQD-2064957-Takakia_lepidozioides:0.91271)n5:0.307525)n0;
```
