## Supplementary material for "Transcriptional responses to arbuscular mycorrhizal symbiosis development are conserved in the early divergent *Marchantia paleacea*": OG0013834_tree.txt

```
((P_dactylifera_renamed_XP_008790292.1:0.18888,(Oryza_sativa_renamed_LOC_Os05g05180.1:0.00014,Oryza_sativa_renamed_LOC_Os05g05180.2:0.00014)n2:0.46428)n1:0.23116,(L_japonicus_renamed_Lj1g3v4407580.1:0.11761,(M_truncatula_renamed_MTR_7094330:0.05474,(M_truncatula_renamed_MTR_7094190:0.00014,M_truncatula_renamed_MTR_7094190:0.00015)n5:0.00836)n4:0.18111)n3:0.23116)n0;
```
