## Supplementary material for "Transcriptional responses to arbuscular mycorrhizal symbiosis development are conserved in the early divergent *Marchantia paleacea*": OG0013835_tree.txt

```
(M_paleacea_Rhiz_final_MPA30199.1.p1:0.505855,(P_dactylifera_renamed_XP_008779868.2:0.24795,(L_japonicus_renamed_Lj2g3v2879660.1:0.24765,((M_truncatula_renamed_MTR_0289s0030:0.01092,M_truncatula_renamed_MTR_0289s0020:0.03175)n4:0.12289,(M_truncatula_renamed_MTR_8044930:0,M_truncatula_renamed_MTR_8445940:0)n5:0.137484)n3:0.015276)n2:0.06796)n1:0.505855)n0;
```
