## Supplementary material for "Transcriptional responses to arbuscular mycorrhizal symbiosis development are conserved in the early divergent *Marchantia paleacea*": OG0013836_tree.txt

```
(L_japonicus_renamed_Lj2g3v3339620.1:0.429295,(M_truncatula_renamed_MTR_1037030:0.18556,((M_truncatula_renamed_MTR_1115335:0.00014,M_truncatula_renamed_MTR_5008160:0.00014)n3:0.00391,(M_truncatula_renamed_MTR_1106630:0.21256,(M_truncatula_renamed_MTR_3090510:0.03832,M_truncatula_renamed_MTR_7060560:0.02797)n5:0.05705)n4:0.0405)n2:0.15619)n1:0.429295)n0;
```
