## Supplementary material for "Transcriptional responses to arbuscular mycorrhizal symbiosis development are conserved in the early divergent *Marchantia paleacea*": OG0013837_tree.txt

```
(L_japonicus_renamed_Lj3g3v0428470.1:0.71419,((P_abies_renamed_MA_40g0010:0.17231,P_abies_renamed_MA_89151g0010:0.01767)n2:0.28204,(P_abies_renamed_MA_889873g0020:0.03866,(P_abies_renamed_MA_10429013g0010:0.05593,(P_abies_renamed_MA_136231g0010:0.12882,P_abies_renamed_MA_165422g0010:0.08867)n5:0.08745)n4:0.01822)n3:0.19837)n1:0.71419)n0;
```
