## Supplementary material for "Transcriptional responses to arbuscular mycorrhizal symbiosis development are conserved in the early divergent *Marchantia paleacea*": OG0013838_tree.txt

```
((T_lepidozioides_scaffold-SKQD-2010411-Takakia_lepidozioides:0.1143,T_lepidozioides_scaffold-SKQD-2010561-Takakia_lepidozioides:0.20558)n1:0.155595,((L_japonicus_renamed_Lj4g3v0772180.1:0.59135,P_dactylifera_renamed_XP_026659725.1:0.34704)n3:0.25565,((P_abies_renamed_MA_190350g0010:0.0362,P_abies_renamed_MA_483998g0020:0.25619)n5:0.66295,P_abies_renamed_MA_10436820g0040:0.344097)n4:0.038233)n2:0.1694)n0;
```
