## Supplementary material for "Transcriptional responses to arbuscular mycorrhizal symbiosis development are conserved in the early divergent *Marchantia paleacea*": OG0013839_tree.txt

```
(A_agrestis_renamed_Aagr.utg000124l.30.1:0.4228,((P_abies_renamed_MA_4705687g0010:0.53312,(L_japonicus_renamed_Lj4g3v1697590.1:0.00015,L_japonicus_renamed_Lj4g3v1697590.2:0.00014)n3:0.21505)n2:0.50073,((P_neesiana_scaffold-JHFI-2008421-Pellia_neesiana:0,P_neesiana_scaffold-JHFI-2008422-Pellia_neesiana:0)n5:0.47081,P_pinnata_scaffold-UUHD-2008723-Porella_pinnata:0.21119)n4:0.36852)n1:0.4228)n0;
```
