## Supplementary material for "Transcriptional responses to arbuscular mycorrhizal symbiosis development are conserved in the early divergent *Marchantia paleacea*": OG0013840_tree.txt

```
(L_japonicus_renamed_Lj4g3v2250180.1:0.26093,(Z_mays_renamed_A0A1D6PNI6:1.52266,(Z_mays_renamed_A0A1D6G4S7:0.04556,(Z_mays_renamed_A0A1D6I2Q8:0.00571,(Z_mays_renamed_C0PIB6:0.02205,(Z_mays_renamed_A0A1D6E3F9:0.21847,Z_mays_renamed_A0A1D6PWX9:0.01584)n5:0.00014)n4:0.00016)n3:0.03726)n2:0.27944)n1:0.26093)n0;
```
