## Supplementary material for "Transcriptional responses to arbuscular mycorrhizal symbiosis development are conserved in the early divergent *Marchantia paleacea*": OG0013841_tree.txt

```
(L_japonicus_renamed_Lj4g3v3059280.1:0.52764,(Z_mays_renamed_A0A1D6EUB3:0.00014,(Z_mays_renamed_A0A1D6QIU0:0.08308,(Z_mays_renamed_A0A1D6H5B7:0.07897,(Z_mays_renamed_A0A1D6KIM6:0.0177,(Z_mays_renamed_A0A1D6MNC4:0.02195,Z_mays_renamed_A0A1D6NLA1:0.01218)n5:0.00014)n4:0.00016)n3:0.49992)n2:0.07855)n1:0.52764)n0;
```
