## Supplementary material for "Transcriptional responses to arbuscular mycorrhizal symbiosis development are conserved in the early divergent *Marchantia paleacea*": OG0013842_tree.txt

```
(L_japonicus_renamed_Lj5g3v0104820.1:0.290665,(M_truncatula_renamed_MTR_5077420:0.34817,(M_truncatula_renamed_MTR_8466040:0.40233,((M_truncatula_renamed_MTR_4066600:0.00015,M_truncatula_renamed_MTR_7022910:0.01034)n4:0.17805,(M_truncatula_renamed_MTR_7024960:0.1916,M_truncatula_renamed_MTR_7056303:0.45879)n5:0.30307)n3:0.40377)n2:0.07155)n1:0.290665)n0;
```
