## Supplementary material for "Transcriptional responses to arbuscular mycorrhizal symbiosis development are conserved in the early divergent *Marchantia paleacea*": OG0013843_tree.txt

```
((L_japonicus_renamed_Lj5g3v1452250.1:0.11216,((P_dactylifera_renamed_XP_026657337.1:0.32558,(P_dactylifera_renamed_XP_026656795.1:0.03983,(P_dactylifera_renamed_XP_026657800.1:0.00014,P_dactylifera_renamed_XP_026657799.1:0.00014)n5:0.22991)n4:0.070173)n3:0.007797,P_dactylifera_renamed_XP_008779885.1:0.24255)n2:0.02695)n1:0.16382,M_truncatula_renamed_MTR_4098730:0.86581)n0;
```
