## Supplementary material for "Transcriptional responses to arbuscular mycorrhizal symbiosis development are conserved in the early divergent *Marchantia paleacea*": OG0013844_tree.txt

```
(((P_neesiana_scaffold-JHFI-2003891-Pellia_neesiana:0,P_neesiana_scaffold-JHFI-2003892-Pellia_neesiana:0)n2:0.3508,P_neesiana_scaffold-JHFI-2009600-Pellia_neesiana:0.03256)n1:0.118415,(P_abies_renamed_MA_74281g0010:0.09631,(L_japonicus_renamed_Lj5g3v2179670.1:0.46855,(Z_mays_renamed_A0A1D6EEG7:0.36797,Z_mays_renamed_A0A1D6NLL4:0.246)n5:0.10359)n4:0.1171)n3:0.118415)n0;
```
