## Supplementary material for "Transcriptional responses to arbuscular mycorrhizal symbiosis development are conserved in the early divergent *Marchantia paleacea*": OG0013845_tree.txt

```
(S_muscicola_renamed_SM002981S10961:0.27515,((L_japonicus_renamed_Lj6g3v0290860.1:0.23701,Z_mays_renamed_A0A1D6L6K8:0.77874)n2:0.09107,(S_moellendorffii_renamed_EFJ33970:0.2662,(P_dactylifera_renamed_XP_008780407.1:0.30304,(T_lepidozioides_scaffold-SKQD-2002089-Takakia_lepidozioides:0.04312,T_lepidozioides_scaffold-SKQD-2002088-Takakia_lepidozioides:0.11201)n5:0.22454)n4:0.08526)n3:0.00015)n1:0.27515)n0;
```
