## Supplementary material for "Transcriptional responses to arbuscular mycorrhizal symbiosis development are conserved in the early divergent *Marchantia paleacea*": OG0013846_tree.txt

```
((Z_mays_renamed_A0A1D6J1L4:0.44019,T_lepidozioides_scaffold-SKQD-2075683-Takakia_lepidozioides:0.15451)n1:0.125575,(((P_pinnata_scaffold-UUHD-2001645-Porella_pinnata:0.15878,P_pinnata_scaffold-UUHD-2016112-Porella_pinnata:0.00015)n4:0.09729,P_pinnata_scaffold-UUHD-2004990-Porella_pinnata:1.90642)n3:0.24105,(L_japonicus_renamed_Lj6g3v2285300.1:0.52115,P_neesiana_scaffold-JHFI-2007633-Pellia_neesiana:0.34947)n5:0.15908)n2:0.125575)n0;
```
