## Supplementary material for "Transcriptional responses to arbuscular mycorrhizal symbiosis development are conserved in the early divergent *Marchantia paleacea*": OG0013847_tree.txt

```
((M_flagellaris_scaffold-UCRN-2001200-Megaceros_tosanus:0.18883,A_agrestis_renamed_Aagr.utg000081l.366.1:0.17681)n1:0.078,((P_patens_renamed_P327_3090V3.2:0.00014,(P_patens_renamed_P327_3090V3.3:0,P_patens_renamed_P327_3090V3.1:0)n4:0.00014)n3:0.59814,(P_neesiana_scaffold-JHFI-2111547-Pellia_neesiana:0.13154,P_pinnata_scaffold-UUHD-2149072-Porella_pinnata:0.1178)n5:0.14505)n2:0.078)n0;
```
