## Supplementary material for "Transcriptional responses to arbuscular mycorrhizal symbiosis development are conserved in the early divergent *Marchantia paleacea*": OG0013848_tree.txt

```
(((P_patens_renamed_P32_29390V3.1:0,P_patens_renamed_P32_29390V3.2:0)n2:0.32768,(A_agrestis_renamed_Aagr.utg000010l.436.1:0.0683,A_agrestis_renamed_Aagr.utg000010l.439.1:0.13705)n3:0.38766)n1:0.086755,(M_flagellaris_scaffold-UCRN-2053393-Megaceros_tosanus:0.81419,(P_pinnata_scaffold-UUHD-2017975-Porella_pinnata:0.00319,P_pinnata_scaffold-UUHD-2017976-Porella_pinnata:0.00016)n5:0.43992)n4:0.086755)n0;
```
