## Supplementary material for "Transcriptional responses to arbuscular mycorrhizal symbiosis development are conserved in the early divergent *Marchantia paleacea*": OG0013849_tree.txt

```
((M_flagellaris_scaffold-UCRN-2053586-Megaceros_tosanus:0.11381,(A_agrestis_renamed_Aagr.utg000010l.13.2:0,A_agrestis_renamed_Aagr.utg000010l.13.1:0)n2:0.12449)n1:0.161585,(P_neesiana_scaffold-JHFI-2106963-Pellia_neesiana:0.24496,(S_moellendorffii_renamed_EFJ38482:0.22548,(S_moellendorffii_renamed_EFJ18448:0.03855,S_moellendorffii_renamed_EFJ36595:0.0551)n5:0.55576)n4:1.05003)n3:0.161585)n0;
```
