## Supplementary material for "Transcriptional responses to arbuscular mycorrhizal symbiosis development are conserved in the early divergent *Marchantia paleacea*": OG0013850_tree.txt

```
(M_flagellaris_scaffold-UCRN-2050734-Megaceros_tosanus:0.37282,(S_moellendorffii_renamed_EFJ33103:0.01059,(S_moellendorffii_renamed_EFJ27397:0.01657,(S_moellendorffii_renamed_EFJ13268:0.02853,(S_moellendorffii_renamed_EFJ33473:0.37075,(S_moellendorffii_renamed_EFJ33104:0.05586,S_moellendorffii_renamed_EFJ27394:0.15776)n5:0.00642)n4:0.36676)n3:0.01118)n2:0.00624)n1:0.37282)n0;
```
