## Supplementary material for "Transcriptional responses to arbuscular mycorrhizal symbiosis development are conserved in the early divergent *Marchantia paleacea*": OG0013851_tree.txt

```
((M_flagellaris_scaffold-UCRN-2005776-Megaceros_tosanus:0.38732,A_agrestis_renamed_Aagr.utg000045l.211.1:0.34302)n1:0.25532,((S_moellendorffii_renamed_EFJ28549:0.01698,S_moellendorffii_renamed_EFJ20486:0.01204)n3:1.00085,(P_patens_renamed_P311_24450V3.2:0.02926,(P_patens_renamed_P311_24450V3.3:0.00014,P_patens_renamed_P311_24450V3.1:0.01695)n5:0.00022)n4:0.69172)n2:0.25532)n0;
```
