## Supplementary material for "Transcriptional responses to arbuscular mycorrhizal symbiosis development are conserved in the early divergent *Marchantia paleacea*": OG0013852_tree.txt

```
((M_flagellaris_scaffold-UCRN-2000805-Megaceros_tosanus:0,M_flagellaris_scaffold-UCRN-2000805-Megaceros_tosanus:0,M_flagellaris_scaffold-UCRN-2000805-Megaceros_tosanus:0,M_flagellaris_scaffold-UCRN-2000805-Megaceros_tosanus:0,M_flagellaris_scaffold-UCRN-2000805-Megaceros_tosanus:0,M_flagellaris_scaffold-UCRN-2000805-Megaceros_tosanus:0)n1:0.40598,A_agrestis_renamed_Aagr.utg000018l.271.1:0.40598)n0;
```
