## Supplementary material for "Transcriptional responses to arbuscular mycorrhizal symbiosis development are conserved in the early divergent *Marchantia paleacea*": OG0013853_tree.txt

```
((M_flagellaris_scaffold-UCRN-2050442-Megaceros_tosanus:0,M_flagellaris_scaffold-UCRN-2050442-Megaceros_tosanus:0,M_flagellaris_scaffold-UCRN-2050442-Megaceros_tosanus:0,M_flagellaris_scaffold-UCRN-2050442-Megaceros_tosanus:0)n1:0.20875,(A_agrestis_renamed_Aagr.utg000050l.444.1:0.28409,(A_agrestis_renamed_Aagr.utg000017l.95.1:0.50094,A_agrestis_renamed_Aagr.utg000058l.115.1:1.36396)n3:0.04062)n2:0.20875)n0;
```
