## Supplementary material for "Transcriptional responses to arbuscular mycorrhizal symbiosis development are conserved in the early divergent *Marchantia paleacea*": OG0013854_tree.txt

```
(M_flagellaris_scaffold-UCRN-2048386-Megaceros_tosanus:0.06828,(P_pinnata_scaffold-UUHD-2142329-Porella_pinnata:0.3184,(S_moellendorffii_renamed_EFJ29491:0.51278,(M_truncatula_renamed_MTR_1023910:0.48746,(Z_mays_renamed_A0A1D6NSS8:0.0163,(Z_mays_renamed_A0A1D6HA36:0.02117,Z_mays_renamed_A0A1D6KM74:0.38939)n5:0.02674)n4:0.94609)n3:0.19693)n2:0.21565)n1:0.06828)n0;
```
