## Supplementary material for "Transcriptional responses to arbuscular mycorrhizal symbiosis development are conserved in the early divergent *Marchantia paleacea*": OG0013855_tree.txt

```
(M_flagellaris_scaffold-UCRN-2046284-Megaceros_tosanus:0.028435,((M_paleacea_Rhiz_final_MPA1846.1.p1:0.00136,(M_paleacea_Rhiz_final_MPA1844.1.p1:0.41046,(M_paleacea_Rhiz_final_MPA1845.1.p1:0.0198,M_paleacea_Rhiz_final_MPA4371.1.p1:0.08838)n4:0.02148)n3:0.01745)n2:0.22668,(P_neesiana_scaffold-JHFI-2090910-Pellia_neesiana:0.19877,P_neesiana_scaffold-JHFI-2100073-Pellia_neesiana:0.562482)n5:0.062498)n1:0.49258)n0;
```
