## Supplementary material for "Transcriptional responses to arbuscular mycorrhizal symbiosis development are conserved in the early divergent *Marchantia paleacea*": OG0013856_tree.txt

```
(P_neesiana_scaffold-JHFI-2094248-Pellia_neesiana:0.23021,(A_agrestis_renamed_Aagr.utg000012l.70.1:0.48622,(M_flagellaris_scaffold-UCRN-2047899-Megaceros_tosanus:0.67563,(M_flagellaris_scaffold-UCRN-2009137-Megaceros_tosanus:0.00584,(M_flagellaris_scaffold-UCRN-2001553-Megaceros_tosanus:0.05514,(M_flagellaris_scaffold-UCRN-2001551-Megaceros_tosanus:0.00014,M_flagellaris_scaffold-UCRN-2001552-Megaceros_tosanus:0.00015)n5:0.03631)n4:0.067689)n3:0.0067689)n2:0.0007521)n1:0.10285)n0;
```
