## Supplementary material for "Transcriptional responses to arbuscular mycorrhizal symbiosis development are conserved in the early divergent *Marchantia paleacea*": OG0013857_tree.txt

```
(M_flagellaris_scaffold-UCRN-2011324-Megaceros_tosanus:0.255875,((A_agrestis_renamed_Aagr.utg000006l.1111.1:0.00015,A_agrestis_renamed_Aagr.utg000006l.1111.2:0.00014)n2:0.06638,((A_agrestis_renamed_Aagr.utg000091l.158.1:0.00014,A_agrestis_renamed_Aagr.utg000091l.158.4:0.00014)n4:0.00014,(A_agrestis_renamed_Aagr.utg000091l.158.2:0.00195,A_agrestis_renamed_Aagr.utg000091l.158.3:0.00014)n5:0.00016)n3:0.09238)n1:0.255875)n0;
```
