## Supplementary material for "Transcriptional responses to arbuscular mycorrhizal symbiosis development are conserved in the early divergent *Marchantia paleacea*": OG0013858_tree.txt

```
(T_lepidozioides_scaffold-SKQD-2004300-Takakia_lepidozioides:0.292985,(M_flagellaris_scaffold-UCRN-2053658-Megaceros_tosanus:0.14341,(A_agrestis_renamed_Aagr.utg000111l.9.1:0.00014,(A_agrestis_renamed_Aagr.utg000111l.9.3:0.00014,(A_agrestis_renamed_Aagr.utg000111l.9.2:0.01906,(A_agrestis_renamed_Aagr.utg000113l.23.1:0,A_agrestis_renamed_Aagr.utg000113l.7.1:0)n5:0.16011)n4:0.02634)n3:0.00014)n2:0.39773)n1:0.292985)n0;
```
