## Supplementary material for "Transcriptional responses to arbuscular mycorrhizal symbiosis development are conserved in the early divergent *Marchantia paleacea*": OG0013860_tree.txt

```
((S_moellendorffii_renamed_EFJ12957:0.00014,S_moellendorffii_renamed_EFJ22554:0.01883)n1:0.445095,(M_flagellaris_scaffold-UCRN-2054058-Megaceros_tosanus:0.3362,((A_agrestis_renamed_Aagr.utg000002l.160.2:0,A_agrestis_renamed_Aagr.utg000002l.160.3:0,A_agrestis_renamed_Aagr.utg000002l.160.1:0)n4:0.1111,A_agrestis_renamed_Aagr.utg000187l.23.1:0.01847)n3:0.09473)n2:0.445095)n0;
```
