## Supplementary material for "Transcriptional responses to arbuscular mycorrhizal symbiosis development are conserved in the early divergent *Marchantia paleacea*": OG0013861_tree.txt

```
((P_patens_renamed_P35_3920V3.2:0.00014,P_patens_renamed_P35_3920V3.1:0.0424)n1:0.26575,((M_flagellaris_scaffold-UCRN-2052452-Megaceros_tosanus:0.40334,A_agrestis_renamed_Aagr.utg000119l.29.1:0.35335)n3:0.26637,(S_muscicola_renamed_SM000104S09346:0.03904,(S_muscicola_renamed_SM000110S18886:0.04987,S_muscicola_renamed_SM000283S10697:0.01769)n5:0.00439)n4:0.75063)n2:0.26575)n0;
```
