## Supplementary material for "Transcriptional responses to arbuscular mycorrhizal symbiosis development are conserved in the early divergent *Marchantia paleacea*": OG0013862_tree.txt

```
((P_neesiana_scaffold-JHFI-2012204-Pellia_neesiana:0,P_neesiana_scaffold-JHFI-2012205-Pellia_neesiana:0)n1:0.32882,((M_flagellaris_scaffold-UCRN-2007938-Megaceros_tosanus:0.67569,(A_agrestis_renamed_Aagr.utg000068l.60.1:0.24694,A_agrestis_renamed_Aagr.utg000068l.73.1:0.00015)n4:0.53514)n3:0.27857,(M_flagellaris_scaffold-UCRN-2052728-Megaceros_tosanus:0.46329,A_agrestis_renamed_Aagr.utg000008l.94.1:0.47994)n5:0.62574)n2:0.32882)n0;
```
