## Supplementary material for "Transcriptional responses to arbuscular mycorrhizal symbiosis development are conserved in the early divergent *Marchantia paleacea*": OG0013863_tree.txt

```
((M_flagellaris_scaffold-UCRN-2006842-Megaceros_tosanus:0,M_flagellaris_scaffold-UCRN-2006842-Megaceros_tosanus:0,M_flagellaris_scaffold-UCRN-2006842-Megaceros_tosanus:0,M_flagellaris_scaffold-UCRN-2006842-Megaceros_tosanus:0,M_flagellaris_scaffold-UCRN-2006842-Megaceros_tosanus:0)n1:0.49641,(P_pinnata_scaffold-UUHD-2013189-Porella_pinnata:0,P_pinnata_scaffold-UUHD-2013189-Porella_pinnata:0)n2:0.49641)n0;
```
