## Supplementary material for "Transcriptional responses to arbuscular mycorrhizal symbiosis development are conserved in the early divergent *Marchantia paleacea*": OG0013864_tree.txt

```
(((P_patens_renamed_P36_26920V3.2:0,P_patens_renamed_P36_26920V3.1:0)n2:0.32707,T_lepidozioides_scaffold-SKQD-2077669-Takakia_lepidozioides:0.19153)n1:0.10811,(C_braunii_renamed_GBG61825:0.91145,(M_flagellaris_scaffold-UCRN-2011572-Megaceros_tosanus:0.16874,(A_agrestis_renamed_Aagr.utg000020l.84.1:0.00016,A_agrestis_renamed_Aagr.utg000020l.84.2:0.00014)n5:0.24083)n4:0.30031)n3:0.10811)n0;
```
