## Supplementary material for "Transcriptional responses to arbuscular mycorrhizal symbiosis development are conserved in the early divergent *Marchantia paleacea*": OG0013865_tree.txt

```
(M_polymorpha_renamed_Mapoly0053s0077.1:0.261835,((M_flagellaris_scaffold-UCRN-2008799-Megaceros_tosanus:0,M_flagellaris_scaffold-UCRN-2008800-Megaceros_tosanus:0)n2:0.48931,((C_braunii_renamed_GBG66262:0.15765,C_braunii_renamed_GBG66261:0.00014)n4:0.00194,(C_braunii_renamed_GBG66265:0.00015,C_braunii_renamed_GBG66264:0.00014)n5:0.13371)n3:0.54366)n1:0.261835)n0;
```
