## Supplementary material for "Transcriptional responses to arbuscular mycorrhizal symbiosis development are conserved in the early divergent *Marchantia paleacea*": OG0013866_tree.txt

```
((M_paleacea_Rhiz_final_MPA10145.1.p1:0,M_paleacea_Rhiz_final_MPA10146.1.p1:0)n1:0.50821,((P_patens_renamed_P37_18880V3.1:0,P_patens_renamed_P37_18880V3.2:0)n3:1.20203,(P_patens_renamed_P31_7880V3.2:0,P_patens_renamed_P31_7880V3.1:0,P_patens_renamed_P31_7880V3.3:0)n4:0.1509)n2:0.50821)n0;
```
