## Supplementary material for "Transcriptional responses to arbuscular mycorrhizal symbiosis development are conserved in the early divergent *Marchantia paleacea*": OG0013867_tree.txt

```
((M_paleacea_Rhiz_final_MPA10278.1.p1:0.04403,M_polymorpha_renamed_Mapoly0041s0103.1:0.04658)n1:0.133475,(M_paleacea_Rhiz_final_MPA15824.1.p1:0.02501,((M_polymorpha_renamed_Mapoly0084s0023.1:0.24416,(M_polymorpha_renamed_Mapoly0048s0022.1:0.00196,M_polymorpha_renamed_Mapoly1342s0001.1:0.00386)n5:0.11564)n4:0.04113,M_polymorpha_renamed_Mapoly0095s0013.1:0.026235)n3:0.002915)n2:0.01983)n0;
```
