## Supplementary material for "Transcriptional responses to arbuscular mycorrhizal symbiosis development are conserved in the early divergent *Marchantia paleacea*": OG0013868_tree.txt

```
(M_paleacea_Rhiz_final_MPA27546.1.p1:0.113185,((M_paleacea_Rhiz_final_MPA10881.2.p2:0.00014,M_paleacea_Rhiz_final_MPA10881.1.p1:0.66726)n2:0.08231,((M_paleacea_Rhiz_final_MPA10332.1.p2:0,M_paleacea_Rhiz_final_MPA10332.2.p2:0)n4:0.89274,(M_paleacea_Rhiz_final_MPA12216.2.p1:0,M_paleacea_Rhiz_final_MPA12217.1.p1:0)n5:0.50133)n3:0.38423)n1:0.113185)n0;
```
