## Supplementary material for "Transcriptional responses to arbuscular mycorrhizal symbiosis development are conserved in the early divergent *Marchantia paleacea*": OG0013869_tree.txt

```
((C_braunii_renamed_GBG66488:1.18105,(M_polymorpha_renamed_Mapoly0045s0107.1:0.04006,(M_paleacea_Rhiz_final_MPA10355.1.p1:0.43135,M_paleacea_Rhiz_final_MPA10356.1.p1:0.185913)n3:0.020657)n2:0.33428)n1:0.04855,(S_moellendorffii_renamed_EFJ34145:0.43834,(A_agrestis_renamed_Aagr.utg000033l.169.1:0.0106,A_agrestis_renamed_Aagr.utg000049l.302.1:0.01904)n5:0.71702)n4:0.04855)n0;
```
