## Supplementary material for "Transcriptional responses to arbuscular mycorrhizal symbiosis development are conserved in the early divergent *Marchantia paleacea*": OG0013870_tree.txt

```
(((P_neesiana_scaffold-JHFI-2017460-Pellia_neesiana:0.11399,P_neesiana_scaffold-JHFI-2017738-Pellia_neesiana:0.06479)n2:0.37115,(M_paleacea_Rhiz_final_MPA10496.1.p1:0.12814,M_polymorpha_renamed_Mapoly0066s0042.1:0.05121)n3:0.36279)n1:0.068575,(P_abies_renamed_MA_489467g0010:0.23808,(S_moellendorffii_renamed_EFJ37983:0.0534,S_moellendorffii_renamed_EFJ31875:0.01262)n5:0.73391)n4:0.068575)n0;
```
