## Supplementary material for "Transcriptional responses to arbuscular mycorrhizal symbiosis development are conserved in the early divergent *Marchantia paleacea*": OG0013871_tree.txt

```
(M_paleacea_Rhiz_final_MPA7555.1.p1:7.5e-05,(M_paleacea_Rhiz_final_MPA7556.1.p1:0.01452,(((M_paleacea_Rhiz_final_MPA19865.2.p1:0.0658,(M_paleacea_Rhiz_final_MPA11128.1.p1:0.15135,M_paleacea_Rhiz_final_MPA7542.1.p1:0.17139)n5:0.00014)n4:0.08551,M_paleacea_Rhiz_final_MPA10559.1.p2:0.0616)n3:0.05048,M_paleacea_Rhiz_final_MPA19412.1.p1:0.07)n2:0.13118)n1:7.5e-05)n0;
```
