## Supplementary material for "Transcriptional responses to arbuscular mycorrhizal symbiosis development are conserved in the early divergent *Marchantia paleacea*": OG0013872_tree.txt

```
(((M_paleacea_Rhiz_final_MPA8555.1.p1:0,M_paleacea_Rhiz_final_MPA8556.1.p1:0)n2:0.01462,M_polymorpha_renamed_Mapoly0178s0014.1:0.08019)n1:0.107035,(M_polymorpha_renamed_Mapoly0045s0109.1:0.87724,(M_paleacea_Rhiz_final_MPA8559.1.p1:0.34051,(M_paleacea_Rhiz_final_MPA10585.1.p1:0.26209,M_paleacea_Rhiz_final_MPA25383.1.p1:1.19137)n5:0.119137)n4:0.0132374)n3:0.61335)n0;
```
