## Supplementary material for "Transcriptional responses to arbuscular mycorrhizal symbiosis development are conserved in the early divergent *Marchantia paleacea*": OG0013873_tree.txt

```
(M_polymorpha_renamed_Mapoly0048s0027.1:0.03557,(M_paleacea_Rhiz_final_MPA10928.1.p1:0.00014,(M_paleacea_Rhiz_final_MPA10928.2.p1:0,M_paleacea_Rhiz_final_MPA10928.3.p1:0,M_paleacea_Rhiz_final_MPA10928.4.p1:0,M_paleacea_Rhiz_final_MPA10928.5.p1:0,M_paleacea_Rhiz_final_MPA10928.6.p1:0)n2:0.00014)n1:0.03557)n0;
```
