## Supplementary material for "Transcriptional responses to arbuscular mycorrhizal symbiosis development are conserved in the early divergent *Marchantia paleacea*": OG0013874_tree.txt

```
(M_paleacea_Rhiz_final_MPA10966.1.p1:7e-05,(M_paleacea_Rhiz_final_MPA10966.2.p1:0.00014,((M_paleacea_Rhiz_final_MPA7554.2.p1:0,M_paleacea_Rhiz_final_MPA7554.3.p1:0)n3:0.76675,(M_paleacea_Rhiz_final_MPA10966.3.p1:0.00878,(M_paleacea_Rhiz_final_MPA23296.1.p2:0.83397,M_paleacea_Rhiz_final_MPA15481.1.p1:0.19284)n5:0.05789)n4:0.01507)n2:0.0001)n1:7e-05)n0;
```
