## Supplementary material for "Transcriptional responses to arbuscular mycorrhizal symbiosis development are conserved in the early divergent *Marchantia paleacea*": OG0013875_tree.txt

```
(M_paleacea_Rhiz_final_MPA25190.1.p1:0.032795,(M_paleacea_Rhiz_final_MPA30084.1.p1:0.04919,(M_paleacea_Rhiz_final_MPA7554.1.p1:0.15216,(M_paleacea_Rhiz_final_MPA6946.1.p1:0.1851,(M_paleacea_Rhiz_final_MPA10976.1.p1:0.03103,(M_paleacea_Rhiz_final_MPA25910.1.p1:0.15937,M_paleacea_Rhiz_final_MPA27117.1.p2:0.04777)n5:0.14218)n4:0.03334)n3:0.03402)n2:0.00016)n1:0.032795)n0;
```
