## Supplementary material for "Transcriptional responses to arbuscular mycorrhizal symbiosis development are conserved in the early divergent *Marchantia paleacea*": OG0013876_tree.txt

```
((M_paleacea_Rhiz_final_MPA17484.2.p1:0.16502,M_polymorpha_renamed_Mapoly0008s0201.1:0.07844)n1:0.21903,(M_paleacea_Rhiz_final_MPA11154.1.p1:0.00909,(M_polymorpha_renamed_Mapoly0008s0202.1:0.2878,((M_polymorpha_renamed_Mapoly0015s0042.1:0.04226,M_polymorpha_renamed_Mapoly0015s0010.1:0.06263)n5:0.15164,M_polymorpha_renamed_Mapoly0008s0162.1:0.148347)n4:0.0148347)n3:0.0016483)n2:0.13441)n0;
```
