## Supplementary material for "Transcriptional responses to arbuscular mycorrhizal symbiosis development are conserved in the early divergent *Marchantia paleacea*": OG0013877_tree.txt

```
(M_paleacea_Rhiz_final_MPA1222.1.p1:0.183305,((M_paleacea_Rhiz_final_MPA2910.1.p1:0.25224,(M_paleacea_Rhiz_final_MPA3904.1.p1:0.19174,M_paleacea_Rhiz_final_MPA3905.1.p1:0.21687)n3:0.58119)n2:0.44442,(M_paleacea_Rhiz_final_MPA2890.1.p1:0.49746,(M_paleacea_Rhiz_final_MPA4591.1.p1:0.42175,M_paleacea_Rhiz_final_MPA5366.1.p1:0.46246)n5:0.24363)n4:0.20263)n1:0.183305)n0;
```
