## Supplementary material for "Transcriptional responses to arbuscular mycorrhizal symbiosis development are conserved in the early divergent *Marchantia paleacea*": OG0013878_tree.txt

```
(((P_pinnata_scaffold-UUHD-2005266-Porella_pinnata:0,P_pinnata_scaffold-UUHD-2005267-Porella_pinnata:0)n2:0.45435,(M_paleacea_Rhiz_final_MPA12318.1.p1:0.11964,M_polymorpha_renamed_Mapoly0004s0155.1:0.14592)n3:0.43372)n1:0.0754,((P_patens_renamed_P324_19420V3.2:0,P_patens_renamed_P324_19420V3.1:0)n5:1.09065,T_lepidozioides_scaffold-SKQD-2074061-Takakia_lepidozioides:0.48937)n4:0.0754)n0;
```
