## Supplementary material for "Transcriptional responses to arbuscular mycorrhizal symbiosis development are conserved in the early divergent *Marchantia paleacea*": OG0013879_tree.txt

```
(A_agrestis_renamed_Aagr.utg000012l.390.1:0.48995,(((P_neesiana_scaffold-JHFI-2000814-Pellia_neesiana:0,P_neesiana_scaffold-JHFI-2000814-Pellia_neesiana:0)n3:0.44614,(M_paleacea_Rhiz_final_MPA12336.1.p1:0.03712,M_polymorpha_renamed_Mapoly0122s0044.1:0.08308)n4:0.21356)n2:0.44486,(T_lepidozioides_scaffold-SKQD-2076256-Takakia_lepidozioides:0.56358,T_lepidozioides_scaffold-SKQD-2064750-Takakia_lepidozioides:0.463365)n5:0.051485)n1:0.20715)n0;
```
