## Supplementary material for "Transcriptional responses to arbuscular mycorrhizal symbiosis development are conserved in the early divergent *Marchantia paleacea*": OG0013880_tree.txt

```
(((M_paleacea_Rhiz_final_MPA12369.1.p1:0.06402,M_polymorpha_renamed_Mapoly0122s0048.1:0.06809)n2:0.2618,(P_neesiana_scaffold-JHFI-2018618-Pellia_neesiana:0.0693,P_pinnata_scaffold-UUHD-2013196-Porella_pinnata:0.19796)n3:0.07379)n1:0.62286,(S_muscicola_renamed_SM000484S16648:0.04455,(S_muscicola_renamed_SM000005S17201:0.05986,S_muscicola_renamed_SM000054S18088:0.06308)n5:0.02846)n4:0.62286)n0;
```
