## Supplementary material for "Transcriptional responses to arbuscular mycorrhizal symbiosis development are conserved in the early divergent *Marchantia paleacea*": OG0013881_tree.txt

```
(M_paleacea_Rhiz_final_MPA3986.1.p1:0.242025,(M_paleacea_Rhiz_final_MPA5502.1.p1:0.83384,(M_paleacea_Rhiz_final_MPA4431.1.p1:0.55576,((M_paleacea_Rhiz_final_MPA1311.1.p1:0.14335,M_paleacea_Rhiz_final_MPA4164.1.p1:0.06845)n4:0.18027,(M_paleacea_Rhiz_final_MPA3578.1.p1:0.00016,M_paleacea_Rhiz_final_MPA3578.2.p1:0.00014)n5:0.10187)n3:0.52177)n2:0.06756)n1:0.242025)n0;
```
