## Supplementary material for "Transcriptional responses to arbuscular mycorrhizal symbiosis development are conserved in the early divergent *Marchantia paleacea*": OG0013882_tree.txt

```
(M_paleacea_Rhiz_final_MPA14239.1.p1:0.000675,((M_paleacea_Rhiz_final_MPA14240.1.p1:0,M_paleacea_Rhiz_final_MPA14240.2.p1:0)n2:0.00168,((M_paleacea_Rhiz_final_MPA13362.1.p1:0,M_paleacea_Rhiz_final_MPA13362.2.p1:0)n4:0.27728,(M_paleacea_Rhiz_final_MPA24593.1.p2:0.26585,M_paleacea_Rhiz_final_MPA24594.1.p1:0.08717)n5:0.35379)n3:0.73703)n1:0.000675)n0;
```
