## Supplementary material for "Transcriptional responses to arbuscular mycorrhizal symbiosis development are conserved in the early divergent *Marchantia paleacea*": OG0013883_tree.txt

```
(((P_patens_renamed_P33_10620V3.2:0,P_patens_renamed_P33_10620V3.1:0)n2:0.45495,(M_paleacea_Rhiz_final_MPA13727.2.p1:0.03275,M_polymorpha_renamed_Mapoly0010s0195.1:0.04682)n3:0.6469)n1:0.28319,(S_muscicola_renamed_SM000173S03029:0.06234,(S_muscicola_renamed_SM000032S12125:0.08159,S_muscicola_renamed_SM000742S21527:0.02779)n5:0.02016)n4:0.28319)n0;
```
