## Supplementary material for "Transcriptional responses to arbuscular mycorrhizal symbiosis development are conserved in the early divergent *Marchantia paleacea*": OG0013884_tree.txt

```
(A_agrestis_renamed_Aagr.utg000006l.849.1:0.233605,(((M_paleacea_Rhiz_final_MPA14874.1.p1:0,M_paleacea_Rhiz_final_MPA14874.2.p1:0)n3:0.06465,M_polymorpha_renamed_Mapoly0096s0012.1:0.04847)n2:0.29001,(Z_mays_renamed_A0A1D6I2X2:0.35757,(P_dactylifera_renamed_XP_026656512.1:0.01018,P_dactylifera_renamed_XP_008775590.1:0.03678)n5:0.18469)n4:0.74076)n1:0.233605)n0;
```
