## Supplementary material for "Transcriptional responses to arbuscular mycorrhizal symbiosis development are conserved in the early divergent *Marchantia paleacea*": OG0013885_tree.txt

```
((M_polymorpha_renamed_Mapoly0022s0046.1:0.0126,((M_paleacea_Rhiz_final_MPA15297.1.p1:0.00014,M_paleacea_Rhiz_final_MPA15296.1.p1:0.01805)n3:0.01582,M_paleacea_Rhiz_final_MPA15295.1.p1:0.055647)n2:0.006183)n1:0.06053,(C_braunii_renamed_GBG89955:1.69617,(A_agrestis_renamed_Aagr.utg000104l.100.1:0.49182,A_agrestis_renamed_Aagr.utg000104l.99.1:0.319626)n5:0.035514)n4:0.71722)n0;
```
