## Supplementary material for "Transcriptional responses to arbuscular mycorrhizal symbiosis development are conserved in the early divergent *Marchantia paleacea*": OG0013886_tree.txt

```
((P_abies_renamed_MA_536642g0010:0.47861,(M_paleacea_Rhiz_final_MPA15647.1.p2:0.07107,M_polymorpha_renamed_Mapoly0015s0199.1:0.0853)n2:0.44967)n1:0.06504,(A_agrestis_renamed_Aagr.utg000126l.41.1:0.3684,(S_muscicola_renamed_SM000050S16969:0.01809,(S_muscicola_renamed_SM000090S24333:0.0652,S_muscicola_renamed_SM000058S18577:0.00016)n5:0.00015)n4:0.69276)n3:0.06504)n0;
```
