## Supplementary material for "Transcriptional responses to arbuscular mycorrhizal symbiosis development are conserved in the early divergent *Marchantia paleacea*": OG0013887_tree.txt

```
(A_agrestis_renamed_Aagr.utg000050l.718.1:0.365015,(P_neesiana_scaffold-JHFI-2018247-Pellia_neesiana:0.33927,(M_polymorpha_renamed_Mapoly0086s0072.1:0.00014,((M_paleacea_Rhiz_final_MPA15704.1.p2:0.12537,M_paleacea_Rhiz_final_MPA15704.2.p1:0.00016)n4:0.13326,(M_paleacea_Rhiz_final_MPA15701.1.p1:0.00015,M_paleacea_Rhiz_final_MPA15701.2.p2:0.00014)n5:0.100692)n3:0.011188)n2:0.07428)n1:0.365015)n0;
```
