## Supplementary material for "Transcriptional responses to arbuscular mycorrhizal symbiosis development are conserved in the early divergent *Marchantia paleacea*": OG0013888_tree.txt

```
(M_paleacea_Rhiz_final_MPA21668.1.p1:0.43145,((M_paleacea_Rhiz_final_MPA8728.1.p1:0,M_paleacea_Rhiz_final_MPA8729.1.p1:0)n2:0.69244,(M_paleacea_Rhiz_final_MPA15836.1.p1:0.99352,(M_paleacea_Rhiz_final_MPA22452.1.p1:1.33624,(M_paleacea_Rhiz_final_MPA21112.1.p1:0.05706,M_paleacea_Rhiz_final_MPA21113.1.p1:0.00014)n5:0.61293)n4:0.37892)n3:0.18241)n1:0.43145)n0;
```
