## Supplementary material for "Transcriptional responses to arbuscular mycorrhizal symbiosis development are conserved in the early divergent *Marchantia paleacea*": OG0013889_tree.txt

```
((M_polymorpha_renamed_Mapoly0045s0127.1:0.12273,(M_paleacea_Rhiz_final_MPA16576.1.p1:0.06601,M_paleacea_Rhiz_final_MPA15980.1.p1:1.0454)n2:0.04889)n1:0.657925,(M_polymorpha_renamed_Mapoly1326s0001.1:0.08087,(M_paleacea_Rhiz_final_MPA19769.2.p2:0.19177,(M_paleacea_Rhiz_final_MPA19768.1.p1:0.00014,M_paleacea_Rhiz_final_MPA19769.1.p1:0.02297)n5:0.01356)n4:0.07718)n3:0.657925)n0;
```
