## Supplementary material for "Transcriptional responses to arbuscular mycorrhizal symbiosis development are conserved in the early divergent *Marchantia paleacea*": OG0013890_tree.txt

```
(M_paleacea_Rhiz_final_MPA16346.1.p1:0.857725,((S_moellendorffii_renamed_EFJ32247:0.00014,(S_moellendorffii_renamed_EFJ04503:0.03989,S_moellendorffii_renamed_EFJ16534:0.39677)n3:0.15036)n2:0.00014,(S_moellendorffii_renamed_EFJ32134:0.00345,(S_moellendorffii_renamed_EFJ06722:0,S_moellendorffii_renamed_EFJ06719:0)n5:0.00014)n4:0.19497)n1:0.857725)n0;
```
