## Supplementary material for "Transcriptional responses to arbuscular mycorrhizal symbiosis development are conserved in the early divergent *Marchantia paleacea*": OG0013891_tree.txt

```
(M_polymorpha_renamed_Mapoly0050s0080.1:0.046255,(M_paleacea_Rhiz_final_MPA17806.1.p1:0.08043,((M_paleacea_Rhiz_final_MPA17802.1.p1:0.18514,(M_paleacea_Rhiz_final_MPA17213.1.p1:0.03936,M_paleacea_Rhiz_final_MPA17801.1.p1:0.04167)n4:0.66823)n3:0.13649,(M_paleacea_Rhiz_final_MPA30208.1.p1:0.31096,M_paleacea_Rhiz_final_MPA28863.1.p1:0.42373)n5:0.01105)n2:0.24611)n1:0.046255)n0;
```
