## Supplementary material for "Transcriptional responses to arbuscular mycorrhizal symbiosis development are conserved in the early divergent *Marchantia paleacea*": OG0013892_tree.txt

```
(M_paleacea_Rhiz_final_MPA1726.1.p1:0.212015,((M_paleacea_Rhiz_final_MPA3148.1.p1:0.00014,M_paleacea_Rhiz_final_MPA3148.2.p1:0.02726)n2:0.39661,(M_paleacea_Rhiz_final_MPA5743.1.p1:0.4974,(M_paleacea_Rhiz_final_MPA3184.1.p1:0.42552,(M_paleacea_Rhiz_final_MPA1791.1.p1:1.53873,M_paleacea_Rhiz_final_MPA2647.1.p1:0.2443)n5:0.2458)n4:0.32713)n3:0.23074)n1:0.212015)n0;
```
