## Supplementary material for "Transcriptional responses to arbuscular mycorrhizal symbiosis development are conserved in the early divergent *Marchantia paleacea*": OG0013893_tree.txt

```
((M_paleacea_Rhiz_final_MPA17349.1.p1:0.00014,M_paleacea_Rhiz_final_MPA17349.2.p1:0.06927)n1:0.16878,(M_polymorpha_renamed_Mapoly0002s0038.1:0.05521,(M_polymorpha_renamed_Mapoly0603s0001.1:0.22307,(M_polymorpha_renamed_Mapoly0031s0159.1:0.17686,(M_polymorpha_renamed_Mapoly0002s0040.1:0.03784,M_polymorpha_renamed_Mapoly0002s0039.1:0.07107)n5:0.07251)n4:0.09014)n3:0.03995)n2:0.16878)n0;
```
