## Supplementary material for "Transcriptional responses to arbuscular mycorrhizal symbiosis development are conserved in the early divergent *Marchantia paleacea*": OG0013894_tree.txt

```
((P_patens_renamed_P320_15490V3.2:0,P_patens_renamed_P320_15490V3.1:0)n1:0.072965,((P_neesiana_scaffold-JHFI-2114105-Pellia_neesiana:0.14126,P_pinnata_scaffold-UUHD-2149131-Porella_pinnata:0.12921)n3:0.21181,(M_paleacea_Rhiz_final_MPA17600.1.p1:0.06119,(M_polymorpha_renamed_Mapoly0116s0044.1:0.16052,M_polymorpha_renamed_Mapoly0116s0043.1:0.046089)n5:0.005121)n4:0.06552)n2:0.072965)n0;
```
