## Supplementary material for "Transcriptional responses to arbuscular mycorrhizal symbiosis development are conserved in the early divergent *Marchantia paleacea*": OG0013895_tree.txt

```
((M_paleacea_Rhiz_final_MPA1777.1.p1:0.83599,(P_pinnata_scaffold-UUHD-2009468-Porella_pinnata:0.08557,P_pinnata_scaffold-UUHD-2146122-Porella_pinnata:0.07722)n2:0.35737)n1:0.106395,(C_braunii_renamed_GBG85941:0.44622,(S_muscicola_renamed_SM000207S06195:0.00015,(S_muscicola_renamed_SM000025S08320:0.02827,S_muscicola_renamed_SM000031S11542:0.00835)n5:0.00817)n4:0.17248)n3:0.106395)n0;
```
