## Supplementary material for "Transcriptional responses to arbuscular mycorrhizal symbiosis development are conserved in the early divergent *Marchantia paleacea*": OG0013896_tree.txt

```
((P_patens_renamed_P311_4890V3.2:0,P_patens_renamed_P311_4890V3.5:0,P_patens_renamed_P311_4890V3.1:0,P_patens_renamed_P311_4890V3.4:0,P_patens_renamed_P311_4890V3.3:0)n1:0.591735,(M_paleacea_Rhiz_final_MPA17804.1.p1:0.04761,M_polymorpha_renamed_Mapoly0061s0051.1:0.08803)n2:0.591735)n0;
```
