## Supplementary material for "Transcriptional responses to arbuscular mycorrhizal symbiosis development are conserved in the early divergent *Marchantia paleacea*": OG0013897_tree.txt

```
(M_paleacea_Rhiz_final_MPA17815.1.p1:0,(M_paleacea_Rhiz_final_MPA17815.2.p1:0,((M_paleacea_Rhiz_final_MPA23459.1.p1:0,M_paleacea_Rhiz_final_MPA23459.2.p1:0,M_paleacea_Rhiz_final_MPA23459.3.p1:0)n3:0.63078,(M_paleacea_Rhiz_final_MPA22035.1.p1:0.80012,M_paleacea_Rhiz_final_MPA25193.1.p1:0.67882)n4:0.11397)n2:0.51141)n1:0)n0;
```
