## Supplementary material for "Transcriptional responses to arbuscular mycorrhizal symbiosis development are conserved in the early divergent *Marchantia paleacea*": OG0013898_tree.txt

```
(M_paleacea_Rhiz_final_MPA17832.1.p1:0.810995,(((P_patens_renamed_P311_16230V3.1:0,P_patens_renamed_P311_16230V3.2:0)n3:0.00113,P_patens_renamed_P311_16230V3.5:0.30214)n2:0.0136,(P_patens_renamed_P311_16230V3.4:0.01851,(P_patens_renamed_P311_16230V3.6:0,P_patens_renamed_P311_16230V3.3:0)n5:0.00786)n4:0.05517)n1:0.810995)n0;
```
