## Supplementary material for "Transcriptional responses to arbuscular mycorrhizal symbiosis development are conserved in the early divergent *Marchantia paleacea*": OG0013899_tree.txt

```
(((A_agrestis_renamed_Aagr.utg000015l.28.2:0,A_agrestis_renamed_Aagr.utg000015l.28.1:0)n2:0.15593,A_agrestis_renamed_Aagr.utg000116l.262.1:0.80185)n1:0.41308,((M_paleacea_Rhiz_final_MPA17980.1.p1:0.0523,M_polymorpha_renamed_Mapoly0017s0005.1:0.03328)n4:0.6087,(P_patens_renamed_P317_21860V3.3:0.13327,P_patens_renamed_P317_21860V3.1:0.05173)n5:0.43091)n3:0.41308)n0;
```
