## Supplementary material for "Transcriptional responses to arbuscular mycorrhizal symbiosis development are conserved in the early divergent *Marchantia paleacea*": OG0013900_tree.txt

```
(A_agrestis_renamed_Aagr.utg000100l.308.1:0.73048,(M_polymorpha_renamed_Mapoly0123s0019.1:0.00014,(M_paleacea_Rhiz_final_MPA18555.4.p1:0.0059,((M_paleacea_Rhiz_final_MPA18555.1.p1:0,M_paleacea_Rhiz_final_MPA18555.2.p1:0,M_paleacea_Rhiz_final_MPA18555.3.p1:0)n4:0.00014,M_paleacea_Rhiz_final_MPA18556.1.p1:0.00014)n3:0.00742)n2:0.15422)n1:0.73048)n0;
```
