## Supplementary material for "Transcriptional responses to arbuscular mycorrhizal symbiosis development are conserved in the early divergent *Marchantia paleacea*": OG0013901_tree.txt

```
(P_pinnata_scaffold-UUHD-2150079-Porella_pinnata:0.32095,(((M_paleacea_Rhiz_final_MPA23251.1.p1:0,M_paleacea_Rhiz_final_MPA23252.1.p1:0)n3:0.05083,M_polymorpha_renamed_Mapoly0118s0032.1:0.03357)n2:1.19315,(M_polymorpha_renamed_Mapoly0009s0090.1:0.09025,(M_paleacea_Rhiz_final_MPA18588.1.p1:0.00015,M_paleacea_Rhiz_final_MPA18589.1.p1:0.00014)n5:0.0919)n4:0.32576)n1:0.32095)n0;
```
