## Supplementary material for "Transcriptional responses to arbuscular mycorrhizal symbiosis development are conserved in the early divergent *Marchantia paleacea*": OG0013902_tree.txt

```
((A_agrestis_renamed_Aagr.utg000126l.221.1:0.71057,(S_muscicola_renamed_SM000202S05882:0.04012,S_muscicola_renamed_SM000367S13679:0.03458)n2:1.26461)n1:0.190425,(M_polymorpha_renamed_Mapoly0072s0016.1:0.02403,(M_paleacea_Rhiz_final_MPA19011.1.p1:0.00163,(M_paleacea_Rhiz_final_MPA19011.3.p1:0.01164,M_paleacea_Rhiz_final_MPA19011.2.p1:0.00497)n5:0.00022)n4:0.02924)n3:0.190425)n0;
```
