## Supplementary material for "Transcriptional responses to arbuscular mycorrhizal symbiosis development are conserved in the early divergent *Marchantia paleacea*": OG0013903_tree.txt

```
((S_moellendorffii_renamed_EFJ24165:0.01585,S_moellendorffii_renamed_EFJ35227:0.00014)n1:0.516995,(P_pinnata_scaffold-UUHD-2018392-Porella_pinnata:0.00116,(P_neesiana_scaffold-JHFI-2113358-Pellia_neesiana:0.09509,(M_polymorpha_renamed_Mapoly0072s0027.1:0.0067,(M_paleacea_Rhiz_final_MPA19024.1.p1:0.00761,M_paleacea_Rhiz_final_MPA19024.2.p1:0.00014)n5:0.03415)n4:0.35741)n3:0.11009)n2:0.516995)n0;
```
