## Supplementary material for "Transcriptional responses to arbuscular mycorrhizal symbiosis development are conserved in the early divergent *Marchantia paleacea*": OG0013904_tree.txt

```
(M_paleacea_Rhiz_final_MPA19134.1.p1:0.08327,(M_polymorpha_renamed_Mapoly0050s0135.1:0.29489,((M_polymorpha_renamed_Mapoly0004s0311.1:0.12879,(M_polymorpha_renamed_Mapoly0402s0001.1:0.01701,M_polymorpha_renamed_Mapoly3387s0001.1:0.00622)n4:0.01589)n3:0.04198,(M_polymorpha_renamed_Mapoly0447s0001.1:0.04678,M_polymorpha_renamed_Mapoly0004s0309.1:0.19952)n5:0.01494)n2:0.11782)n1:0.08327)n0;
```
