## Supplementary material for "Transcriptional responses to arbuscular mycorrhizal symbiosis development are conserved in the early divergent *Marchantia paleacea*": OG0013905_tree.txt

```
((P_patens_renamed_P32_35250V3.4:0,P_patens_renamed_P32_35250V3.3:0,P_patens_renamed_P32_35250V3.1:0,P_patens_renamed_P32_35250V3.2:0)n1:0.528495,(M_polymorpha_renamed_Mapoly0106s0021.1:0.0121,(M_paleacea_Rhiz_final_MPA19216.1.p1:0.43485,M_paleacea_Rhiz_final_MPA25841.1.p1:0.01073)n3:0.03014)n2:0.528495)n0;
```
