## Supplementary material for "Transcriptional responses to arbuscular mycorrhizal symbiosis development are conserved in the early divergent *Marchantia paleacea*": OG0013906_tree.txt

```
(M_paleacea_Rhiz_final_MPA19577.1.p1:0.37187,((M_paleacea_Rhiz_final_MPA19578.2.p1:0.0076,M_paleacea_Rhiz_final_MPA19578.3.p1:0.00012)n2:0.24046,(M_paleacea_Rhiz_final_MPA7385.2.p1:0.78553,(M_paleacea_Rhiz_final_MPA7359.1.p1:0.76668,(M_paleacea_Rhiz_final_MPA7359.3.p1:0,M_paleacea_Rhiz_final_MPA7359.4.p1:0)n5:0.00042)n4:0.35375)n3:0.2579)n1:0.37187)n0;
```
