## Supplementary material for "Transcriptional responses to arbuscular mycorrhizal symbiosis development are conserved in the early divergent *Marchantia paleacea*": OG0013907_tree.txt

```
((M_paleacea_Rhiz_final_MPA19595.1.p1:0.33291,(P_pinnata_scaffold-UUHD-2013578-Porella_pinnata:0.00016,P_pinnata_scaffold-UUHD-2013579-Porella_pinnata:0.00014)n2:0.29665)n1:0.05875,(P_pinnata_scaffold-UUHD-2145648-Porella_pinnata:0.29889,(M_paleacea_Rhiz_final_MPA21435.3.p1:0.00802,(M_paleacea_Rhiz_final_MPA21434.1.p1:0.14685,M_paleacea_Rhiz_final_MPA21435.2.p1:0.00578)n5:0.00032)n4:0.51564)n3:0.05875)n0;
```
