## Supplementary material for "Transcriptional responses to arbuscular mycorrhizal symbiosis development are conserved in the early divergent *Marchantia paleacea*": OG0013908_tree.txt

```
((M_paleacea_Rhiz_final_MPA19758.2.p1:0.43379,(M_paleacea_Rhiz_final_MPA19761.1.p1:0,M_paleacea_Rhiz_final_MPA19761.2.p1:0)n2:0.17978)n1:0.186615,((M_polymorpha_renamed_Mapoly0037s0149.1:0.23348,M_polymorpha_renamed_Mapoly0203s0002.1:0.61447)n4:0.07253,(M_polymorpha_renamed_Mapoly0803s0001.1:0.42082,M_polymorpha_renamed_Mapoly0203s0001.1:0.59206)n5:0.09578)n3:0.186615)n0;
```
