## Supplementary material for "Transcriptional responses to arbuscular mycorrhizal symbiosis development are conserved in the early divergent *Marchantia paleacea*": OG0013909_tree.txt

```
(M_paleacea_Rhiz_final_MPA29946.1.p1:0.72477,((M_paleacea_Rhiz_final_MPA30011.1.p1:0.35801,(M_paleacea_Rhiz_final_MPA20754.1.p1:0.00541,M_paleacea_Rhiz_final_MPA20754.2.p1:0.00512)n3:0.15159)n2:0.45279,(M_paleacea_Rhiz_final_MPA20750.1.p1:0.00014,(M_paleacea_Rhiz_final_MPA20748.1.p1:0.00016,M_paleacea_Rhiz_final_MPA20749.1.p1:0.00014)n5:0.00015)n4:0.37095)n1:0.72477)n0;
```
