## Supplementary material for "Transcriptional responses to arbuscular mycorrhizal symbiosis development are conserved in the early divergent *Marchantia paleacea*": OG0013910_tree.txt

```
(((M_polymorpha_renamed_Mapoly3457s0001.1:0.56142,M_polymorpha_renamed_Mapoly0051s0115.1:0.01313)n2:0.10298,(M_paleacea_Rhiz_final_MPA20945.1.p1:0.01053,M_paleacea_Rhiz_final_MPA20945.2.p1:0.08069)n3:0.01641)n1:0.60162,(S_muscicola_renamed_SM000063S20033:0.00398,(S_muscicola_renamed_SM000201S05942:0.01426,S_muscicola_renamed_SM000033S12330:0.00715)n5:0.00132)n4:0.60162)n0;
```
