## Supplementary material for "Transcriptional responses to arbuscular mycorrhizal symbiosis development are conserved in the early divergent *Marchantia paleacea*": OG0013911_tree.txt

```
(M_paleacea_Rhiz_final_MPA2145.1.p1:0.35639,(M_paleacea_Rhiz_final_MPA818.1.p1:0.52192,(M_paleacea_Rhiz_final_MPA2475.1.p1:1.01299,(M_paleacea_Rhiz_final_MPA654.1.p1:0.63682,(M_paleacea_Rhiz_final_MPA4854.1.p1:1.27999,(M_paleacea_Rhiz_final_MPA5171.1.p1:0.00016,M_paleacea_Rhiz_final_MPA5172.1.p1:0.00014)n5:0.65111)n4:0.32024)n3:0.24162)n2:0.34059)n1:0.35639)n0;
```
