## Supplementary material for "Transcriptional responses to arbuscular mycorrhizal symbiosis development are conserved in the early divergent *Marchantia paleacea*": OG0013912_tree.txt

```
((M_paleacea_Rhiz_final_MPA22209.2.p2:0.27579,(M_paleacea_Rhiz_final_MPA26927.1.p1:0.14192,M_paleacea_Rhiz_final_MPA28124.1.p1:0.19819)n2:0.00807)n1:0.176425,((M_polymorpha_renamed_Mapoly0205s0001.1:0.13839,M_polymorpha_renamed_Mapoly0343s0002.1:0.06686)n4:0.0697,(M_polymorpha_renamed_Mapoly0037s0037.1:0.18339,M_polymorpha_renamed_Mapoly0037s0038.1:0.1268)n5:0.02339)n3:0.176425)n0;
```
