## Supplementary material for "Transcriptional responses to arbuscular mycorrhizal symbiosis development are conserved in the early divergent *Marchantia paleacea*": OG0013913_tree.txt

```
(((P_patens_renamed_P39_10340V3.3:0,P_patens_renamed_P39_10340V3.4:0,P_patens_renamed_P39_10340V3.2:0,P_patens_renamed_P39_10340V3.1:0)n2:0.43427,T_lepidozioides_scaffold-SKQD-2013006-Takakia_lepidozioides:0.38565)n1:0.40094,(M_paleacea_Rhiz_final_MPA22712.1.p1:0.05501,M_polymorpha_renamed_Mapoly0137s0003.1:0.03257)n3:0.40094)n0;
```
