## Supplementary material for "Transcriptional responses to arbuscular mycorrhizal symbiosis development are conserved in the early divergent *Marchantia paleacea*": OG0013914_tree.txt

```
(M_paleacea_Rhiz_final_MPA23763.3.p1:0.415105,(S_moellendorffii_renamed_EFJ25525:0.05483,(S_moellendorffii_renamed_EFJ22382:0.08242,((S_moellendorffii_renamed_EFJ22219:0.0034,S_moellendorffii_renamed_EFJ22218:0.00014)n4:0.03321,(S_moellendorffii_renamed_EFJ22386:0.00014,S_moellendorffii_renamed_EFJ22384:0.05586)n5:0.01466)n3:0.00757)n2:0.00014)n1:0.415105)n0;
```
