## Supplementary material for "Transcriptional responses to arbuscular mycorrhizal symbiosis development are conserved in the early divergent *Marchantia paleacea*": OG0013915_tree.txt

```
((C_braunii_renamed_GBG84477:0.32134,(A_agrestis_renamed_Aagr.utg000035l.339.3:0.00014,(A_agrestis_renamed_Aagr.utg000035l.339.2:0,A_agrestis_renamed_Aagr.utg000035l.339.1:0)n3:0.00014)n2:0.4408)n1:0.106875,(M_paleacea_Rhiz_final_MPA24262.1.p1:0.14638,(M_polymorpha_renamed_Mapoly0011s0191.1:0.24688,M_polymorpha_renamed_Mapoly0011s0040.1:0.09714)n5:0.05405)n4:0.106875)n0;
```
