## Supplementary material for "Transcriptional responses to arbuscular mycorrhizal symbiosis development are conserved in the early divergent *Marchantia paleacea*": OG0013916_tree.txt

```
((M_paleacea_Rhiz_final_MPA24668.1.p1:0,M_paleacea_Rhiz_final_MPA24668.2.p1:0,M_paleacea_Rhiz_final_MPA24669.1.p1:0)n1:0.10417,((M_polymorpha_renamed_Mapoly0065s0032.1:0.05749,M_polymorpha_renamed_Mapoly0065s0031.1:0.00016)n3:0.03949,(M_polymorpha_renamed_Mapoly0021s0117.1:0.09237,M_polymorpha_renamed_Mapoly3198s0001.1:0.03753)n4:0.0559)n2:0.10417)n0;
```
