## Supplementary material for "Transcriptional responses to arbuscular mycorrhizal symbiosis development are conserved in the early divergent *Marchantia paleacea*": OG0013917_tree.txt

```
(P_pinnata_scaffold-UUHD-2147144-Porella_pinnata:0.356315,(((M_paleacea_Rhiz_final_MPA25335.1.p1:0,M_paleacea_Rhiz_final_MPA25336.1.p1:0)n3:0.04766,M_polymorpha_renamed_Mapoly0100s0019.1:0.0181)n2:0.37531,(M_polymorpha_renamed_Mapoly0008s0264.1:0.23076,(M_paleacea_Rhiz_final_MPA27876.1.p1:0.00014,M_paleacea_Rhiz_final_MPA27876.2.p1:0.00014)n5:0.00014)n4:0.42137)n1:0.356315)n0;
```
