## Supplementary material for "Transcriptional responses to arbuscular mycorrhizal symbiosis development are conserved in the early divergent *Marchantia paleacea*": OG0013918_tree.txt

```
((P_neesiana_scaffold-JHFI-2108795-Pellia_neesiana:0.19497,(M_paleacea_Rhiz_final_MPA25465.1.p1:0.01484,(M_polymorpha_renamed_Mapoly0041s0023.1:0.00016,M_polymorpha_renamed_Mapoly0093s0043.1:0.118953)n3:0.013217)n2:0.05395)n1:0.55902,((P_patens_renamed_P37_12530V3.1:0,P_patens_renamed_P37_12530V3.2:0)n5:0.79075,P_patens_renamed_P31_15890V3.1:0.29816)n4:0.55902)n0;
```
