## Supplementary material for "Transcriptional responses to arbuscular mycorrhizal symbiosis development are conserved in the early divergent *Marchantia paleacea*": OG0013919_tree.txt

```
(P_neesiana_scaffold-JHFI-2114023-Pellia_neesiana:0.07965,((M_paleacea_Rhiz_final_MPA26341.2.p1:0.00014,(M_paleacea_Rhiz_final_MPA26341.1.p1:0.00015,M_paleacea_Rhiz_final_MPA26341.3.p1:0.00014)n3:0.03795)n2:0.06456,(M_polymorpha_renamed_Mapoly0047s0094.1:0.11689,(M_polymorpha_renamed_Mapoly0047s0098.1:0.05249,M_polymorpha_renamed_Mapoly0047s0097.1:0.01015)n5:0.050346)n4:0.005594)n1:0.45798)n0;
```
