## Supplementary material for "Transcriptional responses to arbuscular mycorrhizal symbiosis development are conserved in the early divergent *Marchantia paleacea*": OG0013920_tree.txt

```
((M_polymorpha_renamed_Mapoly0150s0007.1:0.03535,(M_paleacea_Rhiz_final_MPA27850.1.p1:0.00014,(M_paleacea_Rhiz_final_MPA27851.1.p1:0,M_paleacea_Rhiz_final_MPA27852.1.p1:0)n3:0.0558)n2:0.05115)n1:0.560125,(S_muscicola_renamed_SM000106S13961:0.02256,(S_muscicola_renamed_SM000010S04246:0.05881,S_muscicola_renamed_SM000044S16055:0.03311)n5:0.01563)n4:0.560125)n0;
```
