## Supplementary material for "Transcriptional responses to arbuscular mycorrhizal symbiosis development are conserved in the early divergent *Marchantia paleacea*": OG0013921_tree.txt

```
((M_paleacea_Rhiz_final_MPA28361.1.p1:0.00817,M_polymorpha_renamed_Mapoly0011s0098.1:0.09631)n1:0.41075,((A_agrestis_renamed_Aagr.utg000013l.117.3:0,A_agrestis_renamed_Aagr.utg000013l.117.2:0,A_agrestis_renamed_Aagr.utg000013l.117.1:0)n3:0.00016,(A_agrestis_renamed_Aagr.utg000013l.117.4:0.06078,A_agrestis_renamed_Aagr.utg000013l.117.5:0.03265)n4:0.02694)n2:0.41075)n0;
```
