## Supplementary material for "Transcriptional responses to arbuscular mycorrhizal symbiosis development are conserved in the early divergent *Marchantia paleacea*": OG0013922_tree.txt

```
(M_paleacea_Rhiz_final_MPA28421.1.p1:0.228345,(A_agrestis_renamed_Aagr.utg000126l.75.8:0.00014,((A_agrestis_renamed_Aagr.utg000126l.75.7:0,A_agrestis_renamed_Aagr.utg000126l.75.5:0,A_agrestis_renamed_Aagr.utg000126l.75.6:0,A_agrestis_renamed_Aagr.utg000126l.75.3:0)n3:0.02388,A_agrestis_renamed_Aagr.utg000126l.75.4:0.00656)n2:0.00899)n1:0.228345)n0;
```
