## Supplementary material for "Transcriptional responses to arbuscular mycorrhizal symbiosis development are conserved in the early divergent *Marchantia paleacea*": OG0013923_tree.txt

```
((P_neesiana_scaffold-JHFI-2111278-Pellia_neesiana:0.11494,P_pinnata_scaffold-UUHD-2017983-Porella_pinnata:0.1006)n1:0.131425,(M_polymorpha_renamed_Mapoly0207s0009.1:0.07899,(((M_paleacea_Rhiz_final_MPA28439.1.p1:0,M_paleacea_Rhiz_final_MPA28439.4.p1:0)n5:0.00014,M_paleacea_Rhiz_final_MPA28439.3.p1:0.02026)n4:0.01751,M_paleacea_Rhiz_final_MPA28439.2.p1:0.000135)n3:1.5e-05)n2:0.00011)n0;
```
