## Supplementary material for "Transcriptional responses to arbuscular mycorrhizal symbiosis development are conserved in the early divergent *Marchantia paleacea*": OG0013924_tree.txt

```
(M_paleacea_Rhiz_final_MPA28567.1.p1:0.0643,(((M_polymorpha_renamed_Mapoly2070s0001.1:0,M_polymorpha_renamed_Mapoly0128s0001.1:0)n3:0.00015,(M_polymorpha_renamed_Mapoly0528s0001.1:0.04614,M_polymorpha_renamed_Mapoly0468s0001.1:0.00014)n4:0.00014)n2:0.20384,(M_polymorpha_renamed_Mapoly0118s0048.1:0.00696,M_polymorpha_renamed_Mapoly0118s0047.1:0.00695)n5:0.00014)n1:0.0643)n0;
```
