## Supplementary material for "Transcriptional responses to arbuscular mycorrhizal symbiosis development are conserved in the early divergent *Marchantia paleacea*": OG0013925_tree.txt

```
(M_paleacea_Rhiz_final_MPA4038.1.p1:0.932965,((C_braunii_renamed_GBG73771:0.47564,C_braunii_renamed_GBG73770:0.01466)n2:0.47628,(C_braunii_renamed_GBG61383:0.21269,(C_braunii_renamed_GBG92312:0.11964,(C_braunii_renamed_GBG92313:0.68239,C_braunii_renamed_GBG92314:0.71798)n5:0.2565)n4:0.23849)n3:0.05313)n1:0.932965)n0;
```
