## Supplementary material for "Transcriptional responses to arbuscular mycorrhizal symbiosis development are conserved in the early divergent *Marchantia paleacea*": OG0013926_tree.txt

```
(Z_mays_renamed_A0A1D6L6F8:0.147685,(M_paleacea_Rhiz_final_MPA4105.1.p1:0.22055,((P_pinnata_scaffold-UUHD-2133125-Porella_pinnata:0.00765,P_pinnata_scaffold-UUHD-2142177-Porella_pinnata:0.03454)n3:0.11788,(P_pinnata_scaffold-UUHD-2002930-Porella_pinnata:0.03289,(P_pinnata_scaffold-UUHD-2013799-Porella_pinnata:0.05824,P_pinnata_scaffold-UUHD-2015806-Porella_pinnata:0.06056)n5:0.0111)n4:0.254538)n2:0.028282)n1:0.11187)n0;
```
