## Supplementary material for "Transcriptional responses to arbuscular mycorrhizal symbiosis development are conserved in the early divergent *Marchantia paleacea*": OG0013927_tree.txt

```
(((P_neesiana_scaffold-JHFI-2000039-Pellia_neesiana:0.11007,P_neesiana_scaffold-JHFI-2011965-Pellia_neesiana:0.08666)n2:0.40222,(P_abies_renamed_MA_10432360g0010:0.16923,P_abies_renamed_MA_8631713g0010:0.25553)n3:0.15299)n1:0.02531,(Z_mays_renamed_spP39871:0.55059,(M_paleacea_Rhiz_final_MPA5703.1.p1:0.34107,P_pinnata_scaffold-UUHD-2130068-Porella_pinnata:0.78165)n5:0.16152)n4:0.02531)n0;
```
