## Supplementary material for "Transcriptional responses to arbuscular mycorrhizal symbiosis development are conserved in the early divergent *Marchantia paleacea*": OG0013928_tree.txt

```
(((T_lepidozioides_scaffold-SKQD-2006620-Takakia_lepidozioides:0,T_lepidozioides_scaffold-SKQD-2006621-Takakia_lepidozioides:0)n2:0.52355,(P_patens_renamed_P310_11420V3.1:0.66154,(P_patens_renamed_P314_7600V3.2:0,P_patens_renamed_P314_7600V3.1:0)n4:0.28042)n3:0.59985)n1:0.491285,(M_paleacea_Rhiz_final_MPA6179.1.p1:0.06438,M_polymorpha_renamed_Mapoly0019s0165.1:0.09212)n5:0.491285)n0;
```
