## Supplementary material for "Transcriptional responses to arbuscular mycorrhizal symbiosis development are conserved in the early divergent *Marchantia paleacea*": OG0013929_tree.txt

```
((A_agrestis_renamed_Aagr.utg000091l.575.1:0.56414,(A_agrestis_renamed_Aagr.utg000010l.192.1:0.05303,A_agrestis_renamed_Aagr.utg000010l.193.1:0.15109)n2:0.61006)n1:0.055945,(P_neesiana_scaffold-JHFI-2113970-Pellia_neesiana:0.4959,(M_polymorpha_renamed_Mapoly0042s0003.1:0.02603,(M_paleacea_Rhiz_final_MPA6526.1.p1:0.00016,M_paleacea_Rhiz_final_MPA6527.1.p1:0.00014)n5:0.01637)n4:0.3573)n3:0.055945)n0;
```
