## Supplementary material for "Transcriptional responses to arbuscular mycorrhizal symbiosis development are conserved in the early divergent *Marchantia paleacea*": OG0013930_tree.txt

```
(((M_paleacea_Rhiz_final_MPA6672.1.p1:0,M_paleacea_Rhiz_final_MPA6672.2.p1:0)n2:0.01731,M_polymorpha_renamed_Mapoly0096s0073.1:0.04924)n1:0.123325,(P_pinnata_scaffold-UUHD-2018044-Porella_pinnata:0.05245,((P_neesiana_scaffold-JHFI-2112912-Pellia_neesiana:0.14983,P_neesiana_scaffold-JHFI-2113322-Pellia_neesiana:0.15989)n5:0.39695,P_neesiana_scaffold-JHFI-2016853-Pellia_neesiana:0.21474)n4:0.02386)n3:0.60299)n0;
```
