## Supplementary material for "Transcriptional responses to arbuscular mycorrhizal symbiosis development are conserved in the early divergent *Marchantia paleacea*": OG0013931_tree.txt

```
(A_agrestis_renamed_Aagr.utg000124l.52.1:0.35739,((P_abies_renamed_MA_17938g0010:1.2066,T_lepidozioides_scaffold-SKQD-2006498-Takakia_lepidozioides:0.48085)n2:0.07904,(P_pinnata_scaffold-UUHD-2018685-Porella_pinnata:0.42225,(M_polymorpha_renamed_Mapoly0093s0025.1:0.05709,(M_paleacea_Rhiz_final_MPA6788.1.p1:0.00016,M_paleacea_Rhiz_final_MPA6788.2.p1:0.00014)n5:0.01279)n4:0.45408)n3:0.21314)n1:0.35739)n0;
```
