## Supplementary material for "Transcriptional responses to arbuscular mycorrhizal symbiosis development are conserved in the early divergent *Marchantia paleacea*": OG0013932_tree.txt

```
(A_agrestis_renamed_Aagr.utg000069l.58.1:0.46716,(S_moellendorffii_renamed_EFJ24995:0.59223,(((M_paleacea_Rhiz_final_MPA7189.1.p1:0,M_paleacea_Rhiz_final_MPA7190.1.p1:0)n4:0.01453,M_polymorpha_renamed_Mapoly0075s0068.1:0.05646)n3:0.03561,(M_paleacea_Rhiz_final_MPA7191.1.p1:0.0224,M_polymorpha_renamed_Mapoly0185s0003.1:0.630918)n5:0.070102)n2:0.34072)n1:0.46716)n0;
```
