## Supplementary material for "Transcriptional responses to arbuscular mycorrhizal symbiosis development are conserved in the early divergent *Marchantia paleacea*": OG0013933_tree.txt

```
((P_abies_renamed_MA_10043209g0010:0.83464,(M_paleacea_Rhiz_final_MPA7564.1.p1:0.01569,M_polymorpha_renamed_Mapoly0014s0132.1:0.05289)n2:0.60892)n1:0.41104,((A_agrestis_renamed_Aagr.utg000084l.74.1:0,A_agrestis_renamed_Aagr.utg000084l.74.3:0)n4:0.00015,(A_agrestis_renamed_Aagr.utg000084l.74.2:0.07963,A_agrestis_renamed_Aagr.utg000084l.74.4:0.01595)n5:0.0008)n3:0.41104)n0;
```
