## Supplementary material for "Transcriptional responses to arbuscular mycorrhizal symbiosis development are conserved in the early divergent *Marchantia paleacea*": OG0013934_tree.txt

```
(((M_paleacea_Rhiz_final_MPA7797.1.p1:0,M_paleacea_Rhiz_final_MPA7798.1.p1:0)n2:0.02222,M_polymorpha_renamed_Mapoly0024s0024.1:0.09378)n1:0.428315,(T_lepidozioides_scaffold-SKQD-2074501-Takakia_lepidozioides:0.49523,((P_patens_renamed_P313_19820V3.2:0,P_patens_renamed_P313_19820V3.1:0)n5:0.00016,P_patens_renamed_P313_19820V3.3:0.12811)n4:0.22066)n3:0.428315)n0;
```
