## Supplementary material for "Transcriptional responses to arbuscular mycorrhizal symbiosis development are conserved in the early divergent *Marchantia paleacea*": OG0013935_tree.txt

```
((P_patens_renamed_P321_180V3.1:0,P_patens_renamed_P321_180V3.2:0)n1:0.189655,((M_paleacea_Rhiz_final_MPA8194.1.p1:0.00774,M_polymorpha_renamed_Mapoly0006s0074.1:0.00373)n3:0.14147,(P_pinnata_scaffold-UUHD-2013940-Porella_pinnata:0.09615,(P_neesiana_scaffold-JHFI-2002024-Pellia_neesiana:0.22967,P_neesiana_scaffold-JHFI-2114109-Pellia_neesiana:0.078228)n5:0.008692)n4:0.0532)n2:0.189655)n0;
```
