## Supplementary material for "Transcriptional responses to arbuscular mycorrhizal symbiosis development are conserved in the early divergent *Marchantia paleacea*": OG0013936_tree.txt

```
((T_lepidozioides_scaffold-SKQD-2076034-Takakia_lepidozioides:0.54629,((P_patens_renamed_P33_14410V3.1:0,P_patens_renamed_P33_14410V3.2:0)n3:0.1569,(P_patens_renamed_P313_23660V3.1:0,P_patens_renamed_P313_23660V3.2:0)n4:0.06075)n2:0.49197)n1:0.165205,(M_paleacea_Rhiz_final_MPA8321.1.p1:0.01257,M_polymorpha_renamed_Mapoly0312s0001.1:0.08063)n5:0.165205)n0;
```
