## Supplementary material for "Transcriptional responses to arbuscular mycorrhizal symbiosis development are conserved in the early divergent *Marchantia paleacea*": OG0013937_tree.txt

```
(P_abies_renamed_MA_10427090g0010:0.84059,((M_paleacea_Rhiz_final_MPA8794.1.p1:0,M_paleacea_Rhiz_final_MPA8794.2.p1:0)n2:0.2773,((M_polymorpha_renamed_Mapoly0785s0001.1:0.04196,M_polymorpha_renamed_Mapoly0010s0134.1:0.00391)n4:0.0117,(M_polymorpha_renamed_Mapoly0010s0135.1:0.05537,M_polymorpha_renamed_Mapoly0885s0001.1:0.042867)n5:0.0042867)n3:0.0004763)n1:0.03468)n0;
```
