## Supplementary material for "Transcriptional responses to arbuscular mycorrhizal symbiosis development are conserved in the early divergent *Marchantia paleacea*": OG0013938_tree.txt

```
((M_polymorpha_renamed_Mapoly0129s0027.1:0.08315,M_polymorpha_renamed_Mapoly0143s0004.1:0.98182)n1:0.03528,((M_paleacea_Rhiz_final_MPA8823.1.p1:0,M_paleacea_Rhiz_final_MPA8823.2.p1:0,M_paleacea_Rhiz_final_MPA8823.3.p1:0)n3:0.00559,(M_paleacea_Rhiz_final_MPA8824.1.p1:0,M_paleacea_Rhiz_final_MPA8824.2.p1:0)n4:0.05264)n2:0.03528)n0;
```
