## Supplementary material for "Transcriptional responses to arbuscular mycorrhizal symbiosis development are conserved in the early divergent *Marchantia paleacea*": OG0013939_tree.txt

```
(((P_patens_renamed_P311_20960V3.1:0,P_patens_renamed_P311_20960V3.2:0,P_patens_renamed_P311_20960V3.4:0)n2:0.00262,P_patens_renamed_P311_20960V3.3:0.04228)n1:0.55912,(M_polymorpha_renamed_Mapoly0081s0036.1:0.00014,(M_paleacea_Rhiz_final_MPA9108.1.p1:0.05872,M_paleacea_Rhiz_final_MPA9109.1.p1:0.474372)n4:0.052708)n3:0.3056)n0;
```
