## Supplementary material for "Transcriptional responses to arbuscular mycorrhizal symbiosis development are conserved in the early divergent *Marchantia paleacea*": OG0013940_tree.txt

```
(P_abies_renamed_MA_7949379g0010:0.68901,((M_paleacea_Rhiz_final_MPA9377.1.p1:0.23446,M_polymorpha_renamed_Mapoly0003s0084.1:0.15806)n2:0.24741,(M_polymorpha_renamed_Mapoly0003s0083.1:0.00014,((M_paleacea_Rhiz_final_MPA9380.1.p1:0,M_paleacea_Rhiz_final_MPA9380.4.p1:0)n5:0.00014,M_paleacea_Rhiz_final_MPA9380.3.p1:0.12429)n4:0.09011)n3:0.33251)n1:0.68901)n0;
```
