## Supplementary material for "Transcriptional responses to arbuscular mycorrhizal symbiosis development are conserved in the early divergent *Marchantia paleacea*": OG0013941_tree.txt

```
(M_polymorpha_renamed_Mapoly0136s0033.1:0.62504,(P_patens_renamed_P321_10920V3.5:0,P_patens_renamed_P321_10920V3.2:0,P_patens_renamed_P321_10920V3.4:0,P_patens_renamed_P321_10920V3.3:0,P_patens_renamed_P321_10920V3.6:0,P_patens_renamed_P321_10920V3.1:0)n1:0.62504)n0;
```
