## Supplementary material for "Transcriptional responses to arbuscular mycorrhizal symbiosis development are conserved in the early divergent *Marchantia paleacea*": OG0013942_tree.txt

```
(M_polymorpha_renamed_Mapoly0010s0096.1:0.015055,((M_polymorpha_renamed_Mapoly0033s0051.1:0.07826,M_polymorpha_renamed_Mapoly0039s0048.1:0.0711)n2:0.00016,(M_polymorpha_renamed_Mapoly0006s0131.1:0.00944,((M_polymorpha_renamed_Mapoly0036s0020.1:0.07223,M_polymorpha_renamed_Mapoly0100s0053.1:0.14294)n5:0.79862,M_polymorpha_renamed_Mapoly0149s0019.1:0.00837)n4:0.00707)n3:0.02029)n1:0.015055)n0;
```
