## Supplementary material for "Transcriptional responses to arbuscular mycorrhizal symbiosis development are conserved in the early divergent *Marchantia paleacea*": OG0013943_tree.txt

```
(M_polymorpha_renamed_Mapoly2058s0001.1:0.73893,((Z_mays_renamed_A0A1D6G251:0.38624,Z_mays_renamed_A0A1D6IXQ8:0.14813)n2:0.17401,(Z_mays_renamed_A0A1D6F6Z5:0.01225,(Z_mays_renamed_A0A1D6KZG1:0.59736,(Z_mays_renamed_A0A1D6EZM8:0.26133,Z_mays_renamed_A0A1D6MEH0:0.17243)n5:0.43968)n4:0.33909)n3:0.22393)n1:0.73893)n0;
```
