## Supplementary material for "Transcriptional responses to arbuscular mycorrhizal symbiosis development are conserved in the early divergent *Marchantia paleacea*": OG0013944_tree.txt

```
(M_polymorpha_renamed_Mapoly0097s0029.1:0.355195,(T_lepidozioides_scaffold-SKQD-2011023-Takakia_lepidozioides:0.16426,(((P_patens_renamed_P310_3430V3.3:0,P_patens_renamed_P310_3430V3.2:0)n4:0.00014,P_patens_renamed_P310_3430V3.1:0.00016)n3:0.19486,(P_patens_renamed_P314_3020V3.1:0,P_patens_renamed_P314_3020V3.2:0)n5:0.272178)n2:0.030242)n1:0.06432)n0;
```
