## Supplementary material for "Transcriptional responses to arbuscular mycorrhizal symbiosis development are conserved in the early divergent *Marchantia paleacea*": OG0013945_tree.txt

```
((M_polymorpha_renamed_Mapoly0064s0040.1:0.2188,(P_neesiana_scaffold-JHFI-2012997-Pellia_neesiana:0.03509,(P_pinnata_scaffold-UUHD-2008793-Porella_pinnata:0.00014,P_pinnata_scaffold-UUHD-2008794-Porella_pinnata:0.00016)n3:0.13187)n2:0.05609)n1:0.56995,(S_muscicola_renamed_SM000276S10298:0.07037,(S_muscicola_renamed_SM000169S02700:0.01219,S_muscicola_renamed_SM000407S15252:0.01545)n5:0.01089)n4:0.56995)n0;
```
