## Supplementary material for "Transcriptional responses to arbuscular mycorrhizal symbiosis development are conserved in the early divergent *Marchantia paleacea*": OG0013946_tree.txt

```
(A_agrestis_renamed_Aagr.utg000101l.88.1:0.369565,((P_patens_renamed_P35_4280V3.1:0,P_patens_renamed_P35_4280V3.2:0,P_patens_renamed_P35_4280V3.3:0)n2:0.40512,(M_polymorpha_renamed_Mapoly0014s0180.1:0.43966,(T_lepidozioides_scaffold-SKQD-2074698-Takakia_lepidozioides:0.18259,T_lepidozioides_scaffold-SKQD-2078244-Takakia_lepidozioides:0.163629)n4:0.018181)n3:0.02712)n1:0.0333)n0;
```
