## Supplementary material for "Transcriptional responses to arbuscular mycorrhizal symbiosis development are conserved in the early divergent *Marchantia paleacea*": OG0013947_tree.txt

```
(A_agrestis_renamed_Aagr.utg000077l.120.1:0.29419,(S_moellendorffii_renamed_EFJ18369:0.81451,(M_polymorpha_renamed_Mapoly0060s0102.1:0.70778,((P_patens_renamed_P31_13990V3.2:0,P_patens_renamed_P31_13990V3.1:0)n4:0.32435,(P_patens_renamed_P37_13420V3.1:0.00014,P_patens_renamed_P37_13420V3.2:0.00014)n5:0.38059)n3:0.69877)n2:0.24925)n1:0.29419)n0;
```
