## Supplementary material for "Transcriptional responses to arbuscular mycorrhizal symbiosis development are conserved in the early divergent *Marchantia paleacea*": OG0013948_tree.txt

```
((M_truncatula_renamed_MTR_8022860:0.54868,M_truncatula_renamed_MTR_0055s0030:0.25699)n1:0.070215,(M_polymorpha_renamed_Mapoly0067s0001.1:0.07818,((P_pinnata_scaffold-UUHD-2002445-Porella_pinnata:0,P_pinnata_scaffold-UUHD-2002449-Porella_pinnata:0)n4:0.09951,(P_patens_renamed_P319_9280V3.1:0.03427,P_patens_renamed_P326_40V3.1:0.00014)n5:0.1221)n3:0.10969)n2:0.070215)n0;
```
