## Supplementary material for "Transcriptional responses to arbuscular mycorrhizal symbiosis development are conserved in the early divergent *Marchantia paleacea*": OG0013949_tree.txt

```
(M_polymorpha_renamed_Mapoly0001s0054.1:0.59234,((A_agrestis_renamed_Aagr.utg000049l.421.6:0,A_agrestis_renamed_Aagr.utg000049l.421.5:0)n2:0.03645,((A_agrestis_renamed_Aagr.utg000049l.421.2:0,A_agrestis_renamed_Aagr.utg000049l.421.1:0)n4:0.00014,(A_agrestis_renamed_Aagr.utg000049l.421.4:0,A_agrestis_renamed_Aagr.utg000049l.421.3:0)n5:0.00014)n3:0.00016)n1:0.59234)n0;
```
