## Supplementary material for "Transcriptional responses to arbuscular mycorrhizal symbiosis development are conserved in the early divergent *Marchantia paleacea*": OG0013950_tree.txt

```
(A_agrestis_renamed_Aagr.utg000104l.38.1:0.438355,(M_polymorpha_renamed_Mapoly0052s0009.1:0.57972,(P_patens_renamed_P31_26220V3.1:1.19529,((S_moellendorffii_renamed_EFJ04916:0.00016,S_moellendorffii_renamed_EFJ10961:0.00378)n4:0.68838,(S_moellendorffii_renamed_EFJ12026:0.01288,S_moellendorffii_renamed_EFJ21253:0.00015)n5:0.55401)n3:0.32973)n2:0.32441)n1:0.438355)n0;
```
