## Supplementary material for "Transcriptional responses to arbuscular mycorrhizal symbiosis development are conserved in the early divergent *Marchantia paleacea*": OG0013951_tree.txt

```
(M_truncatula_renamed_MTR_2058350:0.3619,((M_truncatula_renamed_MTR_3044760:0.44369,M_truncatula_renamed_MTR_3037500:0.62785)n2:0.18949,(((M_truncatula_renamed_MTR_1050500:0.13479,M_truncatula_renamed_MTR_6051880:0.14968)n5:0.69287,M_truncatula_renamed_MTR_6069230:0.47614)n4:0.14368,M_truncatula_renamed_MTR_8062060:0.73309)n3:0.06442)n1:0.3619)n0;
```
