## Supplementary material for "Transcriptional responses to arbuscular mycorrhizal symbiosis development are conserved in the early divergent *Marchantia paleacea*": OG0013952_tree.txt

```
(M_truncatula_renamed_MTR_8041690:0.14012,((M_truncatula_renamed_MTR_8041660:0.08931,M_truncatula_renamed_MTR_8041670:0.18375)n2:0.07474,(M_truncatula_renamed_MTR_8041710:0.18777,(M_truncatula_renamed_MTR_8041910:0.11862,(M_truncatula_renamed_MTR_8041890:0.12787,M_truncatula_renamed_MTR_8041880:0.1002)n5:0.02582)n4:0.1104)n3:0.03003)n1:0.14012)n0;
```
