## Supplementary material for "Transcriptional responses to arbuscular mycorrhizal symbiosis development are conserved in the early divergent *Marchantia paleacea*": OG0013953_tree.txt

```
((M_truncatula_renamed_MTR_8466410:0.06725,M_truncatula_renamed_MTR_8466370:0.4971)n1:0.37975,(Oryza_sativa_renamed_LOC_Os05g10310.1:0.09648,(Oryza_sativa_renamed_LOC_Os05g10310.3:0.04524,(Oryza_sativa_renamed_LOC_Os05g10310.2:0.01815,(Oryza_sativa_renamed_LOC_Os05g10330.1:0.07511,Oryza_sativa_renamed_LOC_Os05g10370.1:0.04263)n5:0.12006)n4:0.06478)n3:0.0434)n2:0.37975)n0;
```
