## Supplementary material for "Transcriptional responses to arbuscular mycorrhizal symbiosis development are conserved in the early divergent *Marchantia paleacea*": OG0013954_tree.txt

```
(M_truncatula_renamed_MTR_8054270:0.03772,((M_truncatula_renamed_MTR_8054290:0.02743,(M_truncatula_renamed_MTR_8054220:0.04826,M_truncatula_renamed_MTR_4020390:0.75458)n3:0.09783)n2:0.05576,(M_truncatula_renamed_MTR_1066890:0.25509,(M_truncatula_renamed_MTR_8080970:0.09026,M_truncatula_renamed_MTR_8035700:0.12168)n5:0.04446)n4:0.02659)n1:0.03772)n0;
```
