## Supplementary material for "Transcriptional responses to arbuscular mycorrhizal symbiosis development are conserved in the early divergent *Marchantia paleacea*": OG0013955_tree.txt

```
(M_truncatula_renamed_MTR_8469660:0.08402,(M_truncatula_renamed_MTR_4085600:0.17206,(M_truncatula_renamed_MTR_8091490:0.099,(M_truncatula_renamed_MTR_6078470:0.56164,(M_truncatula_renamed_MTR_7006980:0.13976,(M_truncatula_renamed_MTR_2025660:0.00014,M_truncatula_renamed_MTR_3105030:0.54503)n5:0.01933)n4:0.34839)n3:0.05783)n2:0.06082)n1:0.08402)n0;
```
