## Supplementary material for "Transcriptional responses to arbuscular mycorrhizal symbiosis development are conserved in the early divergent *Marchantia paleacea*": OG0013956_tree.txt

```
(M_truncatula_renamed_MTR_8105060:0.081075,(M_truncatula_renamed_MTR_8105040:0.0839,(M_truncatula_renamed_MTR_8104250:0.30082,((M_truncatula_renamed_MTR_8105090:0.10395,M_truncatula_renamed_MTR_4051702:0.17036)n4:0.04595,(M_truncatula_renamed_MTR_3014380:0.12465,M_truncatula_renamed_MTR_6023380:0.10949)n5:0.05126)n3:0.08895)n2:0.08412)n1:0.081075)n0;
```
