## Supplementary material for "Transcriptional responses to arbuscular mycorrhizal symbiosis development are conserved in the early divergent *Marchantia paleacea*": OG0013957_tree.txt

```
(M_truncatula_renamed_MTR_2445180:0.390105,(M_truncatula_renamed_MTR_4451335:0.09925,(M_truncatula_renamed_MTR_2025800:0.05744,(M_truncatula_renamed_MTR_7005510:0.01852,(M_truncatula_renamed_MTR_3030140:0.07731,(M_truncatula_renamed_MTR_8023920:0.18439,M_truncatula_renamed_MTR_5044370:0.03324)n5:0.04357)n4:0.00016)n3:0.00014)n2:0.00014)n1:0.390105)n0;
```
