## Supplementary material for "Transcriptional responses to arbuscular mycorrhizal symbiosis development are conserved in the early divergent *Marchantia paleacea*": OG0013958_tree.txt

```
((Oryza_sativa_renamed_LOC_Os05g14390.1:0.05131,Oryza_sativa_renamed_LOC_Os06g29560.1:0.19104)n1:0.8319,((M_truncatula_renamed_MTR_8039230:0.11972,M_truncatula_renamed_MTR_3032330:0.18528)n3:0.02006,((M_truncatula_renamed_MTR_8039210:0.19277,M_truncatula_renamed_MTR_5027390:0.01221)n5:0.02745,M_truncatula_renamed_MTR_4070090:0.00014)n4:0.01567)n2:0.8319)n0;
```
