## Supplementary material for "Transcriptional responses to arbuscular mycorrhizal symbiosis development are conserved in the early divergent *Marchantia paleacea*": OG0013959_tree.txt

```
(M_truncatula_renamed_MTR_1076750:0.21766,(M_truncatula_renamed_MTR_7104380:0.19234,((M_truncatula_renamed_MTR_0004s0190:0.00518,M_truncatula_renamed_MTR_8045040:1.07517)n3:0.30485,((M_truncatula_renamed_MTR_5009630:0.00014,M_truncatula_renamed_MTR_7104390:0.81761)n5:0.66419,M_truncatula_renamed_MTR_6087290:0.01168)n4:0.20294)n2:0.09791)n1:0.21766)n0;
```
