## Supplementary material for "Transcriptional responses to arbuscular mycorrhizal symbiosis development are conserved in the early divergent *Marchantia paleacea*": OG0013960_tree.txt

```
(M_truncatula_renamed_MTR_8011390:0.907035,(S_moellendorffii_renamed_EFJ22894:0.25364,((S_moellendorffii_renamed_EFJ25979:0.11676,S_moellendorffii_renamed_EFJ22891:0.12074)n3:0.07876,((S_moellendorffii_renamed_EFJ22893:0.02455,S_moellendorffii_renamed_EFJ22895:0.89407)n5:0.2714,S_moellendorffii_renamed_EFJ25980:0.31991)n4:0.06639)n2:0.11599)n1:0.907035)n0;
```
