## Supplementary material for "Transcriptional responses to arbuscular mycorrhizal symbiosis development are conserved in the early divergent *Marchantia paleacea*": OG0013961_tree.txt

```
(M_truncatula_renamed_MTR_8080820:0.09043,(M_truncatula_renamed_MTR_5036230:0.19621,(M_truncatula_renamed_MTR_5066535:0.13091,(M_truncatula_renamed_MTR_1045350:0.58824,(M_truncatula_renamed_MTR_2061900:0.67499,(M_truncatula_renamed_MTR_4010810:0.42008,M_truncatula_renamed_MTR_4129390:0.07398)n5:0.00014)n4:0.31285)n3:0.12688)n2:0.35585)n1:0.09043)n0;
```
