## Supplementary material for "Transcriptional responses to arbuscular mycorrhizal symbiosis development are conserved in the early divergent *Marchantia paleacea*": OG0013962_tree.txt

```
(M_truncatula_renamed_MTR_4012970:0.2722,((M_truncatula_renamed_MTR_4035750:0.42377,M_truncatula_renamed_MTR_7035055:0.42857)n2:0.17533,((M_truncatula_renamed_MTR_3052160:0.49938,M_truncatula_renamed_MTR_6026760:0.63463)n4:0.05362,(M_truncatula_renamed_MTR_8067970:0.32528,M_truncatula_renamed_MTR_2038070:0.69241)n5:0.02623)n3:0.04074)n1:0.2722)n0;
```
