## Supplementary material for "Transcriptional responses to arbuscular mycorrhizal symbiosis development are conserved in the early divergent *Marchantia paleacea*": OG0013963_tree.txt

```
(M_truncatula_renamed_MTR_8445330:0.03146,(M_truncatula_renamed_MTR_0534s0030:0.02508,(M_truncatula_renamed_MTR_2067110:0.00014,(M_truncatula_renamed_MTR_1050430:0.12099,(M_truncatula_renamed_MTR_0599s0010:0.00014,(M_truncatula_renamed_MTR_3034810:0.00015,M_truncatula_renamed_MTR_0042s0040:0.06829)n5:0.12316)n4:0.50351)n3:0.10751)n2:0.00015)n1:0.03146)n0;
```
