## Supplementary material for "Transcriptional responses to arbuscular mycorrhizal symbiosis development are conserved in the early divergent *Marchantia paleacea*": OG0013964_tree.txt

```
(M_truncatula_renamed_MTR_3061150:0.456495,(M_truncatula_renamed_MTR_7104905:0.89797,((M_truncatula_renamed_MTR_8079390:0.4726,M_truncatula_renamed_MTR_2014500:0.60255)n3:0.40388,(M_truncatula_renamed_MTR_3463910:0.63447,(M_truncatula_renamed_MTR_8027930:0.35867,M_truncatula_renamed_MTR_5032510:0.20427)n5:0.19018)n4:0.04588)n2:0.18762)n1:0.456495)n0;
```
