## Supplementary material for "Transcriptional responses to arbuscular mycorrhizal symbiosis development are conserved in the early divergent *Marchantia paleacea*": OG0013965_tree.txt

```
(M_truncatula_renamed_MTR_3047400:0.25571,((M_truncatula_renamed_MTR_8080960:0.69924,M_truncatula_renamed_MTR_2099700:0.44763)n2:0.93208,(M_truncatula_renamed_MTR_3084430:0.3063,(M_truncatula_renamed_MTR_1074060:0.03105,(M_truncatula_renamed_MTR_7075210:0.36212,M_truncatula_renamed_MTR_4036785:0.04876)n5:0.01611)n4:0.23693)n3:0.05109)n1:0.25571)n0;
```
