## Supplementary material for "Transcriptional responses to arbuscular mycorrhizal symbiosis development are conserved in the early divergent *Marchantia paleacea*": OG0013966_tree.txt

```
(M_truncatula_renamed_MTR_6034720:0.390275,(M_truncatula_renamed_MTR_7033950:0.10294,((M_truncatula_renamed_MTR_8098885:0.06978,M_truncatula_renamed_MTR_0259s0030:0.01944)n3:0.95561,(M_truncatula_renamed_MTR_7034450:0.25936,(M_truncatula_renamed_MTR_2049680:0.29013,M_truncatula_renamed_MTR_6460460:0.41128)n5:0.53942)n4:0.23328)n2:0.12031)n1:0.390275)n0;
```
