## Supplementary material for "Transcriptional responses to arbuscular mycorrhizal symbiosis development are conserved in the early divergent *Marchantia paleacea*": OG0013967_tree.txt

```
(M_truncatula_renamed_MTR_1032210:0.014175,(M_truncatula_renamed_MTR_1077010:0.00961,(M_truncatula_renamed_MTR_4030780:0.00808,(M_truncatula_renamed_MTR_1026072:0.30274,(M_truncatula_renamed_MTR_4019980:1.30072,(M_truncatula_renamed_MTR_6079670:0.18864,M_truncatula_renamed_MTR_7108400:0.03804)n5:0.07576)n4:0.69002)n3:0.12404)n2:0.06345)n1:0.014175)n0;
```
