## Supplementary material for "Transcriptional responses to arbuscular mycorrhizal symbiosis development are conserved in the early divergent *Marchantia paleacea*": OG0013968_tree.txt

```
(M_truncatula_renamed_MTR_1098400:0,(M_truncatula_renamed_MTR_1098200:0,(M_truncatula_renamed_MTR_1098410:0.06496,(M_truncatula_renamed_MTR_1098430:0.04725,((M_truncatula_renamed_MTR_3060470:0,M_truncatula_renamed_MTR_3060520:0)n5:0.00136,M_truncatula_renamed_MTR_3060570:0.0043)n4:0.34002)n3:0.22056)n2:0.07056)n1:0)n0;
```
