## Supplementary material for "Transcriptional responses to arbuscular mycorrhizal symbiosis development are conserved in the early divergent *Marchantia paleacea*": OG0013969_tree.txt

```
(M_truncatula_renamed_MTR_1038990:0.06611,(M_truncatula_renamed_MTR_1038960:0.14667,((M_truncatula_renamed_MTR_5013390:0.23194,M_truncatula_renamed_MTR_5011700:0.21897)n3:0.06516,((M_truncatula_renamed_MTR_3023560:0.20559,M_truncatula_renamed_MTR_5014460:0.12794)n5:0.17405,M_truncatula_renamed_MTR_5014360:0.26654)n4:0.03354)n2:0.11318)n1:0.06611)n0;
```
