## Supplementary material for "Transcriptional responses to arbuscular mycorrhizal symbiosis development are conserved in the early divergent *Marchantia paleacea*": OG0013970_tree.txt

```
(M_truncatula_renamed_MTR_4091055:0.060075,((M_truncatula_renamed_MTR_7076905:0.13917,(M_truncatula_renamed_MTR_2034295:0.03079,M_truncatula_renamed_MTR_1016255:0.01519)n3:0.03095)n2:0.01635,(M_truncatula_renamed_MTR_4039945:0.50032,(M_truncatula_renamed_MTR_5010540:0.45174,M_truncatula_renamed_MTR_5010555:0.00016)n5:0.51603)n4:0.21312)n1:0.060075)n0;
```
