## Supplementary material for "Transcriptional responses to arbuscular mycorrhizal symbiosis development are conserved in the early divergent *Marchantia paleacea*": OG0013971_tree.txt

```
(M_truncatula_renamed_MTR_0088s0030:0.17268,(M_truncatula_renamed_MTR_7010220:0.40847,(M_truncatula_renamed_MTR_6012230:0.14571,((M_truncatula_renamed_MTR_2009530:0.09775,M_truncatula_renamed_MTR_6012235:0.61232)n4:0.74863,(M_truncatula_renamed_MTR_6022660:0.113,M_truncatula_renamed_MTR_7034645:0.17666)n5:0.48658)n3:0.24093)n2:0.22441)n1:0.17268)n0;
```
