## Supplementary material for "Transcriptional responses to arbuscular mycorrhizal symbiosis development are conserved in the early divergent *Marchantia paleacea*": OG0013972_tree.txt

```
(M_truncatula_renamed_MTR_3028680:0.042665,((M_truncatula_renamed_MTR_7010720:0.23079,((M_truncatula_renamed_MTR_4133340:0,M_truncatula_renamed_MTR_4133495:0)n4:0.18354,M_truncatula_renamed_MTR_2067090:0.05891)n3:0.08083)n2:0.05734,(M_truncatula_renamed_MTR_2067130:0.25149,M_truncatula_renamed_MTR_0337s0060:0.43434)n5:0.16844)n1:0.042665)n0;
```
