## Supplementary material for "Transcriptional responses to arbuscular mycorrhizal symbiosis development are conserved in the early divergent *Marchantia paleacea*": OG0013973_tree.txt

```
(M_truncatula_renamed_MTR_2049960:0.018585,(M_truncatula_renamed_MTR_2451270:0.07299,((M_truncatula_renamed_MTR_3027380:0.74015,(M_truncatula_renamed_MTR_2450680:2.65812,M_truncatula_renamed_MTR_3063320:0.2351)n4:0.29243)n3:0.31613,(M_truncatula_renamed_MTR_2450490:0.13611,M_truncatula_renamed_MTR_3466550:0.08715)n5:0.07786)n2:0.20319)n1:0.018585)n0;
```
