## Supplementary material for "Transcriptional responses to arbuscular mycorrhizal symbiosis development are conserved in the early divergent *Marchantia paleacea*": OG0013974_tree.txt

```
(M_truncatula_renamed_MTR_2075540:0.079115,((M_truncatula_renamed_MTR_2075570:0.12569,M_truncatula_renamed_MTR_2075550:0.14119)n2:0.03199,(M_truncatula_renamed_MTR_2075600:0.19702,(M_truncatula_renamed_MTR_2075590:0.08584,(M_truncatula_renamed_MTR_2075520:0.03636,M_truncatula_renamed_MTR_2075530:0.19059)n5:1.10156)n4:0.08202)n3:0.01652)n1:0.079115)n0;
```
