## Supplementary material for "Transcriptional responses to arbuscular mycorrhizal symbiosis development are conserved in the early divergent *Marchantia paleacea*": OG0013975_tree.txt

```
(M_truncatula_renamed_MTR_3083153:7.5e-05,(M_truncatula_renamed_MTR_2031670:0.64732,((M_truncatula_renamed_MTR_2461800:0.10936,(M_truncatula_renamed_MTR_0655s0020:0.90535,M_truncatula_renamed_MTR_7076260:0.54309)n4:0.23272)n3:0.17126,(M_truncatula_renamed_MTR_5029400:1.03288,M_truncatula_renamed_MTR_6044880:0.26777)n5:0.10886)n2:0.23341)n1:7.5e-05)n0;
```
