## Supplementary material for "Transcriptional responses to arbuscular mycorrhizal symbiosis development are conserved in the early divergent *Marchantia paleacea*": OG0013976_tree.txt

```
(M_truncatula_renamed_MTR_2029125:7e-05,((M_truncatula_renamed_MTR_2029125:0.03948,(M_truncatula_renamed_MTR_2029125:0.00014,M_truncatula_renamed_MTR_2029125:0.00015)n3:0.01509)n2:0.0324,(M_truncatula_renamed_MTR_2029125:0.00014,(M_truncatula_renamed_MTR_2029125:0.03997,M_truncatula_renamed_MTR_2029125:0.00014)n5:0.00016)n4:0.00016)n1:7e-05)n0;
```
