## Supplementary material for "Transcriptional responses to arbuscular mycorrhizal symbiosis development are conserved in the early divergent *Marchantia paleacea*": OG0013977_tree.txt

```
(M_truncatula_renamed_MTR_5015510:0.15716,((M_truncatula_renamed_MTR_2028500:0.13197,M_truncatula_renamed_MTR_3057050:0.00014)n2:0.27494,(M_truncatula_renamed_MTR_3008570:0.42002,(M_truncatula_renamed_MTR_4103900:0.20519,(M_truncatula_renamed_MTR_5006060:0.2561,M_truncatula_renamed_MTR_5077700:0.52834)n5:0.17874)n4:0.10377)n3:0.18104)n1:0.15716)n0;
```
