## Supplementary material for "Transcriptional responses to arbuscular mycorrhizal symbiosis development are conserved in the early divergent *Marchantia paleacea*": OG0013978_tree.txt

```
(M_truncatula_renamed_MTR_2062780:0.09104,(M_truncatula_renamed_MTR_7078720:0.09039,(M_truncatula_renamed_MTR_6057740:0.86367,((M_truncatula_renamed_MTR_2081160:0.00014,M_truncatula_renamed_MTR_2098315:0.52347)n4:0.45851,(M_truncatula_renamed_MTR_2451050:0.09872,M_truncatula_renamed_MTR_4036105:0.20009)n5:0.08191)n3:0.11707)n2:0.03011)n1:0.09104)n0;
```
