## Supplementary material for "Transcriptional responses to arbuscular mycorrhizal symbiosis development are conserved in the early divergent *Marchantia paleacea*": OG0013979_tree.txt

```
(M_truncatula_renamed_MTR_3452870:0.14283,((M_truncatula_renamed_MTR_3452860:0.3505,M_truncatula_renamed_MTR_4045687:0.15346)n2:0.06539,(M_truncatula_renamed_MTR_3061430:0.23475,(M_truncatula_renamed_MTR_6008940:0.57321,(M_truncatula_renamed_MTR_2037890:0.03366,M_truncatula_renamed_MTR_2037900:0.05425)n5:0.42643)n4:0.10918)n3:0.05078)n1:0.14283)n0;
```
