## Supplementary material for "Transcriptional responses to arbuscular mycorrhizal symbiosis development are conserved in the early divergent *Marchantia paleacea*": OG0013980_tree.txt

```
(M_truncatula_renamed_MTR_7116880:7.5e-05,((M_truncatula_renamed_MTR_2098230:0.20782,M_truncatula_renamed_MTR_6071445:0.06488)n2:1.01654,(M_truncatula_renamed_MTR_7114630:0.03827,(M_truncatula_renamed_MTR_5009540:0.00016,(M_truncatula_renamed_MTR_4133530:0.00014,M_truncatula_renamed_MTR_7033970:0.47626)n5:0.00016)n4:0.01913)n3:0.01912)n1:7.5e-05)n0;
```
