## Supplementary material for "Transcriptional responses to arbuscular mycorrhizal symbiosis development are conserved in the early divergent *Marchantia paleacea*": OG0013981_tree.txt

```
(M_truncatula_renamed_MTR_0428s0020:8e-05,(M_truncatula_renamed_MTR_6488290:0.005,(M_truncatula_renamed_MTR_6088240:0.95071,(M_truncatula_renamed_MTR_6081090:1.02625,(M_truncatula_renamed_MTR_2039790:0.11938,(M_truncatula_renamed_MTR_6066260:0.75259,M_truncatula_renamed_MTR_6087190:0.37864)n5:0.12966)n4:0.1257)n3:0.17292)n2:0.06849)n1:8e-05)n0;
```
