## Supplementary material for "Transcriptional responses to arbuscular mycorrhizal symbiosis development are conserved in the early divergent *Marchantia paleacea*": OG0013982_tree.txt

```
(M_truncatula_renamed_MTR_3061680:0.023885,(M_truncatula_renamed_MTR_3060820:0.04516,(M_truncatula_renamed_MTR_3060770:0.09071,(M_truncatula_renamed_MTR_6045270:0.67781,(M_truncatula_renamed_MTR_3060410:0.11783,(M_truncatula_renamed_MTR_3460990:0,M_truncatula_renamed_MTR_3060400:0)n5:0.04247)n4:0.01458)n3:0.03826)n2:0.01396)n1:0.023885)n0;
```
