## Supplementary material for "Transcriptional responses to arbuscular mycorrhizal symbiosis development are conserved in the early divergent *Marchantia paleacea*": OG0013983_tree.txt

```
(M_truncatula_renamed_MTR_3032660:0.00053,(M_truncatula_renamed_MTR_3032700:0.0034,(((M_truncatula_renamed_MTR_7090530:0.08629,M_truncatula_renamed_MTR_7090550:0.20135)n4:0.15557,M_truncatula_renamed_MTR_7090540:0.25074)n3:0.14385,(M_truncatula_renamed_MTR_3032590:0.01693,M_truncatula_renamed_MTR_4097040:0.42294)n5:0.11285)n2:0.01509)n1:0.00053)n0;
```
