## Supplementary material for "Transcriptional responses to arbuscular mycorrhizal symbiosis development are conserved in the early divergent *Marchantia paleacea*": OG0013984_tree.txt

```
(M_truncatula_renamed_MTR_3108980:0.78729,((Z_mays_renamed_A0A1D6EHJ7:0.09466,Z_mays_renamed_A0A1D6EI03:0.00015)n2:0.08097,(Z_mays_renamed_A0A1D6EI11:0.04732,(Z_mays_renamed_A0A096RT54:0.00988,(Z_mays_renamed_A0A1D6EHJ6:0.01004,Z_mays_renamed_A0A1D6EI10:0.00014)n5:0.01013)n4:0.00471)n3:0.03915)n1:0.78729)n0;
```
