## Supplementary material for "Transcriptional responses to arbuscular mycorrhizal symbiosis development are conserved in the early divergent *Marchantia paleacea*": OG0013985_tree.txt

```
(M_truncatula_renamed_MTR_5074070:0.05451,(M_truncatula_renamed_MTR_5073840:0.0393,((M_truncatula_renamed_MTR_4023690:0.7548,(M_truncatula_renamed_MTR_5074090:0.10237,M_truncatula_renamed_MTR_5074150:0.10194)n4:0.16151)n3:0.16947,(M_truncatula_renamed_MTR_5073830:0.35836,M_truncatula_renamed_MTR_5073860:0.49689)n5:0.15879)n2:0.14658)n1:0.05451)n0;
```
