## Supplementary material for "Transcriptional responses to arbuscular mycorrhizal symbiosis development are conserved in the early divergent *Marchantia paleacea*": OG0013986_tree.txt

```
(M_truncatula_renamed_MTR_7083475:0.00441,((M_truncatula_renamed_MTR_5065590:0.76669,(M_truncatula_renamed_MTR_7083450:0.93669,(M_truncatula_renamed_MTR_4051010:0.22879,M_truncatula_renamed_MTR_5045320:0.23609)n4:0.11351)n3:0.00144)n2:0.04709,(M_truncatula_renamed_MTR_6035145:0.00014,M_truncatula_renamed_MTR_7028270:0.18664)n5:0.00606)n1:0.00441)n0;
```
