## Supplementary material for "Transcriptional responses to arbuscular mycorrhizal symbiosis development are conserved in the early divergent *Marchantia paleacea*": OG0013987_tree.txt

```
(M_truncatula_renamed_MTR_7017170:7e-05,(M_truncatula_renamed_MTR_7017130:0.00014,(M_truncatula_renamed_MTR_5037190:0.06551,(M_truncatula_renamed_MTR_7017160:0.4445,(M_truncatula_renamed_MTR_5094360:0.86805,(M_truncatula_renamed_MTR_7017040:0.13359,M_truncatula_renamed_MTR_7016930:0.19684)n5:0.16358)n4:0.26005)n3:0.09659)n2:0.06173)n1:7e-05)n0;
```
