## Supplementary material for "Transcriptional responses to arbuscular mycorrhizal symbiosis development are conserved in the early divergent *Marchantia paleacea*": OG0013988_tree.txt

```
(M_truncatula_renamed_MTR_5087360:7e-05,(M_truncatula_renamed_MTR_5087360:0.00014,(M_truncatula_renamed_MTR_5087360:0.0002,(M_truncatula_renamed_MTR_5087340:0.13244,(M_truncatula_renamed_MTR_7092880:0.15502,(M_truncatula_renamed_MTR_5087350:0.1348,M_truncatula_renamed_MTR_5087370:0.13288)n5:0.01711)n4:0.03646)n3:0.16976)n2:0.00618)n1:7e-05)n0;
```
