## Supplementary material for "Transcriptional responses to arbuscular mycorrhizal symbiosis development are conserved in the early divergent *Marchantia paleacea*": OG0013989_tree.txt

```
(M_truncatula_renamed_MTR_7026400:0.25791,(M_truncatula_renamed_MTR_0450s0040:0.12727,((M_truncatula_renamed_MTR_0054s0010:0.32345,(M_truncatula_renamed_MTR_6089050:0.00016,M_truncatula_renamed_MTR_6088960:0.03035)n4:0.04309)n3:0.26931,(M_truncatula_renamed_MTR_6088950:0.08101,M_truncatula_renamed_MTR_6089040:0.2418)n5:0.03275)n2:0.21597)n1:0.25791)n0;
```
