## Supplementary material for "Transcriptional responses to arbuscular mycorrhizal symbiosis development are conserved in the early divergent *Marchantia paleacea*": OG0013990_tree.txt

```
(M_truncatula_renamed_MTR_6044440:0.040185,(M_truncatula_renamed_MTR_6044350:0.1151,(((M_truncatula_renamed_MTR_6044500:0.04158,(M_truncatula_renamed_MTR_6044340:0.09754,M_truncatula_renamed_MTR_6044430:0.11325)n5:0.03356)n4:0.00959,M_truncatula_renamed_MTR_6043060:0.27318)n3:0.01297,M_truncatula_renamed_MTR_6044510:0.01094)n2:0.00015)n1:0.040185)n0;
```
