## Supplementary material for "Transcriptional responses to arbuscular mycorrhizal symbiosis development are conserved in the early divergent *Marchantia paleacea*": OG0013991_tree.txt

```
(M_truncatula_renamed_MTR_6014980:0.164735,((M_truncatula_renamed_MTR_6033430:0.23924,(M_truncatula_renamed_MTR_6014905:0.42599,(M_truncatula_renamed_MTR_6014950:0.81808,M_truncatula_renamed_MTR_6014930:0.09207)n4:0.06105)n3:0.04658)n2:0.05528,(M_truncatula_renamed_MTR_6014870:0.40992,M_truncatula_renamed_MTR_6014530:0.37255)n5:0.15649)n1:0.164735)n0;
```
