## Supplementary material for "Transcriptional responses to arbuscular mycorrhizal symbiosis development are conserved in the early divergent *Marchantia paleacea*": OG0013992_tree.txt

```
(M_truncatula_renamed_MTR_7051510:0.041685,(M_truncatula_renamed_MTR_7051610:0.06086,((M_truncatula_renamed_MTR_0108s0030:0.11346,M_truncatula_renamed_MTR_7033860:0.09487)n3:0.34801,(M_truncatula_renamed_MTR_7056747:0.07549,(M_truncatula_renamed_MTR_7051650:0.00014,M_truncatula_renamed_MTR_7051650:0.00014)n5:0.05149)n4:0.08789)n2:0.05741)n1:0.041685)n0;
```
