## Supplementary material for "Transcriptional responses to arbuscular mycorrhizal symbiosis development are conserved in the early divergent *Marchantia paleacea*": OG0013993_tree.txt

```
(M_truncatula_renamed_MTR_7090760:0.80992,(P_dactylifera_renamed_XP_008775926.1:0.45626,(Z_mays_renamed_B4FYB8:0.36517,(Z_mays_renamed_A0A1D6IXK3:0.06734,(Z_mays_renamed_B6SKU3:0.01992,(Z_mays_renamed_A0A1D6EDF6:0.00405,Z_mays_renamed_A0A1D6GYS2:0.04432)n5:0.01498)n4:0.01353)n3:0.36954)n2:0.80007)n1:0.80992)n0;
```
