## Supplementary material for "Transcriptional responses to arbuscular mycorrhizal symbiosis development are conserved in the early divergent *Marchantia paleacea*": OG0013994_tree.txt

```
(Oryza_sativa_renamed_LOC_Os06g43980.1:0.380685,((Oryza_sativa_renamed_LOC_Os01g04320.1:1.05551,Oryza_sativa_renamed_LOC_Os12g29610.1:0.43425)n2:0.47913,((Oryza_sativa_renamed_LOC_Os02g28530.1:0.53904,(Oryza_sativa_renamed_LOC_Os02g24030.1:0.4829,Oryza_sativa_renamed_LOC_Os05g23490.1:0.16547)n5:0.34108)n4:0.5207,Oryza_sativa_renamed_LOC_Os05g25940.1:0.30212)n3:0.24369)n1:0.380685)n0;
```
