## Supplementary material for "Transcriptional responses to arbuscular mycorrhizal symbiosis development are conserved in the early divergent *Marchantia paleacea*": OG0013995_tree.txt

```
(P_dactylifera_renamed_XP_008778220.1:0.34871,((Oryza_sativa_renamed_LOC_Os01g05000.1:0.233,(Oryza_sativa_renamed_LOC_Os05g40360.1:0.07588,(Oryza_sativa_renamed_LOC_Os05g40340.1:0.15017,Oryza_sativa_renamed_LOC_Os05g40350.1:0.13821)n4:0.03275)n3:0.07807)n2:0.40288,(Z_mays_renamed_A0A1D6GZJ2:1.24746,Z_mays_renamed_K7UYL3:0.446058)n5:0.049562)n1:0.34155)n0;
```
