## Supplementary material for "Transcriptional responses to arbuscular mycorrhizal symbiosis development are conserved in the early divergent *Marchantia paleacea*": OG0013996_tree.txt

```
((Oryza_sativa_renamed_LOC_Os03g43810.1:0.027,(Oryza_sativa_renamed_LOC_Os08g27330.1:0.15373,(Oryza_sativa_renamed_LOC_Os01g05550.1:0.02375,Oryza_sativa_renamed_LOC_Os05g43180.1:1.37284)n3:0.42196)n2:0.07391)n1:0.11331,(Z_mays_renamed_A0A1D6KXA0:0.00014,(Z_mays_renamed_A0A1D6FJK9:0.00812,Z_mays_renamed_A0A1D6FJL0:0.01367)n5:0.21108)n4:0.11331)n0;
```
