## Supplementary material for "Transcriptional responses to arbuscular mycorrhizal symbiosis development are conserved in the early divergent *Marchantia paleacea*": OG0013997_tree.txt

```
(Oryza_sativa_renamed_LOC_Os02g58760.1:0.007065,(Oryza_sativa_renamed_LOC_Os10g09140.1:0.09923,(Oryza_sativa_renamed_LOC_Os01g06690.1:0.02977,(Oryza_sativa_renamed_LOC_Os09g27290.1:0.00216,(Oryza_sativa_renamed_LOC_Os02g13040.1:0.53219,(Oryza_sativa_renamed_LOC_Os03g36200.1:0.14277,Oryza_sativa_renamed_LOC_Os06g23020.1:0.32703)n5:1.0711)n4:0.45483)n3:0.02188)n2:0.00686)n1:0.007065)n0;
```
