## Supplementary material for "Transcriptional responses to arbuscular mycorrhizal symbiosis development are conserved in the early divergent *Marchantia paleacea*": OG0013998_tree.txt

```
((P_dactylifera_renamed_XP_026665532.1:0.01592,P_dactylifera_renamed_XP_026665533.1:0.00014)n1:0.60031,(Z_mays_renamed_A0A1X7YIC1:0.50555,((Oryza_sativa_renamed_LOC_Os01g07330.3:0,Oryza_sativa_renamed_LOC_Os01g07330.4:0,Oryza_sativa_renamed_LOC_Os01g07330.2:0)n4:0.02808,Oryza_sativa_renamed_LOC_Os01g07330.1:0.00014)n3:0.07626)n2:0.60031)n0;
```
