## Supplementary material for "Transcriptional responses to arbuscular mycorrhizal symbiosis development are conserved in the early divergent *Marchantia paleacea*": OG0013999_tree.txt

```
(Oryza_sativa_renamed_LOC_Os01g10160.1:0.006695,(Oryza_sativa_renamed_LOC_Os04g57250.1:0.01127,(Oryza_sativa_renamed_LOC_Os06g20240.1:0.42403,((Oryza_sativa_renamed_LOC_Os01g48590.1:0.15981,Oryza_sativa_renamed_LOC_Os12g35090.1:0.05523)n4:0.42151,(Oryza_sativa_renamed_LOC_Os03g42920.1:0.51672,Oryza_sativa_renamed_LOC_Os06g39100.1:0.69043)n5:0.24844)n3:0.09368)n2:0.18814)n1:0.006695)n0;
```
