## Supplementary material for "Transcriptional responses to arbuscular mycorrhizal symbiosis development are conserved in the early divergent *Marchantia paleacea*": OG0014000_tree.txt

```
(Oryza_sativa_renamed_LOC_Os01g10420.1:0.38655,(Oryza_sativa_renamed_LOC_Os04g33885.1:0.31513,(Oryza_sativa_renamed_LOC_Os09g25840.1:0.71836,((Oryza_sativa_renamed_LOC_Os04g51809.1:0,Oryza_sativa_renamed_LOC_Os04g51809.3:0,Oryza_sativa_renamed_LOC_Os04g51809.2:0)n4:0.09337,Oryza_sativa_renamed_LOC_Os01g39080.1:0.0562)n3:0.0279)n2:0.42063)n1:0.38655)n0;
```
