## Supplementary material for "Transcriptional responses to arbuscular mycorrhizal symbiosis development are conserved in the early divergent *Marchantia paleacea*": OG0014001_tree.txt

```
(Oryza_sativa_renamed_LOC_Os05g06200.1:0.042395,((Oryza_sativa_renamed_LOC_Os01g17080.1:0.01973,Oryza_sativa_renamed_LOC_Os01g51680.1:0.0511)n2:0.16416,((Oryza_sativa_renamed_LOC_Os07g17840.1:0.9106,Oryza_sativa_renamed_LOC_Os12g23869.1:0.22681)n4:0.44356,(Oryza_sativa_renamed_LOC_Os05g29060.1:0.00015,Oryza_sativa_renamed_LOC_Os09g02900.1:0.59078)n5:0.3551)n3:0.24221)n1:0.042395)n0;
```
