## Supplementary material for "Transcriptional responses to arbuscular mycorrhizal symbiosis development are conserved in the early divergent *Marchantia paleacea*": OG0014002_tree.txt

```
(Oryza_sativa_renamed_LOC_Os01g19250.1:0.00698,(Oryza_sativa_renamed_LOC_Os10g38460.1:0.07511,((Oryza_sativa_renamed_LOC_Os03g59630.1:0.80461,Oryza_sativa_renamed_LOC_Os07g34330.1:0.57409)n3:0.08137,(Oryza_sativa_renamed_LOC_Os03g15060.1:0.25709,(Oryza_sativa_renamed_LOC_Os03g06030.1:0.05851,Oryza_sativa_renamed_LOC_Os09g27120.1:1.28003)n5:0.02448)n4:0.06592)n2:0.18254)n1:0.00698)n0;
```
