## Supplementary material for "Transcriptional responses to arbuscular mycorrhizal symbiosis development are conserved in the early divergent *Marchantia paleacea*": OG0014003_tree.txt

```
(Oryza_sativa_renamed_LOC_Os01g20900.2:7e-05,(Oryza_sativa_renamed_LOC_Os01g20900.1:0.00014,((Oryza_sativa_renamed_LOC_Os01g20900.6:0,Oryza_sativa_renamed_LOC_Os01g20900.7:0)n3:0.00014,(Oryza_sativa_renamed_LOC_Os01g20900.3:0.00111,(Oryza_sativa_renamed_LOC_Os01g20900.5:0,Oryza_sativa_renamed_LOC_Os01g20900.4:0)n5:0.00129)n4:0.00017)n2:0.0101)n1:7e-05)n0;
```
