## Supplementary material for "Transcriptional responses to arbuscular mycorrhizal symbiosis development are conserved in the early divergent *Marchantia paleacea*": OG0014004_tree.txt

```
(Oryza_sativa_renamed_LOC_Os02g14240.1:0.25545,(Oryza_sativa_renamed_LOC_Os07g16110.1:0.11103,(Oryza_sativa_renamed_LOC_Os07g31930.1:0.91636,(Oryza_sativa_renamed_LOC_Os06g16950.1:0.3408,(Oryza_sativa_renamed_LOC_Os11g31150.1:0.05574,(Oryza_sativa_renamed_LOC_Os01g23340.1:0.41728,Oryza_sativa_renamed_LOC_Os08g29940.1:1.20816)n5:0.43542)n4:0.41189)n3:0.0478)n2:0.06127)n1:0.25545)n0;
```
