## Supplementary material for "Transcriptional responses to arbuscular mycorrhizal symbiosis development are conserved in the early divergent *Marchantia paleacea*": OG0014005_tree.txt

```
(Oryza_sativa_renamed_LOC_Os03g24750.1:0.180685,((Oryza_sativa_renamed_LOC_Os05g25990.1:0.16859,(Oryza_sativa_renamed_LOC_Os01g25020.1:0.3661,Oryza_sativa_renamed_LOC_Os09g20140.1:0.67544)n3:0.26252)n2:0.18233,(Oryza_sativa_renamed_LOC_Os03g19030.1:0.0503,(Oryza_sativa_renamed_LOC_Os05g37810.1:0.05347,Oryza_sativa_renamed_LOC_Os01g38750.1:0.07204)n5:0.02147)n4:0.48277)n1:0.180685)n0;
```
