## Supplementary material for "Transcriptional responses to arbuscular mycorrhizal symbiosis development are conserved in the early divergent *Marchantia paleacea*": OG0014006_tree.txt

```
(Oryza_sativa_renamed_LOC_Os11g14810.1:0.0647,(Oryza_sativa_renamed_LOC_Os11g14930.1:0.00016,(Oryza_sativa_renamed_LOC_Os06g27610.1:0.10299,(Oryza_sativa_renamed_LOC_Os11g15590.1:0.01147,(Oryza_sativa_renamed_LOC_Os10g09200.1:1.00671,(Oryza_sativa_renamed_LOC_Os01g25920.1:0.04902,Oryza_sativa_renamed_LOC_Os04g27800.1:0.09373)n5:0.17456)n4:0.1881)n3:0.01694)n2:0.11732)n1:0.0647)n0;
```
