## Supplementary material for "Transcriptional responses to arbuscular mycorrhizal symbiosis development are conserved in the early divergent *Marchantia paleacea*": OG0014007_tree.txt

```
(Oryza_sativa_renamed_LOC_Os06g39550.1:0.029615,(Oryza_sativa_renamed_LOC_Os07g16210.1:0.09974,(Oryza_sativa_renamed_LOC_Os05g46650.1:0.00014,(Oryza_sativa_renamed_LOC_Os01g26400.1:0.55993,(Oryza_sativa_renamed_LOC_Os10g23940.1:0.33773,(Oryza_sativa_renamed_LOC_Os02g16160.1:0.00016,Oryza_sativa_renamed_LOC_Os12g31420.1:0.80632)n5:0.00014)n4:0.48523)n3:0.12168)n2:0.11676)n1:0.029615)n0;
```
