## Supplementary material for "Transcriptional responses to arbuscular mycorrhizal symbiosis development are conserved in the early divergent *Marchantia paleacea*": OG0014008_tree.txt

```
(Oryza_sativa_renamed_LOC_Os12g14500.1:0.011755,((Oryza_sativa_renamed_LOC_Os01g27400.1:0.81036,(Oryza_sativa_renamed_LOC_Os08g19114.1:0,Oryza_sativa_renamed_LOC_Os08g19114.2:0)n3:0.61184)n2:0.51535,(Oryza_sativa_renamed_LOC_Os12g14850.1:0.22959,(Oryza_sativa_renamed_LOC_Os04g03230.1:1.14278,Oryza_sativa_renamed_LOC_Os03g45310.1:0.23111)n5:0.20595)n4:0.26066)n1:0.011755)n0;
```
