## Supplementary material for "Transcriptional responses to arbuscular mycorrhizal symbiosis development are conserved in the early divergent *Marchantia paleacea*": OG0014009_tree.txt

```
(Oryza_sativa_renamed_LOC_Os09g07310.1:0.06459,((Oryza_sativa_renamed_LOC_Os03g40820.1:0.0824,Oryza_sativa_renamed_LOC_Os04g21640.1:0.89559)n2:0.14509,(Oryza_sativa_renamed_LOC_Os09g06830.1:1.06888,(Oryza_sativa_renamed_ChrSy.fgenesh.mRNA.54:0.14749,(Oryza_sativa_renamed_LOC_Os02g31000.1:0.20927,Oryza_sativa_renamed_LOC_Os01g29910.1:0.15739)n5:0.13418)n4:0.31346)n3:0.00015)n1:0.06459)n0;
```
