## Supplementary material for "Transcriptional responses to arbuscular mycorrhizal symbiosis development are conserved in the early divergent *Marchantia paleacea*": OG0014010_tree.txt

```
(P_dactylifera_renamed_XP_026666204.1:0.382025,(Oryza_sativa_renamed_LOC_Os01g32380.1:1.03633,((Oryza_sativa_renamed_LOC_Os05g30500.1:0.41341,Z_mays_renamed_A0A1D6M1Q9:0.84713)n3:0.01845,((Oryza_sativa_renamed_LOC_Os01g32460.1:0.84822,Oryza_sativa_renamed_LOC_Os05g30510.1:0.66798)n5:0.20566,Z_mays_renamed_A0A1D6M1S2:0.46206)n4:0.05134)n2:0.22771)n1:0.382025)n0;
```
