## Supplementary material for "Transcriptional responses to arbuscular mycorrhizal symbiosis development are conserved in the early divergent *Marchantia paleacea*": OG0014011_tree.txt

```
(Oryza_sativa_renamed_LOC_Os06g25130.1:0.39834,(Oryza_sativa_renamed_LOC_Os08g18930.1:0.82475,(Oryza_sativa_renamed_LOC_Os04g48580.1:0.45996,(Oryza_sativa_renamed_LOC_Os03g32980.1:0.03511,(Oryza_sativa_renamed_LOC_Os03g39310.1:0.29803,(Oryza_sativa_renamed_LOC_Os01g33142.1:0.1282,Oryza_sativa_renamed_LOC_Os04g17550.1:0.21097)n5:0.52735)n4:0.21341)n3:0.12141)n2:0.14196)n1:0.39834)n0;
```
