## Supplementary material for "Transcriptional responses to arbuscular mycorrhizal symbiosis development are conserved in the early divergent *Marchantia paleacea*": OG0014012_tree.txt

```
(Z_mays_renamed_B6SRQ3:0.28911,(Oryza_sativa_renamed_LOC_Os10g31070.1:0.00015,(Oryza_sativa_renamed_LOC_Os06g43080.1:0.04446,(Oryza_sativa_renamed_LOC_Os01g34910.1:0.14081,(Oryza_sativa_renamed_LOC_Os10g33070.1:0.98781,(Oryza_sativa_renamed_LOC_Os04g43640.1:1.35177,Oryza_sativa_renamed_LOC_Os10g33610.1:0.54377)n5:0.01069)n4:0.08317)n3:0.31896)n2:0.33263)n1:0.28911)n0;
```
