## Supplementary material for "Transcriptional responses to arbuscular mycorrhizal symbiosis development are conserved in the early divergent *Marchantia paleacea*": OG0014013_tree.txt

```
(Oryza_sativa_renamed_LOC_Os12g09360.1:0.00223,(Oryza_sativa_renamed_LOC_Os12g12250.1:0.0332,(Oryza_sativa_renamed_LOC_Os12g16600.1:0.08651,(Oryza_sativa_renamed_LOC_Os01g35980.1:0.32765,(Oryza_sativa_renamed_LOC_Os03g49860.1:0.21607,(Oryza_sativa_renamed_LOC_Os03g61860.1:0.04354,Oryza_sativa_renamed_LOC_Os12g03220.1:0.00015)n5:0.1519)n4:0.03377)n3:0.12124)n2:0.0102)n1:0.00223)n0;
```
