## Supplementary material for "Transcriptional responses to arbuscular mycorrhizal symbiosis development are conserved in the early divergent *Marchantia paleacea*": OG0014014_tree.txt

```
(Oryza_sativa_renamed_LOC_Os02g24410.1:0.425335,(Oryza_sativa_renamed_LOC_Os05g20420.1:0.07633,(Oryza_sativa_renamed_LOC_Os11g22040.1:0.02001,(Oryza_sativa_renamed_LOC_Os01g36410.1:0.441,(Oryza_sativa_renamed_LOC_Os11g46280.1:0.04113,(Oryza_sativa_renamed_LOC_Os04g23130.1:0.44594,Oryza_sativa_renamed_LOC_Os05g20860.1:0.00753)n5:0.1172)n4:0.42231)n3:0.05481)n2:0.27388)n1:0.425335)n0;
```
