## Supplementary material for "Transcriptional responses to arbuscular mycorrhizal symbiosis development are conserved in the early divergent *Marchantia paleacea*": OG0014015_tree.txt

```
(S_moellendorffii_renamed_EFJ37742:0.44991,((Oryza_sativa_renamed_LOC_Os01g38780.1:0.37608,Oryza_sativa_renamed_LOC_Os07g42470.1:1.11033)n2:0.0826,(Oryza_sativa_renamed_LOC_Os01g38700.1:0.30456,((Oryza_sativa_renamed_LOC_Os01g38710.1:0.64022,Oryza_sativa_renamed_LOC_Os01g38720.1:0.23258)n5:0.08095,Oryza_sativa_renamed_LOC_Os01g38760.1:0.54896)n4:0.08904)n3:0.20174)n1:0.44991)n0;
```
