## Supplementary material for "Transcriptional responses to arbuscular mycorrhizal symbiosis development are conserved in the early divergent *Marchantia paleacea*": OG0014016_tree.txt

```
(Oryza_sativa_renamed_LOC_Os01g44020.1:0.025175,((Oryza_sativa_renamed_LOC_Os03g63870.3:0.00014,Oryza_sativa_renamed_LOC_Os03g63870.2:0.02286)n2:0.00014,((Oryza_sativa_renamed_LOC_Os01g43990.1:0.02544,(Oryza_sativa_renamed_LOC_Os01g62750.1:0.16771,Oryza_sativa_renamed_LOC_Os12g35465.1:0.11889)n5:0.1373)n4:0.05554,Oryza_sativa_renamed_LOC_Os03g63870.1:0.00095)n3:0.01095)n1:0.025175)n0;
```
