## Supplementary material for "Transcriptional responses to arbuscular mycorrhizal symbiosis development are conserved in the early divergent *Marchantia paleacea*": OG0014017_tree.txt

```
(Oryza_sativa_renamed_LOC_Os01g46200.3:0,(Oryza_sativa_renamed_LOC_Os01g46200.1:0,Oryza_sativa_renamed_LOC_Os01g46200.2:0,((Oryza_sativa_renamed_LOC_Os03g26360.1:0.36959,Oryza_sativa_renamed_LOC_Os12g18090.1:0.25381)n3:0.11216,(Oryza_sativa_renamed_LOC_Os12g18100.1:0.2041,Oryza_sativa_renamed_LOC_Os12g12990.1:0.00014)n4:0.01493)n2:0.00673)n1:0)n0;
```
