## Supplementary material for "Transcriptional responses to arbuscular mycorrhizal symbiosis development are conserved in the early divergent *Marchantia paleacea*": OG0014018_tree.txt

```
((Oryza_sativa_renamed_LOC_Os03g57930.1:1.25907,(Oryza_sativa_renamed_LOC_Os01g48430.1:0.31823,Oryza_sativa_renamed_LOC_Os08g19330.1:0.55484)n2:0.06353)n1:0.36607,(Z_mays_renamed_K7V625:0.05054,(Z_mays_renamed_K7V0L4:0.00634,(Z_mays_renamed_A0A1D6G1J1:0.00014,Z_mays_renamed_A0A1D6G1J2:0.00014)n5:0.01101)n4:0.04734)n3:0.36607)n0;
```
