## Supplementary material for "Transcriptional responses to arbuscular mycorrhizal symbiosis development are conserved in the early divergent *Marchantia paleacea*": OG0014019_tree.txt

```
(Oryza_sativa_renamed_LOC_Os01g60720.1:0.54534,(Oryza_sativa_renamed_LOC_Os09g19270.1:0.79354,(Oryza_sativa_renamed_LOC_Os10g09270.1:0.7809,((Oryza_sativa_renamed_LOC_Os02g28490.1:0.50933,Oryza_sativa_renamed_LOC_Os05g39440.1:0.5015)n4:0.34937,(Oryza_sativa_renamed_LOC_Os01g54330.1:0.65552,Oryza_sativa_renamed_LOC_Os11g16600.1:0.42188)n5:0.14665)n3:0.11222)n2:0.374)n1:0.54534)n0;
```
