## Supplementary material for "Transcriptional responses to arbuscular mycorrhizal symbiosis development are conserved in the early divergent *Marchantia paleacea*": OG0014020_tree.txt

```
(Oryza_sativa_renamed_LOC_Os02g35120.1:0.03467,((Oryza_sativa_renamed_LOC_Os01g54740.1:0.00014,(Oryza_sativa_renamed_LOC_Os03g33950.1:0.78045,Oryza_sativa_renamed_LOC_Os07g10430.1:0.62006)n3:0.656)n2:0.05261,(Oryza_sativa_renamed_LOC_Os04g31300.1:0.05274,(Oryza_sativa_renamed_LOC_Os03g58220.1:0.78519,Oryza_sativa_renamed_LOC_Os03g06280.1:0.13459)n5:0.16578)n4:0.21541)n1:0.03467)n0;
```
