## Supplementary material for "Transcriptional responses to arbuscular mycorrhizal symbiosis development are conserved in the early divergent *Marchantia paleacea*": OG0014021_tree.txt

```
(Z_mays_renamed_A0A1D6GBF3:0.118245,(Oryza_sativa_renamed_LOC_Os01g55020.2:0.00015,(((Oryza_sativa_renamed_LOC_Os01g55020.3:0,Oryza_sativa_renamed_LOC_Os01g55020.1:0,Oryza_sativa_renamed_LOC_Os01g55020.6:0)n4:0.02157,Oryza_sativa_renamed_LOC_Os01g55020.5:0.00071)n3:0.04769,Oryza_sativa_renamed_LOC_Os01g55020.4:0.00995)n2:0.00016)n1:0.118245)n0;
```
