## Supplementary material for "Transcriptional responses to arbuscular mycorrhizal symbiosis development are conserved in the early divergent *Marchantia paleacea*": OG0014022_tree.txt

```
(Oryza_sativa_renamed_LOC_Os05g30660.1:0.210665,(Oryza_sativa_renamed_LOC_Os05g30700.1:0.27804,(Oryza_sativa_renamed_LOC_Os05g30600.1:0.29435,((Oryza_sativa_renamed_LOC_Os05g30620.1:0.02297,Oryza_sativa_renamed_LOC_Os05g30640.1:0.06019)n4:0.22606,(Oryza_sativa_renamed_LOC_Os01g56210.1:1.14803,Oryza_sativa_renamed_LOC_Os05g30680.1:0.3086)n5:0.14865)n3:0.05141)n2:0.10589)n1:0.210665)n0;
```
