## Supplementary material for "Transcriptional responses to arbuscular mycorrhizal symbiosis development are conserved in the early divergent *Marchantia paleacea*": OG0014023_tree.txt

```
((P_dactylifera_renamed_XP_008800145.1:0.17549,P_dactylifera_renamed_XP_008809909.1:0.15894)n1:0.3885,((Oryza_sativa_renamed_LOC_Os05g42340.1:0.28138,Z_mays_renamed_A0A1D6M7L8:0.26717)n3:0.23019,(Oryza_sativa_renamed_LOC_Os01g57150.1:0.17863,(Z_mays_renamed_A0A1D6N9W2:0.09765,Z_mays_renamed_K7VC23:0.07531)n5:0.1683)n4:0.16156)n2:0.3885)n0;
```
