## Supplementary material for "Transcriptional responses to arbuscular mycorrhizal symbiosis development are conserved in the early divergent *Marchantia paleacea*": OG0014024_tree.txt

```
(Z_mays_renamed_A0A1D6N9J4:0.152515,((Oryza_sativa_renamed_LOC_Os01g58350.1:0.5031,(Oryza_sativa_renamed_LOC_Os01g58320.1:0.65639,Oryza_sativa_renamed_LOC_Os01g58340.1:0.60815)n3:0.04556)n2:0.10515,(Oryza_sativa_renamed_LOC_Os01g58370.1:0.2217,(Oryza_sativa_renamed_LOC_Os01g58310.1:0.00015,Oryza_sativa_renamed_LOC_Os01g58335.1:0.04874)n5:0.05038)n4:0.13776)n1:0.152515)n0;
```
