## Supplementary material for "Transcriptional responses to arbuscular mycorrhizal symbiosis development are conserved in the early divergent *Marchantia paleacea*": OG0014025_tree.txt

```
((P_dactylifera_renamed_XP_008788572.1:0.50923,P_dactylifera_renamed_XP_008780351.1:0.44393)n1:0.230935,((Oryza_sativa_renamed_LOC_Os01g58800.1:0.24126,(Z_mays_renamed_B6U389:0.09504,Z_mays_renamed_K7VP54:0.25527)n4:0.22654)n3:0.3509,(Z_mays_renamed_K7VWL9:0.40558,Oryza_sativa_renamed_LOC_Os05g41500.1:0.41471)n5:0.03857)n2:0.230935)n0;
```
