## Supplementary material for "Transcriptional responses to arbuscular mycorrhizal symbiosis development are conserved in the early divergent *Marchantia paleacea*": OG0014026_tree.txt

```
(Oryza_sativa_renamed_LOC_Os12g43380.1:8e-05,(Oryza_sativa_renamed_LOC_Os12g43430.1:0.00014,(Oryza_sativa_renamed_LOC_Os12g43410.1:0.05378,((Oryza_sativa_renamed_LOC_Os01g62180.1:0.00014,Oryza_sativa_renamed_LOC_Os06g16990.1:0.12809)n4:0.3471,(Oryza_sativa_renamed_LOC_Os12g43440.1:0.13197,Oryza_sativa_renamed_LOC_Os12g43390.1:0.11547)n5:0.02495)n3:0.02487)n2:0.00014)n1:8e-05)n0;
```
