## Supplementary material for "Transcriptional responses to arbuscular mycorrhizal symbiosis development are conserved in the early divergent *Marchantia paleacea*": OG0014027_tree.txt

```
(Z_mays_renamed_B4FJV0:0.66966,(Oryza_sativa_renamed_LOC_Os03g48980.1:0.1044,((Oryza_sativa_renamed_LOC_Os01g66650.1:0.909,(Oryza_sativa_renamed_LOC_Os03g49000.1:0.2446,Oryza_sativa_renamed_LOC_Os07g14940.1:0.18267)n4:0.03182)n3:0.10182,(Oryza_sativa_renamed_LOC_Os04g25080.1:0.08047,Oryza_sativa_renamed_LOC_Os04g25660.1:0.05218)n5:0.08564)n2:0.03266)n1:0.66966)n0;
```
