## Supplementary material for "Transcriptional responses to arbuscular mycorrhizal symbiosis development are conserved in the early divergent *Marchantia paleacea*": OG0014028_tree.txt

```
(Oryza_sativa_renamed_LOC_Os01g68160.2:0.005415,((Oryza_sativa_renamed_LOC_Os01g68104.1:0.23204,Oryza_sativa_renamed_LOC_Os11g08500.1:0.5153)n2:0.70374,(Oryza_sativa_renamed_LOC_Os01g68160.5:0.00014,((Oryza_sativa_renamed_LOC_Os01g68160.3:0,Oryza_sativa_renamed_LOC_Os01g68160.4:0)n5:0.00015,Oryza_sativa_renamed_LOC_Os01g68160.1:0.03118)n4:0.00014)n3:0.00014)n1:0.005415)n0;
```
