## Supplementary material for "Transcriptional responses to arbuscular mycorrhizal symbiosis development are conserved in the early divergent *Marchantia paleacea*": OG0014029_tree.txt

```
(Oryza_sativa_renamed_LOC_Os12g41790.1:0.82132,((Oryza_sativa_renamed_LOC_Os01g70680.1:1.06814,Oryza_sativa_renamed_LOC_Os02g07550.1:0.80915)n2:0.12875,(Oryza_sativa_renamed_LOC_Os02g07628.1:0.1253,(Oryza_sativa_renamed_LOC_Os02g07580.1:1.10773,(Oryza_sativa_renamed_LOC_Os02g07600.1:0.1452,Oryza_sativa_renamed_LOC_Os02g07624.1:0.14841)n5:0.08468)n4:0.0189)n3:0.19325)n1:0.82132)n0;
```
