## Supplementary material for "Transcriptional responses to arbuscular mycorrhizal symbiosis development are conserved in the early divergent *Marchantia paleacea*": OG0014030_tree.txt

```
(Oryza_sativa_renamed_LOC_Os08g08592.1:0.018735,(Oryza_sativa_renamed_LOC_Os08g08592.3:0.00014,(Oryza_sativa_renamed_LOC_Os08g08592.2:0.03782,(Oryza_sativa_renamed_LOC_Os02g51270.1:0.70619,(Oryza_sativa_renamed_LOC_Os09g29350.1:1.10287,(Oryza_sativa_renamed_LOC_Os01g70740.1:0.36048,Oryza_sativa_renamed_LOC_Os12g03580.1:0.6325)n5:0.15844)n4:0.13177)n3:1.04007)n2:0.01714)n1:0.018735)n0;
```
