## Supplementary material for "Transcriptional responses to arbuscular mycorrhizal symbiosis development are conserved in the early divergent *Marchantia paleacea*": OG0014031_tree.txt

```
(Oryza_sativa_renamed_LOC_Os01g73640.1:0.3462,(Oryza_sativa_renamed_LOC_Os01g73830.1:0.83743,((Oryza_sativa_renamed_LOC_Os01g72670.1:0,Oryza_sativa_renamed_LOC_Os01g72670.3:0,Oryza_sativa_renamed_LOC_Os01g72670.2:0,Oryza_sativa_renamed_LOC_Os01g72670.4:0)n3:0.43933,Oryza_sativa_renamed_LOC_Os05g08230.1:0.57947)n2:0.95612)n1:0.3462)n0;
```
