## Supplementary material for "Transcriptional responses to arbuscular mycorrhizal symbiosis development are conserved in the early divergent *Marchantia paleacea*": OG0014032_tree.txt

```
(Oryza_sativa_renamed_LOC_Os08g16350.1:0,(Oryza_sativa_renamed_LOC_Os08g16350.2:0,(Oryza_sativa_renamed_LOC_Os08g16350.3:0.08475,(Oryza_sativa_renamed_LOC_Os10g18700.1:0.02373,(Oryza_sativa_renamed_LOC_Os04g22270.1:0.29826,(Oryza_sativa_renamed_LOC_Os02g06170.2:0.00014,Oryza_sativa_renamed_LOC_Os02g06170.1:0.02164)n5:0.30936)n4:0.03203)n3:0.89806)n2:0.01744)n1:0)n0;
```
