## Supplementary material for "Transcriptional responses to arbuscular mycorrhizal symbiosis development are conserved in the early divergent *Marchantia paleacea*": OG0014033_tree.txt

```
(Oryza_sativa_renamed_LOC_Os02g18580.1:0.05702,(Oryza_sativa_renamed_LOC_Os10g29130.1:0.32601,(Oryza_sativa_renamed_LOC_Os11g38830.1:0.24163,(Oryza_sativa_renamed_LOC_Os10g32100.1:0.86513,(Oryza_sativa_renamed_LOC_Os07g35820.1:0.51015,(Oryza_sativa_renamed_LOC_Os03g41690.1:0.47066,Oryza_sativa_renamed_LOC_Os04g07500.1:0.58952)n5:0.11725)n4:0.12861)n3:0.23484)n2:0.09981)n1:0.05702)n0;
```
