## Supplementary material for "Transcriptional responses to arbuscular mycorrhizal symbiosis development are conserved in the early divergent *Marchantia paleacea*": OG0014034_tree.txt

```
(Oryza_sativa_renamed_LOC_Os07g32950.1:0.267645,(Oryza_sativa_renamed_LOC_Os12g34400.1:1.1125,(Oryza_sativa_renamed_LOC_Os02g20000.1:0.91303,(Oryza_sativa_renamed_LOC_Os12g07390.1:0.34513,((Oryza_sativa_renamed_LOC_Os04g58520.1:0.06353,Oryza_sativa_renamed_LOC_Os04g58530.1:0.04943)n5:0.69711,Oryza_sativa_renamed_LOC_Os12g43990.1:0.0137)n4:0.28982)n3:0.72954)n2:0.35985)n1:0.267645)n0;
```
