## Supplementary material for "Transcriptional responses to arbuscular mycorrhizal symbiosis development are conserved in the early divergent *Marchantia paleacea*": OG0014035_tree.txt

```
((Oryza_sativa_renamed_LOC_Os02g20500.1:0.37669,Z_mays_renamed_A0A1D6LL59:1.77818)n1:0.06705,((Z_mays_renamed_B4FGH0:0.33639,Z_mays_renamed_B4FXQ3:0.34558)n3:0.05252,(Oryza_sativa_renamed_LOC_Os06g07800.1:0.59193,(Oryza_sativa_renamed_LOC_Os06g06950.1:0.09368,Oryza_sativa_renamed_LOC_Os06g07790.1:0.22015)n5:0.135504)n4:0.015056)n2:0.23276)n0;
```
