## Supplementary material for "Transcriptional responses to arbuscular mycorrhizal symbiosis development are conserved in the early divergent *Marchantia paleacea*": OG0014036_tree.txt

```
(Oryza_sativa_renamed_LOC_Os03g28070.1:0.00405,(Oryza_sativa_renamed_LOC_Os05g26120.1:0.01236,(Oryza_sativa_renamed_LOC_Os06g39200.1:0.19956,(Oryza_sativa_renamed_LOC_Os07g30494.1:0.9854,(Oryza_sativa_renamed_LOC_Os02g36200.1:1.06947,(Oryza_sativa_renamed_LOC_Os02g20880.1:0.01797,Oryza_sativa_renamed_LOC_Os03g03110.1:0.02169)n5:0.34696)n4:0.22447)n3:0.34311)n2:0.00015)n1:0.00405)n0;
```
