## Supplementary material for "Transcriptional responses to arbuscular mycorrhizal symbiosis development are conserved in the early divergent *Marchantia paleacea*": OG0014037_tree.txt

```
(Oryza_sativa_renamed_LOC_Os02g22800.1:0.191935,(Oryza_sativa_renamed_LOC_Os09g18480.1:0.32988,(Oryza_sativa_renamed_LOC_Os06g20930.1:0.21373,(Oryza_sativa_renamed_LOC_Os06g17530.1:0.00014,(Oryza_sativa_renamed_LOC_Os06g05490.1:0.14731,(Oryza_sativa_renamed_LOC_Os08g32200.1:0.18314,Oryza_sativa_renamed_LOC_Os10g24500.1:0.11453)n5:0.90629)n4:0.07152)n3:0.25577)n2:0.04533)n1:0.191935)n0;
```
