## Supplementary material for "Transcriptional responses to arbuscular mycorrhizal symbiosis development are conserved in the early divergent *Marchantia paleacea*": OG0014038_tree.txt

```
(Z_mays_renamed_spP15268:0.64617,((Oryza_sativa_renamed_LOC_Os09g14490.1:0.79124,(Oryza_sativa_renamed_LOC_Os02g24940.1:0.00282,Oryza_sativa_renamed_LOC_Os09g12860.1:0.07753)n3:0.42009)n2:0.1152,(Oryza_sativa_renamed_LOC_Os11g41770.1:0.01548,(Oryza_sativa_renamed_LOC_Os05g36240.1:0.03265,Oryza_sativa_renamed_LOC_Os07g05840.1:0.04084)n5:0.00016)n4:0.38357)n1:0.64617)n0;
```
