## Supplementary material for "Transcriptional responses to arbuscular mycorrhizal symbiosis development are conserved in the early divergent *Marchantia paleacea*": OG0014039_tree.txt

```
(Oryza_sativa_renamed_LOC_Os02g27540.1:0.018845,(Oryza_sativa_renamed_LOC_Os02g27680.1:0.19757,((Oryza_sativa_renamed_LOC_Os02g27710.1:0.20677,(Oryza_sativa_renamed_LOC_Os02g27500.1:0.06239,Oryza_sativa_renamed_LOC_Os02g27690.1:0.07458)n4:0.03368)n3:0.04197,(Oryza_sativa_renamed_LOC_Os02g57305.1:0.51549,Oryza_sativa_renamed_LOC_Os06g37810.1:0.80062)n5:0.36263)n2:0.00825)n1:0.018845)n0;
```
