## Supplementary material for "Transcriptional responses to arbuscular mycorrhizal symbiosis development are conserved in the early divergent *Marchantia paleacea*": OG0014040_tree.txt

```
(Oryza_sativa_renamed_LOC_Os02g29070.1:0.088985,(Oryza_sativa_renamed_LOC_Os10g06770.1:0.20056,(Oryza_sativa_renamed_LOC_Os10g06930.1:0.30576,(Oryza_sativa_renamed_LOC_Os08g15970.1:1.61186,((Oryza_sativa_renamed_LOC_Os10g03480.1:0.00412,Oryza_sativa_renamed_LOC_Os10g03490.1:0.56695)n5:0.19522,Oryza_sativa_renamed_LOC_Os10g03260.1:0.89571)n4:0.32871)n3:0.09678)n2:0.13009)n1:0.088985)n0;
```
