## Supplementary material for "Transcriptional responses to arbuscular mycorrhizal symbiosis development are conserved in the early divergent *Marchantia paleacea*": OG0014041_tree.txt

```
(Oryza_sativa_renamed_LOC_Os02g29080.1:0.31552,((Oryza_sativa_renamed_LOC_Os10g06780.1:0.01661,(Oryza_sativa_renamed_LOC_Os10g06800.1:0.00951,Oryza_sativa_renamed_LOC_Os10g06950.1:0.01543)n3:0.01368)n2:0.12484,(Oryza_sativa_renamed_LOC_Os10g06580.1:0.00999,(Oryza_sativa_renamed_LOC_Os10g06510.1:0.03664,Oryza_sativa_renamed_LOC_Os10g06560.1:0.02946)n5:0.0128)n4:0.11095)n1:0.31552)n0;
```
