## Supplementary material for "Transcriptional responses to arbuscular mycorrhizal symbiosis development are conserved in the early divergent *Marchantia paleacea*": OG0014042_tree.txt

```
((P_dactylifera_renamed_XP_008789282.1:0.3509,P_dactylifera_renamed_XP_026655856.1:0.30808)n1:0.462065,((Oryza_sativa_renamed_LOC_Os02g31090.1:1.18834,Oryza_sativa_renamed_LOC_Os04g38920.1:0.03921)n3:0.20843,((Z_mays_renamed_A0A1R3N7W5:0,Z_mays_renamed_spA8DMN5:0)n5:0.07763,Z_mays_renamed_B4FNT6:0.48608)n4:0.22175)n2:0.462065)n0;
```
