## Supplementary material for "Transcriptional responses to arbuscular mycorrhizal symbiosis development are conserved in the early divergent *Marchantia paleacea*": OG0014043_tree.txt

```
(Oryza_sativa_renamed_LOC_Os12g13140.1:0.16033,((Oryza_sativa_renamed_LOC_Os05g32280.1:0.51056,(Oryza_sativa_renamed_LOC_Os02g32440.1:0.03233,Oryza_sativa_renamed_LOC_Os08g35500.1:0.4882)n3:0.11592)n2:0.05174,(Oryza_sativa_renamed_LOC_Os07g04720.1:0.1243,(Oryza_sativa_renamed_LOC_Os12g37669.1:0.61129,Oryza_sativa_renamed_LOC_Os05g33170.1:0.18938)n5:0.25655)n4:0.34278)n1:0.16033)n0;
```
