## Supplementary material for "Transcriptional responses to arbuscular mycorrhizal symbiosis development are conserved in the early divergent *Marchantia paleacea*": OG0014044_tree.txt

```
(Oryza_sativa_renamed_LOC_Os07g27400.1:0.022025,(Oryza_sativa_renamed_LOC_Os08g27970.1:0.02577,(Oryza_sativa_renamed_LOC_Os07g44220.1:0.00014,((Oryza_sativa_renamed_LOC_Os02g42030.1:0.13264,(Oryza_sativa_renamed_LOC_Os08g24900.1:0.77311,Oryza_sativa_renamed_LOC_Os11g32130.1:0.21027)n5:0.09906)n4:0.4911,Oryza_sativa_renamed_LOC_Os06g09000.1:0.55345)n3:0.16983)n2:0.46387)n1:0.022025)n0;
```
