## Supplementary material for "Transcriptional responses to arbuscular mycorrhizal symbiosis development are conserved in the early divergent *Marchantia paleacea*": OG0014045_tree.txt

```
(Z_mays_renamed_C0HFP3:0.23066,(Oryza_sativa_renamed_LOC_Os02g45830.1:0.97733,(Oryza_sativa_renamed_LOC_Os10g19820.1:0.46162,(((Oryza_sativa_renamed_LOC_Os06g03580.1:0,Oryza_sativa_renamed_LOC_Os06g03580.2:0)n5:0.00014,Oryza_sativa_renamed_LOC_Os06g03580.3:0.02774)n4:0.00015,Oryza_sativa_renamed_LOC_Os06g03580.4:0.00014)n3:0.01423)n2:0.08081)n1:0.23066)n0;
```
