## Supplementary material for "Transcriptional responses to arbuscular mycorrhizal symbiosis development are conserved in the early divergent *Marchantia paleacea*": OG0014046_tree.txt

```
(P_dactylifera_renamed_XP_008802063.1:0.55647,((Oryza_sativa_renamed_LOC_Os06g10710.1:0.31736,(Z_mays_renamed_A0A1D6LV91:0.05629,Z_mays_renamed_A0A1D6NSE6:0.02925)n3:0.27384)n2:0.14424,(Z_mays_renamed_A0A1D6HLC8:0.29889,(Oryza_sativa_renamed_LOC_Os02g52950.1:0.00014,Oryza_sativa_renamed_LOC_Os11g45030.1:0.19341)n5:0.28963)n4:0.00016)n1:0.55647)n0;
```
