## Supplementary material for "Transcriptional responses to arbuscular mycorrhizal symbiosis development are conserved in the early divergent *Marchantia paleacea*": OG0014047_tree.txt

```
(Oryza_sativa_renamed_LOC_Os02g54960.1:0.058385,((Oryza_sativa_renamed_LOC_Os05g27500.1:0.37617,(Oryza_sativa_renamed_LOC_Os02g55210.1:0.47438,Oryza_sativa_renamed_LOC_Os04g12639.1:0.55202)n3:0.23393)n2:0.17956,(Oryza_sativa_renamed_LOC_Os02g55230.1:0.2419,(Oryza_sativa_renamed_LOC_Os02g55220.1:0.1314,Oryza_sativa_renamed_LOC_Os02g55240.1:0.64117)n5:0.05401)n4:0.01795)n1:0.058385)n0;
```
