## Supplementary material for "Transcriptional responses to arbuscular mycorrhizal symbiosis development are conserved in the early divergent *Marchantia paleacea*": OG0014048_tree.txt

```
((Z_mays_renamed_A0A1D6K7J8:0.07351,Z_mays_renamed_A0A1D6P8W3:0.15392)n1:0.21747,(Oryza_sativa_renamed_LOC_Os03g02890.1:1.03447,(Oryza_sativa_renamed_LOC_Os10g39200.3:0.00637,(Oryza_sativa_renamed_LOC_Os10g39200.2:0.00014,(Oryza_sativa_renamed_LOC_Os10g39200.1:0.00014,Oryza_sativa_renamed_LOC_Os10g39200.4:0.00014)n5:0.00014)n4:0.00015)n3:0.22955)n2:0.21747)n0;
```
