## Supplementary material for "Transcriptional responses to arbuscular mycorrhizal symbiosis development are conserved in the early divergent *Marchantia paleacea*": OG0014049_tree.txt

```
(Oryza_sativa_renamed_LOC_Os09g32130.1:0.336025,((Oryza_sativa_renamed_LOC_Os09g32120.1:0.63449,(Oryza_sativa_renamed_LOC_Os03g05225.1:0.53545,(Oryza_sativa_renamed_LOC_Os04g54960.1:0.19923,Oryza_sativa_renamed_LOC_Os04g54980.1:0.46779)n4:0.35845)n3:0.84811)n2:0.19517,(Oryza_sativa_renamed_LOC_Os09g32160.1:0.65691,Oryza_sativa_renamed_LOC_Os09g32140.1:0.3691)n5:0.09155)n1:0.336025)n0;
```
