## Supplementary material for "Transcriptional responses to arbuscular mycorrhizal symbiosis development are conserved in the early divergent *Marchantia paleacea*": OG0014050_tree.txt

```
(Oryza_sativa_renamed_LOC_Os03g06480.1:0.12042,(Oryza_sativa_renamed_LOC_Os11g41950.1:0.23665,(Oryza_sativa_renamed_LOC_Os12g29719.1:0.23918,(Oryza_sativa_renamed_LOC_Os11g41960.1:0.33857,(Oryza_sativa_renamed_LOC_Os11g29740.1:0.58163,(Oryza_sativa_renamed_LOC_Os08g41660.1:0.24051,Oryza_sativa_renamed_LOC_Os10g21040.1:0.24022)n5:0.09518)n4:0.10995)n3:0.26246)n2:0.09102)n1:0.12042)n0;
```
