## Supplementary material for "Transcriptional responses to arbuscular mycorrhizal symbiosis development are conserved in the early divergent *Marchantia paleacea*": OG0014051_tree.txt

```
(Oryza_sativa_renamed_LOC_Os03g06810.1:0.082615,((Oryza_sativa_renamed_LOC_Os03g06820.1:0.18748,(Oryza_sativa_renamed_LOC_Os03g06830.1:0.25798,Oryza_sativa_renamed_LOC_Os03g06870.1:0.24017)n3:0.06458)n2:0.66094,(Oryza_sativa_renamed_LOC_Os03g06790.1:0.04798,(Oryza_sativa_renamed_LOC_Os03g06780.1:0.12384,Oryza_sativa_renamed_LOC_Os03g06800.1:0.14956)n5:0.02597)n4:0.07955)n1:0.082615)n0;
```
