## Supplementary material for "Transcriptional responses to arbuscular mycorrhizal symbiosis development are conserved in the early divergent *Marchantia paleacea*": OG0014052_tree.txt

```
(Oryza_sativa_renamed_LOC_Os04g04500.1:0.198275,((Oryza_sativa_renamed_LOC_Os03g07050.1:0.40746,Oryza_sativa_renamed_LOC_Os10g23890.1:0.95635)n2:0.10255,((Oryza_sativa_renamed_LOC_Os04g32760.1:0.12647,Oryza_sativa_renamed_LOC_Os10g17080.1:0.31006)n4:0.06422,(Oryza_sativa_renamed_LOC_Os03g39362.1:0.31025,Oryza_sativa_renamed_LOC_Os06g27810.1:0.23446)n5:0.0876)n3:0.06271)n1:0.198275)n0;
```
