## Supplementary material for "Transcriptional responses to arbuscular mycorrhizal symbiosis development are conserved in the early divergent *Marchantia paleacea*": OG0014053_tree.txt

```
(Oryza_sativa_renamed_LOC_Os03g31120.1:0.352875,(Oryza_sativa_renamed_LOC_Os04g25880.1:0.29984,(Oryza_sativa_renamed_LOC_Os11g01900.1:0.00936,((Oryza_sativa_renamed_LOC_Os03g07090.1:0.00014,(Oryza_sativa_renamed_LOC_Os11g08990.1:0.00311,Oryza_sativa_renamed_LOC_Os06g15800.1:0.06458)n5:0.00014)n4:0.0095,Oryza_sativa_renamed_LOC_Os10g03210.1:0.01573)n3:0.00014)n2:0.24718)n1:0.352875)n0;
```
