## Supplementary material for "Transcriptional responses to arbuscular mycorrhizal symbiosis development are conserved in the early divergent *Marchantia paleacea*": OG0014054_tree.txt

```
(Oryza_sativa_renamed_LOC_Os12g40320.1:0.07363,(Oryza_sativa_renamed_LOC_Os12g40350.1:0.15354,(Oryza_sativa_renamed_LOC_Os12g40360.1:0.22574,(Oryza_sativa_renamed_LOC_Os03g10430.1:0.59412,(Oryza_sativa_renamed_LOC_Os12g40310.1:0.11603,(Oryza_sativa_renamed_LOC_Os03g22990.1:0.08266,Oryza_sativa_renamed_LOC_Os12g40370.1:0.0844)n5:0.07874)n4:0.25898)n3:0.18752)n2:0.09189)n1:0.07363)n0;
```
