## Supplementary material for "Transcriptional responses to arbuscular mycorrhizal symbiosis development are conserved in the early divergent *Marchantia paleacea*": OG0014055_tree.txt

```
(Oryza_sativa_renamed_LOC_Os03g18490.1:0.45094,((Z_mays_renamed_A0A1D6G6H4:0.11536,Z_mays_renamed_A0A1D6ID90:0.46677)n2:0.54812,((Z_mays_renamed_A0A1D6JZL4:0.04426,Z_mays_renamed_A0A1D6GRI8:0.06228)n4:0.00965,(Z_mays_renamed_K7UMM2:0.03165,Z_mays_renamed_A0A1D6MSB6:0.01885)n5:0.00015)n3:0.16548)n1:0.45094)n0;
```
