## Supplementary material for "Transcriptional responses to arbuscular mycorrhizal symbiosis development are conserved in the early divergent *Marchantia paleacea*": OG0014056_tree.txt

```
(Oryza_sativa_renamed_LOC_Os04g26530.1:0.1719,(Oryza_sativa_renamed_LOC_Os12g35530.1:0.00014,((Oryza_sativa_renamed_LOC_Os09g07280.1:1.06511,Oryza_sativa_renamed_LOC_Os10g01030.1:0.06112)n3:0.48149,((Oryza_sativa_renamed_LOC_Os03g31950.1:0.84299,Oryza_sativa_renamed_LOC_Os12g29780.1:0.8251)n5:0.34253,Oryza_sativa_renamed_LOC_Os08g33840.1:0.00014)n4:0.19372)n2:0.43289)n1:0.1719)n0;
```
