## Supplementary material for "Transcriptional responses to arbuscular mycorrhizal symbiosis development are conserved in the early divergent *Marchantia paleacea*": OG0014057_tree.txt

```
(Oryza_sativa_renamed_LOC_Os03g37430.1:0.08783,(Oryza_sativa_renamed_LOC_Os09g06910.1:0.02587,(Oryza_sativa_renamed_LOC_Os11g41720.1:0.0061,(Oryza_sativa_renamed_LOC_Os06g40520.1:0.00289,(Oryza_sativa_renamed_LOC_Os03g37450.1:0.35067,(Oryza_sativa_renamed_LOC_Os05g27650.1:0.03496,Oryza_sativa_renamed_LOC_Os11g15280.1:0.01456)n5:0.29142)n4:0.08793)n3:0.00016)n2:0.03748)n1:0.08783)n0;
```
