## Supplementary material for "Transcriptional responses to arbuscular mycorrhizal symbiosis development are conserved in the early divergent *Marchantia paleacea*": OG0014058_tree.txt

```
(Oryza_sativa_renamed_LOC_Os08g23520.1:0.44593,((Oryza_sativa_renamed_LOC_Os09g09410.1:0.00014,Oryza_sativa_renamed_LOC_Os11g24260.1:0.00518)n2:0.9107,(Oryza_sativa_renamed_LOC_Os04g18710.1:0.00407,(Oryza_sativa_renamed_LOC_Os03g41890.1:0.0042,(Oryza_sativa_renamed_LOC_Os05g18446.1:0.01036,Oryza_sativa_renamed_LOC_Os04g20730.1:0.00859)n5:0.00422)n4:0.00016)n3:0.77426)n1:0.44593)n0;
```
