## Supplementary material for "Transcriptional responses to arbuscular mycorrhizal symbiosis development are conserved in the early divergent *Marchantia paleacea*": OG0014059_tree.txt

```
(Oryza_sativa_renamed_LOC_Os03g61650.1:0.275615,(Oryza_sativa_renamed_LOC_Os07g31410.1:0.43299,(Oryza_sativa_renamed_LOC_Os03g42120.1:0.68965,(Oryza_sativa_renamed_LOC_Os03g62440.1:0.11459,((Oryza_sativa_renamed_LOC_Os03g61249.1:0,Oryza_sativa_renamed_LOC_Os03g61319.1:0)n5:0.00014,Oryza_sativa_renamed_LOC_Os03g62470.1:0.11035)n4:0.09527)n3:0.47109)n2:0.29298)n1:0.275615)n0;
```
