## Supplementary material for "Transcriptional responses to arbuscular mycorrhizal symbiosis development are conserved in the early divergent *Marchantia paleacea*": OG0014060_tree.txt

```
(((Oryza_sativa_renamed_LOC_Os12g40070.1:0.43413,Oryza_sativa_renamed_LOC_Os12g40080.1:0.17718)n2:0.85625,(Oryza_sativa_renamed_LOC_Os03g42230.1:0.27794,Oryza_sativa_renamed_LOC_Os03g42240.1:0.30318)n3:0.13359)n1:0.2239,(Z_mays_renamed_A0A1D6KXR4:0.12495,(Z_mays_renamed_A0A1D6KXP3:0.08375,Z_mays_renamed_A0A1D6GLQ0:0.14936)n5:0.06686)n4:0.2239)n0;
```
