## Supplementary material for "Transcriptional responses to arbuscular mycorrhizal symbiosis development are conserved in the early divergent *Marchantia paleacea*": OG0014061_tree.txt

```
((Oryza_sativa_renamed_LOC_Os12g40115.1:0.08119,(Z_mays_renamed_A0A1D6KEZ2:0.22984,Z_mays_renamed_A0A1D6MVN7:0.06109)n2:0.24385)n1:0.144405,(Z_mays_renamed_A0A1D6KXN9:0.21782,(Oryza_sativa_renamed_LOC_Os03g42440.1:0.07046,(Oryza_sativa_renamed_LOC_Os03g42480.2:0.01168,Oryza_sativa_renamed_LOC_Os03g42480.1:0.00014)n5:0.04364)n4:0.116)n3:0.144405)n0;
```
