## Supplementary material for "Transcriptional responses to arbuscular mycorrhizal symbiosis development are conserved in the early divergent *Marchantia paleacea*": OG0014062_tree.txt

```
(Oryza_sativa_renamed_LOC_Os03g44260.1:0.12827,((Z_mays_renamed_A0A1D6IY49:0.17934,Z_mays_renamed_A0A1D6JZ64:0.1347)n2:0.06156,(Z_mays_renamed_A0A1D6Q9F5:0.08295,(Z_mays_renamed_A0A1D6PYB2:0.04393,(Z_mays_renamed_A0A1D6IL26:0.14495,Z_mays_renamed_A0A1D6J2A8:0.23442)n5:0.02702)n4:0.42755)n3:0.02974)n1:0.12827)n0;
```
