## Supplementary material for "Transcriptional responses to arbuscular mycorrhizal symbiosis development are conserved in the early divergent *Marchantia paleacea*": OG0014063_tree.txt

```
(Oryza_sativa_renamed_LOC_Os03g62010.1:0.16504,(Z_mays_renamed_B6TTK3:0.00743,((Z_mays_renamed_A0A1D6FVJ5:0.09892,(Z_mays_renamed_A0A1D6HUV6:0.21686,Z_mays_renamed_A0A1D6I7A4:0.07747)n4:0.03057)n3:0.05222,(Z_mays_renamed_A0A1D6F7R7:0.09467,Z_mays_renamed_A0A1D6JR43:0.15439)n5:0.01182)n2:0.2488)n1:0.16504)n0;
```
