## Supplementary material for "Transcriptional responses to arbuscular mycorrhizal symbiosis development are conserved in the early divergent *Marchantia paleacea*": OG0014064_tree.txt

```
(Oryza_sativa_renamed_LOC_Os04g39890.1:0.204515,(Oryza_sativa_renamed_LOC_Os10g01090.1:0.06932,(Oryza_sativa_renamed_LOC_Os07g03540.1:0.38028,((Oryza_sativa_renamed_LOC_Os04g02810.1:0.00015,(Oryza_sativa_renamed_LOC_Os06g34900.1:1.31716,Oryza_sativa_renamed_LOC_Os11g14920.1:0.50343)n5:0.48529)n4:0.33669,Oryza_sativa_renamed_LOC_Os07g28500.1:0.00015)n3:0.81955)n2:0.18067)n1:0.204515)n0;
```
