## Supplementary material for "Transcriptional responses to arbuscular mycorrhizal symbiosis development are conserved in the early divergent *Marchantia paleacea*": OG0014065_tree.txt

```
((Oryza_sativa_renamed_LOC_Os04g10680.1:0,Oryza_sativa_renamed_LOC_Os04g10680.4:0,Oryza_sativa_renamed_LOC_Os04g10680.3:0,Oryza_sativa_renamed_LOC_Os04g10680.2:0,Oryza_sativa_renamed_LOC_Os04g10680.5:0)n1:0.19841,(Z_mays_renamed_A0A1D6J480:0.07992,Z_mays_renamed_B6SKC6:0.05292)n2:0.19841)n0;
```
