## Supplementary material for "Transcriptional responses to arbuscular mycorrhizal symbiosis development are conserved in the early divergent *Marchantia paleacea*": OG0014066_tree.txt

```
(Oryza_sativa_renamed_LOC_Os04g24804.1:0.015895,(Oryza_sativa_renamed_LOC_Os07g16610.1:0.25947,(Oryza_sativa_renamed_LOC_Os10g33190.1:0.01427,((Oryza_sativa_renamed_LOC_Os07g15959.2:0.02418,Oryza_sativa_renamed_LOC_Os07g15959.1:0.00014)n4:0.123,(Oryza_sativa_renamed_LOC_Os05g06399.1:0.00629,Oryza_sativa_renamed_LOC_Os12g22489.1:0.00011)n5:0.00016)n3:0.01924)n2:0.00633)n1:0.015895)n0;
```
