## Supplementary material for "Transcriptional responses to arbuscular mycorrhizal symbiosis development are conserved in the early divergent *Marchantia paleacea*": OG0014067_tree.txt

```
(Z_mays_renamed_A0A1D6F7R6:0.33883,((Oryza_sativa_renamed_LOC_Os11g42070.2:0,Oryza_sativa_renamed_LOC_Os11g42070.1:0)n2:0.2602,(Oryza_sativa_renamed_LOC_Os04g41370.1:0.61187,(Oryza_sativa_renamed_LOC_Os05g50780.1:0.66543,(Oryza_sativa_renamed_LOC_Os11g42010.1:0.2638,Oryza_sativa_renamed_LOC_Os11g42090.1:0.44122)n5:0.34547)n4:0.09759)n3:0.48064)n1:0.33883)n0;
```
