## Supplementary material for "Transcriptional responses to arbuscular mycorrhizal symbiosis development are conserved in the early divergent *Marchantia paleacea*": OG0014068_tree.txt

```
((Z_mays_renamed_A0A1D6LGZ8:0.05438,(Z_mays_renamed_A0A1D6F4U4:0.00623,Z_mays_renamed_A0A1D6F8I6:0.20061)n2:0.1634)n1:0.412905,(Oryza_sativa_renamed_LOC_Os04g47030.1:0.40454,(Oryza_sativa_renamed_LOC_Os05g15200.1:0.46571,(Oryza_sativa_renamed_LOC_Os05g22910.1:0.03091,Oryza_sativa_renamed_LOC_Os11g20760.1:0.03826)n5:0.28129)n4:0.03354)n3:0.412905)n0;
```
