## Supplementary material for "Transcriptional responses to arbuscular mycorrhizal symbiosis development are conserved in the early divergent *Marchantia paleacea*": OG0014069_tree.txt

```
((Z_mays_renamed_A0A1D6DYJ7:0.13364,Z_mays_renamed_A0A1D6JEY5:0.1054)n1:0.20475,(Oryza_sativa_renamed_LOC_Os04g53470.1:0.08802,(Oryza_sativa_renamed_LOC_Os04g53460.4:0.0027,(Oryza_sativa_renamed_LOC_Os04g53460.3:0.00014,(Oryza_sativa_renamed_LOC_Os04g53460.1:0,Oryza_sativa_renamed_LOC_Os04g53460.2:0)n5:0.00016)n4:0.00016)n3:0.09209)n2:0.20475)n0;
```
