## Supplementary material for "Transcriptional responses to arbuscular mycorrhizal symbiosis development are conserved in the early divergent *Marchantia paleacea*": OG0014070_tree.txt

```
((Z_mays_renamed_A0A1D6DTS0:0.06795,Z_mays_renamed_A0A1D6JHV2:0.18742)n1:0.065915,(Oryza_sativa_renamed_LOC_Os08g01080.1:0.47146,(Oryza_sativa_renamed_LOC_Os04g57700.4:0.00938,((Oryza_sativa_renamed_LOC_Os04g57700.1:0,Oryza_sativa_renamed_LOC_Os04g57700.2:0)n5:0.00014,Oryza_sativa_renamed_LOC_Os04g57700.3:0.00016)n4:0.00016)n3:0.10076)n2:0.065915)n0;
```
