## Supplementary material for "Transcriptional responses to arbuscular mycorrhizal symbiosis development are conserved in the early divergent *Marchantia paleacea*": OG0014071_tree.txt

```
(Oryza_sativa_renamed_LOC_Os05g15360.7:0,(Oryza_sativa_renamed_LOC_Os05g15360.3:0,(Oryza_sativa_renamed_LOC_Os05g15360.1:0.00015,(Oryza_sativa_renamed_LOC_Os05g15360.2:0.0397,((Oryza_sativa_renamed_LOC_Os05g15360.5:0,Oryza_sativa_renamed_LOC_Os05g15360.4:0)n5:0.15067,Oryza_sativa_renamed_LOC_Os05g15360.6:0.01102)n4:0.13741)n3:0.00014)n2:0.00014)n1:0)n0;
```
