## Supplementary material for "Transcriptional responses to arbuscular mycorrhizal symbiosis development are conserved in the early divergent *Marchantia paleacea*": OG0014072_tree.txt

```
(Z_mays_renamed_C0PJZ2:0.168925,(Oryza_sativa_renamed_LOC_Os05g18470.1:0.31297,(Oryza_sativa_renamed_LOC_Os05g18294.5:0.29668,(Oryza_sativa_renamed_LOC_Os05g18294.1:0.00014,(Oryza_sativa_renamed_LOC_Os05g18294.4:0,Oryza_sativa_renamed_LOC_Os05g18294.3:0,Oryza_sativa_renamed_LOC_Os05g18294.2:0)n4:0.00014)n3:0.00015)n2:0.54052)n1:0.168925)n0;
```
