## Supplementary material for "Transcriptional responses to arbuscular mycorrhizal symbiosis development are conserved in the early divergent *Marchantia paleacea*": OG0014073_tree.txt

```
((Oryza_sativa_renamed_LOC_Os05g28770.1:0.11963,Z_mays_renamed_A0A1X7YG94:0.79181)n1:0.637545,((P_pinnata_scaffold-UUHD-2003840-Porella_pinnata:0.00014,P_pinnata_scaffold-UUHD-2003843-Porella_pinnata:0.00015)n3:0.00014,(P_pinnata_scaffold-UUHD-2003841-Porella_pinnata:0.00016,(P_pinnata_scaffold-UUHD-2003842-Porella_pinnata:0.00014,P_pinnata_scaffold-UUHD-2003839-Porella_pinnata:0.00014)n5:0.00014)n4:0.02839)n2:0.637545)n0;
```
