## Supplementary material for "Transcriptional responses to arbuscular mycorrhizal symbiosis development are conserved in the early divergent *Marchantia paleacea*": OG0014074_tree.txt

```
(Oryza_sativa_renamed_LOC_Os05g29800.1:0.445395,(Oryza_sativa_renamed_LOC_Os09g28410.1:0.73202,((Oryza_sativa_renamed_LOC_Os10g37079.1:0.31734,Oryza_sativa_renamed_LOC_Os11g30510.1:0.46201)n3:0.35967,(Oryza_sativa_renamed_LOC_Os10g31760.1:0.86776,(Oryza_sativa_renamed_LOC_Os05g40000.1:0.01931,Oryza_sativa_renamed_LOC_Os06g11820.1:0.46628)n5:0.29426)n4:0.1639)n2:0.13185)n1:0.445395)n0;
```
