## Supplementary material for "Transcriptional responses to arbuscular mycorrhizal symbiosis development are conserved in the early divergent *Marchantia paleacea*": OG0014075_tree.txt

```
(P_dactylifera_renamed_XP_026655820.1:0.54544,((Z_mays_renamed_A0A1D6NWQ0:0.30631,(Oryza_sativa_renamed_LOC_Os06g02110.1:0.06518,Oryza_sativa_renamed_LOC_Os06g02330.1:0.06333)n3:0.1451)n2:0.61186,(Z_mays_renamed_B6SK84:0.41182,(Oryza_sativa_renamed_LOC_Os06g02100.1:0.14539,Oryza_sativa_renamed_LOC_Os06g02340.1:0.25011)n5:0.1517)n4:0.19333)n1:0.54544)n0;
```
