## Supplementary material for "Transcriptional responses to arbuscular mycorrhizal symbiosis development are conserved in the early divergent *Marchantia paleacea*": OG0014076_tree.txt

```
(Oryza_sativa_renamed_LOC_Os06g02650.1:8e-05,(Oryza_sativa_renamed_LOC_Os06g02830.1:0.80495,(Oryza_sativa_renamed_LOC_Os11g46120.1:0.68669,(Oryza_sativa_renamed_LOC_Os07g25970.1:0.44894,(Oryza_sativa_renamed_LOC_Os10g23240.1:0.48255,(Oryza_sativa_renamed_LOC_Os08g45120.1:0.54084,Oryza_sativa_renamed_LOC_Os12g33750.1:0.00014)n5:0.29073)n4:0.21926)n3:0.07259)n2:0.49333)n1:8e-05)n0;
```
