## Supplementary material for "Transcriptional responses to arbuscular mycorrhizal symbiosis development are conserved in the early divergent *Marchantia paleacea*": OG0014077_tree.txt

```
(((Z_mays_renamed_A0A1D6MXY4:0.97636,(Z_mays_renamed_A0A1D6HF05:0.32045,Z_mays_renamed_B4FWX8:0.19808)n3:0.28913)n2:0.55188,(Z_mays_renamed_A0A1D6GGH7:0.26413,Z_mays_renamed_A0A1D6IBD3:0.19865)n4:0.04813)n1:0.089585,(Oryza_sativa_renamed_LOC_Os06g02710.1:0.09727,Oryza_sativa_renamed_LOC_Os06g45010.1:0.07351)n5:0.089585)n0;
```
