## Supplementary material for "Transcriptional responses to arbuscular mycorrhizal symbiosis development are conserved in the early divergent *Marchantia paleacea*": OG0014078_tree.txt

```
(Oryza_sativa_renamed_LOC_Os06g10070.1:0.097805,(Oryza_sativa_renamed_LOC_Os06g10100.1:0.16432,(Oryza_sativa_renamed_LOC_Os06g10000.1:0.21984,((Oryza_sativa_renamed_LOC_Os06g10020.1:0.28603,Oryza_sativa_renamed_LOC_Os06g10040.1:0.13377)n4:0.19558,(Oryza_sativa_renamed_LOC_Os06g10030.1:0.14381,Oryza_sativa_renamed_LOC_Os06g10050.1:0.15268)n5:0.10842)n3:0.37267)n2:0.18898)n1:0.097805)n0;
```
