## Supplementary material for "Transcriptional responses to arbuscular mycorrhizal symbiosis development are conserved in the early divergent *Marchantia paleacea*": OG0014079_tree.txt

```
((P_dactylifera_renamed_XP_026660338.1:0.04298,(P_dactylifera_renamed_XP_026660337.1:0.00014,P_dactylifera_renamed_XP_026660339.1:0.07106)n2:0.00012)n1:0.434255,(Oryza_sativa_renamed_LOC_Os06g10610.1:0.14343,(Z_mays_renamed_A0A1D6IZ86:0.93347,(Z_mays_renamed_A0A1D6LUU3:0.07262,Z_mays_renamed_K7VQV0:0.07561)n5:0.208935)n4:0.023215)n3:0.08915)n0;
```
