## Supplementary material for "Transcriptional responses to arbuscular mycorrhizal symbiosis development are conserved in the early divergent *Marchantia paleacea*": OG0014080_tree.txt

```
(Oryza_sativa_renamed_LOC_Os06g19500.1:0.135315,((Oryza_sativa_renamed_LOC_Os06g19590.1:0.18415,Oryza_sativa_renamed_LOC_Os06g19610.1:0.38785)n2:0.20827,(Oryza_sativa_renamed_LOC_Os06g19530.1:0.18194,(Oryza_sativa_renamed_LOC_Os06g19550.1:0.01686,(Oryza_sativa_renamed_LOC_Os06g19540.1:0.34068,Oryza_sativa_renamed_LOC_Os06g19550.2:0.00015)n5:0.05041)n4:0.14737)n3:0.03269)n1:0.135315)n0;
```
