## Supplementary material for "Transcriptional responses to arbuscular mycorrhizal symbiosis development are conserved in the early divergent *Marchantia paleacea*": OG0014081_tree.txt

```
(P_dactylifera_renamed_XP_008794406.1:0.29365,((Oryza_sativa_renamed_LOC_Os06g39070.1:0.07774,Oryza_sativa_renamed_LOC_Os06g39080.1:0.07913)n2:0.10789,(Z_mays_renamed_A0A1D6P2Y9:0.17944,(Z_mays_renamed_A0A1D6F0P8:0.16138,(Z_mays_renamed_A0A1D6DZZ1:0.11158,Z_mays_renamed_A0A1D6P2X0:0.07989)n5:0.01037)n4:0.22451)n3:0.03631)n1:0.29365)n0;
```
