## Supplementary material for "Transcriptional responses to arbuscular mycorrhizal symbiosis development are conserved in the early divergent *Marchantia paleacea*": OG0014082_tree.txt

```
(Oryza_sativa_renamed_LOC_Os07g35990.1:0.00326,((Oryza_sativa_renamed_LOC_Os06g41850.1:0.02365,(Oryza_sativa_renamed_LOC_Os06g41820.1:0.01165,Oryza_sativa_renamed_LOC_Os06g41830.1:0.04904)n3:0.03552)n2:0.47366,(Oryza_sativa_renamed_LOC_Os07g36040.1:0.01287,(Oryza_sativa_renamed_LOC_Os07g35970.1:0.00473,Oryza_sativa_renamed_LOC_Os07g36060.1:0.03495)n5:0.00546)n4:0.00247)n1:0.00326)n0;
```
