## Supplementary material for "Transcriptional responses to arbuscular mycorrhizal symbiosis development are conserved in the early divergent *Marchantia paleacea*": OG0014083_tree.txt

```
(S_muscicola_renamed_SM000294S10825:0.240305,((Oryza_sativa_renamed_LOC_Os07g03418.1:0,Oryza_sativa_renamed_LOC_Os07g03328.1:0)n2:0.91675,((P_neesiana_scaffold-JHFI-2017421-Pellia_neesiana:0.17503,P_neesiana_scaffold-JHFI-2018653-Pellia_neesiana:0.30745)n4:0.16312,(P_neesiana_scaffold-JHFI-2011826-Pellia_neesiana:0.17833,P_neesiana_scaffold-JHFI-2013580-Pellia_neesiana:0.32123)n5:0.05028)n3:0.39267)n1:0.240305)n0;
```
