## Supplementary material for "Transcriptional responses to arbuscular mycorrhizal symbiosis development are conserved in the early divergent *Marchantia paleacea*": OG0014084_tree.txt

```
((P_dactylifera_renamed_XP_008796123.1:0.12541,P_dactylifera_renamed_XP_008778146.1:0.20976)n1:0.23459,((Oryza_sativa_renamed_LOC_Os10g41100.1:0.19736,(Z_mays_renamed_A0A1D6K8A4:0.11349,Z_mays_renamed_A0A1X7YG15:0.07497)n4:0.10138)n3:0.25378,(Oryza_sativa_renamed_LOC_Os07g15770.1:0.41852,Z_mays_renamed_K7TS29:0.530091)n5:0.058899)n2:0.23459)n0;
```
