## Supplementary material for "Transcriptional responses to arbuscular mycorrhizal symbiosis development are conserved in the early divergent *Marchantia paleacea*": OG0014085_tree.txt

```
((Oryza_sativa_renamed_LOC_Os08g14850.1:0.34234,Z_mays_renamed_A0A1D6P7H7:0.49105)n1:0.10256,((Oryza_sativa_renamed_LOC_Os08g42700.1:0.16436,Oryza_sativa_renamed_LOC_Os08g42710.1:0.164)n3:0.88383,(Z_mays_renamed_A0A1D6L8L3:0.38949,(Z_mays_renamed_A0A1D6QLD8:0.32245,Z_mays_renamed_A0A1D6QLD7:0.29509)n5:0.03541)n4:0.10385)n2:0.10256)n0;
```
