## Supplementary material for "Transcriptional responses to arbuscular mycorrhizal symbiosis development are conserved in the early divergent *Marchantia paleacea*": OG0014086_tree.txt

```
(Z_mays_renamed_A0A1D6KNB3:0.68309,((Oryza_sativa_renamed_LOC_Os08g35670.1:0.15183,(Oryza_sativa_renamed_LOC_Os08g17770.1:1.21872,Oryza_sativa_renamed_LOC_Os08g35680.1:0.11972)n3:0.19536)n2:0.08202,(Oryza_sativa_renamed_LOC_Os08g35640.1:0.38856,(Oryza_sativa_renamed_LOC_Os08g17760.1:0.1004,Oryza_sativa_renamed_LOC_Os08g35650.1:0.11272)n5:0.12974)n4:0.03173)n1:0.68309)n0;
```
