## Supplementary material for "Transcriptional responses to arbuscular mycorrhizal symbiosis development are conserved in the early divergent *Marchantia paleacea*": OG0014087_tree.txt

```
(Oryza_sativa_renamed_LOC_Os08g26050.1:0.01142,((Oryza_sativa_renamed_LOC_Os08g26120.1:0.0119,(Oryza_sativa_renamed_LOC_Os08g26580.1:0.01319,Oryza_sativa_renamed_LOC_Os08g26620.1:0.08848)n3:0.00015)n2:0.62099,(Oryza_sativa_renamed_LOC_Os08g26360.1:0.00014,(Oryza_sativa_renamed_LOC_Os08g26350.1:0.12658,Oryza_sativa_renamed_LOC_Os08g26520.1:0.00014)n5:0.06094)n4:0.00015)n1:0.01142)n0;
```
