## Supplementary material for "Transcriptional responses to arbuscular mycorrhizal symbiosis development are conserved in the early divergent *Marchantia paleacea*": OG0014088_tree.txt

```
(Oryza_sativa_renamed_LOC_Os08g30240.1:0.256155,((Oryza_sativa_renamed_LOC_Os08g30150.1:0.09064,Oryza_sativa_renamed_LOC_Os08g30210.1:0.02873)n2:0.01332,(Oryza_sativa_renamed_LOC_Os08g30100.1:0.07387,(Oryza_sativa_renamed_LOC_Os08g30230.1:0.5842,(Oryza_sativa_renamed_LOC_Os08g30080.1:0.09457,Oryza_sativa_renamed_LOC_Os08g30170.1:0.20942)n5:0.10212)n4:0.00016)n3:0.01121)n1:0.256155)n0;
```
