## Supplementary material for "Transcriptional responses to arbuscular mycorrhizal symbiosis development are conserved in the early divergent *Marchantia paleacea*": OG0014089_tree.txt

```
(Z_mays_renamed_A0A1D6KG38:0.231775,((Oryza_sativa_renamed_LOC_Os08g35990.1:0.36966,Oryza_sativa_renamed_LOC_Os12g06140.1:0.26786)n2:0.17503,((Oryza_sativa_renamed_LOC_Os12g41650.4:0,Oryza_sativa_renamed_LOC_Os12g41650.5:0)n4:0.04208,(Oryza_sativa_renamed_LOC_Os12g41650.3:0,Oryza_sativa_renamed_LOC_Os12g41650.2:0)n5:0.00013)n3:0.11319)n1:0.231775)n0;
```
