## Supplementary material for "Transcriptional responses to arbuscular mycorrhizal symbiosis development are conserved in the early divergent *Marchantia paleacea*": OG0014090_tree.txt

```
((Oryza_sativa_renamed_LOC_Os09g32350.1:0.24966,(Z_mays_renamed_A0A1D6ESK3:0.09429,Z_mays_renamed_A0A1D6I7V2:0.09342)n2:0.221)n1:0.072025,(Oryza_sativa_renamed_LOC_Os08g40500.1:0.24185,(Z_mays_renamed_A0A1D6KJL3:0.09555,(Z_mays_renamed_C0PHJ9:0.26174,Z_mays_renamed_K7TXW6:0.11162)n5:0.09359)n4:0.16931)n3:0.072025)n0;
```
