## Supplementary material for "Transcriptional responses to arbuscular mycorrhizal symbiosis development are conserved in the early divergent *Marchantia paleacea*": OG0014091_tree.txt

```
((Oryza_sativa_renamed_LOC_Os09g16980.1:0.9285,(P_abies_renamed_MA_19223g0010:0.22402,P_dactylifera_renamed_XP_008779827.2:0.63975)n2:0.63586)n1:0.243955,(C_braunii_renamed_GBG87474:0.84145,(S_muscicola_renamed_SM000094S24698:0.02878,(S_muscicola_renamed_SM000069S20684:0.16586,S_muscicola_renamed_SM000153S01583:0.06818)n5:0.01897)n4:0.54616)n3:0.243955)n0;
```
