## Supplementary material for "Transcriptional responses to arbuscular mycorrhizal symbiosis development are conserved in the early divergent *Marchantia paleacea*": OG0014092_tree.txt

```
(Oryza_sativa_renamed_LOC_Os10g31290.1:0.35664,(Oryza_sativa_renamed_LOC_Os11g06990.1:0.61199,(Oryza_sativa_renamed_LOC_Os11g40340.1:0.77506,(Oryza_sativa_renamed_LOC_Os11g40390.1:0.32668,(Oryza_sativa_renamed_LOC_Os11g40420.1:0.22386,(Oryza_sativa_renamed_LOC_Os11g40410.2:0.00016,Oryza_sativa_renamed_LOC_Os11g40410.1:0.00014)n5:0.27106)n4:0.05014)n3:0.24737)n2:0.35642)n1:0.35664)n0;
```
