## Supplementary material for "Transcriptional responses to arbuscular mycorrhizal symbiosis development are conserved in the early divergent *Marchantia paleacea*": OG0014093_tree.txt

```
(Oryza_sativa_renamed_LOC_Os10g31330.6:0.014935,(Oryza_sativa_renamed_LOC_Os10g31330.1:0.00014,(Oryza_sativa_renamed_LOC_Os10g31330.2:0.00014,(Oryza_sativa_renamed_LOC_Os10g31330.3:0.00633,((Oryza_sativa_renamed_LOC_Os10g31320.2:0.01064,Oryza_sativa_renamed_LOC_Os10g31320.1:0.00015)n5:0.16106,Oryza_sativa_renamed_LOC_Os10g31330.5:0.00015)n4:0.00035)n3:0.00522)n2:0.00014)n1:0.014935)n0;
```
