## Supplementary material for "Transcriptional responses to arbuscular mycorrhizal symbiosis development are conserved in the early divergent *Marchantia paleacea*": OG0014094_tree.txt

```
((P_dactylifera_renamed_XP_026660901.1:0.25066,(P_dactylifera_renamed_XP_026664643.1:0.1418,(P_dactylifera_renamed_XP_026657646.1:0,P_dactylifera_renamed_XP_026657647.1:0)n3:0.0883)n2:0.175)n1:0.262345,(Z_mays_renamed_A0A1D6KR70:0.32559,(Oryza_sativa_renamed_LOC_Os10g36270.1:0.30466,Oryza_sativa_renamed_LOC_Os10g36280.1:0.35172)n5:0.03908)n4:0.05168)n0;
```
