## Supplementary material for "Transcriptional responses to arbuscular mycorrhizal symbiosis development are conserved in the early divergent *Marchantia paleacea*": OG0014095_tree.txt

```
(P_dactylifera_renamed_XP_008799868.1:0.30335,(((Z_mays_renamed_A0A1D6L7Q6:0.9271,Z_mays_renamed_A0A1D6NQ50:0.00014)n3:0.05009,(Z_mays_renamed_A0A1D6NQ37:0.00014,Z_mays_renamed_A0A1D6NQ51:0.00015)n4:0.00016)n2:0.10576,(Oryza_sativa_renamed_LOC_Os11g01820.1:0.0026,Oryza_sativa_renamed_LOC_Os12g01820.1:0.0074)n5:0.10905)n1:0.30335)n0;
```
