## Supplementary material for "Transcriptional responses to arbuscular mycorrhizal symbiosis development are conserved in the early divergent *Marchantia paleacea*": OG0014096_tree.txt

```
(P_dactylifera_renamed_XP_008788035.1:0.128205,(Z_mays_renamed_A0A1D6QGQ8:0.07121,((Oryza_sativa_renamed_LOC_Os11g02840.1:0.26288,(Oryza_sativa_renamed_LOC_Os12g02810.1:0.00014,(Oryza_sativa_renamed_LOC_Os11g02830.2:0.04488,Oryza_sativa_renamed_LOC_Os11g02830.1:0.00014)n5:0.00438)n4:0.00014)n3:0.00466,Oryza_sativa_renamed_LOC_Os11g02860.1:0.851526)n2:0.094614)n1:0.09391)n0;
```
