## Supplementary material for "Transcriptional responses to arbuscular mycorrhizal symbiosis development are conserved in the early divergent *Marchantia paleacea*": OG0014097_tree.txt

```
((Z_mays_renamed_A0A1D6QJY6:0.07003,Z_mays_renamed_E3VJR1:0.09227)n1:0.1124,(Oryza_sativa_renamed_LOC_Os11g05930.5:0.01596,(Oryza_sativa_renamed_LOC_Os11g05930.1:0.00014,(Oryza_sativa_renamed_LOC_Os11g05930.4:0.00014,(Oryza_sativa_renamed_LOC_Os11g05930.2:0,Oryza_sativa_renamed_LOC_Os11g05930.3:0)n5:0.00014)n4:0.00015)n3:0.00014)n2:0.1124)n0;
```
