## Supplementary material for "Transcriptional responses to arbuscular mycorrhizal symbiosis development are conserved in the early divergent *Marchantia paleacea*": OG0014098_tree.txt

```
((A_agrestis_renamed_Aagr.utg000077l.197.6:0,A_agrestis_renamed_Aagr.utg000077l.197.3:0)n1:0.027435,((Z_mays_renamed_A0A1D6ECR7:0.00014,(Z_mays_renamed_A0A1D6JVQ3:0.00012,Z_mays_renamed_A0A1D6Q8H8:0.01355)n4:0.00671)n3:0.35184,(Oryza_sativa_renamed_LOC_Os11g07020.5:0.00091,Oryza_sativa_renamed_LOC_Os11g07020.6:0.25171)n5:0.18511)n2:0.027435)n0;
```
