## Supplementary material for "Transcriptional responses to arbuscular mycorrhizal symbiosis development are conserved in the early divergent *Marchantia paleacea*": OG0014099_tree.txt

```
(Oryza_sativa_renamed_LOC_Os11g08707.1:0,(Oryza_sativa_renamed_LOC_Os11g08909.1:0,(Oryza_sativa_renamed_LOC_Os11g08820.1:0.00014,(Oryza_sativa_renamed_LOC_Os11g08760.1:0.04959,(Oryza_sativa_renamed_LOC_Os11g08918.1:0.19256,(Oryza_sativa_renamed_LOC_Os11g11710.1:0.27128,Oryza_sativa_renamed_LOC_Os11g11730.1:0.1651)n5:1.39048)n4:0.07956)n3:0.03656)n2:0.03396)n1:0)n0;
```
