## Supplementary material for "Transcriptional responses to arbuscular mycorrhizal symbiosis development are conserved in the early divergent *Marchantia paleacea*": OG0014100_tree.txt

```
((Z_mays_renamed_A0A1D6J3A8:0.13526,(Z_mays_renamed_A0A1D6I9E9:0.12653,(Z_mays_renamed_A0A1D6NZT0:0.0145,(Z_mays_renamed_A0A1D6H2V5:0.0475,Z_mays_renamed_A0A1D6NR95:0.24236)n4:0.07871)n3:0.16932)n2:0.26839)n1:0.256635,(Oryza_sativa_renamed_LOC_Os11g29030.1:0.3814,Oryza_sativa_renamed_LOC_Os11g39260.1:0.60851)n5:0.256635)n0;
```
