## Supplementary material for "Transcriptional responses to arbuscular mycorrhizal symbiosis development are conserved in the early divergent *Marchantia paleacea*": OG0014101_tree.txt

```
(Z_mays_renamed_A0A1D6F7H4:0.459115,(Oryza_sativa_renamed_LOC_Os11g39330.1:0.15173,(Oryza_sativa_renamed_LOC_Os11g39310.1:0.15155,(Oryza_sativa_renamed_LOC_Os11g39190.1:0.00014,(Oryza_sativa_renamed_LOC_Os11g39190.4:0.00014,(Oryza_sativa_renamed_LOC_Os11g39190.3:0,Oryza_sativa_renamed_LOC_Os11g39190.2:0)n5:0.01592)n4:0.0003)n3:0.17077)n2:0.02936)n1:0.459115)n0;
```
