## Supplementary material for "Transcriptional responses to arbuscular mycorrhizal symbiosis development are conserved in the early divergent *Marchantia paleacea*": OG0014102_tree.txt

```
((Oryza_sativa_renamed_LOC_Os12g38150.1:0.08614,Z_mays_renamed_A0A1D6MWV4:0.17039)n1:0.04296,(Z_mays_renamed_A0A1D6KUU7:0.4323,(Oryza_sativa_renamed_LOC_Os12g38170.1:0.29214,(Oryza_sativa_renamed_LOC_Os12g38120.1:0.267,(Oryza_sativa_renamed_LOC_Os11g47680.1:0.27453,Oryza_sativa_renamed_LOC_Os11g47670.1:0.129591)n5:0.0129591)n4:0.00129591)n3:0.00014399)n2:0.14472)n0;
```
