## Supplementary material for "Transcriptional responses to arbuscular mycorrhizal symbiosis development are conserved in the early divergent *Marchantia paleacea*": OG0014103_tree.txt

```
((Oryza_sativa_renamed_LOC_Os12g06980.1:0.44398,Oryza_sativa_renamed_LOC_Os12g06990.1:0.6282)n1:0.136655,(Z_mays_renamed_A0A1D6ITY6:0.53524,(Z_mays_renamed_A0A1D6MZ39:0.17711,(Z_mays_renamed_A0A1D6ITY2:0.03154,(Z_mays_renamed_A0A1D6E4L5:0.01931,Z_mays_renamed_A0A1D6PNG7:0.01521)n5:0.08718)n4:0.34447)n3:0.50067)n2:0.136655)n0;
```
