## Supplementary material for "Transcriptional responses to arbuscular mycorrhizal symbiosis development are conserved in the early divergent *Marchantia paleacea*": OG0014104_tree.txt

```
((P_dactylifera_renamed_XP_008796046.1:0.05888,(P_dactylifera_renamed_XP_008796043.1:0.00014,P_dactylifera_renamed_XP_008796045.1:0.00014)n2:0.00134)n1:0.466,(Z_mays_renamed_A0A1D6IUH6:0.29858,(Oryza_sativa_renamed_LOC_Os12g18120.4:0.01253,(Oryza_sativa_renamed_LOC_Os12g18120.2:0.00014,Oryza_sativa_renamed_LOC_Os12g18120.1:0.00014)n5:0.00014)n4:0.08628)n3:0.466)n0;
```
