## Supplementary material for "Transcriptional responses to arbuscular mycorrhizal symbiosis development are conserved in the early divergent *Marchantia paleacea*": OG0014105_tree.txt

```
(Z_mays_renamed_A0A1D6KE61:0.29023,(Oryza_sativa_renamed_LOC_Os12g18690.1:0.183,((Oryza_sativa_renamed_LOC_Os12g18729.3:0,Oryza_sativa_renamed_LOC_Os12g18729.4:0,Oryza_sativa_renamed_LOC_Os12g18729.2:0,Oryza_sativa_renamed_LOC_Os12g18729.5:0)n3:0.00014,Oryza_sativa_renamed_LOC_Os12g18729.1:0.00014)n2:0.34281)n1:0.29023)n0;
```
