## Supplementary material for "Transcriptional responses to arbuscular mycorrhizal symbiosis development are conserved in the early divergent *Marchantia paleacea*": OG0014106_tree.txt

```
(P_abies_renamed_MA_48557g0010:7e-05,(P_abies_renamed_MA_9572011g0010:0.03778,((P_abies_renamed_MA_10427740g0010:0.05655,P_abies_renamed_MA_905396g0010:0.10579)n3:0.10435,(P_abies_renamed_MA_100863g0010:0.12847,(P_abies_renamed_MA_23125g0010:0.19124,P_abies_renamed_MA_708149g0010:0.2062)n5:0.16175)n4:0.06757)n2:0.05563)n1:7e-05)n0;
```
