## Supplementary material for "Transcriptional responses to arbuscular mycorrhizal symbiosis development are conserved in the early divergent *Marchantia paleacea*": OG0014107_tree.txt

```
(P_abies_renamed_MA_177098g0010:0.098255,(((P_abies_renamed_MA_6431893g0010:0.01033,P_abies_renamed_MA_7804558g0020:0.05219)n3:0.74412,(P_abies_renamed_MA_10135390g0010:0.00866,P_abies_renamed_MA_8449426g0010:0.01131)n4:0.24624)n2:0.21643,(P_abies_renamed_MA_3421634g0010:0.10146,P_abies_renamed_MA_786365g0010:1.13349)n5:0.19821)n1:0.098255)n0;
```
