## Supplementary material for "Transcriptional responses to arbuscular mycorrhizal symbiosis development are conserved in the early divergent *Marchantia paleacea*": OG0014108_tree.txt

```
(P_abies_renamed_MA_10146548g0020:0.028125,((P_abies_renamed_MA_10229399g0010:0.68571,P_abies_renamed_MA_709182g0020:0.31085)n2:0.3565,(P_abies_renamed_MA_169367g0010:0.05185,((P_abies_renamed_MA_10204725g0010:0.91662,P_abies_renamed_MA_165691g0010:0.00014)n5:0.0808,P_abies_renamed_MA_208875g0010:0.00015)n4:0.01664)n3:0.01228)n1:0.028125)n0;
```
