## Supplementary material for "Transcriptional responses to arbuscular mycorrhizal symbiosis development are conserved in the early divergent *Marchantia paleacea*": OG0014109_tree.txt

```
(P_abies_renamed_MA_427215g0010:0.11368,((P_abies_renamed_MA_10435107g0010:0.10629,P_abies_renamed_MA_722400g0010:0.22396)n2:0.05055,(P_abies_renamed_MA_139595g0010:0.17231,(P_abies_renamed_MA_255509g0010:0.03724,(P_abies_renamed_MA_101469g0010:0.02702,P_abies_renamed_MA_101469g0020:0.01766)n5:0.00015)n4:0.20261)n3:0.02291)n1:0.11368)n0;
```
