## Supplementary material for "Transcriptional responses to arbuscular mycorrhizal symbiosis development are conserved in the early divergent *Marchantia paleacea*": OG0014110_tree.txt

```
(P_abies_renamed_MA_10432173g0010:0.065435,((P_abies_renamed_MA_10432173g0020:0.10272,P_abies_renamed_MA_116686g0010:0.09987)n2:0.02079,(P_abies_renamed_MA_101821g0020:0.06381,(P_abies_renamed_MA_101821g0010:0.14448,(P_abies_renamed_MA_22384g0010:1.07482,P_abies_renamed_MA_20011g0010:0.02867)n5:0.02658)n4:0.01731)n3:0.0568)n1:0.065435)n0;
```
