## Supplementary material for "Transcriptional responses to arbuscular mycorrhizal symbiosis development are conserved in the early divergent *Marchantia paleacea*": OG0014111_tree.txt

```
(P_abies_renamed_MA_171942g0030:0.032765,(((P_abies_renamed_MA_4910225g0010:0.03749,(P_abies_renamed_MA_10384295g0010:0.10415,P_abies_renamed_MA_9068901g0010:0.27973)n4:0.01739)n3:0.08082,P_abies_renamed_MA_44666g0010:0.33188)n2:0.0218,(P_abies_renamed_MA_10196958g0010:0.12604,P_abies_renamed_MA_10431599g0010:0.1925)n5:0.04232)n1:0.032765)n0;
```
