## Supplementary material for "Transcriptional responses to arbuscular mycorrhizal symbiosis development are conserved in the early divergent *Marchantia paleacea*": OG0014112_tree.txt

```
(P_abies_renamed_MA_10307310g0010:0.017425,(P_abies_renamed_MA_5878136g0010:0.20212,(P_abies_renamed_MA_10335895g0010:0.10949,(P_abies_renamed_MA_118419g0010:0.07128,((P_abies_renamed_MA_143329g0010:0,P_abies_renamed_MA_148963g0010:0)n5:0.23769,P_abies_renamed_MA_9881966g0010:0.13531)n4:0.03825)n3:0.0611)n2:0.01338)n1:0.017425)n0;
```
