## Supplementary material for "Transcriptional responses to arbuscular mycorrhizal symbiosis development are conserved in the early divergent *Marchantia paleacea*": OG0014113_tree.txt

```
(P_abies_renamed_MA_10326937g0010:0.38323,(((S_moellendorffii_renamed_EFJ30128:0.05433,S_moellendorffii_renamed_EFJ37551:0.13655)n3:0.24636,S_moellendorffii_renamed_EFJ30126:0.58687)n2:0.05527,(S_moellendorffii_renamed_EFJ18708:0.04363,(S_moellendorffii_renamed_EFJ32980:0.00811,S_moellendorffii_renamed_EFJ15855:0.00522)n5:0.02685)n4:0.22494)n1:0.38323)n0;
```
