## Supplementary material for "Transcriptional responses to arbuscular mycorrhizal symbiosis development are conserved in the early divergent *Marchantia paleacea*": OG0014114_tree.txt

```
(P_abies_renamed_MA_150822g0010:0.054555,(P_abies_renamed_MA_179768g0010:0.11041,(((P_abies_renamed_MA_178107g0010:0.14589,P_abies_renamed_MA_1125799g0010:0.15513)n4:0.0022,(P_abies_renamed_MA_88870g0010:1.05156,P_abies_renamed_MA_92542g0020:1.14244)n5:0.68281)n3:0.01841,P_abies_renamed_MA_10363060g0010:0.07592)n2:0.0235)n1:0.054555)n0;
```
