## Supplementary material for "Transcriptional responses to arbuscular mycorrhizal symbiosis development are conserved in the early divergent *Marchantia paleacea*": OG0014115_tree.txt

```
(P_abies_renamed_MA_68398g0010:0.006615,(P_abies_renamed_MA_806287g0010:0.04695,((P_abies_renamed_MA_8394691g0010:0.58601,P_abies_renamed_MA_34782g0010:0.65643)n3:0.15844,(P_abies_renamed_MA_15802g0010:0.27391,(P_abies_renamed_MA_10425807g0020:0.13588,P_abies_renamed_MA_7411169g0010:0.4396)n5:0.42515)n4:0.08278)n2:0.32253)n1:0.006615)n0;
```
