## Supplementary material for "Transcriptional responses to arbuscular mycorrhizal symbiosis development are conserved in the early divergent *Marchantia paleacea*": OG0014116_tree.txt

```
(P_abies_renamed_MA_10426027g0020:0.04514,(P_abies_renamed_MA_10431639g0010:0.08344,(P_abies_renamed_MA_4502g0010:0.13644,(P_abies_renamed_MA_3960913g0010:0.33641,(P_abies_renamed_MA_9464493g0010:0.30592,(P_abies_renamed_MA_9700299g0010:0.00014,P_abies_renamed_MA_9970837g0010:0.00014)n5:0.46653)n4:0.1969)n3:0.05223)n2:0.07078)n1:0.04514)n0;
```
