## Supplementary material for "Transcriptional responses to arbuscular mycorrhizal symbiosis development are conserved in the early divergent *Marchantia paleacea*": OG0014117_tree.txt

```
(P_abies_renamed_MA_729862g0010:0.07543,((P_abies_renamed_MA_160417g0010:0.05538,P_abies_renamed_MA_177754g0010:0.11142)n2:0.09839,(P_abies_renamed_MA_816928g0010:0.13247,((P_abies_renamed_MA_9131036g0010:0.07276,P_abies_renamed_MA_2057120g0010:0.1074)n5:0.00015,P_abies_renamed_MA_10426945g0010:0.01031)n4:0.02091)n3:0.04971)n1:0.07543)n0;
```
