## Supplementary material for "Transcriptional responses to arbuscular mycorrhizal symbiosis development are conserved in the early divergent *Marchantia paleacea*": OG0014118_tree.txt

```
(P_abies_renamed_MA_336002g0010:0.05243,((P_abies_renamed_MA_926192g0010:0.09621,(P_abies_renamed_MA_9196648g0010:0.07664,(P_abies_renamed_MA_82597g0010:0.00015,P_abies_renamed_MA_8602685g0010:0.00014)n4:0.08457)n3:0.0203)n2:0.05487,(P_abies_renamed_MA_10428038g0010:0.13547,P_abies_renamed_MA_10434609g0010:0.2084)n5:0.03274)n1:0.05243)n0;
```
