## Supplementary material for "Transcriptional responses to arbuscular mycorrhizal symbiosis development are conserved in the early divergent *Marchantia paleacea*": OG0014119_tree.txt

```
((C_braunii_renamed_GBG75339:0.88811,S_muscicola_renamed_SM000065S20169:0.43946)n1:0.191925,(P_abies_renamed_MA_10430589g0010:1.27398,(P_abies_renamed_MA_61067g0010:0.20478,(P_abies_renamed_MA_281830g0010:0.16773,(P_abies_renamed_MA_10436269g0010:0.46615,P_abies_renamed_MA_474338g0010:0.03416)n5:0.14283)n4:0.10804)n3:0.49973)n2:0.191925)n0;
```
