## Supplementary material for "Transcriptional responses to arbuscular mycorrhizal symbiosis development are conserved in the early divergent *Marchantia paleacea*": OG0014120_tree.txt

```
(P_abies_renamed_MA_10432312g0010:0.38607,((A_agrestis_renamed_Aagr.utg000116l.335.10:0,A_agrestis_renamed_Aagr.utg000116l.335.11:0)n2:0.00662,((A_agrestis_renamed_Aagr.utg000116l.335.9:0,A_agrestis_renamed_Aagr.utg000116l.335.6:0)n4:0.00014,(A_agrestis_renamed_Aagr.utg000116l.335.7:0.01956,A_agrestis_renamed_Aagr.utg000116l.335.4:0.00401)n5:0.08513)n3:0.00157)n1:0.38607)n0;
```
