## Supplementary material for "Transcriptional responses to arbuscular mycorrhizal symbiosis development are conserved in the early divergent *Marchantia paleacea*": OG0014121_tree.txt

```
(P_abies_renamed_MA_154704g0010:0,(P_abies_renamed_MA_8845423g0010:0,(P_abies_renamed_MA_31322g0010:0.12489,((P_abies_renamed_MA_10433023g0010:0.24811,P_abies_renamed_MA_9514811g0010:0.22796)n4:0.26222,(P_abies_renamed_MA_125677g0010:0.06173,P_abies_renamed_MA_6689013g0010:0.02219)n5:0.06727)n3:0.09604)n2:0.2535)n1:0)n0;
```
