## Supplementary material for "Transcriptional responses to arbuscular mycorrhizal symbiosis development are conserved in the early divergent *Marchantia paleacea*": OG0014122_tree.txt

```
(P_abies_renamed_MA_56156g0010:0.024625,((P_abies_renamed_MA_36102g0010:0.0454,(P_abies_renamed_MA_105435g0010:0.25444,P_abies_renamed_MA_292265g0010:0.84228)n3:0.17914)n2:0.07101,(P_abies_renamed_MA_10433536g0010:0.02645,(P_abies_renamed_MA_696794g0010:0.13665,P_abies_renamed_MA_146239g0010:0.02134)n5:0.042)n4:0.08455)n1:0.024625)n0;
```
