## Supplementary material for "Transcriptional responses to arbuscular mycorrhizal symbiosis development are conserved in the early divergent *Marchantia paleacea*": OG0014123_tree.txt

```
(P_abies_renamed_MA_10434213g0010:0.02996,(P_abies_renamed_MA_9135269g0010:0.0867,(((P_abies_renamed_MA_35037g0010:0.19939,P_abies_renamed_MA_734074g0010:0.02365)n4:0.05097,P_abies_renamed_MA_79692g0010:0.17976)n3:0.01613,(P_abies_renamed_MA_328535g0010:0.30878,P_abies_renamed_MA_131805g0010:0.33935)n5:0.03266)n2:0.08729)n1:0.02996)n0;
```
