## Supplementary material for "Transcriptional responses to arbuscular mycorrhizal symbiosis development are conserved in the early divergent *Marchantia paleacea*": OG0014124_tree.txt

```
(A_agrestis_renamed_Aagr.utg000012l.438.1:0.221195,(P_pinnata_scaffold-UUHD-2137908-Porella_pinnata:0.40645,(P_abies_renamed_MA_5233741g0010:0.75853,(P_abies_renamed_MA_8809899g0020:0.12634,(P_abies_renamed_MA_10435198g0020:0.05661,(P_abies_renamed_MA_10435052g0020:0.08552,P_abies_renamed_MA_8809899g0010:0.06155)n5:0.35824)n4:0.18641)n3:0.49272)n2:0.16798)n1:0.221195)n0;
```
