## Supplementary material for "Transcriptional responses to arbuscular mycorrhizal symbiosis development are conserved in the early divergent *Marchantia paleacea*": OG0014125_tree.txt

```
(P_abies_renamed_MA_7960140g0010:0.11923,(P_abies_renamed_MA_7437390g0010:0.00015,(P_abies_renamed_MA_10435365g0020:0.05801,(P_abies_renamed_MA_293538g0010:0.0495,(P_abies_renamed_MA_479454g0010:0.12522,(P_abies_renamed_MA_214240g0010:0.17807,P_abies_renamed_MA_257886g0010:0.19852)n5:0.08947)n4:0.07986)n3:0.05945)n2:0.02859)n1:0.11923)n0;
```
