## Supplementary material for "Transcriptional responses to arbuscular mycorrhizal symbiosis development are conserved in the early divergent *Marchantia paleacea*": OG0014126_tree.txt

```
(P_abies_renamed_MA_10436131g0020:0.03513,(P_abies_renamed_MA_398565g0010:0.1725,(P_abies_renamed_MA_23447g0010:0.08246,(P_abies_renamed_MA_54674g0010:0.14911,(P_abies_renamed_MA_511536g0010:0.12085,(P_abies_renamed_MA_69454g0010:0.12068,P_abies_renamed_MA_889052g0010:0.52727)n5:0.00014)n4:0.04139)n3:0.17593)n2:0.06883)n1:0.03513)n0;
```
