## Supplementary material for "Transcriptional responses to arbuscular mycorrhizal symbiosis development are conserved in the early divergent *Marchantia paleacea*": OG0014127_tree.txt

```
(P_abies_renamed_MA_21668g0010:0.030745,(P_abies_renamed_MA_98411g0010:0.08694,(P_abies_renamed_MA_8435472g0010:0.21286,(P_abies_renamed_MA_106555g0010:0.15321,(P_abies_renamed_MA_216949g0010:0.14805,(P_abies_renamed_MA_19271g0020:0.03886,P_abies_renamed_MA_345532g0010:0.00015)n5:0.06996)n4:0.27192)n3:0.08643)n2:0.0163)n1:0.030745)n0;
```
