## Supplementary material for "Transcriptional responses to arbuscular mycorrhizal symbiosis development are conserved in the early divergent *Marchantia paleacea*": OG0014128_tree.txt

```
(P_abies_renamed_MA_25863g0010:0.086005,(P_abies_renamed_MA_695095g0010:0.17863,(P_abies_renamed_MA_46201g0010:0.15707,((P_abies_renamed_MA_20204g0010:0.28196,P_abies_renamed_MA_41319g0010:0.19792)n4:0.22827,(P_abies_renamed_MA_107983g0010:0.73627,P_abies_renamed_MA_8281367g0010:0.34801)n5:0.04487)n3:0.13861)n2:0.03731)n1:0.086005)n0;
```
