## Supplementary material for "Transcriptional responses to arbuscular mycorrhizal symbiosis development are conserved in the early divergent *Marchantia paleacea*": OG0014129_tree.txt

```
(P_abies_renamed_MA_13906g0010:0.106105,((P_abies_renamed_MA_189113g0010:0.06585,P_abies_renamed_MA_86491g0010:0.03595)n2:0.22657,((P_abies_renamed_MA_6537508g0010:0.0359,P_abies_renamed_MA_958475g0010:0.01327)n4:0.01001,(P_abies_renamed_MA_178984g0010:0.07722,P_abies_renamed_MA_377693g0010:0.06705)n5:0.01509)n3:0.39764)n1:0.106105)n0;
```
