## Supplementary material for "Transcriptional responses to arbuscular mycorrhizal symbiosis development are conserved in the early divergent *Marchantia paleacea*": OG0014130_tree.txt

```
(P_abies_renamed_MA_431824g0010:0.05088,(P_abies_renamed_MA_6026659g0010:0.13075,((P_abies_renamed_MA_169731g0010:0.15224,P_abies_renamed_MA_7794146g0010:1.03886)n3:0.00347,(P_abies_renamed_MA_75783g0010:0.15579,(P_abies_renamed_MA_235931g0010:0.14147,P_abies_renamed_MA_740043g0010:0.06612)n5:0.03956)n4:0.01468)n2:0.03052)n1:0.05088)n0;
```
