## Supplementary material for "Transcriptional responses to arbuscular mycorrhizal symbiosis development are conserved in the early divergent *Marchantia paleacea*": OG0014131_tree.txt

```
(P_abies_renamed_MA_194302g0010:0.16739,(P_abies_renamed_MA_232394g0010:0.17797,((P_abies_renamed_MA_3734g0010:0.00014,(P_abies_renamed_MA_4780529g0010:0,P_abies_renamed_MA_94412g0010:0)n4:0.00014)n3:0.47303,(P_abies_renamed_MA_172474g0010:0.75632,P_abies_renamed_MA_73880g0010:0.7693)n5:0.54206)n2:0.19875)n1:0.16739)n0;
```
