## Supplementary material for "Transcriptional responses to arbuscular mycorrhizal symbiosis development are conserved in the early divergent *Marchantia paleacea*": OG0014132_tree.txt

```
(P_abies_renamed_MA_43342g0010:0.02773,(P_abies_renamed_MA_338838g0010:0.02056,(P_abies_renamed_MA_17765g0020:0.00016,((P_abies_renamed_MA_230927g0010:0.00016,P_abies_renamed_MA_585145g0010:1.247)n4:0.46894,(P_abies_renamed_MA_646308g0010:0.14295,P_abies_renamed_MA_6824804g0010:0.07065)n5:0.02586)n3:0.18574)n2:0.0104)n1:0.02773)n0;
```
