## Supplementary material for "Transcriptional responses to arbuscular mycorrhizal symbiosis development are conserved in the early divergent *Marchantia paleacea*": OG0014133_tree.txt

```
(P_abies_renamed_MA_5617441g0010:7e-05,((P_abies_renamed_MA_450176g0010:0.00759,(P_abies_renamed_MA_685907g0010:0.48953,P_abies_renamed_MA_7632643g0010:0.39142)n3:0.33105)n2:0.67392,(P_abies_renamed_MA_8595976g0010:0.06412,(P_abies_renamed_MA_7848017g0010:0.10394,P_abies_renamed_MA_3337132g0010:0.0505)n5:0.1394)n4:0.00014)n1:7e-05)n0;
```
