## Supplementary material for "Transcriptional responses to arbuscular mycorrhizal symbiosis development are conserved in the early divergent *Marchantia paleacea*": OG0014134_tree.txt

```
(P_abies_renamed_MA_383044g0010:0.089295,((P_pinnata_scaffold-UUHD-2007578-Porella_pinnata:0,P_pinnata_scaffold-UUHD-2007579-Porella_pinnata:0)n2:0.10561,(P_patens_renamed_P36_6540V3.4:0.15926,((P_patens_renamed_P36_6540V3.2:0,P_patens_renamed_P36_6540V3.1:0)n5:0.00014,P_patens_renamed_P36_6540V3.3:0.16312)n4:0.00232)n3:0.42644)n1:0.089295)n0;
```
