## Supplementary material for "Transcriptional responses to arbuscular mycorrhizal symbiosis development are conserved in the early divergent *Marchantia paleacea*": OG0014135_tree.txt

```
(P_dactylifera_renamed_XP_017697146.1:0,(P_dactylifera_renamed_XP_026657517.1:0,P_dactylifera_renamed_XP_026657531.1:0,P_dactylifera_renamed_XP_026657549.1:0,P_dactylifera_renamed_XP_026657556.1:0,P_dactylifera_renamed_XP_026657570.1:0,P_dactylifera_renamed_XP_026657584.1:0)n1:0)n0;
```
