## Supplementary material for "Transcriptional responses to arbuscular mycorrhizal symbiosis development are conserved in the early divergent *Marchantia paleacea*": OG0014136_tree.txt

```
(P_dactylifera_renamed_XP_026665718.1:7e-05,((P_dactylifera_renamed_XP_026665724.1:0.00015,P_dactylifera_renamed_XP_026665726.1:0.00014)n2:0.32402,((P_dactylifera_renamed_XP_026665716.1:0.00016,P_dactylifera_renamed_XP_026665722.1:0.00014)n4:0.13133,(P_dactylifera_renamed_XP_026665715.1:0.00014,P_dactylifera_renamed_XP_026665712.1:0.00014)n5:0.00016)n3:0.00014)n1:7e-05)n0;
```
