## Supplementary material for "Transcriptional responses to arbuscular mycorrhizal symbiosis development are conserved in the early divergent *Marchantia paleacea*": OG0014137_tree.txt

```
(P_pinnata_scaffold-UUHD-2005954-Porella_pinnata:0.606155,((Z_mays_renamed_A0A1D6J4M0:0.65923,(P_dactylifera_renamed_XP_008781001.1:0.00014,P_dactylifera_renamed_XP_008781002.1:0.00014)n3:0.00015)n2:0.00014,((P_dactylifera_renamed_XP_026657957.1:0.00014,P_dactylifera_renamed_XP_026657956.1:0.00014)n5:0.01723,Z_mays_renamed_A0A1D6J4M1:0.255042)n4:0.028338)n1:0.606155)n0;
```
