## Supplementary material for "Transcriptional responses to arbuscular mycorrhizal symbiosis development are conserved in the early divergent *Marchantia paleacea*": OG0014138_tree.txt

```
(P_dactylifera_renamed_XP_026658711.1:0,(P_dactylifera_renamed_XP_026658712.1:0,P_dactylifera_renamed_XP_008783703.1:0,P_dactylifera_renamed_XP_008783704.1:0,(P_dactylifera_renamed_XP_008805032.1:0.00207,(P_dactylifera_renamed_XP_026664662.1:0,P_dactylifera_renamed_XP_008805031.1:0)n3:0.00016)n2:0.29123)n1:0)n0;
```
