## Supplementary material for "Transcriptional responses to arbuscular mycorrhizal symbiosis development are conserved in the early divergent *Marchantia paleacea*": OG0014139_tree.txt

```
(P_dactylifera_renamed_XP_026661972.1:0,(P_dactylifera_renamed_XP_026661973.1:0,P_dactylifera_renamed_XP_026661974.1:0,P_dactylifera_renamed_XP_026661975.1:0,P_dactylifera_renamed_XP_026661976.1:0,(P_dactylifera_renamed_XP_026661978.1:0.03277,P_dactylifera_renamed_XP_026661977.1:0.09886)n2:0.07617)n1:0)n0;
```
