## Supplementary material for "Transcriptional responses to arbuscular mycorrhizal symbiosis development are conserved in the early divergent *Marchantia paleacea*": OG0014140_tree.txt

```
(P_dactylifera_renamed_XP_017700898.1:0.02121,(P_dactylifera_renamed_XP_026665944.1:0.31143,((P_dactylifera_renamed_XP_017700903.1:0.00014,(P_dactylifera_renamed_XP_017700896.1:0,P_dactylifera_renamed_XP_017700897.1:0)n4:0.01158)n3:0.00378,(P_dactylifera_renamed_XP_017700899.1:0,P_dactylifera_renamed_XP_017700900.1:0)n5:0.00014)n2:0.00016)n1:0.02121)n0;
```
