## Supplementary material for "Transcriptional responses to arbuscular mycorrhizal symbiosis development are conserved in the early divergent *Marchantia paleacea*": OG0014141_tree.txt

```
(P_neesiana_scaffold-JHFI-2104907-Pellia_neesiana:0.590565,(P_dactylifera_renamed_XP_008778669.1:0.21777,(Z_mays_renamed_A0A1D6FEB7:0.44955,((Z_mays_renamed_A0A1D6GXP9:0.01555,Z_mays_renamed_A0A1D6JQP7:0.00014)n4:0.1551,(Z_mays_renamed_A0A1D6PUE4:0.14323,Z_mays_renamed_A0A1D6PXQ8:0.14466)n5:0.15038)n3:0.0434)n2:0.40505)n1:0.590565)n0;
```
