## Supplementary material for "Transcriptional responses to arbuscular mycorrhizal symbiosis development are conserved in the early divergent *Marchantia paleacea*": OG0014142_tree.txt

```
((C_braunii_renamed_GBG66668:0.34509,C_braunii_renamed_GBG79243:0.34581)n1:0.313495,(((T_lepidozioides_scaffold-SKQD-2006000-Takakia_lepidozioides:0,T_lepidozioides_scaffold-SKQD-2006001-Takakia_lepidozioides:0)n4:0.26996,T_lepidozioides_scaffold-SKQD-2012771-Takakia_lepidozioides:0.19329)n3:0.23559,(P_neesiana_scaffold-JHFI-2015684-Pellia_neesiana:0.81504,P_pinnata_scaffold-UUHD-2147948-Porella_pinnata:0.80163)n5:0.13142)n2:0.313495)n0;
```
