## Supplementary material for "Transcriptional responses to arbuscular mycorrhizal symbiosis development are conserved in the early divergent *Marchantia paleacea*": OG0014143_tree.txt

```
((P_patens_renamed_P34_24300V3.1:0.95037,(P_pinnata_scaffold-UUHD-2136833-Porella_pinnata:0.26595,(P_pinnata_scaffold-UUHD-2014086-Porella_pinnata:0.14369,P_pinnata_scaffold-UUHD-2134079-Porella_pinnata:0.01195)n3:0.037026)n2:0.004114)n1:0.100775,(T_lepidozioides_scaffold-SKQD-2069734-Takakia_lepidozioides:0.17179,(P_neesiana_scaffold-JHFI-2007649-Pellia_neesiana:0.02944,P_neesiana_scaffold-JHFI-2010493-Pellia_neesiana:0.030609)n5:0.003401)n4:0.04578)n0;
```
