## Supplementary material for "Transcriptional responses to arbuscular mycorrhizal symbiosis development are conserved in the early divergent *Marchantia paleacea*": OG0014144_tree.txt

```
(P_neesiana_scaffold-JHFI-2016668-Pellia_neesiana:0.75524,((Z_mays_renamed_A0A1D6ESP6:0.08177,(Z_mays_renamed_A0A1D6F4W6:0.00014,Z_mays_renamed_A0A1D6KRV5:0.02734)n3:0.22583)n2:0.1298,(Z_mays_renamed_A0A1D6KUJ6:0.11543,(Z_mays_renamed_A0A1D6LPC4:0.19525,Z_mays_renamed_A0A1D6JWT7:0.29861)n5:0.00969)n4:0.16649)n1:0.75524)n0;
```
