## Supplementary material for "Transcriptional responses to arbuscular mycorrhizal symbiosis development are conserved in the early divergent *Marchantia paleacea*": OG0014145_tree.txt

```
(P_neesiana_scaffold-JHFI-2006701-Pellia_neesiana:7.5e-05,(P_neesiana_scaffold-JHFI-2006703-Pellia_neesiana:0.07415,(((P_neesiana_scaffold-JHFI-2007687-Pellia_neesiana:0,P_neesiana_scaffold-JHFI-2007689-Pellia_neesiana:0)n4:0.00014,P_neesiana_scaffold-JHFI-2007690-Pellia_neesiana:0.00014)n3:1.28737,(P_neesiana_scaffold-JHFI-2006702-Pellia_neesiana:0.10726,P_neesiana_scaffold-JHFI-2008488-Pellia_neesiana:0.36148)n5:0.04453)n2:0.08384)n1:7.5e-05)n0;
```
