## Supplementary material for "Transcriptional responses to arbuscular mycorrhizal symbiosis development are conserved in the early divergent *Marchantia paleacea*": OG0014146_tree.txt

```
((A_agrestis_renamed_Aagr.utg000058l.457.2:0.00014,A_agrestis_renamed_Aagr.utg000058l.457.1:0.00367)n1:0.397885,((T_lepidozioides_scaffold-SKQD-2009126-Takakia_lepidozioides:0.00014,(T_lepidozioides_scaffold-SKQD-2009127-Takakia_lepidozioides:0,T_lepidozioides_scaffold-SKQD-2009128-Takakia_lepidozioides:0)n4:0.00014)n3:0.34987,(P_neesiana_scaffold-JHFI-2011341-Pellia_neesiana:0.26046,P_pinnata_scaffold-UUHD-2014360-Porella_pinnata:0.17404)n5:0.46463)n2:0.397885)n0;
```
