## Supplementary material for "Transcriptional responses to arbuscular mycorrhizal symbiosis development are conserved in the early divergent *Marchantia paleacea*": OG0014147_tree.txt

```
(P_patens_renamed_P38_22140V3.1:7e-05,(P_patens_renamed_P38_22140V3.2:0.00014,((P_patens_renamed_P320_2540V3.1:0,P_patens_renamed_P320_2540V3.2:0)n3:0.81687,(P_patens_renamed_P38_22140V3.3:0,P_patens_renamed_P38_22140V3.4:0,P_patens_renamed_P38_22140V3.5:0)n4:0.0824)n2:0.00016)n1:7e-05)n0;
```
