## Supplementary material for "Transcriptional responses to arbuscular mycorrhizal symbiosis development are conserved in the early divergent *Marchantia paleacea*": OG0014148_tree.txt

```
(P_patens_renamed_P33_1680V3.2:7e-05,((P_patens_renamed_P33_1680V3.3:0,P_patens_renamed_P33_1680V3.1:0)n2:0.00014,(P_patens_renamed_P317_12400V3.1:1.44685,(P_patens_renamed_P320_23190V3.1:0.25509,(P_patens_renamed_P320_22840V3.2:0.00016,P_patens_renamed_P320_22850V3.1:0.00014)n5:0.41701)n4:0.16894)n3:0.08295)n1:7e-05)n0;
```
