## Supplementary material for "Transcriptional responses to arbuscular mycorrhizal symbiosis development are conserved in the early divergent *Marchantia paleacea*": OG0014150_tree.txt

```
(P_patens_renamed_P310_18920V3.1:0,(P_patens_renamed_P310_18920V3.3:0,(P_patens_renamed_P310_18920V3.2:0.05056,(P_patens_renamed_P318_3700V3.1:0.14262,((P_patens_renamed_P325_11760V3.1:0,P_patens_renamed_P325_11760V3.2:0)n5:0.00015,P_patens_renamed_P325_11760V3.3:0.00014)n4:0.37365)n3:0.1062)n2:1.63387)n1:0)n0;
```
