## Supplementary material for "Transcriptional responses to arbuscular mycorrhizal symbiosis development are conserved in the early divergent *Marchantia paleacea*": OG0014151_tree.txt

```
(P_patens_renamed_P325_13150V3.3:0,(P_patens_renamed_P325_13150V3.1:0,P_patens_renamed_P325_13150V3.2:0,((P_patens_renamed_P36_3490V3.1:0,P_patens_renamed_P36_3490V3.2:0)n3:0.64658,(P_patens_renamed_P35_25250V3.1:0,P_patens_renamed_P35_25250V3.2:0)n4:0.42491)n2:0.97804)n1:0)n0;
```
