## Supplementary material for "Transcriptional responses to arbuscular mycorrhizal symbiosis development are conserved in the early divergent *Marchantia paleacea*": OG0014152_tree.txt

```
(P_patens_renamed_P32_33220V3.2:0,(P_patens_renamed_P32_33220V3.1:0,P_patens_renamed_P32_33102V3.1:0,((P_patens_renamed_P33_15150V3.1:0,P_patens_renamed_P33_15150V3.2:0)n3:0.44899,(P_patens_renamed_P326_11439V3.1:0.52232,P_patens_renamed_P311_4090V3.1:0.21123)n4:0.24836)n2:0.33668)n1:0)n0;
```
