## Supplementary material for "Transcriptional responses to arbuscular mycorrhizal symbiosis development are conserved in the early divergent *Marchantia paleacea*": OG0014153_tree.txt

```
(P_patens_renamed_P36_3870V3.3:0,(P_patens_renamed_P36_3870V3.2:0,(P_patens_renamed_P36_3870V3.1:0.00014,((P_patens_renamed_P35_25070V3.1:0,P_patens_renamed_P35_25070V3.2:0)n4:0.10589,(P_patens_renamed_P325_11400V3.2:0.00015,P_patens_renamed_P325_11400V3.1:0.01584)n5:0.3199)n3:0.05804)n2:0.01565)n1:0)n0;
```
