## Supplementary material for "Transcriptional responses to arbuscular mycorrhizal symbiosis development are conserved in the early divergent *Marchantia paleacea*": OG0014154_tree.txt

```
(P_patens_renamed_P33_36530V3.1:7e-05,(P_patens_renamed_P33_36530V3.2:0.00015,((P_patens_renamed_P314_22960V3.2:0,P_patens_renamed_P314_22960V3.1:0)n3:0.00014,(P_patens_renamed_P324_19640V3.1:1.09212,(P_patens_renamed_P31_36320V3.1:0,P_patens_renamed_P31_36320V3.2:0)n5:0.65035)n4:0.55133)n2:0.12782)n1:7e-05)n0;
```
