## Supplementary material for "Transcriptional responses to arbuscular mycorrhizal symbiosis development are conserved in the early divergent *Marchantia paleacea*": OG0014155_tree.txt

```
(T_lepidozioides_scaffold-SKQD-2072174-Takakia_lepidozioides:0.341335,((P_patens_renamed_P310_20360V3.3:0,P_patens_renamed_P310_20360V3.2:0,P_patens_renamed_P310_20360V3.1:0)n2:0.24353,(P_patens_renamed_P33_24520V3.2:0.00527,(P_patens_renamed_P33_24520V3.3:0.00014,P_patens_renamed_P33_24520V3.1:0.00014)n4:0.00014)n3:0.22626)n1:0.341335)n0;
```
