## Supplementary material for "Transcriptional responses to arbuscular mycorrhizal symbiosis development are conserved in the early divergent *Marchantia paleacea*": OG0014156_tree.txt

```
(P_patens_renamed_P33_884V3.2:0,(P_patens_renamed_P33_884V3.1:0,(P_patens_renamed_P33_884V3.4:0,P_patens_renamed_P33_884V3.5:0,P_patens_renamed_P33_884V3.3:0,P_patens_renamed_P33_884V3.6:0,P_patens_renamed_P33_880V3.1:0)n2:0.00332)n1:0)n0;
```
