## Supplementary material for "Transcriptional responses to arbuscular mycorrhizal symbiosis development are conserved in the early divergent *Marchantia paleacea*": OG0014157_tree.txt

```
(P_patens_renamed_P33_24330V3.1:0.137675,((P_patens_renamed_P317_19610V3.1:0.23853,(P_patens_renamed_P316_19510V3.1:0.27807,P_patens_renamed_P313_17290V3.1:0.59785)n3:0.33346)n2:0.21086,(P_patens_renamed_P34_27890V3.1:0.45969,(P_patens_renamed_P311_13320V3.1:0.747,P_patens_renamed_P38_9221V3.1:0.04367)n5:0.4344)n4:0.22681)n1:0.137675)n0;
```
