## Supplementary material for "Transcriptional responses to arbuscular mycorrhizal symbiosis development are conserved in the early divergent *Marchantia paleacea*": OG0014158_tree.txt

```
(P_patens_renamed_P327_2730V3.3:0,(P_patens_renamed_P327_2730V3.2:0,P_patens_renamed_P327_2730V3.1:0,(P_patens_renamed_P327_2730V3.4:0.00675,((P_patens_renamed_P316_14810V3.1:0,P_patens_renamed_P316_14810V3.3:0)n4:0.00014,P_patens_renamed_P316_14810V3.2:0.10006)n3:0.1878)n2:0.00015)n1:0)n0;
```
