## Supplementary material for "Transcriptional responses to arbuscular mycorrhizal symbiosis development are conserved in the early divergent *Marchantia paleacea*": OG0014159_tree.txt

```
(P_patens_renamed_P31_38880V3.2:7e-05,((P_patens_renamed_P31_38880V3.1:0,P_patens_renamed_P31_38880V3.4:0,P_patens_renamed_P31_38880V3.3:0)n2:0.00014,(P_patens_renamed_P32_8880V3.3:0.02189,(P_patens_renamed_P32_8880V3.2:0,P_patens_renamed_P32_8880V3.1:0)n4:0.00014)n3:0.28733)n1:7e-05)n0;
```
