## Supplementary material for "Transcriptional responses to arbuscular mycorrhizal symbiosis development are conserved in the early divergent *Marchantia paleacea*": OG0014160_tree.txt

```
(P_patens_renamed_P315_19540V3.1:0,(P_patens_renamed_P315_19540V3.2:0,P_patens_renamed_P315_19570V3.1:0,P_patens_renamed_P315_19480V3.2:0,P_patens_renamed_P315_19480V3.1:0,(P_patens_renamed_P311_18420V3.2:0,P_patens_renamed_P311_18420V3.1:0)n2:1.07154)n1:0)n0;
```
