## Supplementary material for "Transcriptional responses to arbuscular mycorrhizal symbiosis development are conserved in the early divergent *Marchantia paleacea*": OG0014162_tree.txt

```
(P_patens_renamed_P314_22290V3.1:0.6382,((P_patens_renamed_P317_13190V3.5:0,P_patens_renamed_P317_13190V3.6:0,P_patens_renamed_P317_13190V3.3:0,P_patens_renamed_P317_13190V3.4:0)n2:0.00015,(P_patens_renamed_P317_13190V3.2:0,P_patens_renamed_P317_13190V3.1:0)n3:0.00014)n1:0.6382)n0;
```
