## Supplementary material for "Transcriptional responses to arbuscular mycorrhizal symbiosis development are conserved in the early divergent *Marchantia paleacea*": OG0014163_tree.txt

```
(P_patens_renamed_P316_13980V3.1:0.11676,(P_patens_renamed_P316_3200V3.1:0.38453,((P_patens_renamed_P319_9339V3.1:0.49947,P_patens_renamed_P327_1601V3.1:0.29718)n3:0.08698,(P_patens_renamed_P320_5460V3.1:0.24086,(P_patens_renamed_P36_21650V3.1:0.9869,P_patens_renamed_P316_2611V3.1:0.70713)n5:0.34905)n4:0.068)n2:0.31471)n1:0.11676)n0;
```
