## Supplementary material for "Transcriptional responses to arbuscular mycorrhizal symbiosis development are conserved in the early divergent *Marchantia paleacea*": OG0014164_tree.txt

```
(P_patens_renamed_P314_23220V3.1:0,(P_patens_renamed_P314_23220V3.2:0,((P_patens_renamed_P317_23930V3.1:0,P_patens_renamed_P317_23930V3.2:0)n3:0.15454,(P_patens_renamed_P31_41700V3.3:0.00014,(P_patens_renamed_P31_41700V3.2:0,P_patens_renamed_P31_41700V3.1:0)n5:0.00298)n4:0.69604)n2:0.30468)n1:0)n0;
```
