## Supplementary material for "Transcriptional responses to arbuscular mycorrhizal symbiosis development are conserved in the early divergent *Marchantia paleacea*": OG0014165_tree.txt

```
(P_patens_renamed_P313_1920V3.1:0.04209,((P_patens_renamed_P36_12620V3.1:0.39651,(P_patens_renamed_P320_21450V3.1:0.00015,P_patens_renamed_P310_13830V3.1:0.93126)n3:0.40467)n2:0.05415,(P_patens_renamed_P311_4730V3.1:0.91559,(P_patens_renamed_P36_9080V3.1:0.70027,P_patens_renamed_P39_26060V3.1:0.77788)n5:0.18302)n4:0.27334)n1:0.04209)n0;
```
