## Supplementary material for "Transcriptional responses to arbuscular mycorrhizal symbiosis development are conserved in the early divergent *Marchantia paleacea*": OG0014166_tree.txt

```
(P_patens_renamed_P35_3169V3.1:0.08335,((P_patens_renamed_P327_3570V3.1:0,P_patens_renamed_P327_3570V3.2:0)n2:0.57017,((P_patens_renamed_P36_25650V3.2:0,P_patens_renamed_P36_25650V3.3:0)n4:0.01464,(P_patens_renamed_P32_19971V3.1:0.00014,P_patens_renamed_P36_25650V3.1:0.21204)n5:0.15017)n3:0.19026)n1:0.08335)n0;
```
