## Supplementary material for "Transcriptional responses to arbuscular mycorrhizal symbiosis development are conserved in the early divergent *Marchantia paleacea*": OG0014167_tree.txt

```
(P_patens_renamed_P314_1440V3.1:7e-05,(P_patens_renamed_P314_1440V3.2:0.00014,(P_patens_renamed_P317_21730V3.2:0.08441,((P_patens_renamed_P317_20937V3.1:0.39881,P_patens_renamed_P319_10570V3.1:0.13121)n4:0.16512,(P_patens_renamed_P38_14410V3.1:0.60507,P_patens_renamed_P316_21740V3.1:0.32522)n5:0.13262)n3:0.07143)n2:0.10834)n1:7e-05)n0;
```
