## Supplementary material for "Transcriptional responses to arbuscular mycorrhizal symbiosis development are conserved in the early divergent *Marchantia paleacea*": OG0014168_tree.txt

```
(P_patens_renamed_P35_21051V3.1:0.07062,(P_patens_renamed_P317_6259V3.1:0.622,((P_patens_renamed_P320_9430V3.2:0,P_patens_renamed_P320_9430V3.1:0)n3:0.07241,(P_patens_renamed_P313_24117V3.1:0.62781,(P_patens_renamed_P33_29083V3.1:0.40768,P_patens_renamed_P39_2918V3.1:0.25299)n5:0.0361)n4:0.04092)n2:0.01416)n1:0.07062)n0;
```
