## Supplementary material for "Transcriptional responses to arbuscular mycorrhizal symbiosis development are conserved in the early divergent *Marchantia paleacea*": OG0014170_tree.txt

```
(P_patens_renamed_P38_23495V3.1:0.01853,(P_patens_renamed_P38_23840V3.1:0,P_patens_renamed_P38_23840V3.2:0,P_patens_renamed_P38_22960V3.1:0,P_patens_renamed_P38_22960V3.2:0,P_patens_renamed_P38_23740V3.2:0,P_patens_renamed_P38_23740V3.1:0)n1:0.01853)n0;
```
