## Supplementary material for "Transcriptional responses to arbuscular mycorrhizal symbiosis development are conserved in the early divergent *Marchantia paleacea*": OG0014171_tree.txt

```
(P_patens_renamed_P311_9870V3.1:0,(P_patens_renamed_P311_9871V3.1:0,((P_patens_renamed_P311_10019V3.1:0,P_patens_renamed_P311_10011V3.1:0,P_patens_renamed_P311_10010V3.1:0,P_patens_renamed_P311_10020V3.1:0)n3:0.04396,P_patens_renamed_P311_10140V3.1:0.04071)n2:0.05755)n1:0)n0;
```
