## Supplementary material for "Transcriptional responses to arbuscular mycorrhizal symbiosis development are conserved in the early divergent *Marchantia paleacea*": OG0014172_tree.txt

```
(P_patens_renamed_P314_25010V3.1:0,(P_patens_renamed_P314_25010V3.3:0,(P_patens_renamed_P314_25010V3.2:0.01218,((P_patens_renamed_P317_14330V3.2:0,P_patens_renamed_P317_14330V3.4:0,P_patens_renamed_P317_14330V3.3:0)n4:0.00014,P_patens_renamed_P317_14330V3.1:0.00014)n3:0.32381)n2:0.00014)n1:0)n0;
```
