## Supplementary material for "Transcriptional responses to arbuscular mycorrhizal symbiosis development are conserved in the early divergent *Marchantia paleacea*": OG0014173_tree.txt

```
(A_agrestis_renamed_Aagr.utg000140l.106.1:0.66408,(((P_patens_renamed_P35_2340V3.1:0,P_patens_renamed_P35_2340V3.3:0,P_patens_renamed_P35_2340V3.2:0)n3:0.00014,P_patens_renamed_P35_2340V3.4:0.00015)n2:0.82546,(T_lepidozioides_scaffold-SKQD-2006044-Takakia_lepidozioides:0.00014,T_lepidozioides_scaffold-SKQD-2006045-Takakia_lepidozioides:0.00014)n4:0.43625)n1:0.66408)n0;
```
