## Supplementary material for "Transcriptional responses to arbuscular mycorrhizal symbiosis development are conserved in the early divergent *Marchantia paleacea*": OG0014174_tree.txt

```
(P_patens_renamed_P326_6484V3.3:0,(P_patens_renamed_P326_6484V3.4:0,P_patens_renamed_P326_6480V3.1:0,((P_patens_renamed_P326_6484V3.1:0,P_patens_renamed_P326_6484V3.2:0)n3:0.00175,(P_patens_renamed_P310_12340V3.1:0,P_patens_renamed_P310_12340V3.2:0)n4:0.76338)n2:0.00015)n1:0)n0;
```
