## Supplementary material for "Transcriptional responses to arbuscular mycorrhizal symbiosis development are conserved in the early divergent *Marchantia paleacea*": OG0014175_tree.txt

```
((A_agrestis_renamed_Aagr.utg000010l.369.2:0,A_agrestis_renamed_Aagr.utg000010l.369.1:0)n1:0.60874,((P_patens_renamed_P31_9020V3.2:0,P_patens_renamed_P31_9020V3.3:0,P_patens_renamed_P31_9020V3.4:0)n3:0.00016,(P_patens_renamed_P31_9020V3.5:0,P_patens_renamed_P31_9020V3.1:0)n4:0.00014)n2:0.60874)n0;
```
