## Supplementary material for "Transcriptional responses to arbuscular mycorrhizal symbiosis development are conserved in the early divergent *Marchantia paleacea*": OG0014176_tree.txt

```
(P_patens_renamed_P313_20230V3.7:0,(P_patens_renamed_P313_20230V3.6:0,((P_patens_renamed_P313_20230V3.8:0,P_patens_renamed_P313_20230V3.9:0)n3:0.00014,(P_patens_renamed_P33_26550V3.4:0.21531,(P_patens_renamed_P313_20230V3.5:0.00014,P_patens_renamed_P313_20230V3.4:0.00014)n5:0.00016)n4:0.00467)n2:0.00014)n1:0)n0;
```
