## Supplementary material for "Transcriptional responses to arbuscular mycorrhizal symbiosis development are conserved in the early divergent *Marchantia paleacea*": OG0014177_tree.txt

```
(P_patens_renamed_P319_17750V3.1:0,(P_patens_renamed_P319_17752V3.2:0,P_patens_renamed_P319_17752V3.3:0,(P_patens_renamed_P319_17752V3.1:0.00014,((P_patens_renamed_P322_4890V3.3:0,P_patens_renamed_P322_4890V3.1:0)n4:0.00015,P_patens_renamed_P322_4890V3.2:0.00014)n3:0.3603)n2:0.00016)n1:0)n0;
```
