## Supplementary material for "Transcriptional responses to arbuscular mycorrhizal symbiosis development are conserved in the early divergent *Marchantia paleacea*": OG0014178_tree.txt

```
(P_patens_renamed_P37_22190V3.1:0,(P_patens_renamed_P37_22190V3.5:0,P_patens_renamed_P37_22190V3.2:0,((P_patens_renamed_P37_22190V3.3:0,P_patens_renamed_P37_22190V3.4:0)n3:0.00014,(P_patens_renamed_P37_22210V3.2:0,P_patens_renamed_P37_22210V3.1:0)n4:0.82947)n2:0.00014)n1:0)n0;
```
