## Supplementary material for "Transcriptional responses to arbuscular mycorrhizal symbiosis development are conserved in the early divergent *Marchantia paleacea*": OG0014179_tree.txt

```
(P_patens_renamed_P36_16330V3.2:0,(P_patens_renamed_P36_16330V3.1:0,(P_patens_renamed_P35_15290V3.1:0.54374,((P_patens_renamed_P316_8460V3.1:0,P_patens_renamed_P316_8460V3.2:0)n4:0.4368,(P_patens_renamed_P325_2410V3.2:0,P_patens_renamed_P325_2410V3.1:0)n5:0.30604)n3:0.35747)n2:0.23911)n1:0)n0;
```
