## Supplementary material for "Transcriptional responses to arbuscular mycorrhizal symbiosis development are conserved in the early divergent *Marchantia paleacea*": OG0014181_tree.txt

```
(P_patens_renamed_P39_1500V3.3:0.03467,((P_patens_renamed_P39_1500V3.1:0,P_patens_renamed_P39_1500V3.2:0)n2:0.00016,(P_patens_renamed_P315_2540V3.4:0,P_patens_renamed_P315_2540V3.2:0,P_patens_renamed_P315_2540V3.3:0,P_patens_renamed_P315_2540V3.1:0)n3:0.20169)n1:0.03467)n0;
```
