## Supplementary material for "Transcriptional responses to arbuscular mycorrhizal symbiosis development are conserved in the early divergent *Marchantia paleacea*": OG0014182_tree.txt

```
(((T_lepidozioides_scaffold-SKQD-2002207-Takakia_lepidozioides:0,T_lepidozioides_scaffold-SKQD-2002208-Takakia_lepidozioides:0)n2:0.00014,T_lepidozioides_scaffold-SKQD-2002209-Takakia_lepidozioides:0.00016)n1:0.558185,((P_patens_renamed_P324_3450V3.2:0,P_patens_renamed_P324_3450V3.1:0)n4:0.42335,(P_patens_renamed_P323_12650V3.2:0,P_patens_renamed_P323_12650V3.1:0)n5:0.14504)n3:0.558185)n0;
```
