## Supplementary material for "Transcriptional responses to arbuscular mycorrhizal symbiosis development are conserved in the early divergent *Marchantia paleacea*": OG0014183_tree.txt

```
(P_patens_renamed_P319_19150V3.2:0,(P_patens_renamed_P319_19150V3.5:0,P_patens_renamed_P319_19150V3.1:0,P_patens_renamed_P319_19150V3.3:0,(P_patens_renamed_P319_19150V3.4:0.02779,(P_patens_renamed_P322_10310V3.1:0.91071,P_patens_renamed_P319_19150V3.6:0.15818)n3:0.00015)n2:0.00014)n1:0)n0;
```
