## Supplementary material for "Transcriptional responses to arbuscular mycorrhizal symbiosis development are conserved in the early divergent *Marchantia paleacea*": OG0014184_tree.txt

```
(P_patens_renamed_P323_2680V3.1:7.5e-05,((P_patens_renamed_P314_3400V3.1:0.65825,(P_patens_renamed_P31_18850V3.1:0,P_patens_renamed_P31_18700V3.1:0)n3:0.11721)n2:0.15496,(P_patens_renamed_P319_10910V3.1:0.13654,(P_patens_renamed_P312_12850V3.1:0.00014,P_patens_renamed_P312_12930V3.1:0.00014)n5:0.49343)n4:0.08978)n1:7.5e-05)n0;
```
