## Supplementary material for "Transcriptional responses to arbuscular mycorrhizal symbiosis development are conserved in the early divergent *Marchantia paleacea*": OG0014185_tree.txt

```
(P_patens_renamed_P38_16520V3.2:0,(P_patens_renamed_P38_16520V3.1:0,((P_patens_renamed_P320_5160V3.1:0,P_patens_renamed_P320_5160V3.2:0)n3:0.27083,((P_patens_renamed_P320_15560V3.2:0,P_patens_renamed_P320_15560V3.1:0)n5:0.50967,P_patens_renamed_P324_15110V3.1:0.44348)n4:0.56034)n2:0.15123)n1:0)n0;
```
