## Supplementary material for "Transcriptional responses to arbuscular mycorrhizal symbiosis development are conserved in the early divergent *Marchantia paleacea*": OG0014187_tree.txt

```
(P_patens_renamed_P323_11650V3.1:7e-05,(P_patens_renamed_P323_11650V3.2:0.00014,(P_patens_renamed_P324_12500V3.1:0.36514,(P_patens_renamed_P323_6040V3.3:0,P_patens_renamed_P323_6040V3.4:0,P_patens_renamed_P323_6040V3.1:0,P_patens_renamed_P323_6040V3.2:0)n3:0.38956)n2:0.2594)n1:7e-05)n0;
```
