## Supplementary material for "Transcriptional responses to arbuscular mycorrhizal symbiosis development are conserved in the early divergent *Marchantia paleacea*": OG0014188_tree.txt

```
(P_patens_renamed_P33_1910V3.1:0,(P_patens_renamed_P33_1910V3.2:0,((P_patens_renamed_P33_1980V3.1:0,P_patens_renamed_P33_1980V3.2:0)n3:0.04135,(P_patens_renamed_P32_21560V3.1:0.97751,(P_patens_renamed_P37_12760V3.1:0,P_patens_renamed_P37_12760V3.2:0)n5:0.35929)n4:0.77559)n2:0.06498)n1:0)n0;
```
