## Supplementary material for "Transcriptional responses to arbuscular mycorrhizal symbiosis development are conserved in the early divergent *Marchantia paleacea*": OG0014189_tree.txt

```
(P_patens_renamed_P33_28860V3.1:0.348905,(P_patens_renamed_P317_3043V3.1:0.44804,((P_patens_renamed_P313_24040V3.1:0.5099,P_patens_renamed_P32_27040V3.1:0.35607)n3:0.08214,(P_patens_renamed_P315_2871V3.1:0.75555,(P_patens_renamed_P321_19980V3.2:0,P_patens_renamed_P321_19980V3.1:0)n5:0.63396)n4:0.21386)n2:0.1777)n1:0.348905)n0;
```
