## Supplementary material for "Transcriptional responses to arbuscular mycorrhizal symbiosis development are conserved in the early divergent *Marchantia paleacea*": OG0014190_tree.txt

```
(P_patens_renamed_P319_9160V3.1:7e-05,(P_patens_renamed_P319_9160V3.2:0.00544,(P_patens_renamed_P319_9160V3.4:0.00014,(P_patens_renamed_P319_9160V3.3:0.00014,(P_patens_renamed_P32_34890V3.4:0.03343,(P_patens_renamed_P32_34890V3.2:0.00015,P_patens_renamed_P32_34890V3.1:0.00014)n5:0.00437)n4:0.19572)n3:0.00014)n2:0.00014)n1:7e-05)n0;
```
