## Supplementary material for "Transcriptional responses to arbuscular mycorrhizal symbiosis development are conserved in the early divergent *Marchantia paleacea*": OG0014191_tree.txt

```
(P_patens_renamed_P37_3910V3.1:0,(P_patens_renamed_P37_3910V3.2:0,P_patens_renamed_P37_3910V3.3:0,((P_patens_renamed_P311_23120V3.2:0,P_patens_renamed_P311_23120V3.1:0,P_patens_renamed_P311_23120V3.3:0)n3:0.01437,P_patens_renamed_P39_10910V3.1:0.13332)n2:0.65676)n1:0)n0;
```
