## Supplementary material for "Transcriptional responses to arbuscular mycorrhizal symbiosis development are conserved in the early divergent *Marchantia paleacea*": OG0014192_tree.txt

```
(P_patens_renamed_P31_28191V3.1:0,(P_patens_renamed_P31_28163V3.1:0,(P_patens_renamed_P35_17600V3.1:0.03352,((P_patens_renamed_P324_5670V3.1:0,P_patens_renamed_P324_5670V3.2:0)n4:0.01759,(P_patens_renamed_P321_20460V3.1:0.01618,P_patens_renamed_P32_2341V3.1:0.00014)n5:0.00014)n3:0.19307)n2:0.02946)n1:0)n0;
```
