## Supplementary material for "Transcriptional responses to arbuscular mycorrhizal symbiosis development are conserved in the early divergent *Marchantia paleacea*": OG0014193_tree.txt

```
(P_patens_renamed_P320_1240V3.1:0,(P_patens_renamed_P320_1240V3.5:0,P_patens_renamed_P320_1240V3.2:0,(P_patens_renamed_P320_1240V3.4:0.00014,(P_patens_renamed_P320_1240V3.3:0.00522,(P_patens_renamed_P323_21680V3.1:0.00014,P_patens_renamed_P323_21680V3.2:0.00611)n4:0.40994)n3:0.00015)n2:0.00014)n1:0)n0;
```
