## Supplementary material for "Transcriptional responses to arbuscular mycorrhizal symbiosis development are conserved in the early divergent *Marchantia paleacea*": OG0014194_tree.txt

```
(P_patens_renamed_P326_5610V3.1:0.346665,((P_patens_renamed_P318_17600V3.4:0,P_patens_renamed_P318_17600V3.6:0,P_patens_renamed_P318_17600V3.2:0,P_patens_renamed_P318_17600V3.5:0,P_patens_renamed_P318_17600V3.3:0)n2:0.00014,P_patens_renamed_P318_17600V3.1:0.00014)n1:0.346665)n0;
```
