## Supplementary material for "Transcriptional responses to arbuscular mycorrhizal symbiosis development are conserved in the early divergent *Marchantia paleacea*": OG0014195_tree.txt

```
(P_patens_renamed_P325_15510V3.1:0.04817,(P_patens_renamed_P35_29050V3.1:0.22248,(P_patens_renamed_P323_130V3.1:0.01416,(P_patens_renamed_P33_30V3.1:0.05529,((P_patens_renamed_P319_23120V3.2:0.44225,P_patens_renamed_P33_33348V3.1:0.58174)n5:0.42176,P_patens_renamed_P314_20V3.1:0.02774)n4:0.02444)n3:0.00648)n2:0.06235)n1:0.04817)n0;
```
