## Supplementary material for "Transcriptional responses to arbuscular mycorrhizal symbiosis development are conserved in the early divergent *Marchantia paleacea*": OG0014196_tree.txt

```
(P_patens_renamed_P312_9150V3.1:0.125025,((P_patens_renamed_P36_24190V3.1:0.00015,P_patens_renamed_P36_24190V3.2:0.00014)n2:0.57255,(P_patens_renamed_P37_3400V3.1:0.24192,((P_patens_renamed_P311_10980V3.1:0.43686,P_patens_renamed_P317_18840V3.1:1.0837)n5:0.40075,P_patens_renamed_P319_13140V3.1:0.29939)n4:0.02297)n3:0.05027)n1:0.125025)n0;
```
