## Supplementary material for "Transcriptional responses to arbuscular mycorrhizal symbiosis development are conserved in the early divergent *Marchantia paleacea*": OG0014197_tree.txt

```
(P_patens_renamed_P34_24140V3.1:0.153855,((P_patens_renamed_P321_2320V3.1:0.27034,(P_patens_renamed_P33_36850V3.1:0.00015,P_patens_renamed_P37_20440V3.1:0.3529)n3:0.07196)n2:0.07785,(P_patens_renamed_P35_590V3.1:0.00016,(P_patens_renamed_P317_9910V3.2:0.00015,P_patens_renamed_P317_9910V3.1:0.00014)n5:0.30419)n4:0.13979)n1:0.153855)n0;
```
