## Supplementary material for "Transcriptional responses to arbuscular mycorrhizal symbiosis development are conserved in the early divergent *Marchantia paleacea*": OG0014198_tree.txt

```
(P_patens_renamed_P312_5370V3.1:0,(P_patens_renamed_P312_5310V3.1:0,P_patens_renamed_P312_5310V3.2:0,((P_patens_renamed_P312_6960V3.1:0,P_patens_renamed_P312_7050V3.1:0)n3:0.01553,(P_patens_renamed_P312_8710V3.2:0,P_patens_renamed_P312_8710V3.1:0)n4:0.61881)n2:0.00014)n1:0)n0;
```
