## Supplementary material for "Transcriptional responses to arbuscular mycorrhizal symbiosis development are conserved in the early divergent *Marchantia paleacea*": OG0014199_tree.txt

```
(P_patens_renamed_P323_11520V3.1:0.008455,(P_patens_renamed_P323_11520V3.2:0.00332,((P_patens_renamed_P324_19560V3.2:0.02973,P_patens_renamed_P327_1681V3.1:0.42163)n3:0.45009,((P_patens_renamed_P327_5846V3.1:1.35805,P_patens_renamed_P327_5834V3.1:0.00014)n5:0.68571,P_patens_renamed_P311_1250V3.1:0.39514)n4:0.208)n2:0.43584)n1:0.008455)n0;
```
