## Supplementary material for "Transcriptional responses to arbuscular mycorrhizal symbiosis development are conserved in the early divergent *Marchantia paleacea*": OG0014200_tree.txt

```
(P_patens_renamed_P35_200V3.1:0,(P_patens_renamed_P35_200V3.2:0,(P_patens_renamed_P327_8170V3.2:0,P_patens_renamed_P327_8170V3.1:0,P_patens_renamed_P327_8170V3.3:0,P_patens_renamed_P327_8170V3.4:0,P_patens_renamed_P327_8170V3.5:0)n2:1.04768)n1:0)n0;
```
