## Supplementary material for "Transcriptional responses to arbuscular mycorrhizal symbiosis development are conserved in the early divergent *Marchantia paleacea*": OG0014201_tree.txt

```
(P_patens_renamed_P325_2970V3.1:0.0159,(((P_patens_renamed_P316_6030V3.1:0,P_patens_renamed_P316_6030V3.2:0)n3:0.01699,(P_patens_renamed_P310_11590V3.1:0.05237,P_patens_renamed_P31_310V3.1:0.09962)n4:0.02817)n2:0.00014,(P_patens_renamed_P313_19020V3.1:0.16225,P_patens_renamed_P315_19471V3.1:0.06896)n5:0.00016)n1:0.0159)n0;
```
