## Supplementary material for "Transcriptional responses to arbuscular mycorrhizal symbiosis development are conserved in the early divergent *Marchantia paleacea*": OG0014202_tree.txt

```
(P_patens_renamed_P31_32440V3.2:0,(P_patens_renamed_P31_32440V3.3:0,((P_patens_renamed_P31_32440V3.1:0,P_patens_renamed_P31_32440V3.4:0)n3:0.00014,(P_patens_renamed_P317_13620V3.1:0,P_patens_renamed_P317_13620V3.2:0,P_patens_renamed_P317_13620V3.3:0)n4:0.6789)n2:0.00015)n1:0)n0;
```
