## Supplementary material for "Transcriptional responses to arbuscular mycorrhizal symbiosis development are conserved in the early divergent *Marchantia paleacea*": OG0014203_tree.txt

```
((S_moellendorffii_renamed_EFJ07319:0,S_moellendorffii_renamed_EFJ27479:0)n1:0.73096,((P_patens_renamed_P33_28810V3.1:0,P_patens_renamed_P33_28810V3.2:0)n3:0.50348,(P_patens_renamed_P310_18860V3.1:0,P_patens_renamed_P310_18860V3.3:0,P_patens_renamed_P310_18860V3.2:0)n4:0.0998)n2:0.73096)n0;
```
