## Supplementary material for "Transcriptional responses to arbuscular mycorrhizal symbiosis development are conserved in the early divergent *Marchantia paleacea*": OG0014204_tree.txt

```
(P_patens_renamed_P327_8810V3.1:0.000475,(P_patens_renamed_P327_8820V3.1:0.00055,(P_patens_renamed_P315_6400V3.1:1.30123,(P_patens_renamed_P38_22202V3.3:0,P_patens_renamed_P38_22202V3.1:0,P_patens_renamed_P38_22202V3.2:0,P_patens_renamed_P38_22200V3.1:0)n3:0.51436)n2:1.03964)n1:0.000475)n0;
```
