## Supplementary material for "Transcriptional responses to arbuscular mycorrhizal symbiosis development are conserved in the early divergent *Marchantia paleacea*": OG0014205_tree.txt

```
(P_patens_renamed_P31_12290V3.4:0.03635,(P_patens_renamed_P31_12290V3.5:0.00187,((P_patens_renamed_P31_12170V3.2:0,P_patens_renamed_P31_12170V3.1:0)n3:0.04332,((P_patens_renamed_P31_12290V3.2:0,P_patens_renamed_P31_12290V3.1:0)n5:0.00014,P_patens_renamed_P31_12290V3.3:0.00014)n4:0.01496)n2:0.0714)n1:0.03635)n0;
```
