## Supplementary material for "Transcriptional responses to arbuscular mycorrhizal symbiosis development are conserved in the early divergent *Marchantia paleacea*": OG0014206_tree.txt

```
(P_patens_renamed_P321_1200V3.6:0,(P_patens_renamed_P321_1200V3.5:0,((P_patens_renamed_P321_1200V3.4:0,P_patens_renamed_P321_1200V3.7:0,P_patens_renamed_P321_1200V3.2:0,P_patens_renamed_P321_1200V3.3:0)n3:0.02285,P_patens_renamed_P321_1200V3.1:0.02563)n2:0.00014)n1:0)n0;
```
