## Supplementary material for "Transcriptional responses to arbuscular mycorrhizal symbiosis development are conserved in the early divergent *Marchantia paleacea*": OG0014207_tree.txt

```
(P_patens_renamed_P316_18079V3.1:0,(P_patens_renamed_P316_18090V3.1:0,P_patens_renamed_P316_18090V3.2:0,(P_patens_renamed_P316_19200V3.3:0.13737,((P_patens_renamed_P316_18083V3.1:0,P_patens_renamed_P316_18077V3.1:0)n4:0.00015,P_patens_renamed_P316_18310V3.1:0.00014)n3:0.1229)n2:0.01174)n1:0)n0;
```
