## Supplementary material for "Transcriptional responses to arbuscular mycorrhizal symbiosis development are conserved in the early divergent *Marchantia paleacea*": OG0014208_tree.txt

```
(P_patens_renamed_P322_7540V3.2:0,(P_patens_renamed_P322_7540V3.3:0,(P_patens_renamed_P322_7540V3.1:0.00016,((P_patens_renamed_P319_4310V3.1:0,P_patens_renamed_P319_4313V3.1:0)n4:0.15668,(P_patens_renamed_P318_18100V3.1:0,P_patens_renamed_P318_18100V3.2:0)n5:0.62817)n3:0.28863)n2:0.00014)n1:0)n0;
```
