## Supplementary material for "Transcriptional responses to arbuscular mycorrhizal symbiosis development are conserved in the early divergent *Marchantia paleacea*": OG0014209_tree.txt

```
((P_patens_renamed_P326_10480V3.1:0,P_patens_renamed_P326_10480V3.4:0,P_patens_renamed_P326_10480V3.3:0,P_patens_renamed_P326_10480V3.2:0,P_patens_renamed_P326_10480V3.5:0)n1:0.233535,(T_lepidozioides_scaffold-SKQD-2079410-Takakia_lepidozioides:0.12582,T_lepidozioides_scaffold-SKQD-2079749-Takakia_lepidozioides:0.18844)n2:0.233535)n0;
```
