## Supplementary material for "Transcriptional responses to arbuscular mycorrhizal symbiosis development are conserved in the early divergent *Marchantia paleacea*": OG0014210_tree.txt

```
(P_patens_renamed_P35_7650V3.4:0,(P_patens_renamed_P35_7650V3.2:0,P_patens_renamed_P35_7650V3.3:0,(P_patens_renamed_P35_7650V3.1:0.00209,(P_patens_renamed_P36_23360V3.3:0.00014,(P_patens_renamed_P36_23360V3.1:0.00014,P_patens_renamed_P36_23360V3.2:0.00016)n4:0.00015)n3:0.45409)n2:0.00014)n1:0)n0;
```
