## Supplementary material for "Transcriptional responses to arbuscular mycorrhizal symbiosis development are conserved in the early divergent *Marchantia paleacea*": OG0014211_tree.txt

```
(P_patens_renamed_P313_17813V3.1:0,(P_patens_renamed_P313_17633V3.1:0,P_patens_renamed_P313_17480V3.2:0,P_patens_renamed_P313_17480V3.1:0,((P_patens_renamed_P313_17510V3.2:0,P_patens_renamed_P313_17510V3.1:0)n3:0.00901,P_patens_renamed_P35_2280V3.1:0.12896)n2:0.00014)n1:0)n0;
```
