## Supplementary material for "Transcriptional responses to arbuscular mycorrhizal symbiosis development are conserved in the early divergent *Marchantia paleacea*": OG0014212_tree.txt

```
(P_patens_renamed_P35_2320V3.1:0.402145,(P_patens_renamed_P33_32070V3.1:0.56616,(P_patens_renamed_P322_20160V3.1:0.26518,(P_patens_renamed_P37_3820V3.1:0.13481,(P_patens_renamed_P320_16241V3.1:0.45393,(P_patens_renamed_P320_13200V3.2:0.17158,P_patens_renamed_P320_13200V3.1:0.01957)n5:0.6175)n4:0.12201)n3:0.16971)n2:0.18071)n1:0.402145)n0;
```
