## Supplementary material for "Transcriptional responses to arbuscular mycorrhizal symbiosis development are conserved in the early divergent *Marchantia paleacea*": OG0014213_tree.txt

```
(P_patens_renamed_P36_27268V3.1:0.23333,(P_patens_renamed_P32_15670V3.1:0.47035,((P_patens_renamed_P37_24920V3.1:0,P_patens_renamed_P37_24920V3.2:0)n3:0.28019,((P_patens_renamed_P31_28220V3.2:0,P_patens_renamed_P31_28220V3.1:0)n5:0.1998,P_patens_renamed_P324_8780V3.2:0.52477)n4:0.05898)n2:0.10473)n1:0.23333)n0;
```
