## Supplementary material for "Transcriptional responses to arbuscular mycorrhizal symbiosis development are conserved in the early divergent *Marchantia paleacea*": OG0014214_tree.txt

```
(P_patens_renamed_P311_2160V3.3:7.5e-05,((P_patens_renamed_P311_2160V3.5:0,P_patens_renamed_P311_2160V3.7:0)n2:0.00014,(P_patens_renamed_P311_2160V3.6:0.00014,(P_patens_renamed_P311_2160V3.1:0.00688,(P_patens_renamed_P311_2160V3.2:0.00014,P_patens_renamed_P311_2160V3.4:0.00196)n5:0.091)n4:0.04542)n3:0.0086)n1:7.5e-05)n0;
```
