## Supplementary material for "Transcriptional responses to arbuscular mycorrhizal symbiosis development are conserved in the early divergent *Marchantia paleacea*": OG0014215_tree.txt

```
(P_pinnata_scaffold-UUHD-2147366-Porella_pinnata:0.26148,((P_patens_renamed_P322_13740V3.1:0,P_patens_renamed_P322_13740V3.3:0,P_patens_renamed_P322_13740V3.2:0)n2:0.00959,((P_patens_renamed_P322_13740V3.4:0,P_patens_renamed_P322_13740V3.6:0)n4:0.01398,P_patens_renamed_P322_13740V3.5:0.00014)n3:0.0019)n1:0.26148)n0;
```
