## Supplementary material for "Transcriptional responses to arbuscular mycorrhizal symbiosis development are conserved in the early divergent *Marchantia paleacea*": OG0014216_tree.txt

```
(P_patens_renamed_P323_960V3.2:7.5e-05,(P_patens_renamed_P323_960V3.3:0.00014,(P_patens_renamed_P323_960V3.1:0.00014,(P_patens_renamed_P33_21050V3.2:0.73019,((P_patens_renamed_P323_2190V3.2:0,P_patens_renamed_P323_2190V3.1:0)n5:0.00014,P_patens_renamed_P323_2190V3.3:0.00014)n4:0.03683)n3:0.18677)n2:0.00015)n1:7.5e-05)n0;
```
