## Supplementary material for "Transcriptional responses to arbuscular mycorrhizal symbiosis development are conserved in the early divergent *Marchantia paleacea*": OG0014217_tree.txt

```
(T_lepidozioides_scaffold-SKQD-2078264-Takakia_lepidozioides:0.512435,((P_patens_renamed_P312_2990V3.2:0,P_patens_renamed_P312_2990V3.1:0)n2:0.26083,((P_patens_renamed_P313_5660V3.2:0,P_patens_renamed_P313_5660V3.1:0)n4:0.20036,(P_patens_renamed_P33_2140V3.2:0,P_patens_renamed_P33_2140V3.1:0)n5:0.28185)n3:0.12812)n1:0.512435)n0;
```
