## Supplementary material for "Transcriptional responses to arbuscular mycorrhizal symbiosis development are conserved in the early divergent *Marchantia paleacea*": OG0014218_tree.txt

```
(P_patens_renamed_P312_13380V3.2:0,(P_patens_renamed_P312_13380V3.3:0,((P_patens_renamed_P312_13380V3.6:0,P_patens_renamed_P312_13380V3.5:0,P_patens_renamed_P312_13380V3.1:0,P_patens_renamed_P312_13380V3.4:0)n3:0.00014,P_patens_renamed_P312_13380V3.7:0.03148)n2:0.00015)n1:0)n0;
```
