## Supplementary material for "Transcriptional responses to arbuscular mycorrhizal symbiosis development are conserved in the early divergent *Marchantia paleacea*": OG0014219_tree.txt

```
(P_patens_renamed_P323_10050V3.1:0,(P_patens_renamed_P323_10052V3.1:0,P_patens_renamed_P323_10052V3.2:0,((P_patens_renamed_P320_16460V3.2:0,P_patens_renamed_P320_16460V3.4:0,P_patens_renamed_P320_16460V3.1:0)n3:0.00014,P_patens_renamed_P320_16460V3.3:0.00015)n2:0.6409)n1:0)n0;
```
