## Supplementary material for "Transcriptional responses to arbuscular mycorrhizal symbiosis development are conserved in the early divergent *Marchantia paleacea*": OG0014220_tree.txt

```
(P_patens_renamed_P316_6460V3.2:0,(P_patens_renamed_P316_6460V3.3:0,P_patens_renamed_P316_6460V3.1:0,((P_patens_renamed_P36_13355V3.1:0,P_patens_renamed_P36_13360V3.1:0)n3:0.22536,(P_patens_renamed_P35_14440V3.2:0,P_patens_renamed_P35_14440V3.1:0)n4:0.1564)n2:0.31952)n1:0)n0;
```
