## Supplementary material for "Transcriptional responses to arbuscular mycorrhizal symbiosis development are conserved in the early divergent *Marchantia paleacea*": OG0014221_tree.txt

```
(((P_patens_renamed_P321_9630V3.3:0,P_patens_renamed_P321_9630V3.1:0,P_patens_renamed_P321_9630V3.2:0)n2:0.45966,(T_lepidozioides_scaffold-SKQD-2010056-Takakia_lepidozioides:0.08965,T_lepidozioides_scaffold-SKQD-2070082-Takakia_lepidozioides:0.26091)n3:0.27244)n1:0.414555,(S_moellendorffii_renamed_EFJ37857:0.00014,S_moellendorffii_renamed_EFJ31993:0.00016)n4:0.414555)n0;
```
