## Supplementary material for "Transcriptional responses to arbuscular mycorrhizal symbiosis development are conserved in the early divergent *Marchantia paleacea*": OG0014222_tree.txt

```
(P_patens_renamed_P38_18950V3.6:7e-05,((P_patens_renamed_P38_18950V3.4:0.00014,(P_patens_renamed_P38_18950V3.5:0.00919,(P_patens_renamed_P38_18950V3.7:0,P_patens_renamed_P38_18950V3.1:0)n4:0.00014)n3:0.00016)n2:0.00015,(P_patens_renamed_P38_18950V3.3:0.00014,P_patens_renamed_P38_18950V3.2:0.00014)n5:0.00013)n1:7e-05)n0;
```
