## Supplementary material for "Transcriptional responses to arbuscular mycorrhizal symbiosis development are conserved in the early divergent *Marchantia paleacea*": OG0014224_tree.txt

```
(P_patens_renamed_P32_1120V3.2:0,(P_patens_renamed_P32_1120V3.1:0,(P_patens_renamed_P32_1120V3.3:0.0017,((P_patens_renamed_P32_1030V3.2:0,P_patens_renamed_P32_1030V3.1:0,P_patens_renamed_P32_1030V3.3:0)n4:0.00014,P_patens_renamed_P32_1030V3.4:0.00014)n3:0.00494)n2:0.00486)n1:0)n0;
```
