## Supplementary material for "Transcriptional responses to arbuscular mycorrhizal symbiosis development are conserved in the early divergent *Marchantia paleacea*": OG0014225_tree.txt

```
(P_patens_renamed_P317_13440V3.1:0,(P_patens_renamed_P317_13440V3.2:0,(P_patens_renamed_P314_25480V3.2:0,P_patens_renamed_P314_25480V3.3:0,P_patens_renamed_P314_25480V3.4:0,P_patens_renamed_P314_25480V3.1:0,P_patens_renamed_P314_25480V3.5:0)n2:0.45594)n1:0)n0;
```
