## Supplementary material for "Transcriptional responses to arbuscular mycorrhizal symbiosis development are conserved in the early divergent *Marchantia paleacea*": OG0014226_tree.txt

```
(P_patens_renamed_P326_1670V3.1:0.071015,((P_patens_renamed_P326_1740V3.1:0,P_patens_renamed_P326_1740V3.2:0)n2:0.13534,((P_patens_renamed_P326_1680V3.2:0,P_patens_renamed_P326_1680V3.1:0)n4:0.0044,(P_patens_renamed_P326_1520V3.2:0,P_patens_renamed_P326_1520V3.1:0)n5:0.00015)n3:0.01487)n1:0.071015)n0;
```
