## Supplementary material for "Transcriptional responses to arbuscular mycorrhizal symbiosis development are conserved in the early divergent *Marchantia paleacea*": OG0014227_tree.txt

```
(P_patens_renamed_P323_460V3.3:0,(P_patens_renamed_P323_460V3.2:0,(P_patens_renamed_P323_460V3.1:0.00313,((P_patens_renamed_P310_22050V3.1:0,P_patens_renamed_P310_22050V3.2:0)n4:0.4646,(P_patens_renamed_P312_17760V3.2:0,P_patens_renamed_P312_17760V3.1:0)n5:0.99269)n3:0.58723)n2:0.00015)n1:0)n0;
```
