## Supplementary material for "Transcriptional responses to arbuscular mycorrhizal symbiosis development are conserved in the early divergent *Marchantia paleacea*": OG0014228_tree.txt

```
(P_patens_renamed_P323_22700V3.3:0,(P_patens_renamed_P323_22700V3.1:0,(P_patens_renamed_P323_22700V3.2:0.00014,((P_patens_renamed_P325_11630V3.2:0.00016,P_patens_renamed_P325_11630V3.1:0.00014)n4:0.35252,(P_patens_renamed_P326_120V3.2:0.00015,P_patens_renamed_P326_120V3.1:0.00014)n5:0.03414)n3:0.0255)n2:0.00015)n1:0)n0;
```
