## Supplementary material for "Transcriptional responses to arbuscular mycorrhizal symbiosis development are conserved in the early divergent *Marchantia paleacea*": OG0014229_tree.txt

```
(P_patens_renamed_P34_1260V3.1:7e-05,((P_patens_renamed_P34_1261V3.3:0,P_patens_renamed_P34_1261V3.2:0)n2:0.00014,(P_patens_renamed_P34_1261V3.1:0.07648,(P_patens_renamed_P34_1261V3.4:0,P_patens_renamed_P34_1261V3.5:0,P_patens_renamed_P34_1261V3.6:0)n4:0.00015)n3:0.00016)n1:7e-05)n0;
```
