## Supplementary material for "Transcriptional responses to arbuscular mycorrhizal symbiosis development are conserved in the early divergent *Marchantia paleacea*": OG0014230_tree.txt

```
(A_agrestis_renamed_Aagr.utg000012l.464.1:0.2819,(S_moellendorffii_renamed_EFJ19578:1.1901,(T_lepidozioides_scaffold-SKQD-2005258-Takakia_lepidozioides:1.12849,((P_patens_renamed_P319_740V3.2:0.00014,P_patens_renamed_P319_740V3.1:0.00014)n4:0.00015,(P_patens_renamed_P319_210V3.1:0.00014,P_patens_renamed_P319_210V3.2:0.00015)n5:0.0293)n3:0.03128)n2:0.63785)n1:0.2819)n0;
```
