## Supplementary material for "Transcriptional responses to arbuscular mycorrhizal symbiosis development are conserved in the early divergent *Marchantia paleacea*": OG0014232_tree.txt

```
(P_patens_renamed_P314_5500V3.1:7e-05,(P_patens_renamed_P314_5500V3.5:0.00014,(P_patens_renamed_P314_5500V3.2:0.00014,(P_patens_renamed_P314_5450V3.1:0.03771,(P_patens_renamed_P314_5500V3.4:0.08138,(P_patens_renamed_P314_5460V3.1:0.00014,P_patens_renamed_P314_5500V3.3:0.02287)n5:0.00024)n4:0.09099)n3:0.00015)n2:0.00016)n1:7e-05)n0;
```
