## Supplementary material for "Transcriptional responses to arbuscular mycorrhizal symbiosis development are conserved in the early divergent *Marchantia paleacea*": OG0014233_tree.txt

```
(P_patens_renamed_P310_20260V3.2:0,(P_patens_renamed_P310_20260V3.3:0,P_patens_renamed_P310_20260V3.1:0,(P_patens_renamed_P34_11670V3.2:0,P_patens_renamed_P34_11670V3.4:0,P_patens_renamed_P34_11670V3.3:0,P_patens_renamed_P34_11670V3.1:0)n2:0.21756)n1:0)n0;
```
