## Supplementary material for "Transcriptional responses to arbuscular mycorrhizal symbiosis development are conserved in the early divergent *Marchantia paleacea*": OG0014234_tree.txt

```
(P_patens_renamed_P315_2870V3.2:0,(P_patens_renamed_P315_2870V3.1:0,((P_patens_renamed_P321_21199V3.1:0.20024,P_patens_renamed_P31_13820V3.1:0.48948)n3:0.17674,(P_patens_renamed_P35_6141V3.1:0.70891,(P_patens_renamed_P312_5910V3.1:0.00015,P_patens_renamed_P312_5910V3.2:0.00014)n5:0.23912)n4:0.22023)n2:0.32344)n1:0)n0;
```
