## Supplementary material for "Transcriptional responses to arbuscular mycorrhizal symbiosis development are conserved in the early divergent *Marchantia paleacea*": OG0014235_tree.txt

```
(P_patens_renamed_P32_11940V3.1:0.315995,(P_patens_renamed_P33_33120V3.1:0.29344,((P_patens_renamed_P37_3830V3.1:0.14075,(P_patens_renamed_P323_17460V3.1:0.59396,P_patens_renamed_P318_6600V3.1:0.30389)n4:0.31547)n3:0.09888,(P_patens_renamed_P323_20250V3.1:0.25816,P_patens_renamed_P35_15560V3.1:0.28321)n5:0.07492)n2:0.15401)n1:0.315995)n0;
```
