## Supplementary material for "Transcriptional responses to arbuscular mycorrhizal symbiosis development are conserved in the early divergent *Marchantia paleacea*": OG0014236_tree.txt

```
(P_patens_renamed_P33_10820V3.3:7e-05,((P_patens_renamed_P33_10820V3.1:0.00014,((P_patens_renamed_P33_10820V3.2:0,P_patens_renamed_P33_10820V3.5:0)n4:0.00014,P_patens_renamed_P33_10820V3.7:0.01383)n3:0.00014)n2:0.00016,(P_patens_renamed_P33_10820V3.4:0.00014,P_patens_renamed_P33_10820V3.6:0.0101)n5:0.00016)n1:7e-05)n0;
```
