## Supplementary material for "Transcriptional responses to arbuscular mycorrhizal symbiosis development are conserved in the early divergent *Marchantia paleacea*": OG0014238_tree.txt

```
(P_patens_renamed_P317_17390V3.1:0,(P_patens_renamed_P317_17390V3.2:0,((P_patens_renamed_P313_8900V3.1:0,P_patens_renamed_P313_8900V3.2:0)n3:0.15371,((P_patens_renamed_P312_15080V3.2:0,P_patens_renamed_P312_15080V3.1:0)n5:0.00015,P_patens_renamed_P312_15080V3.3:0.00014)n4:0.18992)n2:0.96755)n1:0)n0;
```
