## Supplementary material for "Transcriptional responses to arbuscular mycorrhizal symbiosis development are conserved in the early divergent *Marchantia paleacea*": OG0014239_tree.txt

```
((T_lepidozioides_scaffold-SKQD-2077127-Takakia_lepidozioides:0.34201,((P_patens_renamed_P35_760V3.1:0,P_patens_renamed_P35_760V3.2:0)n3:0.00016,P_patens_renamed_P35_760V3.3:0.00299)n2:0.21178)n1:0.302465,(S_muscicola_renamed_SM000017S02776:0.00015,(S_muscicola_renamed_SM000285S10795:0.05398,S_muscicola_renamed_SM000033S12373:0.0214)n5:0.0264)n4:0.302465)n0;
```
