## Supplementary material for "Transcriptional responses to arbuscular mycorrhizal symbiosis development are conserved in the early divergent *Marchantia paleacea*": OG0014240_tree.txt

```
(P_patens_renamed_P311_8560V3.3:0,(P_patens_renamed_P311_8560V3.1:0,P_patens_renamed_P311_8560V3.2:0,P_patens_renamed_P311_8560V3.4:0,(P_patens_renamed_P31_9970V3.3:0,P_patens_renamed_P31_9970V3.2:0,P_patens_renamed_P31_9970V3.1:0)n2:0.9285)n1:0)n0;
```
