## Supplementary material for "Transcriptional responses to arbuscular mycorrhizal symbiosis development are conserved in the early divergent *Marchantia paleacea*": OG0014241_tree.txt

```
(P_patens_renamed_P36_820V3.2:7e-05,(P_patens_renamed_P36_820V3.1:0.00014,(P_patens_renamed_P32_34200V3.1:0.44805,((P_patens_renamed_P318_14750V3.1:0,P_patens_renamed_P318_14750V3.2:0)n4:0.0404,(P_patens_renamed_P318_14530V3.2:0,P_patens_renamed_P318_14530V3.1:0)n5:0.71342)n3:0.26237)n2:0.36723)n1:7e-05)n0;
```
