## Supplementary material for "Transcriptional responses to arbuscular mycorrhizal symbiosis development are conserved in the early divergent *Marchantia paleacea*": OG0014242_tree.txt

```
(P_patens_renamed_P315_20130V3.2:0,(P_patens_renamed_P315_20130V3.4:0,((P_patens_renamed_P39_17760V3.2:0,P_patens_renamed_P39_17760V3.1:0)n3:0.34605,((P_patens_renamed_P315_20130V3.1:0,P_patens_renamed_P315_20130V3.3:0)n5:0.00781,P_patens_renamed_P315_20130V3.5:0.04245)n4:0.01059)n2:0.31396)n1:0)n0;
```
