## Supplementary material for "Transcriptional responses to arbuscular mycorrhizal symbiosis development are conserved in the early divergent *Marchantia paleacea*": OG0014243_tree.txt

```
(P_patens_renamed_P326_5801V3.1:0,(P_patens_renamed_P326_5900V3.1:0,P_patens_renamed_P326_5900V3.2:0,(P_patens_renamed_P326_5669V3.1:0.01784,(P_patens_renamed_P326_5841V3.1:0.00014,(P_patens_renamed_P326_5760V3.1:0,P_patens_renamed_P326_5760V3.2:0)n4:0.00014)n3:0.0089)n2:0.00014)n1:0)n0;
```
