## Supplementary material for "Transcriptional responses to arbuscular mycorrhizal symbiosis development are conserved in the early divergent *Marchantia paleacea*": OG0014244_tree.txt

```
(P_patens_renamed_P315_60V3.5:0,(P_patens_renamed_P315_60V3.1:0,(P_patens_renamed_P315_60V3.6:0.00014,((P_patens_renamed_P315_60V3.7:0,P_patens_renamed_P315_60V3.2:0)n4:0.00241,(P_patens_renamed_P315_60V3.4:0,P_patens_renamed_P315_60V3.3:0)n5:0.00014)n3:0.00014)n2:0.00014)n1:0)n0;
```
