## Supplementary material for "Transcriptional responses to arbuscular mycorrhizal symbiosis development are conserved in the early divergent *Marchantia paleacea*": OG0014246_tree.txt

```
(P_patens_renamed_P34_18330V3.2:0,(P_patens_renamed_P34_18330V3.1:0,((P_patens_renamed_P312_5931V3.1:0,P_patens_renamed_P312_5931V3.2:0)n3:0.16105,((P_patens_renamed_P312_5931V3.3:0,P_patens_renamed_P312_5931V3.4:0)n5:0.00522,P_patens_renamed_P312_5930V3.1:0.00014)n4:0.00116)n2:0.19875)n1:0)n0;
```
