## Supplementary material for "Transcriptional responses to arbuscular mycorrhizal symbiosis development are conserved in the early divergent *Marchantia paleacea*": OG0014247_tree.txt

```
(P_patens_renamed_P321_13169V3.7:0,(P_patens_renamed_P321_13169V3.6:0,P_patens_renamed_P321_13169V3.4:0,P_patens_renamed_P321_13169V3.2:0,P_patens_renamed_P321_13169V3.3:0,(P_patens_renamed_P321_13169V3.5:0.39292,P_patens_renamed_P321_13169V3.1:0.00014)n2:0.00015)n1:0)n0;
```
