## Supplementary material for "Transcriptional responses to arbuscular mycorrhizal symbiosis development are conserved in the early divergent *Marchantia paleacea*": OG0014248_tree.txt

```
(P_patens_renamed_P313_7160V3.2:0,(P_patens_renamed_P313_7160V3.1:0,((P_patens_renamed_P326_15030V3.1:0,P_patens_renamed_P326_15030V3.3:0,P_patens_renamed_P326_15030V3.2:0)n3:0.54905,(P_patens_renamed_P33_760V3.2:0,P_patens_renamed_P33_760V3.1:0)n4:0.54528)n2:0.15203)n1:0)n0;
```
