## Supplementary material for "Transcriptional responses to arbuscular mycorrhizal symbiosis development are conserved in the early divergent *Marchantia paleacea*": OG0014249_tree.txt

```
(P_patens_renamed_P32_11160V3.2:7e-05,(P_patens_renamed_P32_11160V3.7:0.02721,(P_patens_renamed_P32_11160V3.1:0,P_patens_renamed_P32_11160V3.5:0,P_patens_renamed_P32_11160V3.6:0,P_patens_renamed_P32_11160V3.3:0,P_patens_renamed_P32_11160V3.4:0)n2:0.02632)n1:7e-05)n0;
```
