## Supplementary material for "Transcriptional responses to arbuscular mycorrhizal symbiosis development are conserved in the early divergent *Marchantia paleacea*": OG0014251_tree.txt

```
(((P_patens_renamed_P323_20720V3.2:0,P_patens_renamed_P323_20720V3.1:0)n2:0.34907,A_agrestis_renamed_Aagr.utg000080l.89.1:0.37731)n1:0.02283,(P_pinnata_scaffold-UUHD-2127567-Porella_pinnata:0.26472,(S_muscicola_renamed_SM000004S15148:0.00913,(S_muscicola_renamed_SM000005S17129:0.0203,S_muscicola_renamed_SM000138S00054:0.01195)n5:0.00957)n4:0.21357)n3:0.02283)n0;
```
