## Supplementary material for "Transcriptional responses to arbuscular mycorrhizal symbiosis development are conserved in the early divergent *Marchantia paleacea*": OG0014252_tree.txt

```
(P_patens_renamed_P311_590V3.1:0.30158,((P_patens_renamed_P317_15480V3.1:0.30203,P_patens_renamed_P323_16480V3.1:0.76947)n2:0.54718,(P_patens_renamed_P315_20510V3.1:0.50242,(P_patens_renamed_P35_6030V3.1:0.49149,(P_patens_renamed_P323_17910V3.1:0.20912,P_patens_renamed_P315_17510V3.1:0.54226)n5:0.28228)n4:0.08355)n3:0.00777)n1:0.30158)n0;
```
