## Supplementary material for "Transcriptional responses to arbuscular mycorrhizal symbiosis development are conserved in the early divergent *Marchantia paleacea*": OG0014253_tree.txt

```
(P_patens_renamed_P314_20782V3.1:0.325735,((P_patens_renamed_P317_16410V3.2:0,P_patens_renamed_P317_16410V3.1:0)n2:0.28652,((P_patens_renamed_P31_33330V3.1:0,P_patens_renamed_P31_33330V3.2:0)n4:0.6124,(P_patens_renamed_P32_2730V3.2:0,P_patens_renamed_P32_2730V3.1:0)n5:0.12765)n3:0.19869)n1:0.325735)n0;
```
