## Supplementary material for "Transcriptional responses to arbuscular mycorrhizal symbiosis development are conserved in the early divergent *Marchantia paleacea*": OG0014254_tree.txt

```
(P_patens_renamed_P322_12150V3.1:7e-05,(((P_patens_renamed_P319_7660V3.3:0,P_patens_renamed_P319_7660V3.1:0)n3:0.00014,P_patens_renamed_P319_7660V3.2:0.00014)n2:0.25143,((P_patens_renamed_P322_12150V3.4:0,P_patens_renamed_P322_12150V3.2:0)n5:0.00014,P_patens_renamed_P322_12150V3.3:0.00015)n4:0.00016)n1:7e-05)n0;
```
