## Supplementary material for "Transcriptional responses to arbuscular mycorrhizal symbiosis development are conserved in the early divergent *Marchantia paleacea*": OG0014255_tree.txt

```
(P_patens_renamed_P324_20450V3.5:0,(P_patens_renamed_P324_20450V3.6:0,(P_patens_renamed_P324_20450V3.7:0.03782,((P_patens_renamed_P324_20450V3.4:0,P_patens_renamed_P324_20450V3.3:0)n4:0.02271,(P_patens_renamed_P324_20450V3.1:0,P_patens_renamed_P324_20450V3.2:0)n5:0.00555)n3:0.00052)n2:0.01835)n1:0)n0;
```
