## Supplementary material for "Transcriptional responses to arbuscular mycorrhizal symbiosis development are conserved in the early divergent *Marchantia paleacea*": OG0014256_tree.txt

```
(P_patens_renamed_P321_11590V3.1:0,(P_patens_renamed_P321_11590V3.2:0,(P_patens_renamed_P321_11590V3.3:0.05326,((P_patens_renamed_P321_11690V3.2:0,P_patens_renamed_P321_11690V3.1:0)n4:0.13085,(P_patens_renamed_P310_7630V3.1:1.45942,P_patens_renamed_P322_6902V3.1:1.13958)n5:0.14791)n3:0.12188)n2:0.00014)n1:0)n0;
```
