## Supplementary material for "Transcriptional responses to arbuscular mycorrhizal symbiosis development are conserved in the early divergent *Marchantia paleacea*": OG0014257_tree.txt

```
(P_patens_renamed_P33_31710V3.1:7e-05,(P_patens_renamed_P33_31710V3.2:0.01185,((P_patens_renamed_P310_19270V3.1:0,P_patens_renamed_P310_19270V3.2:0)n3:0.32714,(P_patens_renamed_P323_6720V3.2:0,P_patens_renamed_P323_6720V3.3:0,P_patens_renamed_P323_6720V3.1:0)n4:0.66852)n2:0.39657)n1:7e-05)n0;
```
