## Supplementary material for "Transcriptional responses to arbuscular mycorrhizal symbiosis development are conserved in the early divergent *Marchantia paleacea*": OG0014258_tree.txt

```
(P_patens_renamed_P321_9700V3.2:7e-05,((P_patens_renamed_P321_9700V3.4:0.00014,(P_patens_renamed_P318_13870V3.1:0.00014,P_patens_renamed_P318_13870V3.2:0.0094)n3:0.48006)n2:0.00016,((P_patens_renamed_P321_9700V3.1:0,P_patens_renamed_P321_9700V3.3:0)n5:0.00014,P_patens_renamed_P321_9700V3.5:0.00014)n4:0.00016)n1:7e-05)n0;
```
