## Supplementary material for "Transcriptional responses to arbuscular mycorrhizal symbiosis development are conserved in the early divergent *Marchantia paleacea*": OG0014259_tree.txt

```
(P_patens_renamed_P36_18850V3.2:0,(P_patens_renamed_P36_18850V3.4:0,P_patens_renamed_P36_18850V3.1:0,P_patens_renamed_P36_18850V3.3:0,(P_patens_renamed_P35_7380V3.1:0.00016,(P_patens_renamed_P35_7380V3.2:0,P_patens_renamed_P35_7380V3.3:0)n3:0.00014)n2:0.46437)n1:0)n0;
```
