## Supplementary material for "Transcriptional responses to arbuscular mycorrhizal symbiosis development are conserved in the early divergent *Marchantia paleacea*": OG0014260_tree.txt

```
(P_patens_renamed_P31_5000V3.5:0,(P_patens_renamed_P31_5000V3.6:0,(P_patens_renamed_P31_5000V3.7:0.00014,((P_patens_renamed_P31_5000V3.1:0,P_patens_renamed_P31_5000V3.2:0)n4:0.00014,(P_patens_renamed_P31_5000V3.3:0,P_patens_renamed_P31_5000V3.4:0)n5:0.00014)n3:0.00014)n2:0.00014)n1:0)n0;
```
