## Supplementary material for "Transcriptional responses to arbuscular mycorrhizal symbiosis development are conserved in the early divergent *Marchantia paleacea*": OG0014261_tree.txt

```
(P_patens_renamed_P310_6080V3.3:0,(P_patens_renamed_P310_6080V3.2:0,P_patens_renamed_P310_6080V3.1:0,(P_patens_renamed_P314_5502V3.4:0,P_patens_renamed_P314_5502V3.1:0,P_patens_renamed_P314_5502V3.3:0,P_patens_renamed_P314_5502V3.2:0)n2:0.49282)n1:0)n0;
```
