## Supplementary material for "Transcriptional responses to arbuscular mycorrhizal symbiosis development are conserved in the early divergent *Marchantia paleacea*": OG0014262_tree.txt

```
(P_patens_renamed_P313_18500V3.1:0,(P_patens_renamed_P313_18500V3.3:0,(P_patens_renamed_P313_18500V3.4:0.00015,(P_patens_renamed_P313_18500V3.2:0.02317,((P_patens_renamed_P313_18510V3.1:0,P_patens_renamed_P313_18510V3.3:0)n5:0.00015,P_patens_renamed_P313_18510V3.2:0.02041)n4:2.12664)n3:0.00015)n2:0.00014)n1:0)n0;
```
