## Supplementary material for "Transcriptional responses to arbuscular mycorrhizal symbiosis development are conserved in the early divergent *Marchantia paleacea*": OG0014264_tree.txt

```
(P_patens_renamed_P35_28520V3.7:0,(P_patens_renamed_P35_28520V3.1:0,P_patens_renamed_P35_28520V3.2:0,(P_patens_renamed_P35_28520V3.6:0.0055,(P_patens_renamed_P35_28520V3.5:0.02499,(P_patens_renamed_P35_28520V3.4:0.02887,P_patens_renamed_P35_28520V3.3:0.00994)n4:0.05146)n3:0.00016)n2:0.00014)n1:0)n0;
```
