## Supplementary material for "Transcriptional responses to arbuscular mycorrhizal symbiosis development are conserved in the early divergent *Marchantia paleacea*": OG0014265_tree.txt

```
(P_patens_renamed_P316_19700V3.2:0,(P_patens_renamed_P316_19700V3.1:0,((P_patens_renamed_P316_19740V3.1:0,P_patens_renamed_P316_19740V3.2:0)n3:0.48323,((P_patens_renamed_P319_8590V3.3:0,P_patens_renamed_P319_8590V3.1:0)n5:0.22544,P_patens_renamed_P316_19650V3.1:0.52405)n4:0.70728)n2:0.32643)n1:0)n0;
```
