## Supplementary material for "Transcriptional responses to arbuscular mycorrhizal symbiosis development are conserved in the early divergent *Marchantia paleacea*": OG0014266_tree.txt

```
(P_patens_renamed_P310_21660V3.1:0,(P_patens_renamed_P310_21660V3.2:0,(P_patens_renamed_P310_21660V3.5:0.05259,((P_patens_renamed_P310_21660V3.3:0,P_patens_renamed_P310_21660V3.4:0)n4:0.00255,(P_patens_renamed_P324_1080V3.1:0,P_patens_renamed_P324_1080V3.2:0)n5:0.43974)n3:0.0001)n2:0.00014)n1:0)n0;
```
