## Supplementary material for "Transcriptional responses to arbuscular mycorrhizal symbiosis development are conserved in the early divergent *Marchantia paleacea*": OG0014267_tree.txt

```
(S_moellendorffii_renamed_EFJ09947:0.577695,((P_patens_renamed_P316_8820V3.6:0.00014,P_patens_renamed_P316_8820V3.3:0.00014)n2:0.02483,(P_patens_renamed_P316_8820V3.4:0.00385,(P_patens_renamed_P316_8820V3.2:0.00014,(P_patens_renamed_P316_8820V3.1:0,P_patens_renamed_P316_8820V3.5:0)n5:0.00014)n4:0.00014)n3:0.00016)n1:0.577695)n0;
```
