## Supplementary material for "Transcriptional responses to arbuscular mycorrhizal symbiosis development are conserved in the early divergent *Marchantia paleacea*": OG0014268_tree.txt

```
(P_patens_renamed_P36_26320V3.5:7.5e-05,(P_patens_renamed_P36_26320V3.6:0.00014,((P_patens_renamed_P36_26320V3.2:0,P_patens_renamed_P36_26320V3.1:0,P_patens_renamed_P36_26320V3.7:0)n3:0.00015,(P_patens_renamed_P36_26320V3.3:0,P_patens_renamed_P36_26320V3.4:0)n4:0.00014)n2:0.23546)n1:7.5e-05)n0;
```
