## Supplementary material for "Transcriptional responses to arbuscular mycorrhizal symbiosis development are conserved in the early divergent *Marchantia paleacea*": OG0014269_tree.txt

```
(P_patens_renamed_P313_910V3.3:0,(P_patens_renamed_P313_910V3.1:0,(P_patens_renamed_P313_910V3.2:0.00014,(P_patens_renamed_P323_18540V3.1:0,P_patens_renamed_P323_18540V3.3:0,P_patens_renamed_P323_18540V3.4:0,P_patens_renamed_P323_18540V3.2:0)n3:0.3922)n2:0.00014)n1:0)n0;
```
