## Supplementary material for "Transcriptional responses to arbuscular mycorrhizal symbiosis development are conserved in the early divergent *Marchantia paleacea*": OG0014270_tree.txt

```
((C_braunii_renamed_GBG71869:0.00016,C_braunii_renamed_GBG88927:0.02446)n1:0.544145,(P_patens_renamed_P34_7240V3.4:0.03858,(((P_patens_renamed_P34_7240V3.3:0,P_patens_renamed_P34_7240V3.5:0)n5:0.11074,P_patens_renamed_P34_7240V3.2:0.00014)n4:0.00014,P_patens_renamed_P34_7240V3.1:0.00014)n3:0.00234)n2:0.544145)n0;
```
