## Supplementary material for "Transcriptional responses to arbuscular mycorrhizal symbiosis development are conserved in the early divergent *Marchantia paleacea*": OG0014271_tree.txt

```
(P_patens_renamed_P31_40510V3.4:7e-05,(P_patens_renamed_P31_40510V3.5:0.00014,(P_patens_renamed_P31_40510V3.6:0.12486,((P_patens_renamed_P31_40510V3.3:0,P_patens_renamed_P31_40510V3.1:0,P_patens_renamed_P31_40510V3.2:0)n4:0.00014,P_patens_renamed_P31_40510V3.7:0.00774)n3:0.00014)n2:0.00014)n1:7e-05)n0;
```
