## Supplementary material for "Transcriptional responses to arbuscular mycorrhizal symbiosis development are conserved in the early divergent *Marchantia paleacea*": OG0014272_tree.txt

```
(P_patens_renamed_P39_8270V3.4:0.001525,(P_patens_renamed_P39_8270V3.7:0.00014,((P_patens_renamed_P39_8270V3.2:0,P_patens_renamed_P39_8270V3.3:0,P_patens_renamed_P39_8270V3.5:0,P_patens_renamed_P39_8270V3.1:0)n3:0.00014,P_patens_renamed_P39_8270V3.6:0.01017)n2:0.00637)n1:0.001525)n0;
```
