## Supplementary material for "Transcriptional responses to arbuscular mycorrhizal symbiosis development are conserved in the early divergent *Marchantia paleacea*": OG0014273_tree.txt

```
(P_patens_renamed_P317_460V3.6:7e-05,(P_patens_renamed_P317_460V3.4:0.00012,(P_patens_renamed_P317_460V3.5:0.04345,(P_patens_renamed_P317_460V3.7:0.03068,(P_patens_renamed_P317_460V3.3:0.00015,(P_patens_renamed_P317_460V3.1:0,P_patens_renamed_P317_460V3.2:0)n5:0.00014)n4:0.00014)n3:0.00039)n2:0.00767)n1:7e-05)n0;
```
