## Supplementary material for "Transcriptional responses to arbuscular mycorrhizal symbiosis development are conserved in the early divergent *Marchantia paleacea*": OG0014274_tree.txt

```
(P_patens_renamed_P318_11140V3.2:0,(P_patens_renamed_P318_11140V3.3:0,P_patens_renamed_P318_11140V3.1:0,(P_patens_renamed_P318_11140V3.6:0.00388,(P_patens_renamed_P318_11140V3.4:0.13726,(P_patens_renamed_P318_11140V3.5:0,P_patens_renamed_P318_11140V3.7:0)n4:0.01123)n3:0.00431)n2:0.00014)n1:0)n0;
```
