## Supplementary material for "Transcriptional responses to arbuscular mycorrhizal symbiosis development are conserved in the early divergent *Marchantia paleacea*": OG0014275_tree.txt

```
(P_patens_renamed_P31_23190V3.8:0,(P_patens_renamed_P31_23190V3.7:0,P_patens_renamed_P31_23190V3.6:0,(P_patens_renamed_P31_23190V3.5:0,P_patens_renamed_P31_23190V3.4:0,P_patens_renamed_P31_23190V3.2:0,P_patens_renamed_P31_23190V3.3:0)n2:0.02846)n1:0)n0;
```
