## Supplementary material for "Transcriptional responses to arbuscular mycorrhizal symbiosis development are conserved in the early divergent *Marchantia paleacea*": OG0014276_tree.txt

```
(P_patens_renamed_P310_13570V3.2:8e-05,(P_patens_renamed_P310_13570V3.1:0.00014,((P_patens_renamed_P312_11870V3.2:0,P_patens_renamed_P312_11870V3.1:0)n3:0.17231,(P_patens_renamed_P34_4810V3.3:0.00014,(P_patens_renamed_P34_4810V3.1:0,P_patens_renamed_P34_4810V3.2:0)n5:0.00015)n4:0.69192)n2:0.69728)n1:8e-05)n0;
```
