## Supplementary material for "Transcriptional responses to arbuscular mycorrhizal symbiosis development are conserved in the early divergent *Marchantia paleacea*": OG0014277_tree.txt

```
(P_patens_renamed_P33_33210V3.4:0,(P_patens_renamed_P33_33210V3.2:0,((P_patens_renamed_P33_33210V3.3:0,P_patens_renamed_P33_33210V3.1:0)n3:0.04879,(P_patens_renamed_P310_19910V3.1:0,P_patens_renamed_P310_19910V3.2:0,P_patens_renamed_P310_19910V3.3:0)n4:0.34487)n2:0.00015)n1:0)n0;
```
