## Supplementary material for "Transcriptional responses to arbuscular mycorrhizal symbiosis development are conserved in the early divergent *Marchantia paleacea*": OG0014278_tree.txt

```
(T_lepidozioides_scaffold-SKQD-2079179-Takakia_lepidozioides:0.314075,(P_patens_renamed_P32_29130V3.6:0.00016,((P_patens_renamed_P32_29130V3.1:0,P_patens_renamed_P32_29130V3.3:0,P_patens_renamed_P32_29130V3.2:0)n3:0.00014,(P_patens_renamed_P32_29130V3.4:0,P_patens_renamed_P32_29130V3.5:0)n4:0.00014)n2:0.00016)n1:0.314075)n0;
```
