## Supplementary material for "Transcriptional responses to arbuscular mycorrhizal symbiosis development are conserved in the early divergent *Marchantia paleacea*": OG0014280_tree.txt

```
(P_patens_renamed_P310_1180V3.5:0,(P_patens_renamed_P310_1180V3.6:0,P_patens_renamed_P310_1180V3.4:0,((P_patens_renamed_P310_1180V3.2:0,P_patens_renamed_P310_1180V3.3:0,P_patens_renamed_P310_1180V3.1:0)n3:0.00625,P_patens_renamed_P310_1180V3.7:0.02733)n2:0.00398)n1:0)n0;
```
