## Supplementary material for "Transcriptional responses to arbuscular mycorrhizal symbiosis development are conserved in the early divergent *Marchantia paleacea*": OG0014281_tree.txt

```
(P_patens_renamed_P319_1660V3.5:7e-05,(P_patens_renamed_P319_1660V3.1:0.00014,((P_patens_renamed_P319_1660V3.3:0.00014,P_patens_renamed_P319_1660V3.2:0.00014)n3:0.11687,(P_patens_renamed_P319_1660V3.4:0.00014,(P_patens_renamed_P319_1620V3.2:0,P_patens_renamed_P319_1620V3.1:0)n5:0.06543)n4:0.00015)n2:0.00014)n1:7e-05)n0;
```
