## Supplementary material for "Transcriptional responses to arbuscular mycorrhizal symbiosis development are conserved in the early divergent *Marchantia paleacea*": OG0014282_tree.txt

```
(P_patens_renamed_P34_21320V3.2:7e-05,(P_patens_renamed_P34_21320V3.1:0.00014,((P_patens_renamed_P313_8730V3.4:0,P_patens_renamed_P313_8730V3.3:0,P_patens_renamed_P313_8730V3.5:0)n3:0.00016,(P_patens_renamed_P313_8730V3.2:0,P_patens_renamed_P313_8730V3.1:0)n4:0.00014)n2:0.39948)n1:7e-05)n0;
```
