## Supplementary material for "Transcriptional responses to arbuscular mycorrhizal symbiosis development are conserved in the early divergent *Marchantia paleacea*": OG0014284_tree.txt

```
(P_patens_renamed_P326_9880V3.2:0,(P_patens_renamed_P326_9880V3.1:0,((P_patens_renamed_P313_9880V3.1:0,P_patens_renamed_P313_9880V3.2:0)n3:0.23482,(P_patens_renamed_P33_10430V3.2:0.02424,(P_patens_renamed_P33_10430V3.3:0,P_patens_renamed_P33_10430V3.1:0)n5:0.00022)n4:0.22516)n2:0.43414)n1:0)n0;
```
