## Supplementary material for "Transcriptional responses to arbuscular mycorrhizal symbiosis development are conserved in the early divergent *Marchantia paleacea*": OG0014286_tree.txt

```
(P_patens_renamed_P325_12970V3.5:0,(P_patens_renamed_P325_12970V3.6:0,(P_patens_renamed_P325_12970V3.7:0,P_patens_renamed_P325_12970V3.4:0,P_patens_renamed_P325_12970V3.3:0,P_patens_renamed_P325_12970V3.1:0,P_patens_renamed_P325_12970V3.2:0)n2:0.01914)n1:0)n0;
```
