## Supplementary material for "Transcriptional responses to arbuscular mycorrhizal symbiosis development are conserved in the early divergent *Marchantia paleacea*": OG0014287_tree.txt

```
(P_patens_renamed_P310_6800V3.3:0,(P_patens_renamed_P310_6800V3.5:0,P_patens_renamed_P310_6800V3.6:0,P_patens_renamed_P310_6800V3.1:0,P_patens_renamed_P310_6800V3.2:0,P_patens_renamed_P310_6800V3.4:0,P_patens_renamed_P310_6800V3.7:0.00014)n1:0)n0;
```
