## Supplementary material for "Transcriptional responses to arbuscular mycorrhizal symbiosis development are conserved in the early divergent *Marchantia paleacea*": OG0014288_tree.txt

```
((P_patens_renamed_P321_4610V3.4:0,P_patens_renamed_P321_4610V3.3:0,P_patens_renamed_P321_4610V3.1:0,P_patens_renamed_P321_4610V3.2:0,P_patens_renamed_P321_4610V3.5:0)n1:0.63132,(S_muscicola_renamed_SM000021S06537:0.09413,S_muscicola_renamed_SM001810S03851:0.00014)n2:0.63132)n0;
```
