## Supplementary material for "Transcriptional responses to arbuscular mycorrhizal symbiosis development are conserved in the early divergent *Marchantia paleacea*": OG0014289_tree.txt

```
(((P_patens_renamed_P320_2530V3.2:0,P_patens_renamed_P320_2530V3.1:0)n2:0.76456,(S_moellendorffii_renamed_EFJ17219:0.02075,S_moellendorffii_renamed_EFJ30955:0.01081)n3:0.27308)n1:0.34068,(S_muscicola_renamed_SM000192S04902:0.13275,(S_muscicola_renamed_SM000118S25622:0.05541,S_muscicola_renamed_SM000122S25806:0.05794)n5:0.03362)n4:0.34068)n0;
```
