## Supplementary material for "Transcriptional responses to arbuscular mycorrhizal symbiosis development are conserved in the early divergent *Marchantia paleacea*": OG0014292_tree.txt

```
(P_patens_renamed_P318_12580V3.1:0,(P_patens_renamed_P318_12580V3.2:0,((P_patens_renamed_P318_12600V3.1:0,P_patens_renamed_P318_12600V3.2:0)n3:0.0756,(P_patens_renamed_P319_20160V3.2:0.00014,(P_patens_renamed_P319_20160V3.3:0,P_patens_renamed_P319_20160V3.1:0)n5:0.00014)n4:0.62875)n2:0.20918)n1:0)n0;
```
