## Supplementary material for "Transcriptional responses to arbuscular mycorrhizal symbiosis development are conserved in the early divergent *Marchantia paleacea*": OG0014294_tree.txt

```
(P_pinnata_scaffold-UUHD-2146602-Porella_pinnata:0.14105,(T_lepidozioides_scaffold-SKQD-2010615-Takakia_lepidozioides:0.79273,(P_patens_renamed_P39_9190V3.4:0.00191,((P_patens_renamed_P39_9190V3.5:0.00014,(P_patens_renamed_P39_9190V3.3:0,P_patens_renamed_P39_9190V3.2:0)n5:0.00014)n4:0.00018,P_patens_renamed_P39_9190V3.1:0.00014)n3:0.00423)n2:0.7999)n1:0.14105)n0;
```
