## Supplementary material for "Transcriptional responses to arbuscular mycorrhizal symbiosis development are conserved in the early divergent *Marchantia paleacea*": OG0014295_tree.txt

```
(P_patens_renamed_P316_16220V3.2:0,(P_patens_renamed_P316_16220V3.1:0,((P_patens_renamed_P316_16220V3.7:0,P_patens_renamed_P316_16220V3.3:0)n3:0.00014,((P_patens_renamed_P316_16220V3.4:0,P_patens_renamed_P316_16220V3.5:0)n5:0.00014,P_patens_renamed_P316_16220V3.6:0.00014)n4:0.00041)n2:0.00014)n1:0)n0;
```
