## Supplementary material for "Transcriptional responses to arbuscular mycorrhizal symbiosis development are conserved in the early divergent *Marchantia paleacea*": OG0014296_tree.txt

```
(P_patens_renamed_P310_22140V3.6:0,(P_patens_renamed_P310_22140V3.7:0,P_patens_renamed_P310_22140V3.1:0,P_patens_renamed_P310_22140V3.5:0,(P_patens_renamed_P310_22140V3.2:0.00014,(P_patens_renamed_P310_22140V3.3:0.00014,P_patens_renamed_P310_22140V3.4:0.22789)n3:0.00014)n2:0.00014)n1:0)n0;
```
