## Supplementary material for "Transcriptional responses to arbuscular mycorrhizal symbiosis development are conserved in the early divergent *Marchantia paleacea*": OG0014297_tree.txt

```
(P_patens_renamed_P38_18230V3.3:7e-05,(P_patens_renamed_P38_18230V3.7:0.00014,(P_patens_renamed_P38_18230V3.1:0.01183,((P_patens_renamed_P38_18230V3.5:0,P_patens_renamed_P38_18230V3.4:0,P_patens_renamed_P38_18230V3.6:0)n4:0.04153,P_patens_renamed_P38_18230V3.2:0.00013)n3:0.00032)n2:0.01801)n1:7e-05)n0;
```
