## Supplementary material for "Transcriptional responses to arbuscular mycorrhizal symbiosis development are conserved in the early divergent *Marchantia paleacea*": OG0014298_tree.txt

```
(P_patens_renamed_P315_9120V3.4:0,(P_patens_renamed_P315_9120V3.3:0,P_patens_renamed_P315_9120V3.1:0,P_patens_renamed_P315_9120V3.5:0,P_patens_renamed_P315_9120V3.2:0,(P_patens_renamed_P315_9120V3.7:0.00314,P_patens_renamed_P315_9120V3.6:0.00957)n2:0.00014)n1:0)n0;
```
