## Supplementary material for "Transcriptional responses to arbuscular mycorrhizal symbiosis development are conserved in the early divergent *Marchantia paleacea*": OG0014300_tree.txt

```
(P_patens_renamed_P322_2370V3.2:0,(P_patens_renamed_P322_2370V3.1:0,(P_patens_renamed_P321_7310V3.1:0,P_patens_renamed_P321_7310V3.5:0,P_patens_renamed_P321_7310V3.2:0,P_patens_renamed_P321_7310V3.4:0,P_patens_renamed_P321_7310V3.3:0)n2:0.69576)n1:0)n0;
```
