## Supplementary material for "Transcriptional responses to arbuscular mycorrhizal symbiosis development are conserved in the early divergent *Marchantia paleacea*": OG0014301_tree.txt

```
(P_patens_renamed_P33_15040V3.2:0,(P_patens_renamed_P33_15040V3.3:0,P_patens_renamed_P33_15040V3.1:0,((P_patens_renamed_P33_15040V3.5:0,P_patens_renamed_P33_15040V3.4:0,P_patens_renamed_P33_15040V3.6:0)n3:0.00204,P_patens_renamed_P33_15040V3.7:0.0025)n2:0.00014)n1:0)n0;
```
