## Supplementary material for "Transcriptional responses to arbuscular mycorrhizal symbiosis development are conserved in the early divergent *Marchantia paleacea*": OG0014302_tree.txt

```
(P_patens_renamed_P326_4140V3.5:7e-05,(P_patens_renamed_P326_4140V3.4:0,P_patens_renamed_P326_4140V3.3:0,P_patens_renamed_P326_4140V3.7:0,P_patens_renamed_P326_4140V3.6:0,P_patens_renamed_P326_4140V3.1:0,P_patens_renamed_P326_4140V3.2:0)n1:7e-05)n0;
```
