## Supplementary material for "Transcriptional responses to arbuscular mycorrhizal symbiosis development are conserved in the early divergent *Marchantia paleacea*": OG0014303_tree.txt

```
((P_patens_renamed_P310_16280V3.1:0,P_patens_renamed_P310_16280V3.2:0,P_patens_renamed_P310_16280V3.5:0,P_patens_renamed_P310_16280V3.4:0,P_patens_renamed_P310_16280V3.3:0)n1:0.469205,(S_moellendorffii_renamed_EFJ23112:0.00294,S_moellendorffii_renamed_EFJ20169:0.00457)n2:0.469205)n0;
```
