## Supplementary material for "Transcriptional responses to arbuscular mycorrhizal symbiosis development are conserved in the early divergent *Marchantia paleacea*": OG0014304_tree.txt

```
(P_patens_renamed_P315_20810V3.4:7e-05,((P_patens_renamed_P315_20810V3.6:0,P_patens_renamed_P315_20810V3.7:0)n2:0.00014,(P_patens_renamed_P315_20810V3.5:0.01054,(P_patens_renamed_P315_20810V3.3:0.00014,(P_patens_renamed_P315_20810V3.2:0,P_patens_renamed_P315_20810V3.1:0)n5:0.00016)n4:0.01069)n3:0.00015)n1:7e-05)n0;
```
