## Supplementary material for "Transcriptional responses to arbuscular mycorrhizal symbiosis development are conserved in the early divergent *Marchantia paleacea*": OG0014306_tree.txt

```
(P_pinnata_scaffold-UUHD-2017421-Porella_pinnata:0.15075,(((P_pinnata_scaffold-UUHD-2016704-Porella_pinnata:0,P_pinnata_scaffold-UUHD-2016704-Porella_pinnata:0)n3:0.19115,P_pinnata_scaffold-UUHD-2016443-Porella_pinnata:0.09354)n2:0.38895,(P_pinnata_scaffold-UUHD-2008369-Porella_pinnata:0.10239,(P_pinnata_scaffold-UUHD-2008370-Porella_pinnata:0,P_pinnata_scaffold-UUHD-2008370-Porella_pinnata:0)n5:0.17206)n4:0.17849)n1:0.15075)n0;
```
