## Supplementary material for "Transcriptional responses to arbuscular mycorrhizal symbiosis development are conserved in the early divergent *Marchantia paleacea*": OG0014307_tree.txt

```
(P_pinnata_scaffold-UUHD-2143227-Porella_pinnata:0.30399,(Z_mays_renamed_A0A1D6F1D0:0.854,(S_moellendorffii_renamed_EFJ12188:0.00016,((S_moellendorffii_renamed_EFJ12154:0.00014,S_moellendorffii_renamed_EFJ29380:0.00613)n4:0.36925,(S_moellendorffii_renamed_EFJ05178:0.01738,S_moellendorffii_renamed_EFJ11090:0.16889)n5:0.03029)n3:0.03188)n2:0.93605)n1:0.30399)n0;
```
