## Supplementary material for "Transcriptional responses to arbuscular mycorrhizal symbiosis development are conserved in the early divergent *Marchantia paleacea*": OG0014308_tree.txt

```
(T_lepidozioides_scaffold-SKQD-2003190-Takakia_lepidozioides:0.309955,(P_pinnata_scaffold-UUHD-2005420-Porella_pinnata:0.32145,((P_pinnata_scaffold-UUHD-2132316-Porella_pinnata:0.01196,(P_pinnata_scaffold-UUHD-2017360-Porella_pinnata:0.00567,(P_pinnata_scaffold-UUHD-2013237-Porella_pinnata:0.00014,P_pinnata_scaffold-UUHD-2138748-Porella_pinnata:0.00014)n5:0.18867)n4:0.01529)n3:0.00316,P_pinnata_scaffold-UUHD-2133602-Porella_pinnata:0.00015)n2:0.11859)n1:0.309955)n0;
```
