## Supplementary material for "Transcriptional responses to arbuscular mycorrhizal symbiosis development are conserved in the early divergent *Marchantia paleacea*": OG0014309_tree.txt

```
(P_pinnata_scaffold-UUHD-2001538-Porella_pinnata:0.381145,((P_pinnata_scaffold-UUHD-2013443-Porella_pinnata:0,P_pinnata_scaffold-UUHD-2013444-Porella_pinnata:0,P_pinnata_scaffold-UUHD-2013443-Porella_pinnata:0,P_pinnata_scaffold-UUHD-2013444-Porella_pinnata:0)n2:0.88727,(P_pinnata_scaffold-UUHD-2145351-Porella_pinnata:0,P_pinnata_scaffold-UUHD-2145351-Porella_pinnata:0)n3:0.66792)n1:0.381145)n0;
```
