## Supplementary material for "Transcriptional responses to arbuscular mycorrhizal symbiosis development are conserved in the early divergent *Marchantia paleacea*": OG0014310_tree.txt

```
(P_pinnata_scaffold-UUHD-2143295-Porella_pinnata:0.355695,((P_pinnata_scaffold-UUHD-2017932-Porella_pinnata:0.47982,(S_muscicola_renamed_SM001895S05146:1.02941,(C_braunii_renamed_GBG69014:0.45506,C_braunii_renamed_GBG74147:0.61074)n4:0.18589)n3:0.66385)n2:0.09956,(P_pinnata_scaffold-UUHD-2013619-Porella_pinnata:0.40482,C_braunii_renamed_GBG87865:1.09877)n5:0.15676)n1:0.355695)n0;
```
