## Supplementary material for "Transcriptional responses to arbuscular mycorrhizal symbiosis development are conserved in the early divergent *Marchantia paleacea*": OG0014311_tree.txt

```
((P_pinnata_scaffold-UUHD-2144920-Porella_pinnata:0.39394,(S_moellendorffii_renamed_EFJ33661:1.30177,(S_moellendorffii_renamed_EFJ34011:0.00015,S_moellendorffii_renamed_EFJ37518:0.00716)n3:0.13265)n2:0.36483)n1:0.228305,(S_muscicola_renamed_SM000084S23137:0.03432,(S_muscicola_renamed_SM000051S17601:0.10571,S_muscicola_renamed_SM000009S23548:0.09686)n5:0.04725)n4:0.228305)n0;
```
