## Supplementary material for "Transcriptional responses to arbuscular mycorrhizal symbiosis development are conserved in the early divergent *Marchantia paleacea*": OG0014312_tree.txt

```
(S_moellendorffii_renamed_EFJ22458:0.004545,(S_moellendorffii_renamed_EFJ25453:0.00016,((S_moellendorffii_renamed_EFJ22288:0.01259,S_moellendorffii_renamed_EFJ25659:0.0052)n3:0.4593,(S_moellendorffii_renamed_EFJ10549:1.19079,(S_moellendorffii_renamed_EFJ32946:0.1287,S_moellendorffii_renamed_EFJ15814:0.00579)n5:0.7426)n4:0.50317)n2:0.92546)n1:0.004545)n0;
```
