## Supplementary material for "Transcriptional responses to arbuscular mycorrhizal symbiosis development are conserved in the early divergent *Marchantia paleacea*": OG0014313_tree.txt

```
(S_moellendorffii_renamed_EFJ22298:0.03779,(S_moellendorffii_renamed_EFJ25596:0.02315,(S_moellendorffii_renamed_EFJ11122:0.07771,((S_moellendorffii_renamed_EFJ30285:0.29394,S_moellendorffii_renamed_EFJ24847:0.23131)n4:0.50716,(S_moellendorffii_renamed_EFJ14776:0.00016,S_moellendorffii_renamed_EFJ26520:0.02116)n5:0.38352)n3:0.62025)n2:0.02859)n1:0.03779)n0;
```
