## Supplementary material for "Transcriptional responses to arbuscular mycorrhizal symbiosis development are conserved in the early divergent *Marchantia paleacea*": OG0014314_tree.txt

```
(S_moellendorffii_renamed_EFJ22962:0.01284,((S_moellendorffii_renamed_EFJ22963:0.0357,(S_moellendorffii_renamed_EFJ13215:0.05279,S_moellendorffii_renamed_EFJ30964:0.5028)n3:0.00015)n2:0.10868,(S_moellendorffii_renamed_EFJ25539:0.01352,(S_moellendorffii_renamed_EFJ22355:0.01558,S_moellendorffii_renamed_EFJ36391:0.16034)n5:0.16353)n4:0.19938)n1:0.01284)n0;
```
