## Supplementary material for "Transcriptional responses to arbuscular mycorrhizal symbiosis development are conserved in the early divergent *Marchantia paleacea*": OG0014315_tree.txt

```
(S_moellendorffii_renamed_EFJ06405:0.00954,((S_moellendorffii_renamed_EFJ06404:0.02236,(S_moellendorffii_renamed_EFJ08780:0.00014,(S_moellendorffii_renamed_EFJ07686:0.00014,S_moellendorffii_renamed_EFJ07738:0.00016)n4:1.34868)n3:0.02329)n2:0.02082,(S_moellendorffii_renamed_EFJ08781:0.03991,S_moellendorffii_renamed_EFJ34844:0.03534)n5:0.00192)n1:0.00954)n0;
```
