## Supplementary material for "Transcriptional responses to arbuscular mycorrhizal symbiosis development are conserved in the early divergent *Marchantia paleacea*": OG0014316_tree.txt

```
(S_moellendorffii_renamed_EFJ14097:7e-05,((S_moellendorffii_renamed_EFJ12983:1.26152,S_moellendorffii_renamed_EFJ04511:0.07036)n2:0.06054,(S_moellendorffii_renamed_EFJ13079:0.00015,(S_moellendorffii_renamed_EFJ13078:0.00015,(S_moellendorffii_renamed_EFJ04510:0.01869,S_moellendorffii_renamed_EFJ13077:0.00015)n5:0.0208)n4:0.00811)n3:0.18487)n1:7e-05)n0;
```
