## Supplementary material for "Transcriptional responses to arbuscular mycorrhizal symbiosis development are conserved in the early divergent *Marchantia paleacea*": OG0014317_tree.txt

```
(S_moellendorffii_renamed_EFJ11421:0.07538,(S_moellendorffii_renamed_EFJ11347:0.27592,((S_moellendorffii_renamed_EFJ32473:0.70388,S_moellendorffii_renamed_EFJ11354:0.00014)n3:0.28301,(S_moellendorffii_renamed_EFJ11249:0.21772,(S_moellendorffii_renamed_EFJ11317:0.00618,S_moellendorffii_renamed_EFJ22705:0.29215)n5:0.07828)n4:0.03552)n2:0.21818)n1:0.07538)n0;
```
