## Supplementary material for "Transcriptional responses to arbuscular mycorrhizal symbiosis development are conserved in the early divergent *Marchantia paleacea*": OG0014318_tree.txt

```
(S_moellendorffii_renamed_EFJ21361:0.161995,((S_moellendorffii_renamed_EFJ06354:0.1449,S_moellendorffii_renamed_EFJ21524:0.03065)n2:0.08748,(S_moellendorffii_renamed_EFJ14809:0.04601,((S_moellendorffii_renamed_EFJ14810:0.56658,S_moellendorffii_renamed_EFJ26554:0.00015)n5:0.01785,S_moellendorffii_renamed_EFJ14808:0.0072)n4:0.02806)n3:1.34917)n1:0.161995)n0;
```
