## Supplementary material for "Transcriptional responses to arbuscular mycorrhizal symbiosis development are conserved in the early divergent *Marchantia paleacea*": OG0014319_tree.txt

```
(S_moellendorffii_renamed_EFJ29058:0.00617,((S_moellendorffii_renamed_EFJ32633:0.00014,(S_moellendorffii_renamed_EFJ29746:0.14057,S_moellendorffii_renamed_EFJ04259:0.00014)n3:0.35288)n2:0.00591,((S_moellendorffii_renamed_EFJ06837:0,S_moellendorffii_renamed_EFJ09894:0)n5:0.00586,S_moellendorffii_renamed_EFJ08971:0.17426)n4:0.00014)n1:0.00617)n0;
```
