## Supplementary material for "Transcriptional responses to arbuscular mycorrhizal symbiosis development are conserved in the early divergent *Marchantia paleacea*": OG0014320_tree.txt

```
(S_moellendorffii_renamed_EFJ22974:7e-05,((S_moellendorffii_renamed_EFJ05242:0.26913,S_moellendorffii_renamed_EFJ08860:0.08647)n2:0.48633,(S_moellendorffii_renamed_EFJ30562:0.01454,(S_moellendorffii_renamed_EFJ29041:0.25973,(S_moellendorffii_renamed_EFJ06485:0.18394,S_moellendorffii_renamed_EFJ04617:0.02071)n5:0.38629)n4:0.35825)n3:0.0302)n1:7e-05)n0;
```
