## Supplementary material for "Transcriptional responses to arbuscular mycorrhizal symbiosis development are conserved in the early divergent *Marchantia paleacea*": OG0014321_tree.txt

```
(S_moellendorffii_renamed_EFJ29048:0.09557,(S_moellendorffii_renamed_EFJ12667:0.07997,(((S_moellendorffii_renamed_EFJ33472:0.22254,(S_moellendorffii_renamed_EFJ28113:0.03668,S_moellendorffii_renamed_EFJ28274:0.06326)n5:0.00519)n4:0.06879,S_moellendorffii_renamed_EFJ33637:0.086)n3:0.08987,S_moellendorffii_renamed_EFJ09657:0.17315)n2:0.04207)n1:0.09557)n0;
```
