## Supplementary material for "Transcriptional responses to arbuscular mycorrhizal symbiosis development are conserved in the early divergent *Marchantia paleacea*": OG0014322_tree.txt

```
(S_moellendorffii_renamed_EFJ28937:0.020795,(S_moellendorffii_renamed_EFJ13642:0.02084,(S_moellendorffii_renamed_EFJ06796:0.34334,((S_moellendorffii_renamed_EFJ32789:0.07195,S_moellendorffii_renamed_EFJ20645:0.02545)n4:1.56873,(S_moellendorffii_renamed_EFJ38289:0.03007,S_moellendorffii_renamed_EFJ24265:0.06158)n5:0.3739)n3:0.18711)n2:0.10855)n1:0.020795)n0;
```
