## Supplementary material for "Transcriptional responses to arbuscular mycorrhizal symbiosis development are conserved in the early divergent *Marchantia paleacea*": OG0014323_tree.txt

```
(S_moellendorffii_renamed_EFJ29941:0.27465,(S_moellendorffii_renamed_EFJ13789:0.56722,((S_moellendorffii_renamed_EFJ34704:0.3337,(S_moellendorffii_renamed_EFJ25303:0.19282,S_moellendorffii_renamed_EFJ08049:0.64324)n4:0.10752)n3:0.22389,(S_moellendorffii_renamed_EFJ30756:0.51642,S_moellendorffii_renamed_EFJ19021:0.53654)n5:0.21995)n2:0.08713)n1:0.27465)n0;
```
