## Supplementary material for "Transcriptional responses to arbuscular mycorrhizal symbiosis development are conserved in the early divergent *Marchantia paleacea*": OG0014324_tree.txt

```
(S_moellendorffii_renamed_EFJ16564:0.014735,((S_moellendorffii_renamed_EFJ32275:0.02393,S_moellendorffii_renamed_EFJ25278:0.87512)n2:0.00823,(S_moellendorffii_renamed_EFJ04238:0.00543,(S_moellendorffii_renamed_EFJ04239:0.07556,(S_moellendorffii_renamed_EFJ32626:0.20065,S_moellendorffii_renamed_EFJ16680:0.00855)n5:0.2894)n4:0.05634)n3:0.02938)n1:0.014735)n0;
```
