## Supplementary material for "Transcriptional responses to arbuscular mycorrhizal symbiosis development are conserved in the early divergent *Marchantia paleacea*": OG0014325_tree.txt

```
(S_moellendorffii_renamed_EFJ38582:0.00818,(S_moellendorffii_renamed_EFJ31568:0.00595,(S_moellendorffii_renamed_EFJ18475:0.40483,((S_moellendorffii_renamed_EFJ25418:0.46992,S_moellendorffii_renamed_EFJ20289:0.52141)n4:1.16636,(S_moellendorffii_renamed_EFJ27862:0.16222,S_moellendorffii_renamed_EFJ36812:0.00016)n5:0.69927)n3:0.15459)n2:0.15998)n1:0.00818)n0;
```
