## Supplementary material for "Transcriptional responses to arbuscular mycorrhizal symbiosis development are conserved in the early divergent *Marchantia paleacea*": OG0014326_tree.txt

```
(S_moellendorffii_renamed_EFJ32797:0.01406,(S_moellendorffii_renamed_EFJ20636:0.01156,(((S_moellendorffii_renamed_EFJ16767:0.07198,S_moellendorffii_renamed_EFJ06695:0.21976)n4:0.06967,(S_moellendorffii_renamed_EFJ16765:0.04398,S_moellendorffii_renamed_EFJ06694:0.16982)n5:0.11787)n3:0.10479,S_moellendorffii_renamed_EFJ16878:1.36605)n2:0.01531)n1:0.01406)n0;
```
