## Supplementary material for "Transcriptional responses to arbuscular mycorrhizal symbiosis development are conserved in the early divergent *Marchantia paleacea*": OG0014327_tree.txt

```
(S_moellendorffii_renamed_EFJ32366:0.07482,(S_moellendorffii_renamed_EFJ04300:0.05582,(S_moellendorffii_renamed_EFJ20738:0.02888,((S_moellendorffii_renamed_EFJ32329:0.05236,S_moellendorffii_renamed_EFJ20737:0.04065)n4:0.08431,(S_moellendorffii_renamed_EFJ32367:0.09493,S_moellendorffii_renamed_EFJ04147:0.06849)n5:0.03751)n3:0.02744)n2:0.01185)n1:0.07482)n0;
```
