## Supplementary material for "Transcriptional responses to arbuscular mycorrhizal symbiosis development are conserved in the early divergent *Marchantia paleacea*": OG0014328_tree.txt

```
(S_moellendorffii_renamed_EFJ06686:8e-05,((S_moellendorffii_renamed_EFJ16861:0.31612,S_moellendorffii_renamed_EFJ06682:0.00999)n2:0.04733,(((S_moellendorffii_renamed_EFJ32478:0.44974,S_moellendorffii_renamed_EFJ16753:0.44269)n5:0.07289,S_moellendorffii_renamed_EFJ06683:0.04622)n4:0.03787,S_moellendorffii_renamed_EFJ16860:0.07085)n3:0.11633)n1:8e-05)n0;
```
