## Supplementary material for "Transcriptional responses to arbuscular mycorrhizal symbiosis development are conserved in the early divergent *Marchantia paleacea*": OG0014329_tree.txt

```
(S_moellendorffii_renamed_EFJ32214:0.02283,(S_moellendorffii_renamed_EFJ16504:0.10845,(S_moellendorffii_renamed_EFJ21686:0.09852,(S_moellendorffii_renamed_EFJ33840:0.0357,(S_moellendorffii_renamed_EFJ21689:0.09541,(S_moellendorffii_renamed_EFJ33844:0.24314,S_moellendorffii_renamed_EFJ21691:0.01527)n5:0.12393)n4:0.2121)n3:0.1318)n2:0.0057)n1:0.02283)n0;
```
