## Supplementary material for "Transcriptional responses to arbuscular mycorrhizal symbiosis development are conserved in the early divergent *Marchantia paleacea*": OG0014330_tree.txt

```
(S_moellendorffii_renamed_EFJ32966:0.007325,(S_moellendorffii_renamed_EFJ15836:0.01067,((S_moellendorffii_renamed_EFJ19214:0.00253,S_moellendorffii_renamed_EFJ13588:0.01836)n3:0.30871,(S_moellendorffii_renamed_EFJ13507:0.01073,(S_moellendorffii_renamed_EFJ13509:0.2076,S_moellendorffii_renamed_EFJ19071:0.00265)n5:0.03186)n4:0.31654)n2:0.4615)n1:0.007325)n0;
```
