## Supplementary material for "Transcriptional responses to arbuscular mycorrhizal symbiosis development are conserved in the early divergent *Marchantia paleacea*": OG0014331_tree.txt

```
(S_moellendorffii_renamed_EFJ10015:0.118255,((S_moellendorffii_renamed_EFJ07585:0.25559,(S_moellendorffii_renamed_EFJ04413:0.00014,(S_moellendorffii_renamed_EFJ26289:0.8169,S_moellendorffii_renamed_EFJ29994:0.00014)n4:0.90082)n3:0.08488)n2:0.07597,(S_moellendorffii_renamed_EFJ07645:0.09174,S_moellendorffii_renamed_EFJ07614:0.07304)n5:0.12683)n1:0.118255)n0;
```
