## Supplementary material for "Transcriptional responses to arbuscular mycorrhizal symbiosis development are conserved in the early divergent *Marchantia paleacea*": OG0014332_tree.txt

```
(S_moellendorffii_renamed_EFJ25981:0.01325,(S_moellendorffii_renamed_EFJ05589:0.04149,((S_moellendorffii_renamed_EFJ30444:0.00772,S_moellendorffii_renamed_EFJ23095:0.02267)n3:0.17504,((S_moellendorffii_renamed_EFJ24477:0.02371,S_moellendorffii_renamed_EFJ13203:0.00746)n5:0.87843,S_moellendorffii_renamed_EFJ23090:0.00015)n4:0.00677)n2:0.03452)n1:0.01325)n0;
```
