## Supplementary material for "Transcriptional responses to arbuscular mycorrhizal symbiosis development are conserved in the early divergent *Marchantia paleacea*": OG0014333_tree.txt

```
(S_moellendorffii_renamed_EFJ20012:7e-05,(S_moellendorffii_renamed_EFJ19887:0.09841,((S_moellendorffii_renamed_EFJ19889:0.67234,((S_moellendorffii_renamed_EFJ20267:0.05753,S_moellendorffii_renamed_EFJ14375:0.59241)n5:0.10421,S_moellendorffii_renamed_EFJ20265:0.11431)n4:0.19777)n3:0.02697,S_moellendorffii_renamed_EFJ07413:0.09485)n2:0.14353)n1:7e-05)n0;
```
