## Supplementary material for "Transcriptional responses to arbuscular mycorrhizal symbiosis development are conserved in the early divergent *Marchantia paleacea*": OG0014334_tree.txt

```
(S_moellendorffii_renamed_EFJ34667:0.002865,(S_moellendorffii_renamed_EFJ31047:0.00865,(S_moellendorffii_renamed_EFJ35379:0.04833,(S_moellendorffii_renamed_EFJ18213:0.20661,(S_moellendorffii_renamed_EFJ14325:0.43393,(S_moellendorffii_renamed_EFJ14296:0.01823,S_moellendorffii_renamed_EFJ18159:0.00679)n5:0.04208)n4:0.85672)n3:0.07101)n2:0.02514)n1:0.002865)n0;
```
