## Supplementary material for "Transcriptional responses to arbuscular mycorrhizal symbiosis development are conserved in the early divergent *Marchantia paleacea*": OG0014335_tree.txt

```
(S_moellendorffii_renamed_EFJ26693:0.008345,(S_moellendorffii_renamed_EFJ26978:0.00524,((S_moellendorffii_renamed_EFJ27652:0.93124,S_moellendorffii_renamed_EFJ27655:0.71192)n3:0.41336,((S_moellendorffii_renamed_EFJ30224:0.00015,S_moellendorffii_renamed_EFJ24910:0.02737)n5:1.03787,S_moellendorffii_renamed_EFJ09589:0.42669)n4:0.0715)n2:0.54194)n1:0.008345)n0;
```
