## Supplementary material for "Transcriptional responses to arbuscular mycorrhizal symbiosis development are conserved in the early divergent *Marchantia paleacea*": OG0014336_tree.txt

```
(S_moellendorffii_renamed_EFJ36486:0.182135,((S_moellendorffii_renamed_EFJ18579:0.17146,S_moellendorffii_renamed_EFJ36079:0.03761)n2:0.40238,(S_moellendorffii_renamed_EFJ18564:0.00015,(S_moellendorffii_renamed_EFJ18724:0.67179,(S_moellendorffii_renamed_EFJ36487:0,S_moellendorffii_renamed_EFJ36488:0)n5:0.03622)n4:0.68593)n3:0.13337)n1:0.182135)n0;
```
