## Supplementary material for "Transcriptional responses to arbuscular mycorrhizal symbiosis development are conserved in the early divergent *Marchantia paleacea*": OG0014337_tree.txt

```
(S_moellendorffii_renamed_EFJ19828:0.00273,(S_moellendorffii_renamed_EFJ10568:0.03036,((S_moellendorffii_renamed_EFJ05190:0.05535,S_moellendorffii_renamed_EFJ11151:0.04123)n3:0.3457,(S_moellendorffii_renamed_EFJ37917:0.01298,(S_moellendorffii_renamed_EFJ37916:0.00582,S_moellendorffii_renamed_EFJ31937:0.00014)n5:0.00892)n4:0.0987)n2:0.13373)n1:0.00273)n0;
```
