## Supplementary material for "Transcriptional responses to arbuscular mycorrhizal symbiosis development are conserved in the early divergent *Marchantia paleacea*": OG0014338_tree.txt

```
(S_moellendorffii_renamed_EFJ07510:7e-05,(S_moellendorffii_renamed_EFJ07507:0.00741,((S_moellendorffii_renamed_EFJ07511:0.00014,S_moellendorffii_renamed_EFJ07508:0.00746)n3:0.01595,((S_moellendorffii_renamed_EFJ07509:0.00679,S_moellendorffii_renamed_EFJ07506:0.02999)n5:0.01897,S_moellendorffii_renamed_EFJ10680:0.5829)n4:0.00277)n2:0.00015)n1:7e-05)n0;
```
