## Supplementary material for "Transcriptional responses to arbuscular mycorrhizal symbiosis development are conserved in the early divergent *Marchantia paleacea*": OG0014339_tree.txt

```
(S_moellendorffii_renamed_EFJ21174:0.011675,((S_moellendorffii_renamed_EFJ19492:0.45027,S_moellendorffii_renamed_EFJ19491:0.025)n2:0.01876,(S_moellendorffii_renamed_EFJ21010:0.00016,(S_moellendorffii_renamed_EFJ19495:0.01207,(S_moellendorffii_renamed_EFJ19378:0.0445,S_moellendorffii_renamed_EFJ21012:0.16073)n5:0.06166)n4:0.0134)n3:0.0191)n1:0.011675)n0;
```
