## Supplementary material for "Transcriptional responses to arbuscular mycorrhizal symbiosis development are conserved in the early divergent *Marchantia paleacea*": OG0014340_tree.txt

```
(A_agrestis_renamed_Aagr.utg000077l.309.1:0.710935,((S_moellendorffii_renamed_EFJ35805:1.04304,S_moellendorffii_renamed_EFJ36442:0.43868)n2:0.08842,((S_moellendorffii_renamed_EFJ19443:0.01836,S_moellendorffii_renamed_EFJ21058:0.04218)n4:0.10376,(S_moellendorffii_renamed_EFJ19445:0.00839,S_moellendorffii_renamed_EFJ21056:0.00162)n5:0.11876)n3:0.19193)n1:0.710935)n0;
```
