## Supplementary material for "Transcriptional responses to arbuscular mycorrhizal symbiosis development are conserved in the early divergent *Marchantia paleacea*": OG0014341_tree.txt

```
((S_moellendorffii_renamed_EFJ19342:0.00337,S_moellendorffii_renamed_EFJ21212:0.00014)n1:0.34593,((C_braunii_renamed_GBG76744:0.02371,C_braunii_renamed_GBG76745:0.05754)n3:0.71348,(S_muscicola_renamed_SM000263S09808:0.01097,(S_muscicola_renamed_SM000273S10244:0.05217,S_muscicola_renamed_SM000056S18012:0.02195)n5:0.00675)n4:0.57838)n2:0.34593)n0;
```
