## Supplementary material for "Transcriptional responses to arbuscular mycorrhizal symbiosis development are conserved in the early divergent *Marchantia paleacea*": OG0014342_tree.txt

```
(S_moellendorffii_renamed_EFJ24521:0.059655,(((S_moellendorffii_renamed_EFJ24523:0.0154,(S_moellendorffii_renamed_EFJ04298:0.00783,S_moellendorffii_renamed_EFJ13252:0.02701)n4:0.00015)n3:0.00385,S_moellendorffii_renamed_EFJ13251:0.03552)n2:0.00269,(S_moellendorffii_renamed_EFJ24520:0.01787,S_moellendorffii_renamed_EFJ13250:0.00895)n5:0.00589)n1:0.059655)n0;
```
