## Supplementary material for "Transcriptional responses to arbuscular mycorrhizal symbiosis development are conserved in the early divergent *Marchantia paleacea*": OG0014343_tree.txt

```
(S_moellendorffii_renamed_EFJ10248:0.01316,(S_moellendorffii_renamed_EFJ12522:0.00014,(S_moellendorffii_renamed_EFJ10250:0.03047,(((S_moellendorffii_renamed_EFJ12046:0.08188,S_moellendorffii_renamed_EFJ11973:0.25939)n5:0.92979,S_moellendorffii_renamed_EFJ09800:0.502)n4:0.42856,S_moellendorffii_renamed_EFJ10249:0.06887)n3:0.05049)n2:0.02748)n1:0.01316)n0;
```
