## Supplementary material for "Transcriptional responses to arbuscular mycorrhizal symbiosis development are conserved in the early divergent *Marchantia paleacea*": OG0014344_tree.txt

```
(S_moellendorffii_renamed_EFJ06261:0.2508,(S_moellendorffii_renamed_EFJ23458:0.00015,((((S_moellendorffii_renamed_EFJ17891:1.17725,S_moellendorffii_renamed_EFJ24743:0.11294)n5:0.26892,S_moellendorffii_renamed_EFJ11456:0.02124)n4:0.01328,S_moellendorffii_renamed_EFJ23577:0.14127)n3:0.08137,S_moellendorffii_renamed_EFJ11523:0.02114)n2:0.02288)n1:0.2508)n0;
```
