## Supplementary material for "Transcriptional responses to arbuscular mycorrhizal symbiosis development are conserved in the early divergent *Marchantia paleacea*": OG0014345_tree.txt

```
(S_moellendorffii_renamed_EFJ22772:0.00998,(S_moellendorffii_renamed_EFJ22940:0.02364,(S_moellendorffii_renamed_EFJ30593:0.09166,(S_moellendorffii_renamed_EFJ30595:0.00116,(S_moellendorffii_renamed_EFJ35585:0.00603,(S_moellendorffii_renamed_EFJ11476:0.01211,S_moellendorffii_renamed_EFJ21306:0.06271)n5:0.00316)n4:0.61874)n3:0.05678)n2:0.05879)n1:0.00998)n0;
```
