## Supplementary material for "Transcriptional responses to arbuscular mycorrhizal symbiosis development are conserved in the early divergent *Marchantia paleacea*": OG0014346_tree.txt

```
(S_moellendorffii_renamed_EFJ11838:0.0149,(S_moellendorffii_renamed_EFJ04848:0.03186,((S_moellendorffii_renamed_EFJ13451:0.0441,S_moellendorffii_renamed_EFJ09141:0.03469)n3:0.05147,(S_moellendorffii_renamed_EFJ11843:0.07287,(S_moellendorffii_renamed_EFJ13452:0.00016,S_moellendorffii_renamed_EFJ11897:0.17979)n5:0.16372)n4:0.08663)n2:0.04601)n1:0.0149)n0;
```
