## Supplementary material for "Transcriptional responses to arbuscular mycorrhizal symbiosis development are conserved in the early divergent *Marchantia paleacea*": OG0014347_tree.txt

```
(S_moellendorffii_renamed_EFJ07050:0.002405,(S_moellendorffii_renamed_EFJ18852:0.01196,(S_moellendorffii_renamed_EFJ07005:0.0436,(S_moellendorffii_renamed_EFJ07014:0.1777,(S_moellendorffii_renamed_EFJ07010:0.02949,(S_moellendorffii_renamed_EFJ07011:0.00302,S_moellendorffii_renamed_EFJ18989:0.07238)n5:0.09798)n4:0.08324)n3:0.0952)n2:0.04409)n1:0.002405)n0;
```
