## Supplementary material for "Transcriptional responses to arbuscular mycorrhizal symbiosis development are conserved in the early divergent *Marchantia paleacea*": OG0014348_tree.txt

```
(S_moellendorffii_renamed_EFJ33311:0.16572,((S_moellendorffii_renamed_EFJ15846:0.05658,S_moellendorffii_renamed_EFJ15845:0.05366)n2:0.12598,((S_moellendorffii_renamed_EFJ32973:0.05475,S_moellendorffii_renamed_EFJ15944:0.04286)n4:0.15598,(S_moellendorffii_renamed_EFJ32971:0.03276,S_moellendorffii_renamed_EFJ15843:0.03291)n5:0.027)n3:0.04661)n1:0.16572)n0;
```
