## Supplementary material for "Transcriptional responses to arbuscular mycorrhizal symbiosis development are conserved in the early divergent *Marchantia paleacea*": OG0014349_tree.txt

```
(S_moellendorffii_renamed_EFJ33194:0.31936,(S_moellendorffii_renamed_EFJ15896:0.21641,((S_moellendorffii_renamed_EFJ33257:0.02587,(S_moellendorffii_renamed_EFJ15897:0.00862,S_moellendorffii_renamed_EFJ15894:0.6598)n4:0.06286)n3:0.10405,(S_moellendorffii_renamed_EFJ14594:0.80315,S_moellendorffii_renamed_EFJ14494:0.0678)n5:0.06325)n2:0.24891)n1:0.31936)n0;
```
