## Supplementary material for "Transcriptional responses to arbuscular mycorrhizal symbiosis development are conserved in the early divergent *Marchantia paleacea*": OG0014350_tree.txt

```
(S_moellendorffii_renamed_EFJ04397:0.016255,(((S_moellendorffii_renamed_EFJ12817:0.00501,S_moellendorffii_renamed_EFJ16973:0.0022)n3:0.55625,(S_moellendorffii_renamed_EFJ33655:0.01591,S_moellendorffii_renamed_EFJ37005:0.01248)n4:0.06887)n2:0.06674,(S_moellendorffii_renamed_EFJ37007:0.04126,S_moellendorffii_renamed_EFJ04396:0.02125)n5:0.01089)n1:0.016255)n0;
```
