## Supplementary material for "Transcriptional responses to arbuscular mycorrhizal symbiosis development are conserved in the early divergent *Marchantia paleacea*": OG0014351_tree.txt

```
(S_moellendorffii_renamed_EFJ33871:0.34606,(S_moellendorffii_renamed_EFJ37398:0.21463,(S_moellendorffii_renamed_EFJ33878:0.00497,(S_moellendorffii_renamed_EFJ36881:0.01189,(S_moellendorffii_renamed_EFJ33530:0.00729,(S_moellendorffii_renamed_EFJ17825:0.02558,S_moellendorffii_renamed_EFJ16359:0.01859)n5:1.62487)n4:0.02562)n3:0.17788)n2:0.10265)n1:0.34606)n0;
```
