## Supplementary material for "Transcriptional responses to arbuscular mycorrhizal symbiosis development are conserved in the early divergent *Marchantia paleacea*": OG0014352_tree.txt

```
(A_agrestis_renamed_Aagr.utg000103l.86.1:0.35748,((S_moellendorffii_renamed_EFJ17842:0.00014,S_moellendorffii_renamed_EFJ16376:0.00015)n2:0.84243,((T_lepidozioides_scaffold-SKQD-2011194-Takakia_lepidozioides:0,T_lepidozioides_scaffold-SKQD-2011194-Takakia_lepidozioides:0,T_lepidozioides_scaffold-SKQD-2011194-Takakia_lepidozioides:0)n4:0.01189,T_lepidozioides_scaffold-SKQD-2011193-Takakia_lepidozioides:0.00015)n3:0.18751)n1:0.35748)n0;
```
