## Supplementary material for "Transcriptional responses to arbuscular mycorrhizal symbiosis development are conserved in the early divergent *Marchantia paleacea*": OG0014353_tree.txt

```
(S_moellendorffii_renamed_EFJ12629:7e-05,((S_moellendorffii_renamed_EFJ12542:1.29911,(S_moellendorffii_renamed_EFJ20077:0.03751,S_moellendorffii_renamed_EFJ12541:0.03072)n3:0.8455)n2:0.01368,(S_moellendorffii_renamed_EFJ12637:0.00683,(S_moellendorffii_renamed_EFJ12632:0.00014,S_moellendorffii_renamed_EFJ04606:0.02602)n5:0.0008)n4:0.1057)n1:7e-05)n0;
```
