## Supplementary material for "Transcriptional responses to arbuscular mycorrhizal symbiosis development are conserved in the early divergent *Marchantia paleacea*": OG0014354_tree.txt

```
(S_moellendorffii_renamed_EFJ06833:0.031005,((S_moellendorffii_renamed_EFJ06834:0.00014,S_moellendorffii_renamed_EFJ04666:0.2758)n2:0.16606,(S_moellendorffii_renamed_EFJ04777:0.0069,(S_moellendorffii_renamed_EFJ18154:0.24176,(S_moellendorffii_renamed_EFJ10477:0.48621,S_moellendorffii_renamed_EFJ09560:0.08454)n5:0.03694)n4:0.05689)n3:0.0449)n1:0.031005)n0;
```
