## Supplementary material for "Transcriptional responses to arbuscular mycorrhizal symbiosis development are conserved in the early divergent *Marchantia paleacea*": OG0014355_tree.txt

```
(S_moellendorffii_renamed_EFJ21810:0.12506,(S_moellendorffii_renamed_EFJ34193:0.04393,((S_moellendorffii_renamed_EFJ21811:0.02658,S_moellendorffii_renamed_EFJ34194:0.00016)n3:0.28887,(S_moellendorffii_renamed_EFJ21807:0.03236,(S_moellendorffii_renamed_EFJ21809:0.0593,S_moellendorffii_renamed_EFJ34192:0.00695)n5:0.00016)n4:0.18603)n2:0.14266)n1:0.12506)n0;
```
