## Supplementary material for "Transcriptional responses to arbuscular mycorrhizal symbiosis development are conserved in the early divergent *Marchantia paleacea*": OG0014356_tree.txt

```
(S_moellendorffii_renamed_EFJ36937:0.46494,((S_moellendorffii_renamed_EFJ12680:0.0201,S_moellendorffii_renamed_EFJ13838:0.00296)n2:0.76998,((S_moellendorffii_renamed_EFJ21861:0.22182,S_moellendorffii_renamed_EFJ34243:0.04905)n4:0.45458,(S_moellendorffii_renamed_EFJ10308:0.00014,S_moellendorffii_renamed_EFJ19550:0.0053)n5:0.5557)n3:0.11497)n1:0.46494)n0;
```
