## Supplementary material for "Transcriptional responses to arbuscular mycorrhizal symbiosis development are conserved in the early divergent *Marchantia paleacea*": OG0014357_tree.txt

```
(S_moellendorffii_renamed_EFJ34309:7e-05,(S_moellendorffii_renamed_EFJ31291:0.00597,(S_moellendorffii_renamed_EFJ31018:0.03695,(S_moellendorffii_renamed_EFJ34688:0.02436,(S_moellendorffii_renamed_EFJ34689:0.05365,(S_moellendorffii_renamed_EFJ31284:0.00473,S_moellendorffii_renamed_EFJ31285:0.01305)n5:0.00979)n4:0.02294)n3:0.01206)n2:0.01206)n1:7e-05)n0;
```
