## Supplementary material for "Transcriptional responses to arbuscular mycorrhizal symbiosis development are conserved in the early divergent *Marchantia paleacea*": OG0014358_tree.txt

```
(T_lepidozioides_scaffold-SKQD-2005846-Takakia_lepidozioides:0.29584,(Z_mays_renamed_A0A1D6F928:0.00016,((Z_mays_renamed_A0A1D6I6U9:0.02363,Z_mays_renamed_A0A1D6N3L3:0.01603)n3:0.01187,(Z_mays_renamed_A0A1D6MYF9:0.02235,(Z_mays_renamed_A0A1D6J8B9:0.01668,Z_mays_renamed_A0A1D6MYG0:0.03404)n5:0.0002)n4:0.0199)n2:0.03424)n1:0.29584)n0;
```
