## Supplementary material for "Transcriptional responses to arbuscular mycorrhizal symbiosis development are conserved in the early divergent *Marchantia paleacea*": OG0014359_tree.txt

```
(T_lepidozioides_scaffold-SKQD-2068604-Takakia_lepidozioides:0.53913,((Z_mays_renamed_A0A1D6Q716:0.02941,Z_mays_renamed_A0A1D6IXW5:0.03611)n2:0.01355,(((Z_mays_renamed_A0A1D6LI71:0.35978,Z_mays_renamed_A0A1D6P084:0.00014)n5:0.22077,Z_mays_renamed_A0A1D6FHP9:0.00014)n4:0.015,Z_mays_renamed_A0A1D6M5G1:0.07649)n3:0.0124)n1:0.53913)n0;
```
