## Supplementary material for "Transcriptional responses to arbuscular mycorrhizal symbiosis development are conserved in the early divergent *Marchantia paleacea*": OG0014360_tree.txt

```
(T_lepidozioides_scaffold-SKQD-2070312-Takakia_lepidozioides:0.441185,((Z_mays_renamed_A0A1D6K5F6:0.37624,Z_mays_renamed_A0A1D6LYW6:0.23841)n2:0.1409,(Z_mays_renamed_A0A1D6I0B0:0.28661,(Z_mays_renamed_A0A1D6QIZ0:0.00016,(Z_mays_renamed_A0A1D6FQ96:0.00939,Z_mays_renamed_A0A1D6IXK7:0.02387)n5:0.00014)n4:0.0748)n3:0.16655)n1:0.441185)n0;
```
