## Supplementary material for "Transcriptional responses to arbuscular mycorrhizal symbiosis development are conserved in the early divergent *Marchantia paleacea*": OG0014361_tree.txt

```
(Z_mays_renamed_A0A1D6KQG2:0.006415,(Z_mays_renamed_A0A1D6KSD0:0.00631,(((Z_mays_renamed_A0A096T583:0.0126,Z_mays_renamed_A0A1D6KQG0:0.04017)n4:0.00704,(Z_mays_renamed_A0A1D6IZB8:0.05699,Z_mays_renamed_A0A1D6KQF9:0.24997)n5:0.17669)n3:0.00407,Z_mays_renamed_A0A1D6KSC9:0.35049)n2:0.00835)n1:0.006415)n0;
```
