## Supplementary material for "Transcriptional responses to arbuscular mycorrhizal symbiosis development are conserved in the early divergent *Marchantia paleacea*": OG0014362_tree.txt

```
(Z_mays_renamed_A0A1D6EEU9:0.248255,(Z_mays_renamed_A0A1D6I4A4:0.55495,((Z_mays_renamed_A0A1D6L6L5:0.31489,(Z_mays_renamed_A0A1D6DWM5:0.11319,Z_mays_renamed_A0A1D6QKZ9:0.08493)n4:0.19112)n3:0.11509,(Z_mays_renamed_A0A1D6QAY1:0.04709,Z_mays_renamed_A0A1D6JPD8:0.44933)n5:0.02869)n2:0.10027)n1:0.248255)n0;
```
