## Supplementary material for "Transcriptional responses to arbuscular mycorrhizal symbiosis development are conserved in the early divergent *Marchantia paleacea*": OG0014363_tree.txt

```
(Z_mays_renamed_A0A1D6E229:0.216245,((Z_mays_renamed_A0A1D6KVD4:0.78124,Z_mays_renamed_A0A1D6NL89:0.20009)n2:0.53148,((Z_mays_renamed_A0A1D6JY87:0.02093,(Z_mays_renamed_A0A1D6HJA0:0.77351,Z_mays_renamed_A0A1D6KV42:0.43308)n5:0.35157)n4:0.06105,Z_mays_renamed_A0A1D6F8X5:0.08262)n3:0.22057)n1:0.216245)n0;
```
