## Supplementary material for "Transcriptional responses to arbuscular mycorrhizal symbiosis development are conserved in the early divergent *Marchantia paleacea*": OG0014364_tree.txt

```
(Z_mays_renamed_A0A1D6F8Q9:0.00744,(Z_mays_renamed_A0A1D6FS16:0.09102,(Z_mays_renamed_A0A1D6E3G2:0.02334,(Z_mays_renamed_A0A1D6JH17:1.30694,(Z_mays_renamed_A0A1D6HYY2:0.08206,(Z_mays_renamed_A0A1D6JNK0:0.10438,Z_mays_renamed_A0A1D6KUU8:0.22742)n5:0.0541)n4:0.05965)n3:0.07419)n2:0.01758)n1:0.00744)n0;
```
