## Supplementary material for "Transcriptional responses to arbuscular mycorrhizal symbiosis development are conserved in the early divergent *Marchantia paleacea*": OG0014365_tree.txt

```
(Z_mays_renamed_A0A1D6E5W6:0.007545,(Z_mays_renamed_A0A1D6EXS9:0.02266,(Z_mays_renamed_A0A1D6MAJ8:0.02394,((Z_mays_renamed_A0A1D6HHK7:0.00683,Z_mays_renamed_A0A1D6IXZ6:0.00609)n4:0.19176,(Z_mays_renamed_A0A1D6NTU0:1.44834,Z_mays_renamed_A0A1D6K4M2:0.00834)n5:0.14767)n3:0.00015)n2:0.03036)n1:0.007545)n0;
```
