## Supplementary material for "Transcriptional responses to arbuscular mycorrhizal symbiosis development are conserved in the early divergent *Marchantia paleacea*": OG0014366_tree.txt

```
(Z_mays_renamed_A0A1D6FRX1:0.084105,(Z_mays_renamed_A0A1D6M648:0.01714,(Z_mays_renamed_A0A1D6E5X4:0.03589,(Z_mays_renamed_A0A1D6FHL4:0.02937,(Z_mays_renamed_A0A1D6EBE2:0.01103,(Z_mays_renamed_A0A1D6IX36:0.15998,Z_mays_renamed_A0A1D6P1Z6:0.17325)n5:0.09181)n4:0.00015)n3:0.00958)n2:0.10896)n1:0.084105)n0;
```
