## Supplementary material for "Transcriptional responses to arbuscular mycorrhizal symbiosis development are conserved in the early divergent *Marchantia paleacea*": OG0014367_tree.txt

```
(Z_mays_renamed_A0A1D6FKM3:0.029795,((Z_mays_renamed_A0A1D6IUM8:0.07074,Z_mays_renamed_A0A1D6P429:0.08031)n2:0.03972,((Z_mays_renamed_A0A1D6E6Y2:0.05975,Z_mays_renamed_A0A1D6P313:0.05481)n4:0.02089,(Z_mays_renamed_A0A1D6PS23:0.08947,Z_mays_renamed_B6SIZ8:0.02083)n5:0.0094)n3:0.01306)n1:0.029795)n0;
```
