## Supplementary material for "Transcriptional responses to arbuscular mycorrhizal symbiosis development are conserved in the early divergent *Marchantia paleacea*": OG0014368_tree.txt

```
(Z_mays_renamed_A0A1D6I7B1:0.085105,((((Z_mays_renamed_A0A1D6EN69:1.07737,Z_mays_renamed_A0A1D6JQK3:0.14036)n4:0.03991,Z_mays_renamed_A0A1D6I8N1:0.23518)n3:0.06146,Z_mays_renamed_A0A1D6GYW5:0.04093)n2:0.11631,(Z_mays_renamed_A0A1D6EEH0:0.196,Z_mays_renamed_A0A1D6ESC2:0.03292)n5:0.02065)n1:0.085105)n0;
```
