## Supplementary material for "Transcriptional responses to arbuscular mycorrhizal symbiosis development are conserved in the early divergent *Marchantia paleacea*": OG0014369_tree.txt

```
(Z_mays_renamed_A0A1D6H0Z0:0.01766,(Z_mays_renamed_A0A1D6J9S4:0.12867,(Z_mays_renamed_A0A1D6H4U9:0.00737,(Z_mays_renamed_A0A1D6FJ31:0.04103,((Z_mays_renamed_A0A1D6IX43:0.019,Z_mays_renamed_A0A1D6KUP0:0.04976)n5:0.0442,Z_mays_renamed_A0A1D6EEN2:0.02958)n4:0.00533)n3:0.00563)n2:0.22611)n1:0.01766)n0;
```
