## Supplementary material for "Transcriptional responses to arbuscular mycorrhizal symbiosis development are conserved in the early divergent *Marchantia paleacea*": OG0014370_tree.txt

```
(Z_mays_renamed_A0A1D6IHS5:0.04564,((Z_mays_renamed_A0A1D6FCP6:0.06354,Z_mays_renamed_A0A1D6QNU5:0.01607)n2:0.01361,(Z_mays_renamed_A0A1D6I992:0.01305,(Z_mays_renamed_A0A1D6EGE2:0.12185,(Z_mays_renamed_A0A1D6L1V4:0.17952,Z_mays_renamed_A0A1D6JPD0:0.03264)n5:0.03135)n4:0.19177)n3:0.00863)n1:0.04564)n0;
```
