## Supplementary material for "Transcriptional responses to arbuscular mycorrhizal symbiosis development are conserved in the early divergent *Marchantia paleacea*": OG0014371_tree.txt

```
(Z_mays_renamed_A0A1D6G7B1:7e-05,(Z_mays_renamed_A0A1D6G7B2:0.00014,(Z_mays_renamed_A0A1D6G7A8:0.00881,(Z_mays_renamed_A0A1D6G7A9:0.00874,(Z_mays_renamed_A0A1D6G7B0:0.023,(Z_mays_renamed_A0A1D6EIJ8:0.50977,Z_mays_renamed_A0A1D6EIK0:0.05386)n5:1.06348)n4:0.0065)n3:0.00015)n2:0.00439)n1:7e-05)n0;
```
