## Supplementary material for "Transcriptional responses to arbuscular mycorrhizal symbiosis development are conserved in the early divergent *Marchantia paleacea*": OG0014372_tree.txt

```
(Z_mays_renamed_A0A1D6EJ26:0.00262,(Z_mays_renamed_C0PMD3:0.01094,(Z_mays_renamed_A0A1D6EJ27:0.00337,(Z_mays_renamed_K7UBX0:0.16197,(Z_mays_renamed_A0A1D6LQ71:0.03208,(Z_mays_renamed_A0A1D6LQ56:0.04872,Z_mays_renamed_A0A1D6LQ84:0.0047)n5:0.03141)n4:0.18162)n3:0.1397)n2:0.01317)n1:0.00262)n0;
```
