## Supplementary material for "Transcriptional responses to arbuscular mycorrhizal symbiosis development are conserved in the early divergent *Marchantia paleacea*": OG0014373_tree.txt

```
(Z_mays_renamed_A0A1D6FQR2:8e-05,(Z_mays_renamed_A0A1D6NYG6:0.01207,(Z_mays_renamed_A0A1D6FB62:0.4837,(((Z_mays_renamed_A0A1D6EQ39:0.09027,Z_mays_renamed_A0A1D6PAD9:0.15645)n5:0.22783,Z_mays_renamed_A0A1D6LG70:0.00016)n4:0.33205,Z_mays_renamed_A0A1D6GUE6:0.15953)n3:0.08099)n2:0.12143)n1:8e-05)n0;
```
