## Supplementary material for "Transcriptional responses to arbuscular mycorrhizal symbiosis development are conserved in the early divergent *Marchantia paleacea*": OG0014374_tree.txt

```
(Z_mays_renamed_A0A1D6ERM7:7e-05,((Z_mays_renamed_A0A1D6KL67:0.52525,(Z_mays_renamed_A0A1D6KJM9:0.00014,Z_mays_renamed_A0A1D6KYY1:0.00312)n3:0.51587)n2:0.33539,(Z_mays_renamed_A0A1D6ETQ9:0.46272,(Z_mays_renamed_A0A1D6K8K7:0.45797,Z_mays_renamed_A0A1D6LIH6:0.55679)n5:0.1931)n4:0.16474)n1:7e-05)n0;
```
