## Supplementary material for "Transcriptional responses to arbuscular mycorrhizal symbiosis development are conserved in the early divergent *Marchantia paleacea*": OG0014375_tree.txt

```
(Z_mays_renamed_A0A1D6Q3S1:0.04058,(Z_mays_renamed_A0A1R3QCP8:0.00014,(Z_mays_renamed_A0A1D6KGS6:0.00014,(Z_mays_renamed_A0A1D6HKY4:0.00014,(Z_mays_renamed_A0A1D6FSU6:0.00014,(Z_mays_renamed_A0A1D6EVW5:0.00014,Z_mays_renamed_A0A1D6FSU5:0.23511)n5:0.02255)n4:0.16334)n3:0.34941)n2:0.08559)n1:0.04058)n0;
```
