## Supplementary material for "Transcriptional responses to arbuscular mycorrhizal symbiosis development are conserved in the early divergent *Marchantia paleacea*": OG0014376_tree.txt

```
(Z_mays_renamed_A0A1X7YFB0:0.34625,((Z_mays_renamed_A0A1D6EZ93:0.00014,(Z_mays_renamed_A0A1D6M2M5:0.00014,(Z_mays_renamed_A0A1D6FQ79:0.26545,Z_mays_renamed_A0A1D6JPN1:0.47158)n4:0.53336)n3:0.05268)n2:0.41088,(Z_mays_renamed_A0A1D6GL50:0.01776,Z_mays_renamed_A0A1D6PWN0:0.03324)n5:0.01334)n1:0.34625)n0;
```
