## Supplementary material for "Transcriptional responses to arbuscular mycorrhizal symbiosis development are conserved in the early divergent *Marchantia paleacea*": OG0014377_tree.txt

```
(Z_mays_renamed_A0A1D6EZF2:0.16328,((Z_mays_renamed_A0A1D6FIF1:0.00016,Z_mays_renamed_A0A1D6QMZ1:0.01366)n2:0.26336,((Z_mays_renamed_A0A1D6PML3:0.00017,Z_mays_renamed_A0A1D6QMZ2:0.52787)n4:0.00435,(Z_mays_renamed_A0A1D6QP62:0.00014,Z_mays_renamed_A0A1D6QP64:0.00014)n5:0.0042)n3:0.6193)n1:0.16328)n0;
```
