## Supplementary material for "Transcriptional responses to arbuscular mycorrhizal symbiosis development are conserved in the early divergent *Marchantia paleacea*": OG0014378_tree.txt

```
(Z_mays_renamed_K7V541:8e-05,(Z_mays_renamed_Q9S703:0.00826,((Z_mays_renamed_K7V543:0.01083,Z_mays_renamed_K7V5U7:0.97064)n3:0.04019,((Z_mays_renamed_A0A1D6F6D7:0.04847,Z_mays_renamed_K7U6U8:0.06433)n5:0.06583,Z_mays_renamed_K7U653:0.02489)n4:0.00839)n2:0.00014)n1:8e-05)n0;
```
