## Supplementary material for "Transcriptional responses to arbuscular mycorrhizal symbiosis development are conserved in the early divergent *Marchantia paleacea*": OG0014379_tree.txt

```
(Z_mays_renamed_A0A1D6HUQ7:7e-05,((Z_mays_renamed_A0A1D6NVJ6:0.00016,(Z_mays_renamed_A0A1D6FF87:0.29771,Z_mays_renamed_A0A1D6KBS4:0.22187)n3:1.61866)n2:0.04591,(Z_mays_renamed_A0A1D6MV68:0.00016,(Z_mays_renamed_A0A1D6LMZ6:0.03248,Z_mays_renamed_A0A1D6KAV7:0.08019)n5:0.01242)n4:0.04008)n1:7e-05)n0;
```
