## Supplementary material for "Transcriptional responses to arbuscular mycorrhizal symbiosis development are conserved in the early divergent *Marchantia paleacea*": OG0014380_tree.txt

```
(Z_mays_renamed_A0A1D6FI95:0.108565,(Z_mays_renamed_A0A1D6Q874:0.02729,(Z_mays_renamed_A0A1D6P0H1:0.04155,(Z_mays_renamed_A0A1D6NAP7:0.01667,(Z_mays_renamed_A0A1Q1A8G6:0.23614,(Z_mays_renamed_A0A1D6FZQ0:0.00014,Z_mays_renamed_A0A1D6GSL2:0.31648)n5:0.00015)n4:0.10239)n3:0.03061)n2:0.01644)n1:0.108565)n0;
```
