## Supplementary material for "Transcriptional responses to arbuscular mycorrhizal symbiosis development are conserved in the early divergent *Marchantia paleacea*": OG0014381_tree.txt

```
(Z_mays_renamed_A0A1D6I2L8:0.0067,(((Z_mays_renamed_A0A1D6LXX3:0.07043,Z_mays_renamed_A0A1X7YED4:0.05827)n3:0.11578,Z_mays_renamed_A0A1D6KYR5:0.01525)n2:0.00483,((Z_mays_renamed_A0A1D6FJN1:0.03709,Z_mays_renamed_A0A1D6QLD4:0.05432)n5:0.02503,Z_mays_renamed_A0A1D6MTD7:0.03756)n4:0.00611)n1:0.0067)n0;
```
