## Supplementary material for "Transcriptional responses to arbuscular mycorrhizal symbiosis development are conserved in the early divergent *Marchantia paleacea*": OG0014382_tree.txt

```
(Z_mays_renamed_A0A1D6GCE8:7e-05,(Z_mays_renamed_A0A1X7YEZ5:0.02587,(Z_mays_renamed_A0A1D6J9S6:0.04374,(Z_mays_renamed_A0A1D6LTE3:0.08969,(Z_mays_renamed_A0A1D6LIH7:0.2481,(Z_mays_renamed_A0A1D6KWP8:0.10931,Z_mays_renamed_A0A1D6LG99:0.09451)n5:0.25578)n4:0.20008)n3:0.47121)n2:0.00015)n1:7e-05)n0;
```
