## Supplementary material for "Transcriptional responses to arbuscular mycorrhizal symbiosis development are conserved in the early divergent *Marchantia paleacea*": OG0014383_tree.txt

```
(Z_mays_renamed_A0A1D6H7J7:0.037235,(Z_mays_renamed_A0A1D6H7J9:0.07213,(Z_mays_renamed_A0A1D6H7J8:0.05211,(Z_mays_renamed_A0A1D6H7J3:0.01508,(Z_mays_renamed_A0A1D6H7K2:0.03041,(Z_mays_renamed_A0A1D6H7J4:0.13563,Z_mays_renamed_A0A1D6H7K3:0.24404)n5:0.2243)n4:0.00921)n3:0.00015)n2:0.01425)n1:0.037235)n0;
```
