## Supplementary material for "Transcriptional responses to arbuscular mycorrhizal symbiosis development are conserved in the early divergent *Marchantia paleacea*": OG0014384_tree.txt

```
(Z_mays_renamed_A0A1D6L2K1:0.02969,(Z_mays_renamed_A0A1D6NSQ8:0.00503,(Z_mays_renamed_A0A1D6NFA5:0.00933,(Z_mays_renamed_A0A1D6K6F0:0.02005,(Z_mays_renamed_A0A1D6HBH9:0.00014,(Z_mays_renamed_A0A1D6P0D9:0.00015,Z_mays_renamed_A0A1D6P0E4:0.00014)n5:0.02169)n4:0.16493)n3:0.14605)n2:0.02761)n1:0.02969)n0;
```
