## Supplementary material for "Transcriptional responses to arbuscular mycorrhizal symbiosis development are conserved in the early divergent *Marchantia paleacea*": OG0014385_tree.txt

```
(Z_mays_renamed_A0A1D6LJI5:7e-05,(Z_mays_renamed_A0A1Q1BYL1:0.01908,((Z_mays_renamed_A0A1D6IFQ6:0.29304,Z_mays_renamed_A0A1D6NYG5:0.15313)n3:0.05292,(Z_mays_renamed_A0A1D6HQA0:0.01938,(Z_mays_renamed_A0A1D6HEU4:0.01398,Z_mays_renamed_A0A1D6HMA2:0.05297)n5:0.07995)n4:0.00015)n2:0.04851)n1:7e-05)n0;
```
