## Supplementary material for "Transcriptional responses to arbuscular mycorrhizal symbiosis development are conserved in the early divergent *Marchantia paleacea*": OG0014386_tree.txt

```
(Z_mays_renamed_A0A1D6J0N8:0.0751,(Z_mays_renamed_Q9FER1:0.09291,((Z_mays_renamed_K7THZ2:0.60338,Z_mays_renamed_B4FEV8:0.48834)n3:0.05549,(Z_mays_renamed_K7TLY1:0.49595,(Z_mays_renamed_K7UFQ2:0.44898,Z_mays_renamed_K7U0U9:0.36432)n5:0.01192)n4:0.15366)n2:0.43144)n1:0.0751)n0;
```
