## Supplementary material for "Transcriptional responses to arbuscular mycorrhizal symbiosis development are conserved in the early divergent *Marchantia paleacea*": OG0014387_tree.txt

```
(A_agrestis_renamed_Aagr.utg000049l.407.1:0.073605,((A_agrestis_renamed_Aagr.utg000040l.31.1:0.05167,(A_agrestis_renamed_Aagr.utg000041l.212.1:0.09614,(A_agrestis_renamed_Aagr.utg000001l.212.1:0.30995,A_agrestis_renamed_Aagr.utg000024l.370.1:0.43197)n4:0.37156)n3:0.56255)n2:0.04992,(A_agrestis_renamed_Aagr.utg000001l.211.1:0.07415,A_agrestis_renamed_Aagr.utg000065l.87.1:0.06807)n5:0.05949)n1:0.073605)n0;
```
