## Supplementary material for "Transcriptional responses to arbuscular mycorrhizal symbiosis development are conserved in the early divergent *Marchantia paleacea*": OG0014388_tree.txt

```
(A_agrestis_renamed_Aagr.utg000001l.226.2:7e-05,((A_agrestis_renamed_Aagr.utg000001l.226.5:0,A_agrestis_renamed_Aagr.utg000001l.226.7:0)n2:0.00014,((A_agrestis_renamed_Aagr.utg000001l.226.4:0,A_agrestis_renamed_Aagr.utg000001l.226.6:0)n4:0.10772,(A_agrestis_renamed_Aagr.utg000001l.226.3:0,A_agrestis_renamed_Aagr.utg000001l.226.1:0)n5:0.08272)n3:0.20519)n1:7e-05)n0;
```
