## Supplementary material for "Transcriptional responses to arbuscular mycorrhizal symbiosis development are conserved in the early divergent *Marchantia paleacea*": OG0014389_tree.txt

```
(A_agrestis_renamed_Aagr.utg000001l.427.1:0.146155,(((A_agrestis_renamed_Aagr.utg000005l.524.1:0.0888,A_agrestis_renamed_Aagr.utg000027l.245.1:0.11053)n3:0.20746,(A_agrestis_renamed_Aagr.utg000022l.136.1:0.00014,A_agrestis_renamed_Aagr.utg000102l.2.1:0.01916)n4:0.0291)n2:0.10567,(A_agrestis_renamed_Aagr.utg000009l.240.1:0.39518,A_agrestis_renamed_Aagr.utg000057l.382.1:0.18355)n5:0.09227)n1:0.146155)n0;
```
