## Supplementary material for "Transcriptional responses to arbuscular mycorrhizal symbiosis development are conserved in the early divergent *Marchantia paleacea*": OG0014390_tree.txt

```
(A_agrestis_renamed_Aagr.utg000001l.302.1:0.60889,(S_muscicola_renamed_SM000123S25849:1.09528,((S_muscicola_renamed_SM000091S24603:0.02226,S_muscicola_renamed_SM000091S24604:0.00014)n3:0.06009,(S_muscicola_renamed_SM000024S07731:0.10555,(S_muscicola_renamed_SM000148S01062:0.15732,S_muscicola_renamed_SM000157S02064:0.00014)n5:0.44821)n4:0.08522)n2:0.14733)n1:0.60889)n0;
```
