## Supplementary material for "Transcriptional responses to arbuscular mycorrhizal symbiosis development are conserved in the early divergent *Marchantia paleacea*": OG0014391_tree.txt

```
(A_agrestis_renamed_Aagr.utg000002l.661.1:0.201375,((A_agrestis_renamed_Aagr.utg000091l.723.1:0.21774,A_agrestis_renamed_Aagr.utg000091l.722.1:0.61075)n2:0.68743,(A_agrestis_renamed_Aagr.utg000002l.662.1:0.25444,(A_agrestis_renamed_Aagr.utg000041l.36.1:0.91051,(A_agrestis_renamed_Aagr.utg000006l.610.1:0.04704,A_agrestis_renamed_Aagr.utg000006l.610.2:0.00015)n5:1.11805)n4:0.10454)n3:0.07313)n1:0.201375)n0;
```
