## Supplementary material for "Transcriptional responses to arbuscular mycorrhizal symbiosis development are conserved in the early divergent *Marchantia paleacea*": OG0014392_tree.txt

```
(A_agrestis_renamed_Aagr.utg000002l.107.6:7e-05,(A_agrestis_renamed_Aagr.utg000002l.107.3:0.00014,(A_agrestis_renamed_Aagr.utg000002l.107.7:0.00166,((A_agrestis_renamed_Aagr.utg000002l.107.5:0,A_agrestis_renamed_Aagr.utg000002l.107.4:0)n4:0.06064,(A_agrestis_renamed_Aagr.utg000002l.107.1:0.0071,A_agrestis_renamed_Aagr.utg000002l.107.2:0.01384)n5:0.02114)n3:0.05062)n2:0.00016)n1:7e-05)n0;
```
