## Supplementary material for "Transcriptional responses to arbuscular mycorrhizal symbiosis development are conserved in the early divergent *Marchantia paleacea*": OG0014393_tree.txt

```
(A_agrestis_renamed_Aagr.utg000045l.105.1:0.2025,(A_agrestis_renamed_Aagr.utg000033l.88.1:0.50099,((A_agrestis_renamed_Aagr.utg000002l.365.1:0.47693,A_agrestis_renamed_Aagr.utg000058l.275.1:0.36181)n3:0.10332,((A_agrestis_renamed_Aagr.utg000047l.45.1:0.40217,A_agrestis_renamed_Aagr.utg000070l.9.1:0.28161)n5:0.10655,A_agrestis_renamed_Aagr.utg000042l.181.1:1.04015)n4:0.09231)n2:0.00297)n1:0.2025)n0;
```
