## Supplementary material for "Transcriptional responses to arbuscular mycorrhizal symbiosis development are conserved in the early divergent *Marchantia paleacea*": OG0014394_tree.txt

```
(A_agrestis_renamed_Aagr.utg000003l.431.5:0.009615,(A_agrestis_renamed_Aagr.utg000003l.431.2:0.03109,((A_agrestis_renamed_Aagr.utg000003l.431.3:0,A_agrestis_renamed_Aagr.utg000003l.431.1:0)n3:0.00016,(A_agrestis_renamed_Aagr.utg000003l.431.4:0,A_agrestis_renamed_Aagr.utg000003l.431.6:0,A_agrestis_renamed_Aagr.utg000003l.431.7:0)n4:0.00014)n2:0.04518)n1:0.009615)n0;
```
