## Supplementary material for "Transcriptional responses to arbuscular mycorrhizal symbiosis development are conserved in the early divergent *Marchantia paleacea*": OG0014395_tree.txt

```
(A_agrestis_renamed_Aagr.utg000003l.626.1:0.12913,((A_agrestis_renamed_Aagr.utg000003l.621.1:0.00014,A_agrestis_renamed_Aagr.utg000003l.621.2:0.08346)n2:0.26784,((A_agrestis_renamed_Aagr.utg000003l.625.2:0.00014,A_agrestis_renamed_Aagr.utg000003l.625.1:0.10879)n4:0.28699,(A_agrestis_renamed_Aagr.utg000003l.624.1:0.00014,A_agrestis_renamed_Aagr.utg000003l.617.1:0.0122)n5:0.16109)n3:0.17638)n1:0.12913)n0;
```
