## Supplementary material for "Transcriptional responses to arbuscular mycorrhizal symbiosis development are conserved in the early divergent *Marchantia paleacea*": OG0014396_tree.txt

```
(A_agrestis_renamed_Aagr.utg000047l.138.1:0.24292,(A_agrestis_renamed_Aagr.utg000096l.44.1:0.0208,(A_agrestis_renamed_Aagr.utg000049l.313.1:0.08877,(A_agrestis_renamed_Aagr.utg000101l.113.1:0.09679,(A_agrestis_renamed_Aagr.utg000003l.152.1:0.43704,(A_agrestis_renamed_Aagr.utg000116l.454.1:0.63753,A_agrestis_renamed_Aagr.utg000018l.24.1:0.72536)n5:0.02954)n4:0.05619)n3:0.239)n2:0.21585)n1:0.24292)n0;
```
