## Supplementary material for "Transcriptional responses to arbuscular mycorrhizal symbiosis development are conserved in the early divergent *Marchantia paleacea*": OG0014397_tree.txt

```
(A_agrestis_renamed_Aagr.utg000081l.249.1:0.10248,(((A_agrestis_renamed_Aagr.utg000003l.644.2:0,A_agrestis_renamed_Aagr.utg000003l.644.3:0,A_agrestis_renamed_Aagr.utg000003l.644.1:0)n3:0.05834,A_agrestis_renamed_Aagr.utg000003l.644.4:0.12425)n2:0.23733,(A_agrestis_renamed_Aagr.utg000081l.241.1:1.29945,A_agrestis_renamed_Aagr.utg000081l.242.1:0.15667)n4:0.09397)n1:0.10248)n0;
```
