## Supplementary material for "Transcriptional responses to arbuscular mycorrhizal symbiosis development are conserved in the early divergent *Marchantia paleacea*": OG0014398_tree.txt

```
(A_agrestis_renamed_Aagr.utg000005l.183.1:0.028075,(A_agrestis_renamed_Aagr.utg000005l.188.1:0.08328,(A_agrestis_renamed_Aagr.utg000005l.179.1:0.17573,((A_agrestis_renamed_Aagr.utg000005l.193.1:0.41909,A_agrestis_renamed_Aagr.utg000005l.181.1:0.14532)n4:0.48347,(A_agrestis_renamed_Aagr.utg000005l.176.1:0.55536,A_agrestis_renamed_Aagr.utg000005l.175.1:0.30365)n5:0.09833)n3:0.24102)n2:0.02592)n1:0.028075)n0;
```
