## Supplementary material for "Transcriptional responses to arbuscular mycorrhizal symbiosis development are conserved in the early divergent *Marchantia paleacea*": OG0014399_tree.txt

```
(A_agrestis_renamed_Aagr.utg000005l.89.1:0.015025,((A_agrestis_renamed_Aagr.utg000025l.15.2:0,A_agrestis_renamed_Aagr.utg000025l.15.1:0)n2:0.06707,(A_agrestis_renamed_Aagr.utg000124l.161.1:0.07035,(A_agrestis_renamed_Aagr.utg000165l.22.1:0.14999,(A_agrestis_renamed_Aagr.utg000057l.365.1:0.04118,A_agrestis_renamed_Aagr.utg000057l.363.1:0.00738)n5:0.16793)n4:0.07752)n3:0.0446)n1:0.015025)n0;
```
