## Supplementary material for "Transcriptional responses to arbuscular mycorrhizal symbiosis development are conserved in the early divergent *Marchantia paleacea*": OG0014400_tree.txt

```
(A_agrestis_renamed_Aagr.utg000006l.1017.1:7e-05,(A_agrestis_renamed_Aagr.utg000006l.1017.2:0.00016,(A_agrestis_renamed_Aagr.utg000006l.1017.3:0.02539,(A_agrestis_renamed_Aagr.utg000006l.1017.7:0.01152,(A_agrestis_renamed_Aagr.utg000006l.1017.5:0,A_agrestis_renamed_Aagr.utg000006l.1017.4:0,A_agrestis_renamed_Aagr.utg000006l.1017.6:0)n4:0.00041)n3:0.00056)n2:0.00015)n1:7e-05)n0;
```
