## Supplementary material for "Transcriptional responses to arbuscular mycorrhizal symbiosis development are conserved in the early divergent *Marchantia paleacea*": OG0014401_tree.txt

```
((S_muscicola_renamed_SM000125S26049:0.00015,(S_muscicola_renamed_SM000767S21517:0.01259,S_muscicola_renamed_SM000321S12210:0.0106)n2:0.01104)n1:0.540745,(A_agrestis_renamed_Aagr.utg000006l.700.1:0.13597,(A_agrestis_renamed_Aagr.utg000087l.80.3:0.00015,(A_agrestis_renamed_Aagr.utg000087l.80.1:0.00014,A_agrestis_renamed_Aagr.utg000087l.80.2:0.00232)n5:0.00016)n4:0.02713)n3:0.540745)n0;
```
