## Supplementary material for "Transcriptional responses to arbuscular mycorrhizal symbiosis development are conserved in the early divergent *Marchantia paleacea*": OG0014402_tree.txt

```
(A_agrestis_renamed_Aagr.utg000006l.21.1:7.5e-05,(A_agrestis_renamed_Aagr.utg000006l.61.1:0.01244,((A_agrestis_renamed_Aagr.utg000006l.12.1:0.26715,(A_agrestis_renamed_Aagr.utg000006l.1.1:0.37192,A_agrestis_renamed_Aagr.utg000041l.7.1:0.12849)n4:0.13634)n3:0.47128,(A_agrestis_renamed_Aagr.utg000006l.10.1:1.12189,A_agrestis_renamed_Aagr.utg000006l.8.1:0.38665)n5:0.3122)n2:0.1713)n1:7.5e-05)n0;
```
