## Supplementary material for "Transcriptional responses to arbuscular mycorrhizal symbiosis development are conserved in the early divergent *Marchantia paleacea*": OG0014403_tree.txt

```
(A_agrestis_renamed_Aagr.utg000006l.347.1:0.05976,(A_agrestis_renamed_Aagr.utg000006l.348.1:0.1182,(A_agrestis_renamed_Aagr.utg000006l.349.1:0.25108,((A_agrestis_renamed_Aagr.utg000006l.177.1:0.55298,A_agrestis_renamed_Aagr.utg000006l.345.1:0.11337)n4:0.02546,(A_agrestis_renamed_Aagr.utg000006l.346.1:0.18628,A_agrestis_renamed_Aagr.utg000006l.176.1:0.13109)n5:0.10139)n3:0.16802)n2:0.05835)n1:0.05976)n0;
```
