## Supplementary material for "Transcriptional responses to arbuscular mycorrhizal symbiosis development are conserved in the early divergent *Marchantia paleacea*": OG0014404_tree.txt

```
(A_agrestis_renamed_Aagr.utg000006l.382.1:7e-05,(A_agrestis_renamed_Aagr.utg000006l.382.2:0.00014,(A_agrestis_renamed_Aagr.utg000006l.382.3:0.00014,(A_agrestis_renamed_Aagr.utg000094l.19.1:0.87193,(A_agrestis_renamed_Aagr.utg000006l.382.4:0.00016,(A_agrestis_renamed_Aagr.utg000094l.13.1:0.36719,A_agrestis_renamed_Aagr.utg000094l.10.1:1.77526)n5:0.34833)n4:0.06236)n3:0.00016)n2:0.00015)n1:7e-05)n0;
```
