## Supplementary material for "Transcriptional responses to arbuscular mycorrhizal symbiosis development are conserved in the early divergent *Marchantia paleacea*": OG0014405_tree.txt

```
(A_agrestis_renamed_Aagr.utg000065l.3.2:7e-05,(A_agrestis_renamed_Aagr.utg000065l.3.1:0.00015,(A_agrestis_renamed_Aagr.utg000012l.189.1:0.08831,(A_agrestis_renamed_Aagr.utg000141l.10.1:0.00806,(A_agrestis_renamed_Aagr.utg000048l.3.1:0.00014,(A_agrestis_renamed_Aagr.utg000006l.19.1:0.47566,A_agrestis_renamed_Aagr.utg000058l.341.1:0.04101)n5:0.22772)n4:0.20832)n3:0.02754)n2:0.04714)n1:7e-05)n0;
```
