## Supplementary material for "Transcriptional responses to arbuscular mycorrhizal symbiosis development are conserved in the early divergent *Marchantia paleacea*": OG0014406_tree.txt

```
(A_agrestis_renamed_Aagr.utg000008l.297.1:0.051205,(A_agrestis_renamed_Aagr.utg000071l.51.1:0.12037,((A_agrestis_renamed_Aagr.utg000050l.404.1:0.97382,(A_agrestis_renamed_Aagr.utg000057l.375.1:0.6516,A_agrestis_renamed_Aagr.utg000125l.119.1:0.36945)n4:0.65449)n3:0.15234,(A_agrestis_renamed_Aagr.utg000045l.9.1:0.72406,A_agrestis_renamed_Aagr.utg000124l.49.1:0.15964)n5:0.11685)n2:0.07311)n1:0.051205)n0;
```
