## Supplementary material for "Transcriptional responses to arbuscular mycorrhizal symbiosis development are conserved in the early divergent *Marchantia paleacea*": OG0014407_tree.txt

```
(A_agrestis_renamed_Aagr.utg000048l.17.1:0.039025,(A_agrestis_renamed_Aagr.utg000065l.34.1:0.03292,(A_agrestis_renamed_Aagr.utg000107l.4.1:0.15127,((A_agrestis_renamed_Aagr.utg000065l.52.1:0.92205,(A_agrestis_renamed_Aagr.utg000008l.390.1:0.14708,A_agrestis_renamed_Aagr.utg000090l.2.1:0.09492)n5:0.2458)n4:0.37281,A_agrestis_renamed_Aagr.utg000043l.102.1:0.1325)n3:0.06529)n2:0.08901)n1:0.039025)n0;
```
