## Supplementary material for "Transcriptional responses to arbuscular mycorrhizal symbiosis development are conserved in the early divergent *Marchantia paleacea*": OG0014408_tree.txt

```
(A_agrestis_renamed_Aagr.utg000008l.377.1:0,(A_agrestis_renamed_Aagr.utg000008l.377.4:0,(A_agrestis_renamed_Aagr.utg000058l.207.1:0.15902,(A_agrestis_renamed_Aagr.utg000008l.377.3:0.00014,(A_agrestis_renamed_Aagr.utg000008l.377.5:0.00014,(A_agrestis_renamed_Aagr.utg000008l.377.6:0,A_agrestis_renamed_Aagr.utg000008l.377.2:0)n5:0.13886)n4:0.21759)n3:0.11494)n2:0.05579)n1:0)n0;
```
