## Supplementary material for "Transcriptional responses to arbuscular mycorrhizal symbiosis development are conserved in the early divergent *Marchantia paleacea*": OG0014409_tree.txt

```
(A_agrestis_renamed_Aagr.utg000077l.170.2:0.012485,(A_agrestis_renamed_Aagr.utg000077l.170.1:0.00014,(A_agrestis_renamed_Aagr.utg000077l.161.1:0.25004,(A_agrestis_renamed_Aagr.utg000077l.188.1:0.36447,(A_agrestis_renamed_Aagr.utg000008l.104.1:0.14662,(A_agrestis_renamed_Aagr.utg000077l.166.1:0.09399,A_agrestis_renamed_Aagr.utg000077l.174.1:0.00843)n5:0.08991)n4:0.55523)n3:0.26238)n2:0.08881)n1:0.012485)n0;
```
