## Supplementary material for "Transcriptional responses to arbuscular mycorrhizal symbiosis development are conserved in the early divergent *Marchantia paleacea*": OG0014410_tree.txt

```
(A_agrestis_renamed_Aagr.utg000009l.413.4:0,(A_agrestis_renamed_Aagr.utg000009l.413.7:0,A_agrestis_renamed_Aagr.utg000009l.413.6:0,(A_agrestis_renamed_Aagr.utg000009l.413.5:0.02279,((A_agrestis_renamed_Aagr.utg000009l.413.1:0,A_agrestis_renamed_Aagr.utg000009l.413.2:0)n4:0.03499,A_agrestis_renamed_Aagr.utg000009l.413.3:0.01449)n3:0.00047)n2:0.16785)n1:0)n0;
```
