## Supplementary material for "Transcriptional responses to arbuscular mycorrhizal symbiosis development are conserved in the early divergent *Marchantia paleacea*": OG0014411_tree.txt

```
(A_agrestis_renamed_Aagr.utg000009l.21.1:0.141195,(A_agrestis_renamed_Aagr.utg000058l.287.1:1.09976,((A_agrestis_renamed_Aagr.utg000038l.151.1:0.00015,A_agrestis_renamed_Aagr.utg000045l.195.1:0.2737)n3:0.13164,(A_agrestis_renamed_Aagr.utg000096l.42.3:0.00648,(A_agrestis_renamed_Aagr.utg000096l.42.2:0.00014,A_agrestis_renamed_Aagr.utg000096l.42.1:0.00014)n5:0.00553)n4:0.47283)n2:0.38099)n1:0.141195)n0;
```
