## Supplementary material for "Transcriptional responses to arbuscular mycorrhizal symbiosis development are conserved in the early divergent *Marchantia paleacea*": OG0014412_tree.txt

```
(A_agrestis_renamed_Aagr.utg000010l.22.3:0,(A_agrestis_renamed_Aagr.utg000010l.22.5:0,(A_agrestis_renamed_Aagr.utg000010l.22.4:0.00014,(A_agrestis_renamed_Aagr.utg000010l.27.1:0.01272,(A_agrestis_renamed_Aagr.utg000010l.22.6:0,A_agrestis_renamed_Aagr.utg000010l.22.2:0,A_agrestis_renamed_Aagr.utg000010l.22.1:0)n4:0.00549)n3:0.00322)n2:0.00391)n1:0)n0;
```
