## Supplementary material for "Transcriptional responses to arbuscular mycorrhizal symbiosis development are conserved in the early divergent *Marchantia paleacea*": OG0014413_tree.txt

```
(A_agrestis_renamed_Aagr.utg000010l.25.2:7e-05,((A_agrestis_renamed_Aagr.utg000010l.25.3:0.02535,A_agrestis_renamed_Aagr.utg000050l.280.1:0.24074)n2:0.00024,((A_agrestis_renamed_Aagr.utg000010l.25.6:0,A_agrestis_renamed_Aagr.utg000010l.25.4:0)n4:0.00397,(A_agrestis_renamed_Aagr.utg000010l.25.1:0.00226,A_agrestis_renamed_Aagr.utg000010l.25.5:0.00303)n5:0.00549)n3:0.01525)n1:7e-05)n0;
```
