## Supplementary material for "Transcriptional responses to arbuscular mycorrhizal symbiosis development are conserved in the early divergent *Marchantia paleacea*": OG0014414_tree.txt

```
(A_agrestis_renamed_Aagr.utg000011l.227.2:0,(A_agrestis_renamed_Aagr.utg000011l.227.4:0,A_agrestis_renamed_Aagr.utg000011l.227.5:0,(A_agrestis_renamed_Aagr.utg000011l.227.6:0.00014,(A_agrestis_renamed_Aagr.utg000068l.21.1:0.15363,(A_agrestis_renamed_Aagr.utg000011l.227.1:0.00125,A_agrestis_renamed_Aagr.utg000011l.227.3:0.03051)n4:0.01779)n3:0.01)n2:0.00015)n1:0)n0;
```
