## Supplementary material for "Transcriptional responses to arbuscular mycorrhizal symbiosis development are conserved in the early divergent *Marchantia paleacea*": OG0014415_tree.txt

```
(A_agrestis_renamed_Aagr.utg000058l.143.1:0.37754,((A_agrestis_renamed_Aagr.utg000091l.639.1:0.6707,A_agrestis_renamed_Aagr.utg000065l.134.1:0.50837)n2:0.06606,(A_agrestis_renamed_Aagr.utg000092l.3.1:0.82762,(A_agrestis_renamed_Aagr.utg000082l.6.1:0.48008,(A_agrestis_renamed_Aagr.utg000011l.35.1:0.14299,A_agrestis_renamed_Aagr.utg000013l.193.1:0.12223)n5:0.76025)n4:0.17766)n3:0.05235)n1:0.37754)n0;
```
