## Supplementary material for "Transcriptional responses to arbuscular mycorrhizal symbiosis development are conserved in the early divergent *Marchantia paleacea*": OG0014416_tree.txt

```
(A_agrestis_renamed_Aagr.utg000048l.39.1:0.24596,(A_agrestis_renamed_Aagr.utg000079l.62.1:0.00014,(A_agrestis_renamed_Aagr.utg000081l.341.1:0.23603,(A_agrestis_renamed_Aagr.utg000042l.179.1:0.00014,(A_agrestis_renamed_Aagr.utg000012l.457.1:0.15793,(A_agrestis_renamed_Aagr.utg000018l.70.1:0.1017,A_agrestis_renamed_Aagr.utg000054l.14.1:0.02483)n5:0.0628)n4:0.03444)n3:0.18332)n2:0.0948)n1:0.24596)n0;
```
