## Supplementary material for "Transcriptional responses to arbuscular mycorrhizal symbiosis development are conserved in the early divergent *Marchantia paleacea*": OG0014417_tree.txt

```
(A_agrestis_renamed_Aagr.utg000025l.24.1:0.027145,((A_agrestis_renamed_Aagr.utg000057l.389.1:0.07654,(A_agrestis_renamed_Aagr.utg000024l.268.1:0.00276,A_agrestis_renamed_Aagr.utg000025l.25.1:0.89541)n3:0.2114)n2:0.028,(A_agrestis_renamed_Aagr.utg000057l.360.1:0.0486,(A_agrestis_renamed_Aagr.utg000012l.408.1:0.27997,A_agrestis_renamed_Aagr.utg000084l.220.1:0.17965)n5:0.09914)n4:0.02853)n1:0.027145)n0;
```
