## Supplementary material for "Transcriptional responses to arbuscular mycorrhizal symbiosis development are conserved in the early divergent *Marchantia paleacea*": OG0014418_tree.txt

```
(A_agrestis_renamed_Aagr.utg000077l.33.2:7.5e-05,(A_agrestis_renamed_Aagr.utg000077l.33.1:0.00014,(A_agrestis_renamed_Aagr.utg000077l.26.1:0.08123,(A_agrestis_renamed_Aagr.utg000012l.159.1:0.24736,(A_agrestis_renamed_Aagr.utg000050l.537.1:1.08842,(A_agrestis_renamed_Aagr.utg000091l.254.1:0.10653,A_agrestis_renamed_Aagr.utg000091l.255.1:0.13361)n5:0.05198)n4:0.08241)n3:0.23281)n2:0.02778)n1:7.5e-05)n0;
```
