## Supplementary material for "Transcriptional responses to arbuscular mycorrhizal symbiosis development are conserved in the early divergent *Marchantia paleacea*": OG0014419_tree.txt

```
(A_agrestis_renamed_Aagr.utg000012l.121.1:0.058325,(A_agrestis_renamed_Aagr.utg000036l.5.1:0.07951,((A_agrestis_renamed_Aagr.utg000028l.5.1:0.00015,A_agrestis_renamed_Aagr.utg000139l.3.1:1.47839)n3:1.13339,(A_agrestis_renamed_Aagr.utg000091l.405.1:0.09734,(A_agrestis_renamed_Aagr.utg000089l.19.1:0.15278,A_agrestis_renamed_Aagr.utg000124l.124.1:0.10337)n5:0.54297)n4:0.03166)n2:0.07202)n1:0.058325)n0;
```
