## Supplementary material for "Transcriptional responses to arbuscular mycorrhizal symbiosis development are conserved in the early divergent *Marchantia paleacea*": OG0014420_tree.txt

```
(A_agrestis_renamed_Aagr.utg000057l.240.1:0.346245,(A_agrestis_renamed_Aagr.utg000057l.309.1:0.2634,(A_agrestis_renamed_Aagr.utg000017l.122.1:0.15698,(A_agrestis_renamed_Aagr.utg000081l.282.1:0.4394,(A_agrestis_renamed_Aagr.utg000035l.397.1:0.00014,(A_agrestis_renamed_Aagr.utg000013l.1.1:1.00883,A_agrestis_renamed_Aagr.utg000050l.342.1:0.06716)n5:0.31516)n4:0.37891)n3:0.65291)n2:0.22859)n1:0.346245)n0;
```
