## Supplementary material for "Transcriptional responses to arbuscular mycorrhizal symbiosis development are conserved in the early divergent *Marchantia paleacea*": OG0014421_tree.txt

```
(A_agrestis_renamed_Aagr.utg000017l.38.1:7e-05,(((A_agrestis_renamed_Aagr.utg000017l.38.6:0.00014,A_agrestis_renamed_Aagr.utg000017l.38.4:0.00301)n3:0.01015,(A_agrestis_renamed_Aagr.utg000017l.38.3:0.00296,A_agrestis_renamed_Aagr.utg000017l.38.2:0.00014)n4:0.00015)n2:0.00014,(A_agrestis_renamed_Aagr.utg000017l.38.7:0.00011,A_agrestis_renamed_Aagr.utg000017l.38.5:0.00014)n5:0.00015)n1:7e-05)n0;
```
