## Supplementary material for "Transcriptional responses to arbuscular mycorrhizal symbiosis development are conserved in the early divergent *Marchantia paleacea*": OG0014422_tree.txt

```
(A_agrestis_renamed_Aagr.utg000018l.141.2:0.004905,(A_agrestis_renamed_Aagr.utg000018l.141.1:0.00014,(A_agrestis_renamed_Aagr.utg000018l.147.1:0.01088,(A_agrestis_renamed_Aagr.utg000019l.38.1:0.2106,(A_agrestis_renamed_Aagr.utg000028l.89.3:0.02183,(A_agrestis_renamed_Aagr.utg000028l.89.1:0,A_agrestis_renamed_Aagr.utg000028l.89.2:0)n5:0.00014)n4:0.22414)n3:0.06362)n2:0.05783)n1:0.004905)n0;
```
