## Supplementary material for "Transcriptional responses to arbuscular mycorrhizal symbiosis development are conserved in the early divergent *Marchantia paleacea*": OG0014423_tree.txt

```
(A_agrestis_renamed_Aagr.utg000018l.298.1:0.122665,(A_agrestis_renamed_Aagr.utg000042l.388.1:0.13721,(((A_agrestis_renamed_Aagr.utg000113l.125.1:0.16979,A_agrestis_renamed_Aagr.utg000113l.118.1:0.24121)n4:0.02687,(A_agrestis_renamed_Aagr.utg000050l.229.1:0.24742,A_agrestis_renamed_Aagr.utg000091l.650.1:0.39675)n5:0.04978)n3:0.05568,A_agrestis_renamed_Aagr.utg000103l.73.1:0.34543)n2:0.03673)n1:0.122665)n0;
```
