## Supplementary material for "Transcriptional responses to arbuscular mycorrhizal symbiosis development are conserved in the early divergent *Marchantia paleacea*": OG0014424_tree.txt

```
(A_agrestis_renamed_Aagr.utg000087l.96.2:0.032985,(A_agrestis_renamed_Aagr.utg000087l.96.1:0.00014,(A_agrestis_renamed_Aagr.utg000018l.250.1:0.02177,(A_agrestis_renamed_Aagr.utg000049l.208.1:1.29963,(A_agrestis_renamed_Aagr.utg000018l.249.1:0.19514,(A_agrestis_renamed_Aagr.utg000018l.247.1:0.12905,A_agrestis_renamed_Aagr.utg000125l.123.1:0.14336)n5:0.00104)n4:0.38409)n3:0.14991)n2:0.14674)n1:0.032985)n0;
```
