## Supplementary material for "Transcriptional responses to arbuscular mycorrhizal symbiosis development are conserved in the early divergent *Marchantia paleacea*": OG0014425_tree.txt

```
(A_agrestis_renamed_Aagr.utg000111l.113.1:0.11895,((A_agrestis_renamed_Aagr.utg000111l.110.1:0.26597,A_agrestis_renamed_Aagr.utg000111l.114.1:0.34941)n2:0.02738,((A_agrestis_renamed_Aagr.utg000019l.49.1:0.1458,A_agrestis_renamed_Aagr.utg000080l.30.1:0.08298)n4:0.69013,(A_agrestis_renamed_Aagr.utg000083l.329.1:0.20541,A_agrestis_renamed_Aagr.utg000083l.335.1:0.28159)n5:0.11671)n3:0.15872)n1:0.11895)n0;
```
