## Supplementary material for "Transcriptional responses to arbuscular mycorrhizal symbiosis development are conserved in the early divergent *Marchantia paleacea*": OG0014426_tree.txt

```
(A_agrestis_renamed_Aagr.utg000020l.12.1:0,(A_agrestis_renamed_Aagr.utg000020l.12.4:0,((A_agrestis_renamed_Aagr.utg000020l.12.2:0,A_agrestis_renamed_Aagr.utg000020l.12.3:0)n3:0.07874,(A_agrestis_renamed_Aagr.utg000091l.711.1:0.27082,(A_agrestis_renamed_Aagr.utg000091l.526.2:0.1569,A_agrestis_renamed_Aagr.utg000091l.526.1:0.00015)n5:0.08035)n4:0.60997)n2:0.00014)n1:0)n0;
```
