## Supplementary material for "Transcriptional responses to arbuscular mycorrhizal symbiosis development are conserved in the early divergent *Marchantia paleacea*": OG0014427_tree.txt

```
(A_agrestis_renamed_Aagr.utg000061l.132.2:7e-05,(A_agrestis_renamed_Aagr.utg000061l.132.1:0.00014,((A_agrestis_renamed_Aagr.utg000024l.302.1:0.31264,A_agrestis_renamed_Aagr.utg000061l.132.4:0.00014)n3:0.00014,(A_agrestis_renamed_Aagr.utg000061l.132.6:0.00014,(A_agrestis_renamed_Aagr.utg000061l.132.5:0,A_agrestis_renamed_Aagr.utg000061l.132.3:0)n5:0.00014)n4:0.00012)n2:0.00012)n1:7e-05)n0;
```
