## Supplementary material for "Transcriptional responses to arbuscular mycorrhizal symbiosis development are conserved in the early divergent *Marchantia paleacea*": OG0014428_tree.txt

```
(A_agrestis_renamed_Aagr.utg000057l.420.1:0.008935,(A_agrestis_renamed_Aagr.utg000126l.50.1:0.05053,((A_agrestis_renamed_Aagr.utg000047l.139.1:0.10048,(A_agrestis_renamed_Aagr.utg000043l.107.1:0.70637,(A_agrestis_renamed_Aagr.utg000043l.49.1:0.00014,A_agrestis_renamed_Aagr.utg000043l.106.1:0.39957)n5:0.19304)n4:0.56727)n3:0.04692,A_agrestis_renamed_Aagr.utg000040l.75.1:0.02863)n2:0.01945)n1:0.008935)n0;
```
