## Supplementary material for "Transcriptional responses to arbuscular mycorrhizal symbiosis development are conserved in the early divergent *Marchantia paleacea*": OG0014429_tree.txt

```
(A_agrestis_renamed_Aagr.utg000125l.79.1:0.01807,(A_agrestis_renamed_Aagr.utg000044l.18.1:0.01221,(A_agrestis_renamed_Aagr.utg000042l.84.1:0.00014,((A_agrestis_renamed_Aagr.utg000059l.159.1:0.07819,A_agrestis_renamed_Aagr.utg000101l.49.1:0.24599)n4:1.37216,(A_agrestis_renamed_Aagr.utg000058l.384.1:0.04757,A_agrestis_renamed_Aagr.utg000063l.380.1:0.34048)n5:0.16848)n3:0.7217)n2:0.02095)n1:0.01807)n0;
```
