## Supplementary material for "Transcriptional responses to arbuscular mycorrhizal symbiosis development are conserved in the early divergent *Marchantia paleacea*": OG0014430_tree.txt

```
(A_agrestis_renamed_Aagr.utg000049l.513.1:0.59623,((A_agrestis_renamed_Aagr.utg000049l.482.2:0.00014,A_agrestis_renamed_Aagr.utg000049l.482.1:0.00014)n2:0.18759,(A_agrestis_renamed_Aagr.utg000049l.484.1:0.34187,(A_agrestis_renamed_Aagr.utg000049l.483.1:0.22839,(A_agrestis_renamed_Aagr.utg000049l.498.1:0.41327,A_agrestis_renamed_Aagr.utg000049l.516.1:0.23482)n5:0.12032)n4:0.02736)n3:0.10819)n1:0.59623)n0;
```
