## Supplementary material for "Transcriptional responses to arbuscular mycorrhizal symbiosis development are conserved in the early divergent *Marchantia paleacea*": OG0014431_tree.txt

```
(A_agrestis_renamed_Aagr.utg000049l.364.2:7e-05,(A_agrestis_renamed_Aagr.utg000049l.364.3:0.00014,(A_agrestis_renamed_Aagr.utg000049l.364.4:0.00014,((A_agrestis_renamed_Aagr.utg000049l.364.1:0,A_agrestis_renamed_Aagr.utg000049l.364.7:0)n4:0.02939,(A_agrestis_renamed_Aagr.utg000049l.364.5:0.00016,A_agrestis_renamed_Aagr.utg000049l.364.6:0.00014)n5:0.00087)n3:0.00608)n2:0.00016)n1:7e-05)n0;
```
