## Supplementary material for "Transcriptional responses to arbuscular mycorrhizal symbiosis development are conserved in the early divergent *Marchantia paleacea*": OG0014432_tree.txt

```
(A_agrestis_renamed_Aagr.utg000049l.532.1:0.02979,(A_agrestis_renamed_Aagr.utg000049l.532.7:0.05957,((A_agrestis_renamed_Aagr.utg000049l.532.4:0,A_agrestis_renamed_Aagr.utg000049l.532.3:0,A_agrestis_renamed_Aagr.utg000049l.532.6:0)n3:0.09964,(A_agrestis_renamed_Aagr.utg000049l.532.2:0,A_agrestis_renamed_Aagr.utg000049l.532.5:0)n4:0.00015)n2:0.13554)n1:0.02979)n0;
```
