## Supplementary material for "Transcriptional responses to arbuscular mycorrhizal symbiosis development are conserved in the early divergent *Marchantia paleacea*": OG0014433_tree.txt

```
(A_agrestis_renamed_Aagr.utg000050l.27.5:0.00287,(A_agrestis_renamed_Aagr.utg000050l.27.2:0.01314,((A_agrestis_renamed_Aagr.utg000050l.27.4:0,A_agrestis_renamed_Aagr.utg000050l.27.3:0)n3:0.02298,(A_agrestis_renamed_Aagr.utg000050l.27.1:0.00014,(A_agrestis_renamed_Aagr.utg000050l.22.1:0.04372,A_agrestis_renamed_Aagr.utg000050l.27.6:0.00015)n5:0.0273)n4:0.03573)n2:0.00803)n1:0.00287)n0;
```
