## Supplementary material for "Transcriptional responses to arbuscular mycorrhizal symbiosis development are conserved in the early divergent *Marchantia paleacea*": OG0014434_tree.txt

```
(A_agrestis_renamed_Aagr.utg000050l.726.3:0,(A_agrestis_renamed_Aagr.utg000050l.726.4:0,A_agrestis_renamed_Aagr.utg000050l.726.6:0,A_agrestis_renamed_Aagr.utg000050l.726.1:0,A_agrestis_renamed_Aagr.utg000050l.726.7:0,A_agrestis_renamed_Aagr.utg000050l.726.2:0,A_agrestis_renamed_Aagr.utg000050l.726.5:0)n1:0)n0;
```
