## Supplementary material for "Transcriptional responses to arbuscular mycorrhizal symbiosis development are conserved in the early divergent *Marchantia paleacea*": OG0014435_tree.txt

```
(A_agrestis_renamed_Aagr.utg000056l.32.3:0,(A_agrestis_renamed_Aagr.utg000056l.32.2:0,A_agrestis_renamed_Aagr.utg000056l.32.1:0,((A_agrestis_renamed_Aagr.utg000056l.32.4:0,A_agrestis_renamed_Aagr.utg000056l.32.5:0)n3:0.03013,(A_agrestis_renamed_Aagr.utg000056l.32.7:0,A_agrestis_renamed_Aagr.utg000056l.32.6:0)n4:0.005)n2:0.00014)n1:0)n0;
```
