## Supplementary material for "Transcriptional responses to arbuscular mycorrhizal symbiosis development are conserved in the early divergent *Marchantia paleacea*": OG0014436_tree.txt

```
(A_agrestis_renamed_Aagr.utg000080l.185.6:0,(A_agrestis_renamed_Aagr.utg000080l.185.7:0,A_agrestis_renamed_Aagr.utg000080l.185.1:0,A_agrestis_renamed_Aagr.utg000080l.185.4:0,((A_agrestis_renamed_Aagr.utg000080l.185.5:0,A_agrestis_renamed_Aagr.utg000080l.185.3:0)n3:0.00177,A_agrestis_renamed_Aagr.utg000080l.185.2:0.00384)n2:0.00014)n1:0)n0;
```
