## Supplementary material for "Transcriptional responses to arbuscular mycorrhizal symbiosis development are conserved in the early divergent *Marchantia paleacea*": OG0014437_tree.txt

```
(A_agrestis_renamed_Aagr.utg000100l.76.5:0.03556,(A_agrestis_renamed_Aagr.utg000100l.76.4:0.00015,((A_agrestis_renamed_Aagr.utg000100l.76.1:0,A_agrestis_renamed_Aagr.utg000100l.76.3:0,A_agrestis_renamed_Aagr.utg000100l.76.6:0)n3:0.00015,(A_agrestis_renamed_Aagr.utg000100l.76.7:0,A_agrestis_renamed_Aagr.utg000100l.76.2:0)n4:0.09446)n2:0.11792)n1:0.03556)n0;
```
