## Supplementary material for "Transcriptional responses to arbuscular mycorrhizal symbiosis development are conserved in the early divergent *Marchantia paleacea*": OG0014438_tree.txt

```
(C_braunii_renamed_GBG84921:0.187495,((C_braunii_renamed_GBG67204:0.07799,C_braunii_renamed_GBG75475:0.13539)n2:0.26505,(C_braunii_renamed_GBG72626:0.48665,(C_braunii_renamed_GBG59036:0.9287,(C_braunii_renamed_GBG59035:0.61177,C_braunii_renamed_GBG88169:0.14888)n5:0.1822)n4:0.42009)n3:0.16224)n1:0.187495)n0;
```
