## Supplementary material for "Transcriptional responses to arbuscular mycorrhizal symbiosis development are conserved in the early divergent *Marchantia paleacea*": OG0014439_tree.txt

```
(C_braunii_renamed_GBG61773:0.59552,(C_braunii_renamed_GBG88126:0.68936,(C_braunii_renamed_GBG59830:0.67029,(C_braunii_renamed_GBG59223:1.08807,(C_braunii_renamed_GBG63436:0.46115,(C_braunii_renamed_GBG63438:0.26193,C_braunii_renamed_GBG63437:0.18566)n5:0.51184)n4:0.27827)n3:0.38354)n2:0.03049)n1:0.59552)n0;
```
