## Supplementary material for "Transcriptional responses to arbuscular mycorrhizal symbiosis development are conserved in the early divergent *Marchantia paleacea*": OG0014440_tree.txt

```
(C_braunii_renamed_GBG89471:0.15597,(C_braunii_renamed_GBG77637:0.26828,(((C_braunii_renamed_GBG63067:0.13847,C_braunii_renamed_GBG69690:0.23455)n4:0.05537,C_braunii_renamed_GBG59481:0.48288)n3:0.00221,(C_braunii_renamed_GBG81085:0.13416,C_braunii_renamed_GBG61884:0.75465)n5:0.06087)n2:0.03691)n1:0.15597)n0;
```
