## Supplementary material for "Transcriptional responses to arbuscular mycorrhizal symbiosis development are conserved in the early divergent *Marchantia paleacea*": OG0014441_tree.txt

```
(C_braunii_renamed_GBG84527:0.25045,((C_braunii_renamed_GBG61638:0.72881,(C_braunii_renamed_GBG70108:0.15026,(C_braunii_renamed_GBG59983:0.07634,C_braunii_renamed_GBG63886:0.12609)n4:0.16117)n3:0.20256)n2:0.31446,(C_braunii_renamed_GBG70188:0.75321,C_braunii_renamed_GBG72843:0.06031)n5:0.10218)n1:0.25045)n0;
```
