## Supplementary material for "Transcriptional responses to arbuscular mycorrhizal symbiosis development are conserved in the early divergent *Marchantia paleacea*": OG0014442_tree.txt

```
(C_braunii_renamed_GBG66534:0.141535,((C_braunii_renamed_GBG67172:0.21564,C_braunii_renamed_GBG92307:0.38993)n2:0.40025,(C_braunii_renamed_GBG63113:0.31594,(C_braunii_renamed_GBG70886:1.8293,(C_braunii_renamed_GBG60725:0.27893,C_braunii_renamed_GBG80751:0.15936)n5:0.06037)n4:0.28052)n3:0.13567)n1:0.141535)n0;
```
