## Supplementary material for "Transcriptional responses to arbuscular mycorrhizal symbiosis development are conserved in the early divergent *Marchantia paleacea*": OG0014443_tree.txt

```
(C_braunii_renamed_GBG74930:0.033935,((C_braunii_renamed_GBG81770:0.58985,C_braunii_renamed_GBG61571:1.21205)n2:0.30443,((C_braunii_renamed_GBG91419:0.82752,C_braunii_renamed_GBG92783:0.16972)n4:0.30263,(C_braunii_renamed_GBG68368:0.4016,C_braunii_renamed_GBG84324:0.43893)n5:0.08414)n3:0.18512)n1:0.033935)n0;
```
