## Supplementary material for "Transcriptional responses to arbuscular mycorrhizal symbiosis development are conserved in the early divergent *Marchantia paleacea*": OG0014444_tree.txt

```
(C_braunii_renamed_GBG76666:0.170375,((C_braunii_renamed_GBG64716:0.71066,C_braunii_renamed_GBG81833:0.89009)n2:0.14922,(C_braunii_renamed_GBG85831:0.05833,((C_braunii_renamed_GBG67701:0.00014,C_braunii_renamed_GBG90680:0.31988)n5:0.32798,C_braunii_renamed_GBG72184:0.13882)n4:0.106)n3:0.29856)n1:0.170375)n0;
```
