## Supplementary material for "Transcriptional responses to arbuscular mycorrhizal symbiosis development are conserved in the early divergent *Marchantia paleacea*": OG0014445_tree.txt

```
(C_braunii_renamed_GBG89578:0.01447,(C_braunii_renamed_GBG75483:0.06534,(C_braunii_renamed_GBG70490:0.03218,((C_braunii_renamed_GBG70761:0.07515,C_braunii_renamed_GBG70767:0.03619)n4:0.35594,(C_braunii_renamed_GBG67723:0.06333,C_braunii_renamed_GBG70000:0.11049)n5:0.17401)n3:0.23708)n2:0.00744)n1:0.01447)n0;
```
