## Supplementary material for "Transcriptional responses to arbuscular mycorrhizal symbiosis development are conserved in the early divergent *Marchantia paleacea*": OG0014446_tree.txt

```
(C_braunii_renamed_GBG90126:0.009435,((C_braunii_renamed_GBG90124:0.00014,C_braunii_renamed_GBG90123:0.05173)n2:0.03135,((C_braunii_renamed_GBG80590:0.00014,C_braunii_renamed_GBG80591:0.00014)n4:0.04134,(C_braunii_renamed_GBG68467:0.00016,C_braunii_renamed_GBG68468:0.00014)n5:0.02522)n3:0.19136)n1:0.009435)n0;
```
