## Supplementary material for "Transcriptional responses to arbuscular mycorrhizal symbiosis development are conserved in the early divergent *Marchantia paleacea*": OG0014447_tree.txt

```
(C_braunii_renamed_GBG47438:0.00381,(C_braunii_renamed_GBG79759:0.04193,((C_braunii_renamed_GBG70248:0.1348,(C_braunii_renamed_GBG70244:0.08014,(C_braunii_renamed_GBG70240:0.00014,C_braunii_renamed_GBG70239:0.00014)n5:0.06294)n4:0.03297)n3:0.027,C_braunii_renamed_GBG70247:0.02126)n2:0.01212)n1:0.00381)n0;
```
