## Supplementary material for "Transcriptional responses to arbuscular mycorrhizal symbiosis development are conserved in the early divergent *Marchantia paleacea*": OG0014448_tree.txt

```
(C_braunii_renamed_GBG92688:0.052905,(C_braunii_renamed_GBG92689:0.06258,((C_braunii_renamed_GBG74767:0.07729,C_braunii_renamed_GBG71330:0.04283)n3:0.16099,((C_braunii_renamed_GBG72132:0.89266,C_braunii_renamed_GBG92690:0.27578)n5:0.0328,C_braunii_renamed_GBG86339:0.25089)n4:0.05392)n2:0.08373)n1:0.052905)n0;
```
