## Supplementary material for "Transcriptional responses to arbuscular mycorrhizal symbiosis development are conserved in the early divergent *Marchantia paleacea*": OG0014449_tree.txt

```
(C_braunii_renamed_GBG75421:0.27143,((C_braunii_renamed_GBG75415:0.4548,(C_braunii_renamed_GBG84417:0.0446,C_braunii_renamed_GBG84421:0.10589)n3:0.36555)n2:0.27216,(C_braunii_renamed_GBG75422:0.4742,(C_braunii_renamed_GBG75424:0.01414,C_braunii_renamed_GBG75427:0.01436)n5:0.47381)n4:0.15455)n1:0.27143)n0;
```
