## Supplementary material for "Transcriptional responses to arbuscular mycorrhizal symbiosis development are conserved in the early divergent *Marchantia paleacea*": OG0014450_tree.txt

```
(C_braunii_renamed_GBG90187:0.076885,(C_braunii_renamed_GBG92864:0.15332,(C_braunii_renamed_GBG82400:0.09303,(C_braunii_renamed_GBG77470:0.08803,(C_braunii_renamed_GBG92285:0.05776,(C_braunii_renamed_GBG77473:0.0248,C_braunii_renamed_GBG90172:0.26059)n5:0.05786)n4:0.08887)n3:0.04035)n2:0.10667)n1:0.076885)n0;
```
