## Supplementary material for "Transcriptional responses to arbuscular mycorrhizal symbiosis development are conserved in the early divergent *Marchantia paleacea*": OG0014451_tree.txt

```
(C_braunii_renamed_GBG83195:0.030195,((C_braunii_renamed_GBG88704:0.01661,C_braunii_renamed_GBG88705:0.00778)n2:0.0488,(C_braunii_renamed_GBG83191:0.0712,((C_braunii_renamed_GBG83192:0,C_braunii_renamed_GBG83193:0)n5:0.00014,C_braunii_renamed_GBG83194:0.00014)n4:0.02313)n3:0.03905)n1:0.030195)n0;
```
