## Supplementary material for "Transcriptional responses to arbuscular mycorrhizal symbiosis development are conserved in the early divergent *Marchantia paleacea*": OG0014452_tree.txt

```
(C_braunii_renamed_GBG92132:0.02208,((C_braunii_renamed_GBG85864:0.0194,C_braunii_renamed_GBG92139:0.06148)n2:0.03459,(C_braunii_renamed_GBG85359:0.06189,(C_braunii_renamed_GBG85871:0.08769,(C_braunii_renamed_GBG85866:0.01931,C_braunii_renamed_GBG92140:0.15864)n5:0.20739)n4:0.01251)n3:0.04275)n1:0.02208)n0;
```
