## Supplementary material for "Transcriptional responses to arbuscular mycorrhizal symbiosis development are conserved in the early divergent *Marchantia paleacea*": OG0014453_tree.txt

```
(C_braunii_renamed_GBG90352:0.00366,((C_braunii_renamed_GBG90353:0.125,(C_braunii_renamed_GBG87052:0.50763,C_braunii_renamed_GBG90738:0.60976)n3:0.60118)n2:0.12568,((C_braunii_renamed_GBG89825:0.02742,C_braunii_renamed_GBG90351:0.06872)n5:0.08203,C_braunii_renamed_GBG90354:0.17138)n4:0.01658)n1:0.00366)n0;
```
