## Supplementary material for "Transcriptional responses to arbuscular mycorrhizal symbiosis development are conserved in the early divergent *Marchantia paleacea*": OG0014454_tree.txt

```
((S_muscicola_renamed_SM000166S02454:0.00014,S_muscicola_renamed_SM017064S03328:0.00015)n1:0.33312,(C_braunii_renamed_GBG88029:0.01569,((C_braunii_renamed_GBG90141:0.07235,C_braunii_renamed_GBG90140:0.03055)n4:0.00014,(C_braunii_renamed_GBG90142:0.10775,C_braunii_renamed_GBG90138:0.00913)n5:0.01008)n3:0.05377)n2:0.33312)n0;
```
