## Supplementary material for "Transcriptional responses to arbuscular mycorrhizal symbiosis development are conserved in the early divergent *Marchantia paleacea*": OG0014455_tree.txt

```
(S_muscicola_renamed_SM000001S04664:0.51805,(S_muscicola_renamed_SM000060S19659:0.52039,(S_muscicola_renamed_SM011151S18758:0.16905,((S_muscicola_renamed_SM000052S17709:0.28924,(S_muscicola_renamed_SM000107S14101:0,S_muscicola_renamed_SM000208S06351:0)n5:0.00015)n4:0.95918,S_muscicola_renamed_SM000133S26774:0.10371)n3:0.26582)n2:0.35643)n1:0.51805)n0;
```
