## Supplementary material for "Transcriptional responses to arbuscular mycorrhizal symbiosis development are conserved in the early divergent *Marchantia paleacea*": OG0014456_tree.txt

```
(S_muscicola_renamed_SM000001S04732:0.015905,(S_muscicola_renamed_SM000127S26607:0.01646,(S_muscicola_renamed_SM000044S15937:0.01768,(((S_muscicola_renamed_SM000122S25768:0.01558,S_muscicola_renamed_SM000136S00156:0.01523)n5:0.0082,S_muscicola_renamed_SM000286S10654:0.02658)n4:0.04511,S_muscicola_renamed_SM000593S19589:0.00015)n3:0.75906)n2:0.01331)n1:0.015905)n0;
```
