## Supplementary material for "Transcriptional responses to arbuscular mycorrhizal symbiosis development are conserved in the early divergent *Marchantia paleacea*": OG0014457_tree.txt

```
(S_muscicola_renamed_SM000100S09456:0.0211,(S_muscicola_renamed_SM000262S09868:0.02044,(S_muscicola_renamed_SM000003S11139:0.00703,((S_muscicola_renamed_SM000003S11142:0.00014,S_muscicola_renamed_SM000100S09450:0.0973)n4:0.00754,(S_muscicola_renamed_SM003045S11649:0.0269,S_muscicola_renamed_SM000417S15269:0.00595)n5:0.03987)n3:1.19669)n2:0.02797)n1:0.0211)n0;
```
