## Supplementary material for "Transcriptional responses to arbuscular mycorrhizal symbiosis development are conserved in the early divergent *Marchantia paleacea*": OG0014458_tree.txt

```
(S_muscicola_renamed_SM000006S19476:0.032055,(((S_muscicola_renamed_SM000061S19260:0.11531,(S_muscicola_renamed_SM000003S11194:0.03345,S_muscicola_renamed_SM000036S13255:0.11786)n4:0.04451)n3:1.23417,S_muscicola_renamed_SM000008S22333:0.06323)n2:0.02446,(S_muscicola_renamed_SM000008S22339:0.05119,S_muscicola_renamed_SM000272S10279:0.03369)n5:0.09545)n1:0.032055)n0;
```
