## Supplementary material for "Transcriptional responses to arbuscular mycorrhizal symbiosis development are conserved in the early divergent *Marchantia paleacea*": OG0014459_tree.txt

```
(S_muscicola_renamed_SM000014S00236:0.03229,(S_muscicola_renamed_SM007099S21389:0.1081,(S_muscicola_renamed_SM000274S09994:0.00014,((S_muscicola_renamed_SM000453S16107:0.00014,S_muscicola_renamed_SM008745S23788:1.36742)n4:0.95688,(S_muscicola_renamed_SM007137S21152:0.11752,S_muscicola_renamed_SM002048S06359:0.25934)n5:0.04153)n3:0.03136)n2:0.23055)n1:0.03229)n0;
```
