## Supplementary material for "Transcriptional responses to arbuscular mycorrhizal symbiosis development are conserved in the early divergent *Marchantia paleacea*": OG0014460_tree.txt

```
(S_muscicola_renamed_SM000017S02912:0.025135,(S_muscicola_renamed_SM000305S11801:0.02813,(S_muscicola_renamed_SM000022S07194:0.01939,(S_muscicola_renamed_SM000067S20289:0.014,(S_muscicola_renamed_SM005133S17647:0.06443,(S_muscicola_renamed_SM004759S16799:0.00014,S_muscicola_renamed_SM000121S26005:0.00014)n5:0.0204)n4:0.08201)n3:0.25216)n2:0.01723)n1:0.025135)n0;
```
