## Supplementary material for "Transcriptional responses to arbuscular mycorrhizal symbiosis development are conserved in the early divergent *Marchantia paleacea*": OG0014461_tree.txt

```
(S_muscicola_renamed_SM000036S13340:0.032215,(S_muscicola_renamed_SM000036S13345:0.06278,((S_muscicola_renamed_SM000019S04960:0.36915,S_muscicola_renamed_SM000019S04963:0.01469)n3:0.07589,((S_muscicola_renamed_SM000019S04969:0.15471,S_muscicola_renamed_SM000036S13347:0.85042)n5:0.24633,S_muscicola_renamed_SM000132S26908:0.05089)n4:0.05469)n2:0.02068)n1:0.032215)n0;
```
