## Supplementary material for "Transcriptional responses to arbuscular mycorrhizal symbiosis development are conserved in the early divergent *Marchantia paleacea*": OG0014462_tree.txt

```
(S_muscicola_renamed_SM000025S08349:0.01247,((S_muscicola_renamed_SM000025S08347:0.03711,(S_muscicola_renamed_SM000025S08379:0.00503,(S_muscicola_renamed_SM000075S21964:0.00847,S_muscicola_renamed_SM000165S02212:0.00203)n4:0.00989)n3:0.88208)n2:0.01158,(S_muscicola_renamed_SM000031S11539:0.02506,S_muscicola_renamed_SM000207S06183:0.01841)n5:0.01488)n1:0.01247)n0;
```
