## Supplementary material for "Transcriptional responses to arbuscular mycorrhizal symbiosis development are conserved in the early divergent *Marchantia paleacea*": OG0014463_tree.txt

```
(S_muscicola_renamed_SM000046S16381:0.03642,((S_muscicola_renamed_SM000221S06953:0.04046,(S_muscicola_renamed_SM000047S16862:0.01022,S_muscicola_renamed_SM000046S16380:0.03023)n3:0.01426)n2:0.02245,(S_muscicola_renamed_SM000047S16863:0.00649,(S_muscicola_renamed_SM000046S16379:0.03206,S_muscicola_renamed_SM000047S16861:0.05024)n5:0.55117)n4:0.01979)n1:0.03642)n0;
```
