## Supplementary material for "Transcriptional responses to arbuscular mycorrhizal symbiosis development are conserved in the early divergent *Marchantia paleacea*": OG0014464_tree.txt

```
(S_muscicola_renamed_SM000084S23117:5.5e-05,((S_muscicola_renamed_SM003191S12255:0.06308,S_muscicola_renamed_SM002975S10815:0.08036)n2:0.04103,((S_muscicola_renamed_SM000058S18477:1.14834,S_muscicola_renamed_SM000196S05364:0.06729)n4:0.00124,(S_muscicola_renamed_SM000051S17594:0.05446,S_muscicola_renamed_SM003033S11651:0.00014)n5:0.00013)n3:0.04236)n1:5.5e-05)n0;
```
