## Supplementary material for "Transcriptional responses to arbuscular mycorrhizal symbiosis development are conserved in the early divergent *Marchantia paleacea*": OG0014465_tree.txt

```
(S_muscicola_renamed_SM000067S20290:0.01268,(S_muscicola_renamed_SM000365S13723:0.06909,((S_muscicola_renamed_SM000067S20288:0.01522,S_muscicola_renamed_SM000365S13722:0.02966)n3:0.26415,(S_muscicola_renamed_SM000121S26007:0.00316,(S_muscicola_renamed_SM000064S19768:0.01351,S_muscicola_renamed_SM000190S04870:0.00015)n5:0.17544)n4:0.02608)n2:0.01288)n1:0.01268)n0;
```
