## Supplementary material for "Transcriptional responses to arbuscular mycorrhizal symbiosis development are conserved in the early divergent *Marchantia paleacea*": OG0014466_tree.txt

```
(S_muscicola_renamed_SM000750S21510:0.148385,(S_muscicola_renamed_SM008146S22698:0.00014,(S_muscicola_renamed_SM000182S03954:0.25531,(S_muscicola_renamed_SM008207S22700:0.47134,(S_muscicola_renamed_SM000122S25808:0.98387,(S_muscicola_renamed_SM000122S25796:0.75401,S_muscicola_renamed_SM008970S23887:0.45189)n5:0.26394)n4:0.44862)n3:0.60729)n2:0.00016)n1:0.148385)n0;
```
