## Supplementary material for "Transcriptional responses to arbuscular mycorrhizal symbiosis development are conserved in the early divergent *Marchantia paleacea*": OG0014467_tree.txt

```
(S_muscicola_renamed_SM000408S15245:0.16886,(S_muscicola_renamed_SM005880S18613:0.0389,((S_muscicola_renamed_SM006450S20484:0.02211,S_muscicola_renamed_SM015237S01736:0.0486)n3:0.00011,(S_muscicola_renamed_SM010169S09534:0.15174,(S_muscicola_renamed_SM005465S17903:0.00015,S_muscicola_renamed_SM007900S22517:0.04678)n5:0.02896)n4:0.11996)n2:0.54987)n1:0.16886)n0;
```
