## Supplementary material for "Transcriptional responses to arbuscular mycorrhizal symbiosis development are conserved in the early divergent *Marchantia paleacea*": OG0014468_tree.txt

```
((A_filiculoides_renamed_Azfi_s0001.g000541:0.9129,M_polymorpha_renamed_Mapoly0066s0040.1:0.62465)n1:0.2826,(C_braunii_renamed_GBG82755:1.03477,(S_muscicola_renamed_SM000006S19452:0.01815,(S_muscicola_renamed_SM000024S07866:0.03784,S_muscicola_renamed_SM000186S04141:0.01706)n4:0.01794)n3:0.36729)n2:0.2826)n0;
```
