## Supplementary material for "Transcriptional responses to arbuscular mycorrhizal symbiosis development are conserved in the early divergent *Marchantia paleacea*": OG0014469_tree.txt

```
(A_filiculoides_renamed_Azfi_s0116.g046339:0.03896,(A_filiculoides_renamed_Azfi_s0147.g053053:0.1635,(A_filiculoides_renamed_Azfi_s0329.g065310:0.81265,(A_filiculoides_renamed_Azfi_s0342.g065679:0.84006,(A_filiculoides_renamed_Azfi_s0161.g054111:0.24784,A_filiculoides_renamed_Azfi_s0001.g000840:0.82705)n4:0.24479)n3:0.25916)n2:0.10673)n1:0.03896)n0;
```
