## Supplementary material for "Transcriptional responses to arbuscular mycorrhizal symbiosis development are conserved in the early divergent *Marchantia paleacea*": OG0014470_tree.txt

```
(A_filiculoides_renamed_Azfi_s0164.g054299:0,(A_filiculoides_renamed_Azfi_s3480.g115844:0,(A_filiculoides_renamed_Azfi_s0250.g060218:0.03852,(A_filiculoides_renamed_Azfi_s0355.g066717:0.00604,(A_filiculoides_renamed_Azfi_s0002.g001051:0.43327,A_filiculoides_renamed_Azfi_s0257.g060602:0.53652)n4:0.30584)n3:0.13343)n2:0.25624)n1:0)n0;
```
