## Supplementary material for "Transcriptional responses to arbuscular mycorrhizal symbiosis development are conserved in the early divergent *Marchantia paleacea*": OG0014471_tree.txt

```
(A_filiculoides_renamed_Azfi_s0002.g001093:0.80938,((P_dactylifera_renamed_XP_008808690.1:0.00014,P_dactylifera_renamed_XP_008781139.1:0.36477)n2:0.00014,(P_dactylifera_renamed_XP_008808692.1:0.00031,(P_dactylifera_renamed_XP_026665629.1:0,P_dactylifera_renamed_XP_008808695.1:0)n4:0.00014)n3:0.0027)n1:0.80938)n0;
```
