## Supplementary material for "Transcriptional responses to arbuscular mycorrhizal symbiosis development are conserved in the early divergent *Marchantia paleacea*": OG0014472_tree.txt

```
(C_braunii_renamed_GBG74825:0.574235,((M_paleacea_Rhiz_final_MPA21050.1.p1:0.02797,M_paleacea_Rhiz_final_MPA21050.4.p1:1.15207)n2:0.32831,(A_filiculoides_renamed_Azfi_s0002.g001106:0.35018,(A_filiculoides_renamed_Azfi_s0912.g092378:0.00015,A_filiculoides_renamed_Azfi_s2732.g112826:0.1577)n4:0.27183)n3:0.84011)n1:0.574235)n0;
```
