## Supplementary material for "Transcriptional responses to arbuscular mycorrhizal symbiosis development are conserved in the early divergent *Marchantia paleacea*": OG0014473_tree.txt

```
(A_filiculoides_renamed_Azfi_s0267.g061005:0.011085,(A_filiculoides_renamed_Azfi_s1282.g100864:0.00879,(A_filiculoides_renamed_Azfi_s0471.g072917:0.20365,(A_filiculoides_renamed_Azfi_s0003.g007531:0.19445,(A_filiculoides_renamed_Azfi_s0029.g024074:0.03791,A_filiculoides_renamed_Azfi_s0127.g048673:0.0599)n4:0.24999)n3:0.75161)n2:0.04208)n1:0.011085)n0;
```
