## Supplementary material for "Transcriptional responses to arbuscular mycorrhizal symbiosis development are conserved in the early divergent *Marchantia paleacea*": OG0014474_tree.txt

```
(A_filiculoides_renamed_Azfi_s0003.g007819:0.428935,(A_filiculoides_renamed_Azfi_s0076.g037812:0.20783,(A_filiculoides_renamed_Azfi_s0208.g058020:0.31181,(A_filiculoides_renamed_Azfi_s0173.g055812:0.30228,(A_filiculoides_renamed_Azfi_s0011.g012563:0.52702,A_filiculoides_renamed_Azfi_s0080.g038492:0.04524)n4:0.37967)n3:0.50137)n2:0.07452)n1:0.428935)n0;
```
