## Supplementary material for "Transcriptional responses to arbuscular mycorrhizal symbiosis development are conserved in the early divergent *Marchantia paleacea*": OG0014475_tree.txt

```
(A_filiculoides_renamed_Azfi_s0005.g009234:0.72312,(M_polymorpha_renamed_Mapoly0027s0048.1:0.04789,(M_paleacea_Rhiz_final_MPA10306.1.p1:0.00014,(M_paleacea_Rhiz_final_MPA10306.3.p1:0.00015,(M_paleacea_Rhiz_final_MPA10306.2.p1:0.00014,M_paleacea_Rhiz_final_MPA10306.4.p1:0.00014)n4:0.00396)n3:0.01945)n2:0.01261)n1:0.72312)n0;
```
