## Supplementary material for "Transcriptional responses to arbuscular mycorrhizal symbiosis development are conserved in the early divergent *Marchantia paleacea*": OG0014476_tree.txt

```
(A_filiculoides_renamed_Azfi_s0005.g009343:0.045555,(A_filiculoides_renamed_Azfi_s0318.g064378:0.02725,(A_filiculoides_renamed_Azfi_s0066.g036032:0.12402,(A_filiculoides_renamed_Azfi_s0103.g044674:0.44555,(A_filiculoides_renamed_Azfi_s0159.g053998:0.16734,A_filiculoides_renamed_Azfi_s0450.g070744:0.36996)n4:1.18995)n3:0.14699)n2:0.00084)n1:0.045555)n0;
```
