## Supplementary material for "Transcriptional responses to arbuscular mycorrhizal symbiosis development are conserved in the early divergent *Marchantia paleacea*": OG0014477_tree.txt

```
(A_filiculoides_renamed_Azfi_s0006.g009885:0.655135,(((A_thaliana_renamed_AT1G62530.2:0,A_thaliana_renamed_AT1G62530.1:0)n3:0.43578,A_thaliana_renamed_AT1G12120.1:0.13583)n2:0.84094,(B_vulgaris_renamed_KMT12534:0.00015,B_vulgaris_renamed_KMT12535:0.00014)n4:0.5324)n1:0.655135)n0;
```
