## Supplementary material for "Transcriptional responses to arbuscular mycorrhizal symbiosis development are conserved in the early divergent *Marchantia paleacea*": OG0014478_tree.txt

```
((P_abies_renamed_MA_67337g0010:0.18371,P_abies_renamed_MA_867g0010:0.08247)n1:0.551975,((A_filiculoides_renamed_Azfi_s0006.g009953:0.91383,A_filiculoides_renamed_Azfi_s0070.g036668:0.42411)n3:0.4097,(S_moellendorffii_renamed_EFJ34663:0.00014,S_moellendorffii_renamed_EFJ31051:0.16734)n4:0.29643)n2:0.551975)n0;
```
