## Supplementary material for "Transcriptional responses to arbuscular mycorrhizal symbiosis development are conserved in the early divergent *Marchantia paleacea*": OG0014479_tree.txt

```
(A_filiculoides_renamed_Azfi_s0007.g010904:0.89893,((Oryza_sativa_renamed_LOC_Os01g60420.1:0.25518,(Z_mays_renamed_A0A1D6N8B8:0.08776,Z_mays_renamed_C4IZN2:0.09877)n3:0.16474)n2:0.27214,(Oryza_sativa_renamed_LOC_Os05g40170.1:0.28916,Z_mays_renamed_A0A1D6M6L9:0.236889)n4:0.026321)n1:0.89893)n0;
```
