## Supplementary material for "Transcriptional responses to arbuscular mycorrhizal symbiosis development are conserved in the early divergent *Marchantia paleacea*": OG0014480_tree.txt

```
(T_lepidozioides_scaffold-SKQD-2011645-Takakia_lepidozioides:0.210175,((A_filiculoides_renamed_Azfi_s0007.g010973:0.38135,(P_abies_renamed_MA_7149014g0010:0.18776,P_abies_renamed_MA_123993g0020:0.128007)n3:0.014223)n2:0.09902,(A_trichopoda_renamed_ERN18220:0.22789,L_japonicus_renamed_Lj1g3v1357950.1:0.28768)n4:0.13686)n1:0.05456)n0;
```
