## Supplementary material for "Transcriptional responses to arbuscular mycorrhizal symbiosis development are conserved in the early divergent *Marchantia paleacea*": OG0014481_tree.txt

```
((S_moellendorffii_renamed_EFJ32776:0.00016,S_moellendorffii_renamed_EFJ20656:0.04478)n1:0.6283,(A_filiculoides_renamed_Azfi_s0008.g011374:0.24185,(A_filiculoides_renamed_Azfi_s0008.g011379:0.45842,(A_filiculoides_renamed_Azfi_s0008.g011375:0.22513,A_filiculoides_renamed_Azfi_s0008.g011380:0.22297)n4:0.05937)n3:0.08006)n2:0.6283)n0;
```
