## Supplementary material for "Transcriptional responses to arbuscular mycorrhizal symbiosis development are conserved in the early divergent *Marchantia paleacea*": OG0014482_tree.txt

```
((A_agrestis_renamed_Aagr.utg000049l.300.1:0.04779,A_agrestis_renamed_Aagr.utg000049l.312.1:0.04759)n1:0.441825,(M_polymorpha_renamed_Mapoly0075s0086.1:0.82512,(A_filiculoides_renamed_Azfi_s0010.g012240:0.87704,(P_patens_renamed_P31_6170V3.1:0,P_patens_renamed_P31_6170V3.2:0)n4:0.52484)n3:0.03196)n2:0.441825)n0;
```
