## Supplementary material for "Transcriptional responses to arbuscular mycorrhizal symbiosis development are conserved in the early divergent *Marchantia paleacea*": OG0014483_tree.txt

```
(A_filiculoides_renamed_Azfi_s0013.g013333:0.304575,(A_filiculoides_renamed_Azfi_s0155.g053679:0.10078,(A_filiculoides_renamed_Azfi_s0862.g090081:0.12162,((A_filiculoides_renamed_Azfi_s0010.g012346:0.12148,A_filiculoides_renamed_Azfi_s0155.g053678:0.06065)n4:0.07975,A_filiculoides_renamed_Azfi_s0013.g013327:0.05805)n3:0.02813)n2:0.06257)n1:0.304575)n0;
```
