## Supplementary material for "Transcriptional responses to arbuscular mycorrhizal symbiosis development are conserved in the early divergent *Marchantia paleacea*": OG0014484_tree.txt

```
(A_agrestis_renamed_Aagr.utg000109l.97.1:0.48835,(A_filiculoides_renamed_Azfi_s0011.g012643:0.63939,(S_moellendorffii_renamed_EFJ31388:0.83137,(P_abies_renamed_MA_34518g0010:0.05473,(P_abies_renamed_MA_10813g0010:0.22974,P_abies_renamed_MA_480751g0010:0.21369)n4:0.02457)n3:0.48693)n2:0.36351)n1:0.48835)n0;
```
