## Supplementary material for "Transcriptional responses to arbuscular mycorrhizal symbiosis development are conserved in the early divergent *Marchantia paleacea*": OG0014485_tree.txt

```
(A_filiculoides_renamed_Azfi_s0286.g063148:7e-05,(A_filiculoides_renamed_Azfi_s0522.g075267:0.77393,(A_filiculoides_renamed_Azfi_s0165.g054366:0.13908,(A_filiculoides_renamed_Azfi_s0017.g014497:0.17079,(A_filiculoides_renamed_Azfi_s0012.g012903:0.0279,A_filiculoides_renamed_Azfi_s0463.g072329:0.00016)n4:0.47057)n3:0.14826)n2:0.41127)n1:7e-05)n0;
```
