## Supplementary material for "Transcriptional responses to arbuscular mycorrhizal symbiosis development are conserved in the early divergent *Marchantia paleacea*": OG0014486_tree.txt

```
((P_patens_renamed_P312_8250V3.1:0,P_patens_renamed_P312_8250V3.2:0)n1:0.260495,((A_filiculoides_renamed_Azfi_s0014.g013487:0.60542,A_agrestis_renamed_Aagr.utg000091l.98.1:0.31932)n3:0.19539,(M_polymorpha_renamed_Mapoly0032s0005.1:0.26102,C_braunii_renamed_GBG79677:0.45889)n4:0.13591)n2:0.260495)n0;
```
