## Supplementary material for "Transcriptional responses to arbuscular mycorrhizal symbiosis development are conserved in the early divergent *Marchantia paleacea*": OG0014487_tree.txt

```
((A_filiculoides_renamed_Azfi_s0015.g014161:1.20812,(M_polymorpha_renamed_Mapoly0070s0029.1:0.64277,(S_moellendorffii_renamed_EFJ37720:0.00014,S_moellendorffii_renamed_EFJ32123:0.01605)n3:0.89018)n2:0.28959)n1:0.355405,(A_agrestis_renamed_Aagr.utg000049l.58.2:0.00708,A_agrestis_renamed_Aagr.utg000049l.58.1:0.01181)n4:0.355405)n0;
```
