## Supplementary material for "Transcriptional responses to arbuscular mycorrhizal symbiosis development are conserved in the early divergent *Marchantia paleacea*": OG0014488_tree.txt

```
(A_filiculoides_renamed_Azfi_s0020.g015522:0.12213,(A_filiculoides_renamed_Azfi_s0082.g038730:0.24655,(A_filiculoides_renamed_Azfi_s0082.g038722:0.28737,(A_filiculoides_renamed_Azfi_s0020.g015463:0.33523,(A_filiculoides_renamed_Azfi_s0041.g026693:0.00481,A_filiculoides_renamed_Azfi_s0711.g083016:0.0131)n4:0.53992)n3:0.05607)n2:0.04208)n1:0.12213)n0;
```
