## Supplementary material for "Transcriptional responses to arbuscular mycorrhizal symbiosis development are conserved in the early divergent *Marchantia paleacea*": OG0014489_tree.txt

```
(A_filiculoides_renamed_Azfi_s0022.g016007:0.374385,(A_trichopoda_renamed_ERM97228:0.30231,(A_thaliana_renamed_AT3G02885.2:0.38219,(M_truncatula_renamed_MTR_5078215:0.38132,(P_abies_renamed_MA_354579g0020:0.39686,P_abies_renamed_MA_9609089g0010:0.36496)n4:0.48285)n3:0.04604)n2:0.29913)n1:0.374385)n0;
```
