## Supplementary material for "Transcriptional responses to arbuscular mycorrhizal symbiosis development are conserved in the early divergent *Marchantia paleacea*": OG0014490_tree.txt

```
(T_lepidozioides_scaffold-SKQD-2011598-Takakia_lepidozioides:0.426195,((A_filiculoides_renamed_Azfi_s0029.g024196:0.01921,(A_filiculoides_renamed_Azfi_s1601.g104554:0,A_filiculoides_renamed_Azfi_s2279.g110163:0)n3:0.00142)n2:1.02629,(P_abies_renamed_MA_75626g0010:0.1876,P_abies_renamed_MA_8571658g0010:0.22289)n4:0.60642)n1:0.426195)n0;
```
