## Supplementary material for "Transcriptional responses to arbuscular mycorrhizal symbiosis development are conserved in the early divergent *Marchantia paleacea*": OG0014491_tree.txt

```
((A_filiculoides_renamed_Azfi_s0035.g025462:1.38839,(A_trichopoda_renamed_ERN14216:0.6493,P_abies_renamed_MA_71052g0010:0.25434)n2:0.25717)n1:0.37217,(M_polymorpha_renamed_Mapoly0011s0007.1:0.04109,(M_paleacea_Rhiz_final_MPA10642.1.p1:0.00014,M_paleacea_Rhiz_final_MPA10642.2.p1:0.00015)n4:0.02687)n3:0.37217)n0;
```
