## Supplementary material for "Transcriptional responses to arbuscular mycorrhizal symbiosis development are conserved in the early divergent *Marchantia paleacea*": OG0014492_tree.txt

```
(C_braunii_renamed_GBG74988:0.7374,(A_filiculoides_renamed_Azfi_s0035.g025720:0.48416,(P_abies_renamed_MA_10427731g0020:0.65783,(M_polymorpha_renamed_Mapoly0054s0061.1:0.04867,(M_paleacea_Rhiz_final_MPA8346.1.p1:0.00014,M_paleacea_Rhiz_final_MPA8346.2.p1:0.00014)n4:0.07052)n3:0.75408)n2:0.12202)n1:0.7374)n0;
```
