## Supplementary material for "Transcriptional responses to arbuscular mycorrhizal symbiosis development are conserved in the early divergent *Marchantia paleacea*": OG0014493_tree.txt

```
(A_agrestis_renamed_Aagr.utg000059l.168.1:0.41283,(A_filiculoides_renamed_Azfi_s0040.g026599:1.12427,(P_abies_renamed_MA_124753g0010:1.15529,(M_polymorpha_renamed_Mapoly0040s0010.1:0.03444,(M_paleacea_Rhiz_final_MPA26942.1.p1:0.00014,M_paleacea_Rhiz_final_MPA26942.2.p1:0.00752)n4:0.06744)n3:0.4233)n2:0.24501)n1:0.41283)n0;
```
