## Supplementary material for "Transcriptional responses to arbuscular mycorrhizal symbiosis development are conserved in the early divergent *Marchantia paleacea*": OG0014494_tree.txt

```
(A_agrestis_renamed_Aagr.utg000042l.363.1:0.40775,((M_paleacea_Rhiz_final_MPA13428.1.p1:0.82274,M_polymorpha_renamed_Mapoly0083s0017.1:0.14753)n2:0.63573,(A_filiculoides_renamed_Azfi_s0051.g031219:1.14422,(S_moellendorffii_renamed_EFJ26052:0.01109,S_moellendorffii_renamed_EFJ14454:0.00014)n4:0.56402)n3:0.25153)n1:0.40775)n0;
```
