## Supplementary material for "Transcriptional responses to arbuscular mycorrhizal symbiosis development are conserved in the early divergent *Marchantia paleacea*": OG0014495_tree.txt

```
((P_abies_renamed_MA_10431025g0010:0.04465,P_abies_renamed_MA_2770452g0010:0.02799)n1:0.514105,(A_filiculoides_renamed_Azfi_s0051.g031365:0.00014,(A_filiculoides_renamed_Azfi_s0051.g031362:0.02629,(A_filiculoides_renamed_Azfi_s0051.g031363:0.1352,A_filiculoides_renamed_Azfi_s0324.g064556:0.03918)n4:0.03108)n3:0.01001)n2:0.514105)n0;
```
