## Supplementary material for "Transcriptional responses to arbuscular mycorrhizal symbiosis development are conserved in the early divergent *Marchantia paleacea*": OG0014496_tree.txt

```
(A_filiculoides_renamed_Azfi_s0064.g035464:0.46202,(A_trichopoda_renamed_ERN14028:0.53371,(A_thaliana_renamed_AT3G54680.1:0.44422,(L_angustifolius_renamed_OIW21005:0.23024,(L_japonicus_renamed_Lj3g3v2838440.1:0.18728,M_truncatula_renamed_MTR_2090770:0.17842)n4:0.06365)n3:0.17636)n2:0.12731)n1:0.46202)n0;
```
