## Supplementary material for "Transcriptional responses to arbuscular mycorrhizal symbiosis development are conserved in the early divergent *Marchantia paleacea*": OG0014497_tree.txt

```
(A_filiculoides_renamed_Azfi_s0116.g046342:0.290335,(A_filiculoides_renamed_Azfi_s0173.g055771:0.14091,(A_filiculoides_renamed_Azfi_s0227.g059040:0.95504,(A_filiculoides_renamed_Azfi_s0064.g035519:0.97144,(A_filiculoides_renamed_Azfi_s0116.g046336:0.00015,A_filiculoides_renamed_Azfi_s1982.g108501:1.12312)n4:0.15541)n3:0.50928)n2:0.20185)n1:0.290335)n0;
```
