## Supplementary material for "Transcriptional responses to arbuscular mycorrhizal symbiosis development are conserved in the early divergent *Marchantia paleacea*": OG0014498_tree.txt

```
((A_filiculoides_renamed_Azfi_s0076.g037905:1.08311,A_thaliana_renamed_AT5G61865.1:1.04695)n1:0.36241,((A_agrestis_renamed_Aagr.utg000049l.326.3:0,A_agrestis_renamed_Aagr.utg000049l.326.4:0)n3:0.00016,(A_agrestis_renamed_Aagr.utg000049l.326.1:0.00014,A_agrestis_renamed_Aagr.utg000049l.326.2:0.00014)n4:0.00015)n2:0.36241)n0;
```
