## Supplementary material for "Transcriptional responses to arbuscular mycorrhizal symbiosis development are conserved in the early divergent *Marchantia paleacea*": OG0014499_tree.txt

```
(A_filiculoides_renamed_Azfi_s0083.g038830:0.68041,((M_polymorpha_renamed_Mapoly0055s0035.1:0,M_polymorpha_renamed_Mapoly0055s0031.1:0)n2:0.12479,((M_paleacea_Rhiz_final_MPA10125.1.p1:0,M_paleacea_Rhiz_final_MPA10125.2.p1:0)n4:0.00014,M_paleacea_Rhiz_final_MPA10125.3.p1:0.00015)n3:0.50737)n1:0.68041)n0;
```
