## Supplementary material for "Transcriptional responses to arbuscular mycorrhizal symbiosis development are conserved in the early divergent *Marchantia paleacea*": OG0014500_tree.txt

```
(A_agrestis_renamed_Aagr.utg000041l.49.1:0.316635,(M_polymorpha_renamed_Mapoly0056s0102.1:0.47622,(A_filiculoides_renamed_Azfi_s0087.g042280:0.66291,(P_patens_renamed_P326_4770V3.1:0.57593,(P_patens_renamed_P326_4770V3.3:0.00016,P_patens_renamed_P326_4770V3.4:0.00014)n4:0.20816)n3:0.06396)n2:0.08381)n1:0.316635)n0;
```
