## Supplementary material for "Transcriptional responses to arbuscular mycorrhizal symbiosis development are conserved in the early divergent *Marchantia paleacea*": OG0014501_tree.txt

```
(A_filiculoides_renamed_Azfi_s0090.g042784:0.720495,((P_abies_renamed_MA_10429628g0010:0.21758,P_abies_renamed_MA_74197g0010:0.20523)n2:0.11845,(P_abies_renamed_MA_18302g0010:0.13953,(P_abies_renamed_MA_10427475g0010:0.1078,P_abies_renamed_MA_7052680g0010:0.09657)n4:0.03302)n3:0.11674)n1:0.720495)n0;
```
