## Supplementary material for "Transcriptional responses to arbuscular mycorrhizal symbiosis development are conserved in the early divergent *Marchantia paleacea*": OG0014502_tree.txt

```
((T_lepidozioides_scaffold-SKQD-2010846-Takakia_lepidozioides:0.49312,P_neesiana_scaffold-JHFI-2018730-Pellia_neesiana:0.93355)n1:0.111075,(P_abies_renamed_MA_10359695g0010:1.11872,((A_filiculoides_renamed_Azfi_s0098.g043965:0,A_filiculoides_renamed_Azfi_s1998.g108623:0)n4:0.41912,A_filiculoides_renamed_Azfi_s0551.g076602:0.58773)n3:0.32686)n2:0.111075)n0;
```
