## Supplementary material for "Transcriptional responses to arbuscular mycorrhizal symbiosis development are conserved in the early divergent *Marchantia paleacea*": OG0014503_tree.txt

```
((A_filiculoides_renamed_Azfi_s0104.g044779:0.99275,S_moellendorffii_renamed_EFJ16833:0.97589)n1:0.35876,((P_patens_renamed_P313_970V3.4:0,P_patens_renamed_P313_970V3.2:0)n3:0.00014,(P_patens_renamed_P313_970V3.3:0.00014,P_patens_renamed_P313_970V3.1:0.00015)n4:0.00016)n2:0.35876)n0;
```
