## Supplementary material for "Transcriptional responses to arbuscular mycorrhizal symbiosis development are conserved in the early divergent *Marchantia paleacea*": OG0014504_tree.txt

```
((A_filiculoides_renamed_Azfi_s0155.g053640:0.67195,(M_polymorpha_renamed_Mapoly0040s0107.1:0.01192,(M_paleacea_Rhiz_final_MPA22438.1.p1:0.00014,M_paleacea_Rhiz_final_MPA22439.1.p1:0.06612)n3:0.0608)n2:0.94025)n1:0.277275,(A_agrestis_renamed_Aagr.utg000002l.685.1:0.02967,A_agrestis_renamed_Aagr.utg000085l.34.1:0.13043)n4:0.277275)n0;
```
