## Supplementary material for "Transcriptional responses to arbuscular mycorrhizal symbiosis development are conserved in the early divergent *Marchantia paleacea*": OG0014505_tree.txt

```
(P_neesiana_scaffold-JHFI-2011064-Pellia_neesiana:0.271425,(A_filiculoides_renamed_Azfi_s0157.g053747:0.65144,(B_vulgaris_renamed_KMS97130:0.41913,(M_truncatula_renamed_MTR_1009240:0.2895,(L_japonicus_renamed_Lj0g3v0250789.1:0.05372,L_japonicus_renamed_Lj3g3v0948330.1:0.00014)n4:0.20973)n3:0.4653)n2:0.46908)n1:0.271425)n0;
```
