## Supplementary material for "Transcriptional responses to arbuscular mycorrhizal symbiosis development are conserved in the early divergent *Marchantia paleacea*": OG0014506_tree.txt

```
(A_filiculoides_renamed_Azfi_s0193.g057135:0.65194,(M_polymorpha_renamed_Mapoly0077s0061.1:0.45047,((P_patens_renamed_P32_20020V3.2:0,P_patens_renamed_P32_20020V3.1:0)n3:0.1885,(P_patens_renamed_P31_19950V3.2:0,P_patens_renamed_P31_19950V3.1:0)n4:0.13728)n2:0.60201)n1:0.65194)n0;
```
