## Supplementary material for "Transcriptional responses to arbuscular mycorrhizal symbiosis development are conserved in the early divergent *Marchantia paleacea*": OG0014507_tree.txt

```
(A_filiculoides_renamed_Azfi_s0213.g058244:0.28505,(((P_patens_renamed_P323_20530V3.1:0,P_patens_renamed_P323_20530V3.2:0)n3:0.00014,P_patens_renamed_P33_31580V3.1:0.10567)n2:1.02531,(M_paleacea_Rhiz_final_MPA19678.1.p1:0.13877,M_polymorpha_renamed_Mapoly0037s0058.1:0.04556)n4:0.63023)n1:0.28505)n0;
```
