## Supplementary material for "Transcriptional responses to arbuscular mycorrhizal symbiosis development are conserved in the early divergent *Marchantia paleacea*": OG0014508_tree.txt

```
((M_polymorpha_renamed_Mapoly0175s0017.1:0.35186,(P_abies_renamed_MA_78795g0010:0.00014,P_abies_renamed_MA_9250853g0010:0.11566)n2:0.22933)n1:0.054615,(A_filiculoides_renamed_Azfi_s0225.g058927:0.43951,(P_patens_renamed_P324_14080V3.2:0,P_patens_renamed_P324_14080V3.1:0)n4:0.44353)n3:0.054615)n0;
```
