## Supplementary material for "Transcriptional responses to arbuscular mycorrhizal symbiosis development are conserved in the early divergent *Marchantia paleacea*": OG0014509_tree.txt

```
((M_paleacea_Rhiz_final_MPA3680.1.p1:1.23164,(L_japonicus_renamed_Lj3g3v0826110.2:0.40052,L_japonicus_renamed_Lj4g3v0877830.3:0.614547)n2:0.068283)n1:0.025905,(Z_mays_renamed_A0A1D6Q9Y7:0.34014,(A_filiculoides_renamed_Azfi_s0248.g060132:0.28019,T_lepidozioides_scaffold-SKQD-2077153-Takakia_lepidozioides:0.23726)n4:0.28503)n3:0.21262)n0;
```
