## Supplementary material for "Transcriptional responses to arbuscular mycorrhizal symbiosis development are conserved in the early divergent *Marchantia paleacea*": OG0014510_tree.txt

```
((P_patens_renamed_P324_11130V3.2:0.0081,P_patens_renamed_P324_11130V3.1:0.00131)n1:0.172495,(S_moellendorffii_renamed_EFJ24121:0.53409,(A_filiculoides_renamed_Azfi_s0263.g060860:0.36526,(A_trichopoda_renamed_ERN04868:0.48719,P_abies_renamed_MA_10437168g0010:0.11579)n4:0.15925)n3:0.15009)n2:0.172495)n0;
```
