## Supplementary material for "Transcriptional responses to arbuscular mycorrhizal symbiosis development are conserved in the early divergent *Marchantia paleacea*": OG0014511_tree.txt

```
((A_filiculoides_renamed_Azfi_s0276.g061465:0.27068,(S_moellendorffii_renamed_EFJ38546:0.00015,S_moellendorffii_renamed_EFJ31601:0.00272)n2:0.17807)n1:0.04412,(M_polymorpha_renamed_Mapoly0021s0031.1:0.31685,(P_patens_renamed_P310_25350V3.1:0,P_patens_renamed_P310_25350V3.2:0)n4:0.29669)n3:0.04412)n0;
```
