## Supplementary material for "Transcriptional responses to arbuscular mycorrhizal symbiosis development are conserved in the early divergent *Marchantia paleacea*": OG0014512_tree.txt

```
(A_filiculoides_renamed_Azfi_s0309.g064105:0.635985,(((M_polymorpha_renamed_Mapoly0055s0032.1:0,M_polymorpha_renamed_Mapoly0055s0036.1:0)n3:0.04596,M_polymorpha_renamed_Mapoly0115s0032.1:0.07193)n2:0.0069,(M_polymorpha_renamed_Mapoly0046s0048.1:0.00014,M_polymorpha_renamed_Mapoly0046s0049.1:0.00493)n4:0.04387)n1:0.635985)n0;
```
