## Supplementary material for "Transcriptional responses to arbuscular mycorrhizal symbiosis development are conserved in the early divergent *Marchantia paleacea*": OG0014513_tree.txt

```
((A_agrestis_renamed_Aagr.utg000050l.567.1:0.51738,(M_polymorpha_renamed_Mapoly0005s0228.1:0.47017,(P_patens_renamed_P33_32810V3.1:0.58109,T_lepidozioides_scaffold-SKQD-2000726-Takakia_lepidozioides:0.2929)n3:0.24983)n2:0.13656)n1:0.1202,(A_filiculoides_renamed_Azfi_s0373.g067192:0.93967,C_braunii_renamed_GBG73046:0.89914)n4:0.1202)n0;
```
