## Supplementary material for "Transcriptional responses to arbuscular mycorrhizal symbiosis development are conserved in the early divergent *Marchantia paleacea*": OG0014514_tree.txt

```
((A_filiculoides_renamed_Azfi_s0474.g072988:1.37706,(A_agrestis_renamed_Aagr.utg000004l.119.1:0.95822,A_agrestis_renamed_Aagr.utg000085l.141.1:0.752508)n2:0.083612)n1:0.101345,((P_patens_renamed_P311_17810V3.1:0,P_patens_renamed_P311_17810V3.3:0)n4:0.00014,P_patens_renamed_P311_17810V3.2:0.00014)n3:0.69918)n0;
```
