## Supplementary material for "Transcriptional responses to arbuscular mycorrhizal symbiosis development are conserved in the early divergent *Marchantia paleacea*": OG0014515_tree.txt

```
(A_filiculoides_renamed_Azfi_s0551.g076600:0.206165,(Z_mays_renamed_A0A1D6MYN7:0.41882,(A_trichopoda_renamed_ERN18219:0.17295,((L_japonicus_renamed_Lj0g3v0196829.1:0,L_japonicus_renamed_Lj0g3v0196829.2:0)n4:0.32048,M_truncatula_renamed_MTR_5017200:0.19182)n3:0.15819)n2:0.12035)n1:0.206165)n0;
```
