## Supplementary material for "Transcriptional responses to arbuscular mycorrhizal symbiosis development are conserved in the early divergent *Marchantia paleacea*": OG0014516_tree.txt

```
(P_pinnata_scaffold-UUHD-2134310-Porella_pinnata:0.157545,(A_filiculoides_renamed_Azfi_s2990.g113932:0.46989,(S_moellendorffii_renamed_EFJ13128:0.01454,(S_moellendorffii_renamed_EFJ14144:0.08853,(S_moellendorffii_renamed_EFJ13125:0.00014,S_moellendorffii_renamed_EFJ14141:0.00845)n4:0.04076)n3:0.08733)n2:0.69662)n1:0.157545)n0;
```
