## Supplementary material for "Transcriptional responses to arbuscular mycorrhizal symbiosis development are conserved in the early divergent *Marchantia paleacea*": OG0014517_tree.txt

```
(B_vulgaris_renamed_KMT07549:0.341775,(M_truncatula_renamed_MTR_3085970:0.12254,((A_thaliana_renamed_AT1G24405.1:0.24746,A_thaliana_renamed_AT1G67670.1:0.07473)n3:0.28784,(L_angustifolius_renamed_OIW14651:0.23441,L_japonicus_renamed_Lj0g3v0343759.1:0.15119)n4:0.07795)n2:0.04757)n1:0.341775)n0;
```
