## Supplementary material for "Transcriptional responses to arbuscular mycorrhizal symbiosis development are conserved in the early divergent *Marchantia paleacea*": OG0014518_tree.txt

```
(A_thaliana_renamed_AT1G20530.1:0.49235,((M_truncatula_renamed_MTR_3115120:0.30008,L_japonicus_renamed_Lj1g3v2268470.1:0.30923)n2:0.04957,(L_angustifolius_renamed_OIW07934:0.27841,(L_angustifolius_renamed_OIW14796:0.17523,L_angustifolius_renamed_OIV97577:0.23228)n4:0.11889)n3:0.01321)n1:0.09896)n0;
```
