## Supplementary material for "Transcriptional responses to arbuscular mycorrhizal symbiosis development are conserved in the early divergent *Marchantia paleacea*": OG0014519_tree.txt

```
(A_thaliana_renamed_AT1G57990.1:0.06034,((A_thaliana_renamed_AT1G57943.2:0.00016,A_thaliana_renamed_AT1G57943.1:0.00014)n2:0.12641,(A_thaliana_renamed_AT1G57980.1:0.10732,(A_thaliana_renamed_AT1G09860.1:0.2108,A_thaliana_renamed_AT1G47603.1:0.88774)n4:0.17128)n3:0.04143)n1:0.06034)n0;
```
