## Supplementary material for "Transcriptional responses to arbuscular mycorrhizal symbiosis development are conserved in the early divergent *Marchantia paleacea*": OG0014520_tree.txt

```
(P_dactylifera_renamed_XP_026657443.1:0.667005,(A_thaliana_renamed_AT1G07390.2:0.00014,(A_thaliana_renamed_AT1G07390.1:0.00014,(A_thaliana_renamed_AT1G07390.3:0.00014,(A_thaliana_renamed_AT1G07390.4:0.00015,A_thaliana_renamed_AT1G07390.5:0.00014)n4:0.00015)n3:0.00016)n2:0.00014)n1:0.667005)n0;
```
