## Supplementary material for "Transcriptional responses to arbuscular mycorrhizal symbiosis development are conserved in the early divergent *Marchantia paleacea*": OG0014521_tree.txt

```
(A_thaliana_renamed_AT3G49270.2:0,(A_thaliana_renamed_AT3G49270.1:0,(A_thaliana_renamed_AT3G49270.3:0.00342,(A_thaliana_renamed_AT3G49305.1:0.08107,(A_thaliana_renamed_AT3G49300.1:0.09757,A_thaliana_renamed_AT3G49307.1:0.63606)n4:0.05589)n3:0.28038)n2:0.00329)n1:0)n0;
```
