## Supplementary material for "Transcriptional responses to arbuscular mycorrhizal symbiosis development are conserved in the early divergent *Marchantia paleacea*": OG0014522_tree.txt

```
(A_thaliana_renamed_AT4G31354.2:0,(A_thaliana_renamed_AT4G31354.1:0,A_thaliana_renamed_AT4G31354.3:0,(A_thaliana_renamed_AT4G31351.1:0.01157,(A_thaliana_renamed_AT4G31405.1:0.01319,A_thaliana_renamed_AT4G31405.2:0.02232)n3:0.53748)n2:0.03685)n1:0)n0;
```
