## Supplementary material for "Transcriptional responses to arbuscular mycorrhizal symbiosis development are conserved in the early divergent *Marchantia paleacea*": OG0014523_tree.txt

```
(A_thaliana_renamed_AT2G25305.1:0.10416,(A_thaliana_renamed_AT5G54215.1:0.17538,(A_thaliana_renamed_AT1G24062.1:0.14554,((A_thaliana_renamed_AT1G76954.1:1.12712,A_thaliana_renamed_AT1G77093.1:0.00015)n4:1.60744,A_thaliana_renamed_AT5G54220.1:0.02211)n3:0.07533)n2:0.63632)n1:0.10416)n0;
```
