## Supplementary material for "Transcriptional responses to arbuscular mycorrhizal symbiosis development are conserved in the early divergent *Marchantia paleacea*": OG0014524_tree.txt

```
(A_thaliana_renamed_AT1G32000.1:7e-05,((A_thaliana_renamed_AT5G38190.1:0.04144,A_thaliana_renamed_AT1G32010.1:0.02445)n2:0.03649,(A_thaliana_renamed_AT3G42060.1:0.74237,(A_thaliana_renamed_AT2G15420.1:0.49719,A_thaliana_renamed_AT5G27890.1:0.69038)n4:0.18911)n3:1.01582)n1:7e-05)n0;
```
