## Supplementary material for "Transcriptional responses to arbuscular mycorrhizal symbiosis development are conserved in the early divergent *Marchantia paleacea*": OG0014525_tree.txt

```
(A_thaliana_renamed_AT4G32860.1:0.6416,((L_angustifolius_renamed_OIV96642:0.29751,(L_japonicus_renamed_Lj0g3v0064779.1:0,L_japonicus_renamed_Lj1g3v2093210.1:0)n3:0.26059)n2:0.16477,(M_truncatula_renamed_MTR_3109900:0.04231,M_truncatula_renamed_MTR_3109920:0.083628)n4:0.009292)n1:0.03369)n0;
```
