## Supplementary material for "Transcriptional responses to arbuscular mycorrhizal symbiosis development are conserved in the early divergent *Marchantia paleacea*": OG0014526_tree.txt

```
(A_thaliana_renamed_AT1G20740.1:0.027245,(A_thaliana_renamed_AT1G20740.2:0.00014,(A_thaliana_renamed_AT1G20730.1:0.24517,(A_thaliana_renamed_AT1G20405.1:1.03403,(A_thaliana_renamed_AT1G20680.2:0.00014,A_thaliana_renamed_AT1G20680.1:0.07817)n4:0.23604)n3:0.72843)n2:0.14654)n1:0.027245)n0;
```
