## Supplementary material for "Transcriptional responses to arbuscular mycorrhizal symbiosis development are conserved in the early divergent *Marchantia paleacea*": OG0014527_tree.txt

```
(A_thaliana_renamed_AT1G27270.1:0.137875,((A_thaliana_renamed_AT1G24250.1:0.09272,A_thaliana_renamed_AT1G23810.1:0.05333)n2:0.10198,(A_thaliana_renamed_AT1G27260.1:0.27123,(A_thaliana_renamed_AT1G24230.1:0.29334,A_thaliana_renamed_AT1G27280.1:0.59862)n4:0.18241)n3:0.1449)n1:0.137875)n0;
```
