## Supplementary material for "Transcriptional responses to arbuscular mycorrhizal symbiosis development are conserved in the early divergent *Marchantia paleacea*": OG0014528_tree.txt

```
(A_thaliana_renamed_AT3G11350.1:0.30643,(A_thaliana_renamed_AT3G11380.1:0.16897,(A_thaliana_renamed_AT1G28020.1:0.34175,(A_thaliana_renamed_AT1G28000.1:0.84908,(A_thaliana_renamed_AT1G05005.1:0.52018,A_thaliana_renamed_AT1G43010.1:0.45445)n4:0.06355)n3:0.20876)n2:0.12396)n1:0.30643)n0;
```
