## Supplementary material for "Transcriptional responses to arbuscular mycorrhizal symbiosis development are conserved in the early divergent *Marchantia paleacea*": OG0014529_tree.txt

```
((A_thaliana_renamed_AT2G38210.1:0.11386,(P_abies_renamed_MA_25136g0030:0.11534,P_neesiana_scaffold-JHFI-2004870-Pellia_neesiana:0.07237)n2:0.03381)n1:0.03249,(M_flagellaris_scaffold-UCRN-2046340-Megaceros_tosanus:0.1153,(S_muscicola_renamed_SM000229S07505:0.02178,S_muscicola_renamed_SM005201S17853:0.00014)n4:0.51724)n3:0.03249)n0;
```
