## Supplementary material for "Transcriptional responses to arbuscular mycorrhizal symbiosis development are conserved in the early divergent *Marchantia paleacea*": OG0014530_tree.txt

```
(A_thaliana_renamed_AT5G24370.1:0.227895,((A_thaliana_renamed_AT3G49330.1:0.00014,A_thaliana_renamed_AT3G49330.2:0.00015)n2:0.66961,(A_thaliana_renamed_AT1G56620.1:0.92336,(A_thaliana_renamed_AT1G09360.1:1.04112,A_thaliana_renamed_AT1G09370.1:0.77737)n4:0.55435)n3:0.14151)n1:0.227895)n0;
```
