## Supplementary material for "Transcriptional responses to arbuscular mycorrhizal symbiosis development are conserved in the early divergent *Marchantia paleacea*": OG0014531_tree.txt

```
(B_vulgaris_renamed_KMT04420:0.220535,(A_thaliana_renamed_AT4G18650.1:0.38786,((M_truncatula_renamed_MTR_2016370:0,M_truncatula_renamed_MTR_2016330:0)n3:0.22747,(L_angustifolius_renamed_OIW14083:0.12818,L_angustifolius_renamed_OIV95238:0.08144)n4:0.16585)n2:0.31824)n1:0.220535)n0;
```
