## Supplementary material for "Transcriptional responses to arbuscular mycorrhizal symbiosis development are conserved in the early divergent *Marchantia paleacea*": OG0014532_tree.txt

```
(A_thaliana_renamed_AT2G09840.1:0.078415,((A_thaliana_renamed_AT4G08867.1:1.25015,A_thaliana_renamed_AT2G06904.1:0.14843)n2:0.12669,(A_thaliana_renamed_AT2G06906.1:0.55724,(A_thaliana_renamed_AT2G02840.1:0.09813,A_thaliana_renamed_AT2G02835.1:0.15905)n4:0.06754)n3:0.03605)n1:0.078415)n0;
```
