## Supplementary material for "Transcriptional responses to arbuscular mycorrhizal symbiosis development are conserved in the early divergent *Marchantia paleacea*": OG0014533_tree.txt

```
(A_thaliana_renamed_AT1G35320.3:7e-05,((A_thaliana_renamed_AT1G35320.1:0,A_thaliana_renamed_AT1G35320.2:0)n2:0.00014,(A_thaliana_renamed_AT3G30160.1:0.10578,(A_thaliana_renamed_AT4G09210.1:0.00018,A_thaliana_renamed_AT4G09260.1:0.00611)n4:0.31362)n3:0.24359)n1:7e-05)n0;
```
