## Supplementary material for "Transcriptional responses to arbuscular mycorrhizal symbiosis development are conserved in the early divergent *Marchantia paleacea*": OG0014534_tree.txt

```
(P_abies_renamed_MA_101877g0010:0.266745,(A_trichopoda_renamed_ERN12889:0.63864,(B_vulgaris_renamed_KMS98677:0.48838,(A_thaliana_renamed_AT3G06100.3:0.18279,(A_thaliana_renamed_AT3G06100.2:0.00014,A_thaliana_renamed_AT3G06100.1:0.00015)n4:0.00016)n3:0.44217)n2:0.09345)n1:0.266745)n0;
```
