## Supplementary material for "Transcriptional responses to arbuscular mycorrhizal symbiosis development are conserved in the early divergent *Marchantia paleacea*": OG0014535_tree.txt

```
((Oryza_sativa_renamed_LOC_Os09g24640.1:0.13662,Z_mays_renamed_A0A1D6GVY1:0.1872)n1:0.32417,(A_thaliana_renamed_AT2G36730.1:0.36512,(L_japonicus_renamed_Lj0g3v0104269.1:0.09538,(L_angustifolius_renamed_OIW09598:0.1602,M_truncatula_renamed_MTR_5043920:0.17)n4:0.03627)n3:0.17997)n2:0.32417)n0;
```
