## Supplementary material for "Transcriptional responses to arbuscular mycorrhizal symbiosis development are conserved in the early divergent *Marchantia paleacea*": OG0014536_tree.txt

```
(A_thaliana_renamed_AT2G02490.2:7e-05,(A_thaliana_renamed_AT2G02490.1:0.00015,(A_thaliana_renamed_AT2G02498.1:0.164,(A_thaliana_renamed_AT2G19802.1:0.34243,(A_thaliana_renamed_AT2G02515.1:0.2511,A_thaliana_renamed_AT2G02525.1:0.37361)n4:0.08175)n3:0.0748)n2:0.19374)n1:7e-05)n0;
```
