## Supplementary material for "Transcriptional responses to arbuscular mycorrhizal symbiosis development are conserved in the early divergent *Marchantia paleacea*": OG0014537_tree.txt

```
((A_thaliana_renamed_AT3G25280.1:0.24265,A_thaliana_renamed_AT3G25260.1:0.20421)n1:0.176005,(L_angustifolius_renamed_OIW01309:0.24943,(M_truncatula_renamed_MTR_7051880:0.03954,(M_truncatula_renamed_MTR_7051830:0.02125,M_truncatula_renamed_MTR_7052600:0.02959)n4:0.02804)n3:0.31905)n2:0.176005)n0;
```
