## Supplementary material for "Transcriptional responses to arbuscular mycorrhizal symbiosis development are conserved in the early divergent *Marchantia paleacea*": OG0014538_tree.txt

```
((P_abies_renamed_MA_7163462g0010:0,P_abies_renamed_MA_9694271g0010:0)n1:0.304625,(P_dactylifera_renamed_XP_008800963.1:0.1632,(B_vulgaris_renamed_KMT11033:0.67561,(A_thaliana_renamed_AT1G05835.1:0.53919,A_trichopoda_renamed_ERN09065:0.43867)n4:0.03483)n3:0.38163)n2:0.304625)n0;
```
