## Supplementary material for "Transcriptional responses to arbuscular mycorrhizal symbiosis development are conserved in the early divergent *Marchantia paleacea*": OG0014539_tree.txt

```
((A_thaliana_renamed_AT1G08800.1:0,A_thaliana_renamed_AT1G08800.3:0,A_thaliana_renamed_AT1G08800.4:0,A_thaliana_renamed_AT1G08800.2:0)n1:0.34907,(L_angustifolius_renamed_OIW20883:0.19054,L_japonicus_renamed_Lj0g3v0195199.1:0.28571)n2:0.34907)n0;
```
