## Supplementary material for "Transcriptional responses to arbuscular mycorrhizal symbiosis development are conserved in the early divergent *Marchantia paleacea*": OG0014540_tree.txt

```
(A_thaliana_renamed_AT2G32870.1:7.5e-05,(A_thaliana_renamed_AT2G32870.2:0.03435,((A_thaliana_renamed_AT4G00780.1:0.14935,A_thaliana_renamed_AT4G01390.1:0.10108)n3:1.25457,(A_thaliana_renamed_AT2G32880.2:0.07698,A_thaliana_renamed_AT2G32880.1:0.00016)n4:0.13794)n2:0.16348)n1:7.5e-05)n0;
```
