## Supplementary material for "Transcriptional responses to arbuscular mycorrhizal symbiosis development are conserved in the early divergent *Marchantia paleacea*": OG0014541_tree.txt

```
(A_thaliana_renamed_AT4G11480.3:7e-05,(A_thaliana_renamed_AT4G11480.2:0.00198,((A_thaliana_renamed_AT4G11470.2:0.00014,A_thaliana_renamed_AT4G11470.1:0.00014)n3:0.20504,(A_thaliana_renamed_AT4G11480.4:0.00014,A_thaliana_renamed_AT4G11480.1:0.00014)n4:0.00015)n2:0.00151)n1:7e-05)n0;
```
