## Supplementary material for "Transcriptional responses to arbuscular mycorrhizal symbiosis development are conserved in the early divergent *Marchantia paleacea*": OG0014542_tree.txt

```
(A_thaliana_renamed_AT5G60120.6:7e-05,(A_thaliana_renamed_AT5G60120.1:0.00014,(A_thaliana_renamed_AT5G60120.2:0.00014,(A_thaliana_renamed_AT5G60120.5:0,A_thaliana_renamed_AT5G60120.3:0,A_thaliana_renamed_AT5G60120.4:0)n3:0.06435)n2:0.00015)n1:7e-05)n0;
```
