## Supplementary material for "Transcriptional responses to arbuscular mycorrhizal symbiosis development are conserved in the early divergent *Marchantia paleacea*": OG0014543_tree.txt

```
(A_thaliana_renamed_AT1G03720.1:7e-05,(A_thaliana_renamed_AT1G03720.2:0.00015,(A_thaliana_renamed_AT4G03580.1:1.13391,(A_thaliana_renamed_AT5G17080.1:0.62116,(A_thaliana_renamed_AT5G17140.1:0.12853,A_thaliana_renamed_AT5G17130.1:0.17545)n4:0.31592)n3:0.6576)n2:0.72112)n1:7e-05)n0;
```
