## Supplementary material for "Transcriptional responses to arbuscular mycorrhizal symbiosis development are conserved in the early divergent *Marchantia paleacea*": OG0014544_tree.txt

```
(A_thaliana_renamed_AT2G30120.6:0,(A_thaliana_renamed_AT2G30120.1:0,(A_thaliana_renamed_AT2G30120.2:0.01022,(A_thaliana_renamed_AT2G30120.3:0.01682,(A_thaliana_renamed_AT2G30120.5:0.03822,A_thaliana_renamed_AT2G30120.4:0.00015)n4:0.02986)n3:0.00017)n2:0.00014)n1:0)n0;
```
