## Supplementary material for "Transcriptional responses to arbuscular mycorrhizal symbiosis development are conserved in the early divergent *Marchantia paleacea*": OG0014545_tree.txt

```
(A_thaliana_renamed_AT3G04980.1:7.5e-05,((A_thaliana_renamed_AT3G04980.3:0,A_thaliana_renamed_AT3G04980.2:0)n2:0.00014,(A_thaliana_renamed_AT5G27240.1:0,A_thaliana_renamed_AT5G27240.2:0,A_thaliana_renamed_AT5G27240.3:0)n3:0.90911)n1:7.5e-05)n0;
```
