## Supplementary material for "Transcriptional responses to arbuscular mycorrhizal symbiosis development are conserved in the early divergent *Marchantia paleacea*": OG0014546_tree.txt

```
(A_thaliana_renamed_AT5G26090.1:7e-05,(A_thaliana_renamed_AT5G26090.2:0.00015,(A_thaliana_renamed_AT5G11830.1:0.40112,(A_thaliana_renamed_AT3G15860.1:1.01837,(A_thaliana_renamed_AT3G44170.1:0.48493,A_thaliana_renamed_AT5G26100.1:0.96556)n4:0.60507)n3:0.25471)n2:0.27976)n1:7e-05)n0;
```
