## Supplementary material for "Transcriptional responses to arbuscular mycorrhizal symbiosis development are conserved in the early divergent *Marchantia paleacea*": OG0014547_tree.txt

```
(A_thaliana_renamed_AT3G25013.4:0,(A_thaliana_renamed_AT3G25013.6:0,A_thaliana_renamed_AT3G25013.2:0,((A_thaliana_renamed_AT3G25013.1:0,A_thaliana_renamed_AT3G25013.5:0)n3:0.23089,A_thaliana_renamed_AT3G25013.3:0.00014)n2:0.00014)n1:0)n0;
```
