## Supplementary material for "Transcriptional responses to arbuscular mycorrhizal symbiosis development are conserved in the early divergent *Marchantia paleacea*": OG0014548_tree.txt

```
(A_thaliana_renamed_AT2G24140.3:0,(A_thaliana_renamed_AT2G24140.2:0,((A_thaliana_renamed_AT2G24140.1:0,A_thaliana_renamed_AT2G24140.4:0)n3:0.00015,(A_thaliana_renamed_AT4G30830.2:0,A_thaliana_renamed_AT4G30830.1:0)n4:0.5359)n2:0.00014)n1:0)n0;
```
