## Supplementary material for "Transcriptional responses to arbuscular mycorrhizal symbiosis development are conserved in the early divergent *Marchantia paleacea*": OG0014549_tree.txt

```
(A_thaliana_renamed_AT1G70180.6:0.01,(((A_thaliana_renamed_AT1G70180.1:0,A_thaliana_renamed_AT1G70180.4:0)n3:0.00014,A_thaliana_renamed_AT1G70180.3:0.00222)n2:0.01033,(A_thaliana_renamed_AT1G70180.2:0.00937,A_thaliana_renamed_AT1G70180.5:0.02575)n4:0.00015)n1:0.01)n0;
```
