## Supplementary material for "Transcriptional responses to arbuscular mycorrhizal symbiosis development are conserved in the early divergent *Marchantia paleacea*": OG0014550_tree.txt

```
(A_thaliana_renamed_AT3G42870.1:0.092005,(A_thaliana_renamed_AT3G30520.1:0.14749,((A_thaliana_renamed_AT3G32904.1:0.5029,A_thaliana_renamed_AT5G36080.1:0.96695)n3:0.27028,(A_thaliana_renamed_AT1G43720.1:0.18667,A_thaliana_renamed_AT1G35820.1:0.0173)n4:0.042)n2:0.09276)n1:0.092005)n0;
```
