## Supplementary material for "Transcriptional responses to arbuscular mycorrhizal symbiosis development are conserved in the early divergent *Marchantia paleacea*": OG0014551_tree.txt

```
(A_thaliana_renamed_AT1G16850.1:0.621955,(P_dactylifera_renamed_XP_008811575.1:0.36084,((Oryza_sativa_renamed_LOC_Os07g43440.1:0.74405,Z_mays_renamed_A0A1D6IKF4:0.26454)n3:0.50504,(Oryza_sativa_renamed_LOC_Os03g26490.1:0.15127,Z_mays_renamed_B6UBM9:0.198189)n4:0.022021)n2:0.57312)n1:0.621955)n0;
```
