## Supplementary material for "Transcriptional responses to arbuscular mycorrhizal symbiosis development are conserved in the early divergent *Marchantia paleacea*": OG0014552_tree.txt

```
(A_thaliana_renamed_AT5G63085.1:0.215185,((A_thaliana_renamed_AT3G48209.1:0.61472,(A_thaliana_renamed_AT3G48205.2:0.00015,A_thaliana_renamed_AT3G48205.1:0.01055)n3:0.58602)n2:0.48568,(A_thaliana_renamed_AT5G63087.1:0.76377,A_thaliana_renamed_AT5G63063.1:0.31565)n4:0.32315)n1:0.215185)n0;
```
