## Supplementary material for "Transcriptional responses to arbuscular mycorrhizal symbiosis development are conserved in the early divergent *Marchantia paleacea*": OG0014553_tree.txt

```
(B_vulgaris_renamed_KMS97429:0.43069,(A_thaliana_renamed_AT1G74055.1:0.76167,(M_truncatula_renamed_MTR_2056070:0.16355,(L_japonicus_renamed_Lj0g3v0150789.1:0.11479,(L_angustifolius_renamed_OIW19697:0.30398,L_angustifolius_renamed_OIW19694:0.04661)n4:0.34741)n3:0.04831)n2:0.05961)n1:0.43069)n0;
```
