## Supplementary material for "Transcriptional responses to arbuscular mycorrhizal symbiosis development are conserved in the early divergent *Marchantia paleacea*": OG0014554_tree.txt

```
(A_thaliana_renamed_AT5G28340.1:8e-05,(A_thaliana_renamed_AT5G28380.2:0.00014,(A_thaliana_renamed_AT5G28380.1:0.08019,(A_thaliana_renamed_AT3G60960.1:0,A_thaliana_renamed_AT3G60960.3:0,A_thaliana_renamed_AT3G60960.2:0)n3:0.41596)n2:0.00136)n1:8e-05)n0;
```
