## Supplementary material for "Transcriptional responses to arbuscular mycorrhizal symbiosis development are conserved in the early divergent *Marchantia paleacea*": OG0014555_tree.txt

```
(A_thaliana_renamed_AT1G64800.1:0.69918,(M_truncatula_renamed_MTR_2027700:0.17211,((L_japonicus_renamed_Lj0g3v0190479.1:0.00014,L_japonicus_renamed_Lj6g3v1705060.1:0.02446)n3:0.38715,(L_angustifolius_renamed_OIW13884:0.24744,L_angustifolius_renamed_OIV91880:0.22731)n4:0.19528)n2:0.07465)n1:0.69918)n0;
```
