## Supplementary material for "Transcriptional responses to arbuscular mycorrhizal symbiosis development are conserved in the early divergent *Marchantia paleacea*": OG0014556_tree.txt

```
(A_thaliana_renamed_AT5G56910.1:0.21105,(A_thaliana_renamed_AT5G56920.1:0.10848,((A_thaliana_renamed_AT5G56990.1:0.0532,A_thaliana_renamed_AT5G56990.2:0.01224)n3:0.65263,(A_thaliana_renamed_AT4G15715.1:0.28894,A_thaliana_renamed_AT4G15710.1:0.46945)n4:0.48161)n2:0.48718)n1:0.21105)n0;
```
