## Supplementary material for "Transcriptional responses to arbuscular mycorrhizal symbiosis development are conserved in the early divergent *Marchantia paleacea*": OG0014557_tree.txt

```
(A_thaliana_renamed_AT2G27780.1:0.014495,(A_thaliana_renamed_AT5G27310.1:0.02406,(A_thaliana_renamed_AT2G13640.1:0.00219,(A_thaliana_renamed_AT2G32820.1:0.16885,(A_thaliana_renamed_AT2G33300.1:0.46397,A_thaliana_renamed_AT2G33090.1:0.13862)n4:0.30695)n3:0.90501)n2:0.05097)n1:0.014495)n0;
```
