## Supplementary material for "Transcriptional responses to arbuscular mycorrhizal symbiosis development are conserved in the early divergent *Marchantia paleacea*": OG0014558_tree.txt

```
(A_trichopoda_renamed_ERN01239:0.29573,((A_thaliana_renamed_AT3G28640.1:0.01484,A_thaliana_renamed_AT3G28660.1:0.02795)n2:0.5146,(P_dactylifera_renamed_XP_008803811.1:0.22512,(Oryza_sativa_renamed_LOC_Os03g52475.1:0.28721,Z_mays_renamed_C0P3Q7:0.10888)n4:0.44442)n3:0.28132)n1:0.29573)n0;
```
