## Supplementary material for "Transcriptional responses to arbuscular mycorrhizal symbiosis development are conserved in the early divergent *Marchantia paleacea*": OG0014559_tree.txt

```
(A_thaliana_renamed_AT3G29797.1:0.032175,(A_thaliana_renamed_AT3G30247.1:0.0832,((A_thaliana_renamed_AT2G25482.1:0.86968,A_thaliana_renamed_AT2G21727.1:0.24452)n3:0.0488,(A_thaliana_renamed_AT3G01185.1:1.11044,A_thaliana_renamed_AT2G21655.1:0.05082)n4:0.03391)n2:0.0272)n1:0.032175)n0;
```
