## Supplementary material for "Transcriptional responses to arbuscular mycorrhizal symbiosis development are conserved in the early divergent *Marchantia paleacea*": OG0014560_tree.txt

```
(A_thaliana_renamed_AT3G28270.1:0,(A_thaliana_renamed_AT3G28270.2:0,(A_thaliana_renamed_AT3G28320.1:0.38289,(A_thaliana_renamed_AT3G28310.1:0.87625,(A_thaliana_renamed_AT3G28290.1:0,A_thaliana_renamed_AT3G28300.1:0)n4:0.2184)n3:0.21012)n2:0.51732)n1:0)n0;
```
