## Supplementary material for "Transcriptional responses to arbuscular mycorrhizal symbiosis development are conserved in the early divergent *Marchantia paleacea*": OG0014561_tree.txt

```
(A_thaliana_renamed_AT5G44420.1:0.01407,(A_thaliana_renamed_AT1G55010.1:0.86218,(A_thaliana_renamed_AT2G26020.1:0.02623,(A_thaliana_renamed_AT5G44430.1:0.00014,(A_thaliana_renamed_AT2G26010.1:0.01583,A_thaliana_renamed_AT1G75830.1:0.13992)n4:0.02492)n3:0.03941)n2:0.01094)n1:0.01407)n0;
```
