## Supplementary material for "Transcriptional responses to arbuscular mycorrhizal symbiosis development are conserved in the early divergent *Marchantia paleacea*": OG0014562_tree.txt

```
(A_trichopoda_renamed_ERN13594:0.34801,((A_thaliana_renamed_AT2G43310.1:0.36609,(L_angustifolius_renamed_OIW03747:0.18123,M_truncatula_renamed_MTR_2098870:0.21182)n3:0.10501)n2:0.05162,(B_vulgaris_renamed_KMT15720:0.14658,P_dactylifera_renamed_XP_008780772.1:0.37574)n4:0.04669)n1:0.34801)n0;
```
