## Supplementary material for "Transcriptional responses to arbuscular mycorrhizal symbiosis development are conserved in the early divergent *Marchantia paleacea*": OG0014563_tree.txt

```
(A_thaliana_renamed_AT1G02990.4:0,(A_thaliana_renamed_AT1G02990.6:0,A_thaliana_renamed_AT1G02990.3:0,(A_thaliana_renamed_AT1G02990.5:0.00554,(A_thaliana_renamed_AT1G02990.2:0.00014,A_thaliana_renamed_AT1G02990.1:0.00269)n3:0.02401)n2:0.00016)n1:0)n0;
```
