## Supplementary material for "Transcriptional responses to arbuscular mycorrhizal symbiosis development are conserved in the early divergent *Marchantia paleacea*": OG0014564_tree.txt

```
(A_thaliana_renamed_AT5G56240.3:0,(A_thaliana_renamed_AT5G56240.2:0,A_thaliana_renamed_AT5G56240.4:0,(A_thaliana_renamed_AT5G56240.1:0.00014,(A_thaliana_renamed_AT5G56250.1:0,A_thaliana_renamed_AT5G56250.2:0)n3:0.672)n2:0.00014)n1:0)n0;
```
