## Supplementary material for "Transcriptional responses to arbuscular mycorrhizal symbiosis development are conserved in the early divergent *Marchantia paleacea*": OG0014565_tree.txt

```
(A_thaliana_renamed_AT1G75920.2:7e-05,(A_thaliana_renamed_AT1G75920.3:0.00014,(A_thaliana_renamed_AT1G75920.1:0.00014,(A_thaliana_renamed_AT1G75920.4:0.07254,(A_thaliana_renamed_AT1G75910.1:0.27776,A_thaliana_renamed_AT1G75930.1:0.47578)n4:0.0885)n3:0.00016)n2:0.00015)n1:7e-05)n0;
```
