## Supplementary material for "Transcriptional responses to arbuscular mycorrhizal symbiosis development are conserved in the early divergent *Marchantia paleacea*": OG0014566_tree.txt

```
(A_thaliana_renamed_ATMG01060.1:0.31485,(M_truncatula_renamed_MTR_0082s0100:0.00014,((L_japonicus_renamed_Ljchlorog3v0000300.1:0,L_japonicus_renamed_Lj0g3v0053969.1:0,L_japonicus_renamed_Lj0g3v0264739.1:0)n3:0.31984,L_japonicus_renamed_Lj0g3v0073779.1:0.019386)n2:0.002154)n1:0.14503)n0;
```
