## Supplementary material for "Transcriptional responses to arbuscular mycorrhizal symbiosis development are conserved in the early divergent *Marchantia paleacea*": OG0014567_tree.txt

```
(B_vulgaris_renamed_KMT16902:0.731855,(A_thaliana_renamed_AT1G12660.1:0.64274,((A_thaliana_renamed_AT1G12672.2:0.00014,A_thaliana_renamed_AT1G12672.1:0.00014)n3:0.19654,(A_thaliana_renamed_AT1G12665.1:0.60865,A_thaliana_renamed_AT1G12663.1:0.10214)n4:0.27589)n2:0.00325)n1:0.731855)n0;
```
