## Supplementary material for "Transcriptional responses to arbuscular mycorrhizal symbiosis development are conserved in the early divergent *Marchantia paleacea*": OG0014568_tree.txt

```
((B_vulgaris_renamed_KMT18310:0.00016,B_vulgaris_renamed_KMT18311:0.00014)n1:0.31433,(A_thaliana_renamed_AT5G13825.1:0.98138,(M_truncatula_renamed_MTR_6027970:0.34074,(L_japonicus_renamed_Lj2g3v0917350.1:0.00014,L_japonicus_renamed_Lj2g3v0917350.2:0.00016)n4:0.22441)n3:0.29338)n2:0.31433)n0;
```
