## Supplementary material for "Transcriptional responses to arbuscular mycorrhizal symbiosis development are conserved in the early divergent *Marchantia paleacea*": OG0014569_tree.txt

```
(A_thaliana_renamed_AT3G21100.1:0,(A_thaliana_renamed_AT3G21100.2:0,((A_thaliana_renamed_AT3G21100.3:0,A_thaliana_renamed_AT3G21100.4:0)n3:0.00161,(A_thaliana_renamed_AT1G51520.2:0.00016,A_thaliana_renamed_AT1G51520.1:0.00014)n4:0.49468)n2:0.00014)n1:0)n0;
```
