## Supplementary material for "Transcriptional responses to arbuscular mycorrhizal symbiosis development are conserved in the early divergent *Marchantia paleacea*": OG0014570_tree.txt

```
(M_paleacea_Rhiz_final_MPA3748.1.p1:0.47446,((A_thaliana_renamed_AT4G26701.1:0.09186,(S_moellendorffii_renamed_EFJ29273:0.03762,S_moellendorffii_renamed_EFJ14385:0.39932)n3:0.21141)n2:0.04945,(P_dactylifera_renamed_XP_026662944.1:0.03122,Z_mays_renamed_A0A1D6NXR6:0.19388)n4:0.08717)n1:0.47446)n0;
```
