## Supplementary material for "Transcriptional responses to arbuscular mycorrhizal symbiosis development are conserved in the early divergent *Marchantia paleacea*": OG0014571_tree.txt

```
(A_thaliana_renamed_AT3G19150.3:0.08281,((A_thaliana_renamed_AT3G19150.1:0.00014,A_thaliana_renamed_AT3G19150.2:0.00014)n2:0.00015,(A_thaliana_renamed_AT1G49620.2:0.00016,(A_thaliana_renamed_AT1G49620.1:0.00014,A_thaliana_renamed_AT1G49620.3:0.00014)n4:0.00014)n3:0.80623)n1:0.08281)n0;
```
