## Supplementary material for "Transcriptional responses to arbuscular mycorrhizal symbiosis development are conserved in the early divergent *Marchantia paleacea*": OG0014572_tree.txt

```
(A_trichopoda_renamed_ERN18883:0.516365,((A_thaliana_renamed_AT4G29020.1:0.00014,A_thaliana_renamed_AT4G29020.2:0.00015)n2:0.28587,(P_dactylifera_renamed_XP_008808715.1:0.19687,(B_vulgaris_renamed_KMT15665:0.3469,B_vulgaris_renamed_KMT05598:0.621666)n4:0.069074)n3:0.16171)n1:0.35197)n0;
```
