## Supplementary material for "Transcriptional responses to arbuscular mycorrhizal symbiosis development are conserved in the early divergent *Marchantia paleacea*": OG0014573_tree.txt

```
(A_thaliana_renamed_AT5G14280.1:0.14188,((A_thaliana_renamed_AT2G25650.1:0.04101,A_thaliana_renamed_AT4G00270.1:0.06203)n2:0.2427,(A_thaliana_renamed_AT3G07710.1:0.66226,(A_thaliana_renamed_AT2G36340.1:0.84964,A_thaliana_renamed_AT5G41530.1:0.38197)n4:0.08297)n3:0.42006)n1:0.14188)n0;
```
