## Supplementary material for "Transcriptional responses to arbuscular mycorrhizal symbiosis development are conserved in the early divergent *Marchantia paleacea*": OG0014574_tree.txt

```
(A_thaliana_renamed_AT2G34030.1:0.109225,((A_thaliana_renamed_AT2G34020.1:0.00014,A_thaliana_renamed_AT2G34020.2:0.00014)n2:0.19527,(A_thaliana_renamed_AT1G29025.1:0.17879,(A_thaliana_renamed_AT1G29020.2:0.00178,A_thaliana_renamed_AT1G29020.1:0.00014)n4:0.23784)n3:0.13013)n1:0.109225)n0;
```
