## Supplementary material for "Transcriptional responses to arbuscular mycorrhizal symbiosis development are conserved in the early divergent *Marchantia paleacea*": OG0014575_tree.txt

```
((A_trichopoda_renamed_ERN02286:0.00014,A_trichopoda_renamed_ERN14962:0.51502)n1:0.62504,(A_thaliana_renamed_AT3G61035.1:0.06277,(A_thaliana_renamed_AT3G61035.2:0.02209,(A_thaliana_renamed_AT3G61035.3:0,A_thaliana_renamed_AT3G61035.4:0)n4:0.00014)n3:0.0291)n2:0.62504)n0;
```
