## Supplementary material for "Transcriptional responses to arbuscular mycorrhizal symbiosis development are conserved in the early divergent *Marchantia paleacea*": OG0014576_tree.txt

```
(A_thaliana_renamed_AT1G23240.3:7e-05,((A_thaliana_renamed_AT1G23240.4:0.00014,A_thaliana_renamed_AT1G23240.2:0.04355)n2:0.00861,(A_thaliana_renamed_AT1G23240.1:0.00727,(A_thaliana_renamed_AT1G23250.1:0.00014,A_thaliana_renamed_AT1G23250.2:0.00014)n4:0.47839)n3:0.02972)n1:7e-05)n0;
```
