## Supplementary material for "Transcriptional responses to arbuscular mycorrhizal symbiosis development are conserved in the early divergent *Marchantia paleacea*": OG0014577_tree.txt

```
(P_dactylifera_renamed_XP_008807964.1:0.32085,((A_thaliana_renamed_AT2G19280.3:0,A_thaliana_renamed_AT2G19280.1:0,A_thaliana_renamed_AT2G19280.2:0,A_thaliana_renamed_AT2G19280.4:0)n2:0.60831,B_vulgaris_renamed_KMT16306:0.62555)n1:0.32085)n0;
```
