## Supplementary material for "Transcriptional responses to arbuscular mycorrhizal symbiosis development are conserved in the early divergent *Marchantia paleacea*": OG0014578_tree.txt

```
(A_thaliana_renamed_AT4G04760.2:0.019925,(((A_thaliana_renamed_AT4G04750.1:0,A_thaliana_renamed_AT4G04750.2:0)n3:0.00014,A_thaliana_renamed_AT4G04750.3:0.00014)n2:0.20151,(A_thaliana_renamed_AT4G04760.3:0.00014,A_thaliana_renamed_AT4G04760.1:0.00014)n4:0.00015)n1:0.019925)n0;
```
