## Supplementary material for "Transcriptional responses to arbuscular mycorrhizal symbiosis development are conserved in the early divergent *Marchantia paleacea*": OG0014579_tree.txt

```
(A_thaliana_renamed_AT3G60380.1:0.652205,((L_angustifolius_renamed_OIV98716:0.13909,L_angustifolius_renamed_OIV89601:0.15831)n2:0.09628,(M_truncatula_renamed_MTR_7007880:0.2757,(L_japonicus_renamed_Lj1g3v2940690.1:0.00014,L_japonicus_renamed_Lj1g3v2940700.1:0.00092)n4:0.21426)n3:0.08255)n1:0.652205)n0;
```
