## Supplementary material for "Transcriptional responses to arbuscular mycorrhizal symbiosis development are conserved in the early divergent *Marchantia paleacea*": OG0014580_tree.txt

```
(A_thaliana_renamed_AT1G47885.1:0.44606,((P_patens_renamed_P324_2580V3.3:0,P_patens_renamed_P324_2580V3.1:0,P_patens_renamed_P324_2580V3.2:0)n2:0.25434,(T_lepidozioides_scaffold-SKQD-2000674-Takakia_lepidozioides:0.39015,T_lepidozioides_scaffold-SKQD-2075506-Takakia_lepidozioides:0.129609)n3:0.014401)n1:0.71632)n0;
```
