## Supplementary material for "Transcriptional responses to arbuscular mycorrhizal symbiosis development are conserved in the early divergent *Marchantia paleacea*": OG0014581_tree.txt

```
(A_thaliana_renamed_AT1G08900.2:0,(A_thaliana_renamed_AT1G08900.1:0,((A_thaliana_renamed_AT1G08890.1:0.20614,A_thaliana_renamed_AT1G08900.5:0.00014)n3:0.00015,(A_thaliana_renamed_AT1G08900.3:0.00014,A_thaliana_renamed_AT1G08900.4:0.02397)n4:0.00016)n2:0.00014)n1:0)n0;
```
