## Supplementary material for "Transcriptional responses to arbuscular mycorrhizal symbiosis development are conserved in the early divergent *Marchantia paleacea*": OG0014582_tree.txt

```
(A_thaliana_renamed_AT4G30140.1:0.16154,((A_thaliana_renamed_AT2G19010.2:0.00014,A_thaliana_renamed_AT2G19010.1:0.00014)n2:0.34288,(A_thaliana_renamed_AT2G19060.1:0.18845,(A_thaliana_renamed_AT2G19050.2:0.00349,A_thaliana_renamed_AT2G19050.1:0.00014)n4:0.08608)n3:0.20609)n1:0.16154)n0;
```
