## Supplementary material for "Transcriptional responses to arbuscular mycorrhizal symbiosis development are conserved in the early divergent *Marchantia paleacea*": OG0014583_tree.txt

```
(B_vulgaris_renamed_KMT08785:0.413755,(A_thaliana_renamed_AT4G39900.1:0.3704,((M_truncatula_renamed_MTR_3087150:0.09164,(L_japonicus_renamed_Lj0g3v0012039.1:0.06897,L_japonicus_renamed_Lj0g3v0012029.1:0.321147)n4:0.035683)n3:0.10274,L_angustifolius_renamed_OIV89137:0.19821)n2:0.03988)n1:0.413755)n0;
```
