## Supplementary material for "Transcriptional responses to arbuscular mycorrhizal symbiosis development are conserved in the early divergent *Marchantia paleacea*": OG0014584_tree.txt

```
(A_thaliana_renamed_AT4G13810.3:7e-05,((A_thaliana_renamed_AT4G13920.1:0.17358,(A_thaliana_renamed_AT4G13820.1:0.21445,A_thaliana_renamed_AT4G13880.1:0.10572)n3:0.04079)n2:0.15628,(A_thaliana_renamed_AT4G13810.2:0.00016,A_thaliana_renamed_AT4G13810.1:0.00014)n4:0.00014)n1:7e-05)n0;
```
