## Supplementary material for "Transcriptional responses to arbuscular mycorrhizal symbiosis development are conserved in the early divergent *Marchantia paleacea*": OG0014585_tree.txt

```
((L_japonicus_renamed_Lj0g3v0312229.1:0.00014,L_japonicus_renamed_Lj0g3v0312229.2:0.04149)n1:0.50856,((A_thaliana_renamed_AT1G77145.1:0.00573,A_thaliana_renamed_AT1G77145.2:0.20866)n3:0.02037,(A_thaliana_renamed_AT1G77160.2:0.00014,A_thaliana_renamed_AT1G77160.1:0.00016)n4:0.08656)n2:0.50856)n0;
```
