## Supplementary material for "Transcriptional responses to arbuscular mycorrhizal symbiosis development are conserved in the early divergent *Marchantia paleacea*": OG0014586_tree.txt

```
(A_trichopoda_renamed_ERN13158:0.52331,((A_thaliana_renamed_AT3G44716.2:0.05387,A_thaliana_renamed_AT3G44716.1:0.00015)n2:0.69141,(L_japonicus_renamed_Lj3g3v2995620.1:0.27688,(M_truncatula_renamed_MTR_4053310:0.4809,M_truncatula_renamed_MTR_4055130:0.0034)n4:0.15385)n3:0.34436)n1:0.52331)n0;
```
