## Supplementary material for "Transcriptional responses to arbuscular mycorrhizal symbiosis development are conserved in the early divergent *Marchantia paleacea*": OG0014587_tree.txt

```
(A_thaliana_renamed_AT1G60380.1:0.12016,(A_thaliana_renamed_AT1G60350.1:0.09767,((A_thaliana_renamed_AT1G60240.1:1.09115,(A_thaliana_renamed_AT1G60340.1:0.18666,A_thaliana_renamed_AT1G60300.1:0.06203)n4:0.04764)n3:0.03249,A_thaliana_renamed_AT1G60280.1:0.37718)n2:0.03811)n1:0.12016)n0;
```
