## Supplementary material for "Transcriptional responses to arbuscular mycorrhizal symbiosis development are conserved in the early divergent *Marchantia paleacea*": OG0014588_tree.txt

```
(A_thaliana_renamed_AT5G65390.1:0.08801,(A_thaliana_renamed_AT5G10430.1:0.15648,((A_thaliana_renamed_AT1G35230.1:0.31898,A_thaliana_renamed_AT4G09030.1:0.25583)n3:0.44344,(A_thaliana_renamed_AT2G22470.1:0.1139,A_thaliana_renamed_AT4G40090.1:0.32543)n4:0.28595)n2:0.12071)n1:0.08801)n0;
```
