## Supplementary material for "Transcriptional responses to arbuscular mycorrhizal symbiosis development are conserved in the early divergent *Marchantia paleacea*": OG0014589_tree.txt

```
(A_thaliana_renamed_AT5G59660.1:7.5e-05,(A_thaliana_renamed_AT5G59660.3:0.00014,(A_thaliana_renamed_AT5G59660.2:0.03489,((A_thaliana_renamed_AT5G59670.1:0,A_thaliana_renamed_AT5G59670.2:0)n4:0.22352,A_thaliana_renamed_AT5G59680.1:0.25145)n3:0.16806)n2:0.01059)n1:7.5e-05)n0;
```
