## Supplementary material for "Transcriptional responses to arbuscular mycorrhizal symbiosis development are conserved in the early divergent *Marchantia paleacea*": OG0014590_tree.txt

```
(A_thaliana_renamed_AT5G18037.1:0.27924,(A_thaliana_renamed_AT5G18300.1:0.27436,(A_thaliana_renamed_AT1G19040.1:1.01003,((A_thaliana_renamed_AT3G46565.1:0.17109,A_thaliana_renamed_AT1G35890.1:0.38107)n4:0.21782,A_thaliana_renamed_AT1G03490.1:1.22088)n3:0.2008)n2:0.61512)n1:0.27924)n0;
```
