## Supplementary material for "Transcriptional responses to arbuscular mycorrhizal symbiosis development are conserved in the early divergent *Marchantia paleacea*": OG0014591_tree.txt

```
(Z_mays_renamed_A0A1D6MCI2:0.582505,((A_thaliana_renamed_AT1G06225.1:0.33445,A_thaliana_renamed_AT2G31081.1:0.04632)n2:0.42538,(B_vulgaris_renamed_KMT13186:0.9031,(L_japonicus_renamed_Lj0g3v0114139.1:0.1423,M_truncatula_renamed_MTR_2078160:0.13223)n4:0.3579)n3:0.24769)n1:0.582505)n0;
```
