## Supplementary material for "Transcriptional responses to arbuscular mycorrhizal symbiosis development are conserved in the early divergent *Marchantia paleacea*": OG0014592_tree.txt

```
(B_vulgaris_renamed_KMT15827:0.53747,(A_thaliana_renamed_AT4G28460.1:0.79548,(M_truncatula_renamed_MTR_4068220:0.49227,(L_angustifolius_renamed_OIW21777:0.08386,(L_angustifolius_renamed_OIV98482:0,L_angustifolius_renamed_OIV97036:0)n4:0.138123)n3:0.015347)n2:0.12185)n1:0.53747)n0;
```
