## Supplementary material for "Transcriptional responses to arbuscular mycorrhizal symbiosis development are conserved in the early divergent *Marchantia paleacea*": OG0014593_tree.txt

```
(A_thaliana_renamed_AT1G27630.2:0,(A_thaliana_renamed_AT1G27630.5:0,A_thaliana_renamed_AT1G27630.3:0,A_thaliana_renamed_AT1G27630.6:0,(A_thaliana_renamed_AT1G27630.4:0.08398,A_thaliana_renamed_AT1G27630.1:0.00014)n2:0.00014)n1:0)n0;
```
