## Supplementary material for "Transcriptional responses to arbuscular mycorrhizal symbiosis development are conserved in the early divergent *Marchantia paleacea*": OG0014594_tree.txt

```
(A_thaliana_renamed_AT3G53050.1:0.23772,((A_thaliana_renamed_AT3G53080.1:0.22475,(A_thaliana_renamed_AT3G53075.1:0.00014,A_thaliana_renamed_AT3G53075.2:0.00014)n3:0.20305)n2:0.12338,(A_thaliana_renamed_AT3G53070.1:0.56893,A_thaliana_renamed_AT3G53065.1:0.40635)n4:0.09465)n1:0.23772)n0;
```
