## Supplementary material for "Transcriptional responses to arbuscular mycorrhizal symbiosis development are conserved in the early divergent *Marchantia paleacea*": OG0014595_tree.txt

```
(A_thaliana_renamed_AT3G14150.6:0,(A_thaliana_renamed_AT3G14150.3:0,A_thaliana_renamed_AT3G14150.4:0,((A_thaliana_renamed_AT3G14150.5:0,A_thaliana_renamed_AT3G14150.7:0)n3:0.00014,A_thaliana_renamed_AT3G14130.2:0.08828)n2:0.00014)n1:0)n0;
```
