## Supplementary material for "Transcriptional responses to arbuscular mycorrhizal symbiosis development are conserved in the early divergent *Marchantia paleacea*": OG0014596_tree.txt

```
(A_thaliana_renamed_AT1G80810.1:7e-05,((A_thaliana_renamed_AT1G80810.4:0,A_thaliana_renamed_AT1G80810.2:0)n2:0.00014,(A_thaliana_renamed_AT1G80810.3:0.00014,(A_thaliana_renamed_AT1G15940.1:0.67552,A_thaliana_renamed_AT1G80810.5:0.00382)n4:0.00066)n3:0.00014)n1:7e-05)n0;
```
