## Supplementary material for "Transcriptional responses to arbuscular mycorrhizal symbiosis development are conserved in the early divergent *Marchantia paleacea*": OG0014597_tree.txt

```
(A_thaliana_renamed_AT2G38160.6:0,(A_thaliana_renamed_AT2G38160.3:0,((A_thaliana_renamed_AT2G38160.1:0,A_thaliana_renamed_AT2G38160.2:0)n3:0.00015,(A_thaliana_renamed_AT2G38160.4:0.05424,A_thaliana_renamed_AT2G38160.5:0.00014)n4:0.00015)n2:0.00014)n1:0)n0;
```
