## Supplementary material for "Transcriptional responses to arbuscular mycorrhizal symbiosis development are conserved in the early divergent *Marchantia paleacea*": OG0014598_tree.txt

```
(A_thaliana_renamed_AT5G61920.1:0,(A_thaliana_renamed_AT5G61920.6:0,A_thaliana_renamed_AT5G61920.2:0,A_thaliana_renamed_AT5G61920.5:0,A_thaliana_renamed_AT5G61920.3:0,A_thaliana_renamed_AT5G61920.4:0.00014)n1:0)n0;
```
