## Supplementary material for "Transcriptional responses to arbuscular mycorrhizal symbiosis development are conserved in the early divergent *Marchantia paleacea*": OG0014599_tree.txt

```
(A_thaliana_renamed_AT5G63730.1:0.22253,(A_thaliana_renamed_AT5G63750.1:0.24298,((A_thaliana_renamed_AT5G63760.1:0,A_thaliana_renamed_AT5G63760.3:0,A_thaliana_renamed_AT5G63760.2:0)n3:0.00014,A_thaliana_renamed_AT5G63760.4:0.00014)n2:0.37419)n1:0.22253)n0;
```
