## Supplementary material for "Transcriptional responses to arbuscular mycorrhizal symbiosis development are conserved in the early divergent *Marchantia paleacea*": OG0014600_tree.txt

```
(A_thaliana_renamed_AT5G06890.1:0.025715,((A_thaliana_renamed_AT5G06520.1:0.28093,A_thaliana_renamed_AT3G49130.1:0.82462)n2:0.67964,(A_thaliana_renamed_AT5G12280.1:0.00014,(A_thaliana_renamed_AT5G12280.2:0.01303,A_thaliana_renamed_AT5G12280.3:0.07797)n4:0.1)n3:0.19454)n1:0.025715)n0;
```
