## Supplementary material for "Transcriptional responses to arbuscular mycorrhizal symbiosis development are conserved in the early divergent *Marchantia paleacea*": OG0014601_tree.txt

```
(A_thaliana_renamed_AT4G36550.1:0.479635,((L_japonicus_renamed_Lj0g3v0300339.1:0,L_japonicus_renamed_Lj0g3v0300339.2:0,L_japonicus_renamed_Lj0g3v0300339.3:0)n2:0.21166,(M_truncatula_renamed_MTR_8077205:0.00015,M_truncatula_renamed_MTR_8077205:0.00014)n3:0.14576)n1:0.479635)n0;
```
