## Supplementary material for "Transcriptional responses to arbuscular mycorrhizal symbiosis development are conserved in the early divergent *Marchantia paleacea*": OG0014602_tree.txt

```
(A_thaliana_renamed_AT3G60286.2:0,(A_thaliana_renamed_AT3G60286.4:0,A_thaliana_renamed_AT3G60286.6:0,A_thaliana_renamed_AT3G60286.5:0,A_thaliana_renamed_AT3G60286.3:0,A_thaliana_renamed_AT3G60286.1:0)n1:0)n0;
```
