## Supplementary material for "Transcriptional responses to arbuscular mycorrhizal symbiosis development are conserved in the early divergent *Marchantia paleacea*": OG0014603_tree.txt

```
(B_vulgaris_renamed_KMS96581:0.39516,(A_thaliana_renamed_AT1G11440.1:0.85484,((L_japonicus_renamed_Lj6g3v2134250.1:0.22968,M_truncatula_renamed_MTR_2010980:0.34066)n3:0.1698,(L_angustifolius_renamed_OIV91616:0.21427,L_angustifolius_renamed_OIW13657:0.09855)n4:0.01095)n2:0.06791)n1:0.39516)n0;
```
