## Supplementary material for "Transcriptional responses to arbuscular mycorrhizal symbiosis development are conserved in the early divergent *Marchantia paleacea*": OG0014604_tree.txt

```
(A_thaliana_renamed_AT2G07981.1:0.027345,(A_thaliana_renamed_AT2G08986.1:0.05618,(A_thaliana_renamed_AT1G40104.1:0.07063,(A_thaliana_renamed_AT1G38790.1:0.21515,(A_thaliana_renamed_AT4G05612.2:0.00015,A_thaliana_renamed_AT4G05612.1:0.00014)n4:0.18722)n3:0.08106)n2:0.05293)n1:0.027345)n0;
```
