## Supplementary material for "Transcriptional responses to arbuscular mycorrhizal symbiosis development are conserved in the early divergent *Marchantia paleacea*": OG0014605_tree.txt

```
(A_thaliana_renamed_AT2G32690.2:0.003475,((A_thaliana_renamed_AT2G32690.5:0.00708,A_thaliana_renamed_AT1G04800.1:0.85541)n2:0.00013,((A_thaliana_renamed_AT2G32690.3:0.00662,A_thaliana_renamed_AT2G32690.4:0.00014)n4:0.00013,A_thaliana_renamed_AT2G32690.1:0.00015)n3:0.00014)n1:0.003475)n0;
```
