## Supplementary material for "Transcriptional responses to arbuscular mycorrhizal symbiosis development are conserved in the early divergent *Marchantia paleacea*": OG0014606_tree.txt

```
((L_japonicus_renamed_Lj0g3v0261639.3:1.16818,(L_japonicus_renamed_Lj2g3v1068820.1:0.33162,L_japonicus_renamed_Lj2g3v2661780.1:0.29582)n2:0.83499)n1:0.275095,((A_thaliana_renamed_AT2G05350.2:0,A_thaliana_renamed_AT2G05350.3:0)n4:0.00014,A_thaliana_renamed_AT2G05350.1:0.00014)n3:0.275095)n0;
```
