## Supplementary material for "Transcriptional responses to arbuscular mycorrhizal symbiosis development are conserved in the early divergent *Marchantia paleacea*": OG0014607_tree.txt

```
(A_thaliana_renamed_AT5G48510.1:0.10053,((A_thaliana_renamed_AT2G05330.2:0.00014,A_thaliana_renamed_AT2G05330.1:0.00014)n2:0.37728,(A_thaliana_renamed_AT4G04090.1:0.48482,(A_thaliana_renamed_AT2G40450.1:0.16489,A_thaliana_renamed_AT3G29740.1:0.30451)n4:0.02309)n3:0.07301)n1:0.10053)n0;
```
