## Supplementary material for "Transcriptional responses to arbuscular mycorrhizal symbiosis development are conserved in the early divergent *Marchantia paleacea*": OG0014608_tree.txt

```
(A_thaliana_renamed_AT1G66270.2:7.5e-05,(A_thaliana_renamed_AT1G66270.1:0.00014,(A_thaliana_renamed_AT1G66280.1:0.03874,(A_thaliana_renamed_AT5G48175.1:0.86374,(A_thaliana_renamed_AT5G28510.1:0.21379,A_thaliana_renamed_AT3G09260.1:0.06842)n4:0.056)n3:0.05734)n2:0.04979)n1:7.5e-05)n0;
```
