## Supplementary material for "Transcriptional responses to arbuscular mycorrhizal symbiosis development are conserved in the early divergent *Marchantia paleacea*": OG0014609_tree.txt

```
(A_thaliana_renamed_AT3G46930.5:0.006465,(A_thaliana_renamed_AT3G46930.6:0.00014,(A_thaliana_renamed_AT3G46930.4:0.00014,(A_thaliana_renamed_AT3G46930.3:0.00014,(A_thaliana_renamed_AT3G46930.2:0.00015,A_thaliana_renamed_AT3G46930.1:0.03043)n4:0.03275)n3:0.00016)n2:0.02311)n1:0.006465)n0;
```
