## Supplementary material for "Transcriptional responses to arbuscular mycorrhizal symbiosis development are conserved in the early divergent *Marchantia paleacea*": OG0014610_tree.txt

```
((L_japonicus_renamed_Lj0g3v0328139.1:0.14767,(L_japonicus_renamed_Lj6g3v0802330.1:0.00014,L_japonicus_renamed_Lj6g3v0802330.3:0.00014)n2:0.22985)n1:0.219735,(A_thaliana_renamed_AT4G26660.1:0.18407,(A_thaliana_renamed_AT5G55520.2:0.00014,A_thaliana_renamed_AT5G55520.1:0.00014)n4:0.20382)n3:0.219735)n0;
```
