## Supplementary material for "Transcriptional responses to arbuscular mycorrhizal symbiosis development are conserved in the early divergent *Marchantia paleacea*": OG0014611_tree.txt

```
(A_thaliana_renamed_AT1G35540.1:0.045825,((A_thaliana_renamed_AT1G35520.1:0.03869,(A_thaliana_renamed_AT1G35240.1:0.02592,A_thaliana_renamed_AT1G34410.1:0.02937)n3:0.02195)n2:0.0122,(A_thaliana_renamed_AT1G34390.1:0.04476,A_thaliana_renamed_AT1G34310.1:0.05135)n4:0.01161)n1:0.045825)n0;
```
