## Supplementary material for "Transcriptional responses to arbuscular mycorrhizal symbiosis development are conserved in the early divergent *Marchantia paleacea*": OG0014612_tree.txt

```
(A_trichopoda_renamed_ERN16595:0.449645,((A_thaliana_renamed_AT3G52620.1:0.35213,B_vulgaris_renamed_KMT06773:0.37979)n2:0.17022,(M_truncatula_renamed_MTR_1059820:0.38037,(L_angustifolius_renamed_OIW04829:0.04558,L_angustifolius_renamed_OIW02026:0.039933)n4:0.004437)n3:0.05226)n1:0.449645)n0;
```
