## Supplementary material for "Transcriptional responses to arbuscular mycorrhizal symbiosis development are conserved in the early divergent *Marchantia paleacea*": OG0014613_tree.txt

```
((P_abies_renamed_MA_392382g0010:0.02876,P_abies_renamed_MA_67699g0010:0.23454)n1:0.522815,(B_vulgaris_renamed_KMT13992:0.26547,(A_thaliana_renamed_AT5G08770.1:0.31428,(L_angustifolius_renamed_OIW19384:0.21647,M_truncatula_renamed_MTR_3096940:0.16793)n4:0.24707)n3:0.12792)n2:0.522815)n0;
```
