## Supplementary material for "Transcriptional responses to arbuscular mycorrhizal symbiosis development are conserved in the early divergent *Marchantia paleacea*": OG0014614_tree.txt

```
(A_thaliana_renamed_AT1G64580.1:0.12907,((A_thaliana_renamed_AT1G64583.1:0.00014,A_thaliana_renamed_AT1G64583.2:0.00014)n2:0.37593,((A_thaliana_renamed_AT1G06580.3:0,A_thaliana_renamed_AT1G06580.2:0)n4:0.00014,A_thaliana_renamed_AT1G06580.1:0.00016)n3:0.29391)n1:0.12907)n0;
```
