## Supplementary material for "Transcriptional responses to arbuscular mycorrhizal symbiosis development are conserved in the early divergent *Marchantia paleacea*": OG0014615_tree.txt

```
(P_dactylifera_renamed_YP_005090367.1:0.00611,((A_thaliana_renamed_AT2G07641.1:0.00016,M_truncatula_renamed_MTR_0165s0050:1.09595)n2:0.37765,(L_japonicus_renamed_Lj1g3v4552390.1:0.22906,(L_japonicus_renamed_Lj0g3v0236819.1:0,L_japonicus_renamed_Ljmitog3v0000060.1:0)n4:0.00014)n3:0.01876)n1:0.00611)n0;
```
