## Supplementary material for "Transcriptional responses to arbuscular mycorrhizal symbiosis development are conserved in the early divergent *Marchantia paleacea*": OG0014616_tree.txt

```
(A_trichopoda_renamed_ERN13522:0.30347,(A_thaliana_renamed_AT5G42146.1:0.71029,(L_angustifolius_renamed_OIV97591:0.15037,((L_japonicus_renamed_Lj1g3v2183110.1:0,L_japonicus_renamed_Lj1g3v2183110.2:0)n4:0.22334,M_truncatula_renamed_MTR_3113930:0.16672)n3:0.0699)n2:0.52897)n1:0.30347)n0;
```
