## Supplementary material for "Transcriptional responses to arbuscular mycorrhizal symbiosis development are conserved in the early divergent *Marchantia paleacea*": OG0014617_tree.txt

```
(A_thaliana_renamed_AT1G45191.6:7e-05,(A_thaliana_renamed_AT1G45191.1:0.00014,(A_thaliana_renamed_AT1G45191.4:0.01433,(A_thaliana_renamed_AT1G45191.2:0.00014,(A_thaliana_renamed_AT1G45191.5:0.00015,A_thaliana_renamed_AT1G45191.3:0.0024)n4:0.0409)n3:0.00193)n2:0.00016)n1:7e-05)n0;
```
