## Supplementary material for "Transcriptional responses to arbuscular mycorrhizal symbiosis development are conserved in the early divergent *Marchantia paleacea*": OG0014618_tree.txt

```
(B_vulgaris_renamed_KMT07308:0.3438,((L_japonicus_renamed_Lj0g3v0207629.1:0.19688,(L_japonicus_renamed_Lj1g3v0913340.1:0.00014,L_japonicus_renamed_Lj1g3v0913340.2:0.00014)n3:0.00014)n2:0.39153,(A_thaliana_renamed_AT1G70260.1:0.25195,A_thaliana_renamed_AT1G60050.1:0.37131)n4:0.28147)n1:0.3438)n0;
```
