## Supplementary material for "Transcriptional responses to arbuscular mycorrhizal symbiosis development are conserved in the early divergent *Marchantia paleacea*": OG0014619_tree.txt

```
(A_thaliana_renamed_AT4G16162.4:7e-05,((A_thaliana_renamed_AT4G16162.1:0,A_thaliana_renamed_AT4G16162.2:0)n2:0.00014,(A_thaliana_renamed_AT4G16162.5:0.00014,(A_thaliana_renamed_AT4G16162.3:0.00016,A_thaliana_renamed_AT4G16162.6:0.01678)n4:0.37052)n3:0.00016)n1:7e-05)n0;
```
