## Supplementary material for "Transcriptional responses to arbuscular mycorrhizal symbiosis development are conserved in the early divergent *Marchantia paleacea*": OG0014620_tree.txt

```
(B_vulgaris_renamed_KMT00295:0.13793,(A_thaliana_renamed_AT1G75810.1:0.28406,(M_truncatula_renamed_MTR_3113620:0.19118,(L_angustifolius_renamed_OIW07897:0.09713,(L_angustifolius_renamed_OIW21802:0.06688,L_angustifolius_renamed_OIW06302:0.03462)n4:0.01451)n3:0.16645)n2:0.11457)n1:0.13793)n0;
```
