## Supplementary material for "Transcriptional responses to arbuscular mycorrhizal symbiosis development are conserved in the early divergent *Marchantia paleacea*": OG0014621_tree.txt

```
(A_thaliana_renamed_AT5G52690.1:0.08171,((A_thaliana_renamed_AT5G52680.1:0,A_thaliana_renamed_AT5G52680.2:0)n2:0.17223,(A_thaliana_renamed_AT5G52700.1:0.32361,(A_thaliana_renamed_AT5G52710.2:0.00014,A_thaliana_renamed_AT5G52710.1:0.00014)n4:0.76722)n3:0.06792)n1:0.08171)n0;
```
