## Supplementary material for "Transcriptional responses to arbuscular mycorrhizal symbiosis development are conserved in the early divergent *Marchantia paleacea*": OG0014622_tree.txt

```
(A_thaliana_renamed_AT5G13590.1:0,(A_thaliana_renamed_AT5G13590.3:0,A_thaliana_renamed_AT5G13590.2:0,A_thaliana_renamed_AT5G13590.4:0,(A_thaliana_renamed_AT5G13590.6:0.00014,A_thaliana_renamed_AT5G13590.5:0.00014)n2:0.00014)n1:0)n0;
```
