## Supplementary material for "Transcriptional responses to arbuscular mycorrhizal symbiosis development are conserved in the early divergent *Marchantia paleacea*": OG0014623_tree.txt

```
((L_angustifolius_renamed_OIV92604:0.12505,(L_japonicus_renamed_Lj1g3v0114220.1:0.09084,M_truncatula_renamed_MTR_5006570:0.14316)n2:0.02865)n1:0.251435,(A_thaliana_renamed_AT3G22690.3:0.00015,(A_thaliana_renamed_AT3G22690.1:0.00014,A_thaliana_renamed_AT3G22690.2:0.00014)n4:0.00014)n3:0.251435)n0;
```
