## Supplementary material for "Transcriptional responses to arbuscular mycorrhizal symbiosis development are conserved in the early divergent *Marchantia paleacea*": OG0014624_tree.txt

```
(A_thaliana_renamed_AT4G23450.3:0,(A_thaliana_renamed_AT4G23450.2:0,(A_thaliana_renamed_AT4G23450.5:0,A_thaliana_renamed_AT4G23450.1:0,A_thaliana_renamed_AT4G23450.6:0,A_thaliana_renamed_AT4G23450.4:0)n2:0.00014)n1:0)n0;
```
