## Supplementary material for "Transcriptional responses to arbuscular mycorrhizal symbiosis development are conserved in the early divergent *Marchantia paleacea*": OG0014625_tree.txt

```
(A_thaliana_renamed_AT1G67150.3:0.00132,((A_thaliana_renamed_AT1G65985.1:0,A_thaliana_renamed_AT1G65985.2:0)n2:0.90063,((A_thaliana_renamed_AT1G67150.4:0,A_thaliana_renamed_AT1G67150.1:0)n4:0.00014,A_thaliana_renamed_AT1G67150.2:0.00015)n3:0.00015)n1:0.00132)n0;
```
