## Supplementary material for "Transcriptional responses to arbuscular mycorrhizal symbiosis development are conserved in the early divergent *Marchantia paleacea*": OG0014626_tree.txt

```
(A_thaliana_renamed_AT5G08780.1:0.60913,((M_truncatula_renamed_MTR_4019680:0.19867,M_truncatula_renamed_MTR_7106530:0.15832)n2:0.18335,(M_truncatula_renamed_MTR_1048840:0.40472,(M_truncatula_renamed_MTR_4084700:0.00014,M_truncatula_renamed_MTR_4084700:0.00015)n4:0.6059)n3:0.16635)n1:0.60913)n0;
```
