## Supplementary material for "Transcriptional responses to arbuscular mycorrhizal symbiosis development are conserved in the early divergent *Marchantia paleacea*": OG0014627_tree.txt

```
(A_thaliana_renamed_AT3G60080.1:0.48181,((L_angustifolius_renamed_OIW05361:0.13052,(L_angustifolius_renamed_OIW11727:0.00014,L_angustifolius_renamed_OIW11726:0.00015)n3:0.16166)n2:0.27236,(M_truncatula_renamed_MTR_1095030:0.48258,M_truncatula_renamed_MTR_2061790:0.14162)n4:0.18039)n1:0.48181)n0;
```
