## Supplementary material for "Transcriptional responses to arbuscular mycorrhizal symbiosis development are conserved in the early divergent *Marchantia paleacea*": OG0014628_tree.txt

```
(P_abies_renamed_MA_120538g0010:0.37517,(P_dactylifera_renamed_XP_026657803.1:0.44551,(M_truncatula_renamed_MTR_1100663:0.30233,(B_vulgaris_renamed_KMS95288:0.40797,(A_thaliana_renamed_AT5G52270.1:0.00014,A_thaliana_renamed_AT5G52270.2:0.00014)n4:0.4075)n3:0.08842)n2:0.15382)n1:0.37517)n0;
```
