## Supplementary material for "Transcriptional responses to arbuscular mycorrhizal symbiosis development are conserved in the early divergent *Marchantia paleacea*": OG0014629_tree.txt

```
(P_abies_renamed_MA_523338g0010:0.54019,((A_thaliana_renamed_AT3G24225.1:0.96954,(L_angustifolius_renamed_OIV89733:0.15396,L_angustifolius_renamed_OIW18712:0.011952)n3:0.001328)n2:0.08552,(M_truncatula_renamed_MTR_4126940:0.07018,M_truncatula_renamed_MTR_2038665:0.394947)n4:0.043883)n1:0.13147)n0;
```
