## Supplementary material for "Transcriptional responses to arbuscular mycorrhizal symbiosis development are conserved in the early divergent *Marchantia paleacea*": OG0014630_tree.txt

```
(P_abies_renamed_MA_10058543g0010:0.35759,(Oryza_sativa_renamed_LOC_Os04g39489.2:0.40343,((A_thaliana_renamed_AT5G23810.5:0,A_thaliana_renamed_AT5G23810.3:0)n3:0.00617,(A_thaliana_renamed_AT5G23810.2:0.01371,A_thaliana_renamed_AT5G23810.4:0.0164)n4:0.04509)n2:0.41392)n1:0.35759)n0;
```
