## Supplementary material for "Transcriptional responses to arbuscular mycorrhizal symbiosis development are conserved in the early divergent *Marchantia paleacea*": OG0014631_tree.txt

```
(A_thaliana_renamed_AT2G28030.1:0.034195,((A_thaliana_renamed_AT2G28220.1:0.05023,A_thaliana_renamed_AT2G28225.1:0.09759)n2:0.10778,(A_thaliana_renamed_AT2G28010.1:0.06739,(A_thaliana_renamed_AT2G28040.2:0.03255,A_thaliana_renamed_AT2G28040.1:0.00014)n4:0.15488)n3:0.07253)n1:0.034195)n0;
```
