## Supplementary material for "Transcriptional responses to arbuscular mycorrhizal symbiosis development are conserved in the early divergent *Marchantia paleacea*": OG0014632_tree.txt

```
(P_dactylifera_renamed_XP_008789843.1:0.302685,((A_thaliana_renamed_AT4G31070.1:0,A_thaliana_renamed_AT4G31070.2:0)n2:0.54928,(L_angustifolius_renamed_OIV91584:0.13651,(L_japonicus_renamed_Lj6g3v2192250.1:0.13785,M_truncatula_renamed_MTR_2009760:0.15555)n4:0.03874)n3:0.23323)n1:0.302685)n0;
```
