## Supplementary material for "Transcriptional responses to arbuscular mycorrhizal symbiosis development are conserved in the early divergent *Marchantia paleacea*": OG0014633_tree.txt

```
(A_thaliana_renamed_AT5G52547.3:0,(A_thaliana_renamed_AT5G52547.1:0,A_thaliana_renamed_AT5G52547.2:0,A_thaliana_renamed_AT5G52547.4:0,(A_thaliana_renamed_AT4G08270.1:0.48513,A_thaliana_renamed_AT3G47680.1:0.14819)n2:0.38986)n1:0)n0;
```
