## Supplementary material for "Transcriptional responses to arbuscular mycorrhizal symbiosis development are conserved in the early divergent *Marchantia paleacea*": OG0014634_tree.txt

```
(B_vulgaris_renamed_KMT09144:0.566435,(L_japonicus_renamed_Lj1g3v4808850.1:0.30476,((A_thaliana_renamed_AT5G26720.1:1.09962,L_angustifolius_renamed_OIV93340:0.48633)n3:0.28111,(M_truncatula_renamed_MTR_7111230:0.25413,M_truncatula_renamed_MTR_7111230:0.00014)n4:0.2889)n2:0.04893)n1:0.566435)n0;
```
