## Supplementary material for "Transcriptional responses to arbuscular mycorrhizal symbiosis development are conserved in the early divergent *Marchantia paleacea*": OG0014635_tree.txt

```
((B_vulgaris_renamed_KMT00455:0.38324,B_vulgaris_renamed_KMT20341:0.21534)n1:0.153515,((L_angustifolius_renamed_OIW02321:0.06145,L_japonicus_renamed_Lj3g3v2416370.1:0.22853)n3:0.10428,(A_thaliana_renamed_AT2G46390.1:0.58907,M_truncatula_renamed_MTR_3113880:0.54168)n4:0.03737)n2:0.153515)n0;
```
