## Supplementary material for "Transcriptional responses to arbuscular mycorrhizal symbiosis development are conserved in the early divergent *Marchantia paleacea*": OG0014636_tree.txt

```
((Oryza_sativa_renamed_LOC_Os06g06180.1:0.10679,Z_mays_renamed_A0A1D6NV50:0.3055)n1:0.392925,((A_thaliana_renamed_AT1G28680.1:0.00014,A_thaliana_renamed_AT1G28680.2:0.06653)n3:0.27524,(L_angustifolius_renamed_OIV91703:0.17494,M_truncatula_renamed_MTR_2015430:0.19236)n4:0.17674)n2:0.392925)n0;
```
