## Supplementary material for "Transcriptional responses to arbuscular mycorrhizal symbiosis development are conserved in the early divergent *Marchantia paleacea*": OG0014637_tree.txt

```
((B_vulgaris_renamed_KMT19070:0.32659,B_vulgaris_renamed_KMT13023:0.42445)n1:0.556,(L_angustifolius_renamed_OIW00180:0.14049,(M_truncatula_renamed_MTR_2080030:0.1162,(A_thaliana_renamed_AT3G15518.1:0.73463,L_japonicus_renamed_Lj3g3v0669000.1:0.0667)n4:0.06647)n3:0.155)n2:0.556)n0;
```
