## Supplementary material for "Transcriptional responses to arbuscular mycorrhizal symbiosis development are conserved in the early divergent *Marchantia paleacea*": OG0014638_tree.txt

```
(A_thaliana_renamed_AT4G32630.6:0,(A_thaliana_renamed_AT4G32630.4:0,A_thaliana_renamed_AT4G32630.5:0,A_thaliana_renamed_AT4G32630.3:0,A_thaliana_renamed_AT4G32630.1:0,A_thaliana_renamed_AT4G32630.2:0.00014)n1:0)n0;
```
