## Supplementary material for "Transcriptional responses to arbuscular mycorrhizal symbiosis development are conserved in the early divergent *Marchantia paleacea*": OG0014639_tree.txt

```
(A_thaliana_renamed_AT4G38290.1:0.05179,((A_thaliana_renamed_AT4G38330.2:0,A_thaliana_renamed_AT4G38330.5:0,A_thaliana_renamed_AT4G38330.4:0,A_thaliana_renamed_AT4G38330.1:0)n2:0.0212,A_thaliana_renamed_AT4G38330.3:0.07651)n1:0.05179)n0;
```
