## Supplementary material for "Transcriptional responses to arbuscular mycorrhizal symbiosis development are conserved in the early divergent *Marchantia paleacea*": OG0014640_tree.txt

```
(A_thaliana_renamed_AT5G09876.1:0.531,((L_angustifolius_renamed_OIV89241:0.50756,L_japonicus_renamed_Lj2g3v1255050.1:0.30569)n2:0.13959,(L_angustifolius_renamed_OIW17842:0.30239,(L_japonicus_renamed_Lj4g3v2775560.1:0.26719,M_truncatula_renamed_MTR_8092580:0.41415)n4:0.11769)n3:0.13728)n1:0.531)n0;
```
