## Supplementary material for "Transcriptional responses to arbuscular mycorrhizal symbiosis development are conserved in the early divergent *Marchantia paleacea*": OG0014641_tree.txt

```
(A_thaliana_renamed_AT4G33810.2:0,(A_thaliana_renamed_AT4G33810.3:0,A_thaliana_renamed_AT4G33810.4:0,((A_thaliana_renamed_AT4G33810.1:0,A_thaliana_renamed_AT4G33810.5:0)n3:0.00014,A_thaliana_renamed_AT4G33820.1:0.17281)n2:0.00016)n1:0)n0;
```
