## Supplementary material for "Transcriptional responses to arbuscular mycorrhizal symbiosis development are conserved in the early divergent *Marchantia paleacea*": OG0014642_tree.txt

```
(P_abies_renamed_MA_172990g0010:0.48657,(A_thaliana_renamed_AT5G67640.1:0.6624,(L_japonicus_renamed_Lj2g3v1980770.1:0.3061,(L_angustifolius_renamed_OIW10906:0.28103,(M_truncatula_renamed_MTR_5015230:0.00506,M_truncatula_renamed_MTR_5015230:0.09874)n4:0.18813)n3:0.07156)n2:0.50698)n1:0.48657)n0;
```
