## Supplementary material for "Transcriptional responses to arbuscular mycorrhizal symbiosis development are conserved in the early divergent *Marchantia paleacea*": OG0014643_tree.txt

```
(B_vulgaris_renamed_KMT09278:0.216695,(A_thaliana_renamed_AT5G65495.1:0.23976,(L_angustifolius_renamed_OIW14320:0.29198,((L_japonicus_renamed_Lj0g3v0109509.1:0,L_japonicus_renamed_Lj0g3v0109519.1:0)n4:0.2339,M_truncatula_renamed_MTR_8068560:0.36639)n3:0.13282)n2:0.09594)n1:0.216695)n0;
```
