## Supplementary material for "Transcriptional responses to arbuscular mycorrhizal symbiosis development are conserved in the early divergent *Marchantia paleacea*": OG0014644_tree.txt

```
(L_angustifolius_renamed_OIV93805:0.17969,(A_thaliana_renamed_AT3G45870.5:0.01534,((A_thaliana_renamed_AT3G45870.6:0,A_thaliana_renamed_AT3G45870.7:0)n3:0.01019,(A_thaliana_renamed_AT3G45870.3:0.00014,A_thaliana_renamed_AT3G45870.4:0.00657)n4:0.04898)n2:0.00287)n1:0.17969)n0;
```
