## Supplementary material for "Transcriptional responses to arbuscular mycorrhizal symbiosis development are conserved in the early divergent *Marchantia paleacea*": OG0014645_tree.txt

```
(A_thaliana_renamed_AT2G42510.4:7.5e-05,(A_thaliana_renamed_AT2G42510.6:0.00014,((A_thaliana_renamed_AT2G42510.2:0.03671,A_thaliana_renamed_AT2G42510.1:0.00014)n3:0.00819,(A_thaliana_renamed_AT2G42510.5:0.00014,A_thaliana_renamed_AT2G42510.3:0.00233)n4:0.00382)n2:0.01936)n1:7.5e-05)n0;
```
