## Supplementary material for "Transcriptional responses to arbuscular mycorrhizal symbiosis development are conserved in the early divergent *Marchantia paleacea*": OG0014646_tree.txt

```
(B_vulgaris_renamed_KMT03601:0.412525,(A_thaliana_renamed_AT5G25240.1:0.6968,(L_japonicus_renamed_Lj0g3v0268649.1:0.22177,(L_angustifolius_renamed_OIV98492:0.40617,(M_truncatula_renamed_MTR_4116530:0.19266,M_truncatula_renamed_MTR_2461190:0.231642)n4:0.025738)n3:0.17018)n2:0.04946)n1:0.412525)n0;
```
