## Supplementary material for "Transcriptional responses to arbuscular mycorrhizal symbiosis development are conserved in the early divergent *Marchantia paleacea*": OG0014647_tree.txt

```
(A_thaliana_renamed_AT5G27350.1:0.094375,(A_thaliana_renamed_AT5G27360.4:0.07898,((A_thaliana_renamed_AT5G27360.1:0.00014,A_thaliana_renamed_AT5G27360.3:0.00014)n3:0.00014,(A_thaliana_renamed_AT5G27360.2:0,A_thaliana_renamed_AT5G27360.5:0)n4:0.00014)n2:0.00014)n1:0.094375)n0;
```
