## Supplementary material for "Transcriptional responses to arbuscular mycorrhizal symbiosis development are conserved in the early divergent *Marchantia paleacea*": OG0014648_tree.txt

```
(B_vulgaris_renamed_KMT00868:0.312685,((L_japonicus_renamed_Lj6g3v2193420.1:0.25367,M_truncatula_renamed_MTR_2009650:0.16421)n2:0.16796,(A_thaliana_renamed_AT5G64390.2:0.01646,(A_thaliana_renamed_AT5G64390.3:0.00014,A_thaliana_renamed_AT5G64390.1:0.00014)n4:0.00104)n3:0.60939)n1:0.312685)n0;
```
