## Supplementary material for "Transcriptional responses to arbuscular mycorrhizal symbiosis development are conserved in the early divergent *Marchantia paleacea*": OG0014649_tree.txt

```
(P_abies_renamed_MA_314327g0010:0.382015,(A_thaliana_renamed_AT1G03390.1:0.21212,(B_vulgaris_renamed_KMT03002:0.37438,(M_truncatula_renamed_MTR_1053315:0.10338,(L_angustifolius_renamed_OIV97192:0.0942,L_japonicus_renamed_Lj0g3v0068139.1:0.08816)n4:0.03164)n3:0.16014)n2:0.08669)n1:0.382015)n0;
```
