## Supplementary material for "Transcriptional responses to arbuscular mycorrhizal symbiosis development are conserved in the early divergent *Marchantia paleacea*": OG0014650_tree.txt

```
(A_trichopoda_renamed_ERN07484:0.1893,(A_thaliana_renamed_AT1G54730.1:0.3206,(Z_mays_renamed_A0A1D6K2C4:0.00014,(Z_mays_renamed_A0A1D6KJL4:0.17249,(Z_mays_renamed_A0A1D6K3V9:0.00016,Z_mays_renamed_A0A1D6LL27:0.04762)n4:0.01117)n3:0.01258)n2:0.47696)n1:0.1893)n0;
```
