## Supplementary material for "Transcriptional responses to arbuscular mycorrhizal symbiosis development are conserved in the early divergent *Marchantia paleacea*": OG0014651_tree.txt

```
(A_thaliana_renamed_AT4G33170.1:0.267265,(L_angustifolius_renamed_OIV96437:0.12503,(M_truncatula_renamed_MTR_3105370:0.13038,(L_japonicus_renamed_Lj1g3v1788420.1:0.00015,(L_japonicus_renamed_Lj0g3v0054629.1:0.00016,L_japonicus_renamed_Lj2g3v2843460.1:0.00014)n4:0.11342)n3:0.07092)n2:0.05057)n1:0.267265)n0;
```
