## Supplementary material for "Transcriptional responses to arbuscular mycorrhizal symbiosis development are conserved in the early divergent *Marchantia paleacea*": OG0014652_tree.txt

```
(A_thaliana_renamed_AT2G46440.1:7e-05,(A_thaliana_renamed_AT2G46440.2:0.00014,(A_thaliana_renamed_AT2G46450.3:0.00014,((A_thaliana_renamed_AT2G46450.4:0,A_thaliana_renamed_AT2G46450.1:0)n4:0.00014,A_thaliana_renamed_AT2G46450.2:0.00016)n3:0.00014)n2:0.21107)n1:7e-05)n0;
```
