## Supplementary material for "Transcriptional responses to arbuscular mycorrhizal symbiosis development are conserved in the early divergent *Marchantia paleacea*": OG0014653_tree.txt

```
((S_moellendorffii_renamed_ADH10405:0.00014,S_moellendorffii_renamed_EFJ05059:0.00015)n1:0.165405,(A_thaliana_renamed_ATCG00570.1:0.00014,(M_truncatula_renamed_MTR_2076050:0.46756,(P_dactylifera_renamed_YP_003540947.1:0,Z_mays_renamed_spP69523:0)n4:0.00014)n3:0.02914)n2:0.165405)n0;
```
