## Supplementary material for "Transcriptional responses to arbuscular mycorrhizal symbiosis development are conserved in the early divergent *Marchantia paleacea*": OG0014654_tree.txt

```
((B_vulgaris_renamed_KMT20474:0.00014,B_vulgaris_renamed_KMT20473:0.00014)n1:0.312185,(L_japonicus_renamed_Lj0g3v0147519.1:0.26238,(A_thaliana_renamed_AT3G61410.2:0.01351,(A_thaliana_renamed_AT3G61410.3:0.00317,A_thaliana_renamed_AT3G61410.1:0.00014)n4:0.01887)n3:0.57027)n2:0.312185)n0;
```
