## Supplementary material for "Transcriptional responses to arbuscular mycorrhizal symbiosis development are conserved in the early divergent *Marchantia paleacea*": OG0014655_tree.txt

```
(S_moellendorffii_renamed_ADH10402:0.15799,((A_thaliana_renamed_ATCG00600.1:0.0271,(P_dactylifera_renamed_YP_003540950.1:0,Z_mays_renamed_spP69457:0)n3:0.00016)n2:0.05426,(M_truncatula_renamed_MTR_8045220:0.00932,M_truncatula_renamed_MTR_4050840:0.003465)n4:0.000385)n1:0.00015)n0;
```
