## Supplementary material for "Transcriptional responses to arbuscular mycorrhizal symbiosis development are conserved in the early divergent *Marchantia paleacea*": OG0014656_tree.txt

```
(A_thaliana_renamed_AT1G07690.5:7e-05,(A_thaliana_renamed_AT1G07690.4:0.00014,(A_thaliana_renamed_AT1G07690.2:0.00016,(A_thaliana_renamed_AT1G54950.1:0.88427,(A_thaliana_renamed_AT1G07690.1:0.00015,A_thaliana_renamed_AT1G07690.3:0.00014)n4:0.00015)n3:0.00443)n2:0.00014)n1:7e-05)n0;
```
