## Supplementary material for "Transcriptional responses to arbuscular mycorrhizal symbiosis development are conserved in the early divergent *Marchantia paleacea*": OG0014657_tree.txt

```
((M_paleacea_Rhiz_final_MPA13554.1.p1:0.10332,P_neesiana_scaffold-JHFI-2106564-Pellia_neesiana:0.09428)n1:0.35989,(P_dactylifera_renamed_XP_026658568.1:0.53418,(A_thaliana_renamed_AT1G08300.1:0.00451,(A_thaliana_renamed_AT1G08300.3:0.00014,A_thaliana_renamed_AT1G08300.2:0.00014)n4:0.00012)n3:0.68579)n2:0.35989)n0;
```
