## Supplementary material for "Transcriptional responses to arbuscular mycorrhizal symbiosis development are conserved in the early divergent *Marchantia paleacea*": OG0014658_tree.txt

```
((A_thaliana_renamed_AT3G13880.1:0.39865,L_japonicus_renamed_Lj0g3v0101269.1:0.4598)n1:0.103855,((Oryza_sativa_renamed_LOC_Os03g62400.1:0.17944,Z_mays_renamed_A0A1D6QMR8:0.19989)n3:0.30843,(P_dactylifera_renamed_XP_008786573.2:0.20476,P_dactylifera_renamed_XP_008803679.2:0.189675)n4:0.021075)n2:0.21987)n0;
```
