## Supplementary material for "Transcriptional responses to arbuscular mycorrhizal symbiosis development are conserved in the early divergent *Marchantia paleacea*": OG0014659_tree.txt

```
(A_thaliana_renamed_AT5G40840.4:8e-05,(A_thaliana_renamed_AT5G40840.1:0.00014,(A_thaliana_renamed_AT5G40840.2:0.00014,(A_thaliana_renamed_AT5G40840.5:0.00014,(A_thaliana_renamed_AT5G40840.6:0.00014,A_thaliana_renamed_AT5G40840.3:0.00014)n4:0.07836)n3:0.00016)n2:0.00014)n1:8e-05)n0;
```
