## Supplementary material for "Transcriptional responses to arbuscular mycorrhizal symbiosis development are conserved in the early divergent *Marchantia paleacea*": OG0014660_tree.txt

```
(P_dactylifera_renamed_XP_026664724.1:0.237585,(A_thaliana_renamed_AT5G15340.1:0.32301,((L_angustifolius_renamed_OIW12463:0.00014,L_angustifolius_renamed_OIW12462:0.00014)n3:0.12509,(L_japonicus_renamed_Lj2g3v1068690.1:0.10934,M_truncatula_renamed_MTR_6012850:0.12786)n4:0.0962)n2:0.24558)n1:0.237585)n0;
```
