## Supplementary material for "Transcriptional responses to arbuscular mycorrhizal symbiosis development are conserved in the early divergent *Marchantia paleacea*": OG0014661_tree.txt

```
(A_thaliana_renamed_AT1G72290.1:0.86293,((L_angustifolius_renamed_OIW15677:0.05203,L_angustifolius_renamed_OIW03564:0.12216)n2:0.18422,(L_japonicus_renamed_Lj2g3v0604410.1:0.12241,(M_truncatula_renamed_MTR_3106620:0.19892,M_truncatula_renamed_MTR_3106585:0.01708)n4:0.12254)n3:0.10253)n1:0.86293)n0;
```
