## Supplementary material for "Transcriptional responses to arbuscular mycorrhizal symbiosis development are conserved in the early divergent *Marchantia paleacea*": OG0014662_tree.txt

```
(A_thaliana_renamed_AT3G56730.5:7e-05,((A_thaliana_renamed_AT3G56730.4:0.00015,(A_thaliana_renamed_AT3G56730.2:0,A_thaliana_renamed_AT3G56730.3:0)n3:0.00014)n2:0.0279,(A_thaliana_renamed_AT3G56730.1:0.02844,A_thaliana_renamed_AT3G56730.6:0.00015)n4:0.00016)n1:7e-05)n0;
```
