## Supplementary material for "Transcriptional responses to arbuscular mycorrhizal symbiosis development are conserved in the early divergent *Marchantia paleacea*": OG0014663_tree.txt

```
(A_thaliana_renamed_AT3G16800.5:0.02304,((A_thaliana_renamed_AT3G16800.2:0,A_thaliana_renamed_AT3G16800.1:0,A_thaliana_renamed_AT3G16800.3:0)n2:0.00014,(A_thaliana_renamed_AT3G16800.4:0,A_thaliana_renamed_AT3G16800.6:0)n3:0.00016)n1:0.02304)n0;
```
