## Supplementary material for "Transcriptional responses to arbuscular mycorrhizal symbiosis development are conserved in the early divergent *Marchantia paleacea*": OG0014664_tree.txt

```
(P_dactylifera_renamed_XP_008813277.1:0.4545,(A_thaliana_renamed_AT4G14010.1:0.60186,((L_angustifolius_renamed_OIW11204:0.19947,L_japonicus_renamed_Lj4g3v2580360.1:0.00854)n3:0.07884,(M_truncatula_renamed_MTR_8083150:0.02634,M_truncatula_renamed_MTR_8083150:0.00014)n4:0.07032)n2:0.31256)n1:0.4545)n0;
```
