## Supplementary material for "Transcriptional responses to arbuscular mycorrhizal symbiosis development are conserved in the early divergent *Marchantia paleacea*": OG0014665_tree.txt

```
((S_moellendorffii_renamed_ADH10401:0.00014,S_moellendorffii_renamed_EFJ05027:0.0228)n1:0.263105,(P_dactylifera_renamed_YP_003540951.1:0.00016,(Z_mays_renamed_spP62596:0.02548,(B_vulgaris_renamed_KMS64504:0.10915,A_thaliana_renamed_ATCG00630.1:0.00015)n4:0.04865)n3:0.02296)n2:0.263105)n0;
```
