## Supplementary material for "Transcriptional responses to arbuscular mycorrhizal symbiosis development are conserved in the early divergent *Marchantia paleacea*": OG0014666_tree.txt

```
(A_thaliana_renamed_AT3G18900.5:7e-05,((A_thaliana_renamed_AT3G18900.6:0,A_thaliana_renamed_AT3G18900.3:0)n2:0.00014,(A_thaliana_renamed_AT3G18900.4:0.00014,(A_thaliana_renamed_AT3G18900.1:0.04319,A_thaliana_renamed_AT3G18900.2:0.00509)n4:0.00014)n3:0.00016)n1:7e-05)n0;
```
