## Supplementary material for "Transcriptional responses to arbuscular mycorrhizal symbiosis development are conserved in the early divergent *Marchantia paleacea*": OG0014667_tree.txt

```
(A_thaliana_renamed_AT2G37610.1:0.60829,(((L_angustifolius_renamed_OIW08624:0.35798,L_angustifolius_renamed_OIV99386:0.18941)n3:0.38416,M_truncatula_renamed_MTR_4063885:0.53106)n2:0.10446,(L_japonicus_renamed_Lj0g3v0362819.1:0.61189,L_japonicus_renamed_Lj0g3v0248619.1:0.289638)n4:0.032182)n1:0.22553)n0;
```
