## Supplementary material for "Transcriptional responses to arbuscular mycorrhizal symbiosis development are conserved in the early divergent *Marchantia paleacea*": OG0014668_tree.txt

```
(A_trichopoda_renamed_ERN04065:0.234805,(A_thaliana_renamed_ATMG00660.1:1.00787,(Z_mays_renamed_Q6R9F3:0.10024,(P_dactylifera_renamed_YP_005090393.1:0.16688,(L_angustifolius_renamed_OIW21474:0.26326,L_japonicus_renamed_Lj0g3v0188399.1:0.01443)n4:0.11045)n3:0.33685)n2:0.06208)n1:0.234805)n0;
```
