## Supplementary material for "Transcriptional responses to arbuscular mycorrhizal symbiosis development are conserved in the early divergent *Marchantia paleacea*": OG0014669_tree.txt

```
(B_vulgaris_renamed_KMT12339:0.53709,(A_thaliana_renamed_AT5G01370.1:1.06804,((L_angustifolius_renamed_OIW19105:0.20035,L_angustifolius_renamed_OIW00836:0.14687)n3:0.13216,(L_japonicus_renamed_Lj1g3v2337900.1:0.23669,M_truncatula_renamed_MTR_4015650:0.31878)n4:0.10178)n2:0.3644)n1:0.53709)n0;
```
