## Supplementary material for "Transcriptional responses to arbuscular mycorrhizal symbiosis development are conserved in the early divergent *Marchantia paleacea*": OG0014670_tree.txt

```
(P_dactylifera_renamed_XP_008791219.1:0.28274,(A_thaliana_renamed_AT4G04370.1:0.44701,(B_vulgaris_renamed_KMS95003:0.42894,(L_japonicus_renamed_Lj6g3v1812150.1:0.12262,(M_truncatula_renamed_MTR_2024080:0.15535,L_angustifolius_renamed_OIW14004:0.13385)n4:0.03485)n3:0.18977)n2:0.04609)n1:0.28274)n0;
```
