## Supplementary material for "Transcriptional responses to arbuscular mycorrhizal symbiosis development are conserved in the early divergent *Marchantia paleacea*": OG0014671_tree.txt

```
((A_trichopoda_renamed_ERM97040:0.2423,(A_trichopoda_renamed_ERN15276:0.20311,A_trichopoda_renamed_ERN17372:0.12495)n2:0.04763)n1:0.208835,(L_angustifolius_renamed_OIV90239:1.02164,(A_thaliana_renamed_AT5G53670.1:0.4364,P_dactylifera_renamed_XP_008780437.1:0.2737)n4:0.25188)n3:0.208835)n0;
```
