## Supplementary material for "Transcriptional responses to arbuscular mycorrhizal symbiosis development are conserved in the early divergent *Marchantia paleacea*": OG0014672_tree.txt

```
(A_trichopoda_renamed_ERM93801:8e-05,(A_trichopoda_renamed_ERN01634:0.00698,(A_trichopoda_renamed_ERN01671:0.0724,(A_trichopoda_renamed_ERN05731:0.37903,(A_trichopoda_renamed_ERN19860:0.28044,A_trichopoda_renamed_ERN19244:0.49544)n4:0.11002)n3:0.41351)n2:0.06114)n1:8e-05)n0;
```
