## Supplementary material for "Transcriptional responses to arbuscular mycorrhizal symbiosis development are conserved in the early divergent *Marchantia paleacea*": OG0014673_tree.txt

```
((P_neesiana_scaffold-JHFI-2103178-Pellia_neesiana:0.38679,P_pinnata_scaffold-UUHD-2000906-Porella_pinnata:0.18285)n1:0.12625,(S_moellendorffii_renamed_EFJ19134:0.7477,(L_japonicus_renamed_Lj4g3v0343330.1:0.43821,(A_trichopoda_renamed_ERN10322:0.0549,A_trichopoda_renamed_ERM98093:0.07587)n4:0.0845)n3:0.24674)n2:0.12625)n0;
```
