## Supplementary material for "Transcriptional responses to arbuscular mycorrhizal symbiosis development are conserved in the early divergent *Marchantia paleacea*": OG0014674_tree.txt

```
((P_patens_renamed_P34_3160V3.2:0,P_patens_renamed_P34_3160V3.1:0)n1:0.399,(M_truncatula_renamed_MTR_5044210:0.81935,(B_vulgaris_renamed_KMT09559:0.26624,(A_trichopoda_renamed_ERM96596:0.61123,A_trichopoda_renamed_ERN05759:0.78235)n4:0.2096)n3:0.25442)n2:0.399)n0;
```
