## Supplementary material for "Transcriptional responses to arbuscular mycorrhizal symbiosis development are conserved in the early divergent *Marchantia paleacea*": OG0014675_tree.txt

```
(A_trichopoda_renamed_ERN05817:0.35009,(Z_mays_renamed_A0A1D6ERQ2:0.31617,(Oryza_sativa_renamed_LOC_Os09g29800.1:0.46742,(Oryza_sativa_renamed_LOC_Os08g38010.3:0.34364,(Oryza_sativa_renamed_LOC_Os08g38010.2:0.00014,Oryza_sativa_renamed_LOC_Os08g38010.1:0.00014)n4:0.09171)n3:0.353574)n2:0.039286)n1:0.0695)n0;
```
