## Supplementary material for "Transcriptional responses to arbuscular mycorrhizal symbiosis development are conserved in the early divergent *Marchantia paleacea*": OG0014676_tree.txt

```
((T_lepidozioides_scaffold-SKQD-2071926-Takakia_lepidozioides:0.34131,((P_abies_renamed_MA_10437228g0010:0.65071,(A_trichopoda_renamed_ERN05917:0.09648,L_japonicus_renamed_Lj1g3v0414720.1:0.47745)n4:0.61151)n3:0.29205,A_trichopoda_renamed_ERN10314:0.567909)n2:0.063101)n1:0.11539,M_paleacea_Rhiz_final_MPA30333.1.p1:0.54469)n0;
```
