## Supplementary material for "Transcriptional responses to arbuscular mycorrhizal symbiosis development are conserved in the early divergent *Marchantia paleacea*": OG0014677_tree.txt

```
(A_trichopoda_renamed_ERN10491:0.246025,(A_trichopoda_renamed_ERM98401:0.19237,(A_trichopoda_renamed_ERM99462:0.3799,(A_trichopoda_renamed_ERN05628:0.59772,(A_trichopoda_renamed_ERN08571:0.21537,A_trichopoda_renamed_ERM98402:0.32907)n4:0.04316)n3:0.14315)n2:0.11795)n1:0.246025)n0;
```
