## Supplementary material for "Transcriptional responses to arbuscular mycorrhizal symbiosis development are conserved in the early divergent *Marchantia paleacea*": OG0014678_tree.txt

```
(A_trichopoda_renamed_ERM96684:0.04729,((A_trichopoda_renamed_ERN05688:0.51004,A_trichopoda_renamed_ERM98019:0.00014)n2:0.88271,(A_trichopoda_renamed_ERN06804:0.45354,(A_trichopoda_renamed_ERN10271:0.36984,A_trichopoda_renamed_ERM94584:0.85163)n4:0.07079)n3:0.0471)n1:0.04729)n0;
```
