## Supplementary material for "Transcriptional responses to arbuscular mycorrhizal symbiosis development are conserved in the early divergent *Marchantia paleacea*": OG0014679_tree.txt

```
(A_trichopoda_renamed_ERN19821:0.345975,((A_trichopoda_renamed_ERM98295:0.02775,A_trichopoda_renamed_ERN19742:0.00016)n2:0.56331,(A_trichopoda_renamed_ERN07111:0.50765,(A_trichopoda_renamed_ERM93446:0.68377,A_trichopoda_renamed_ERN03419:0.58492)n4:0.86269)n3:0.06917)n1:0.345975)n0;
```
