## Supplementary material for "Transcriptional responses to arbuscular mycorrhizal symbiosis development are conserved in the early divergent *Marchantia paleacea*": OG0014680_tree.txt

```
(P_abies_renamed_MA_346251g0010:0.467415,(A_trichopoda_renamed_ERN04360:0.91387,(P_dactylifera_renamed_XP_008800905.1:0.41137,(Oryza_sativa_renamed_LOC_Os01g45640.1:0.20079,(Z_mays_renamed_A0A1D6NHL5:0.07604,Z_mays_renamed_B6TMQ9:0.16962)n4:0.29271)n3:0.52814)n2:0.1762)n1:0.467415)n0;
```
