## Supplementary material for "Transcriptional responses to arbuscular mycorrhizal symbiosis development are conserved in the early divergent *Marchantia paleacea*": OG0014681_tree.txt

```
(A_trichopoda_renamed_ERN04392:0.11734,(A_trichopoda_renamed_ERN16462:0.32147,(A_trichopoda_renamed_ERM98038:0.24815,(A_trichopoda_renamed_ERN16383:0.2952,(A_trichopoda_renamed_ERN15434:0.15586,A_trichopoda_renamed_ERN15353:0.03377)n4:0.21264)n3:0.31351)n2:0.00181)n1:0.11734)n0;
```
