## Supplementary material for "Transcriptional responses to arbuscular mycorrhizal symbiosis development are conserved in the early divergent *Marchantia paleacea*": OG0014682_tree.txt

```
(A_trichopoda_renamed_ERN04358:0.646065,(P_dactylifera_renamed_XP_008782371.1:0.46987,((Oryza_sativa_renamed_LOC_Os02g48170.1:0.15129,Z_mays_renamed_B4G1R2:0.35817)n3:0.19464,(Oryza_sativa_renamed_LOC_Os06g30480.1:0.36035,Z_mays_renamed_B4FWN8:0.2701)n4:0.33736)n2:0.28161)n1:0.646065)n0;
```
