## Supplementary material for "Transcriptional responses to arbuscular mycorrhizal symbiosis development are conserved in the early divergent *Marchantia paleacea*": OG0014683_tree.txt

```
(A_trichopoda_renamed_ERM95458:0.05779,(A_trichopoda_renamed_ERM95461:0.3686,(A_trichopoda_renamed_ERM95460:0.00014,(A_trichopoda_renamed_ERM98518:0.58117,(A_trichopoda_renamed_ERM97363:0.07345,A_trichopoda_renamed_ERN04487:1.08897)n4:0.1396)n3:0.17161)n2:0.06741)n1:0.05779)n0;
```
