## Supplementary material for "Transcriptional responses to arbuscular mycorrhizal symbiosis development are conserved in the early divergent *Marchantia paleacea*": OG0014684_tree.txt

```
(A_trichopoda_renamed_ERN16478:0.18759,(A_trichopoda_renamed_ERN12249:0.10699,(A_trichopoda_renamed_ERM97454:0.51691,(A_trichopoda_renamed_ERN16675:0.7161,(A_trichopoda_renamed_ERM98526:0.38705,A_trichopoda_renamed_ERN02406:0.42378)n4:0.18417)n3:0.4787)n2:0.21192)n1:0.18759)n0;
```
