## Supplementary material for "Transcriptional responses to arbuscular mycorrhizal symbiosis development are conserved in the early divergent *Marchantia paleacea*": OG0014685_tree.txt

```
(A_trichopoda_renamed_ERM97795:0.063885,((A_trichopoda_renamed_ERN15995:0.12445,A_trichopoda_renamed_ERM97782:0.13872)n2:0.06753,(A_trichopoda_renamed_ERN16246:0.37012,(A_trichopoda_renamed_ERM97791:0.06421,A_trichopoda_renamed_ERM97793:0.11069)n4:0.04701)n3:0.04661)n1:0.063885)n0;
```
