## Supplementary material for "Transcriptional responses to arbuscular mycorrhizal symbiosis development are conserved in the early divergent *Marchantia paleacea*": OG0014686_tree.txt

```
(A_trichopoda_renamed_ERN17107:0.24931,(A_trichopoda_renamed_ERN15201:0.11451,(A_trichopoda_renamed_ERN10174:0.36059,(A_trichopoda_renamed_ERN16102:0.26755,(A_trichopoda_renamed_ERN18375:0.1431,A_trichopoda_renamed_ERN07350:0.59534)n4:0.50558)n3:0.31513)n2:0.44584)n1:0.24931)n0;
```
