## Supplementary material for "Transcriptional responses to arbuscular mycorrhizal symbiosis development are conserved in the early divergent *Marchantia paleacea*": OG0014687_tree.txt

```
(P_pinnata_scaffold-UUHD-2133769-Porella_pinnata:0.057825,((A_trichopoda_renamed_ERN14454:0.39349,A_trichopoda_renamed_ERM98310:0.07863)n2:0.55036,(L_angustifolius_renamed_OIV94602:0.24114,(L_angustifolius_renamed_OIW07877:0.0291,L_angustifolius_renamed_OIW06313:0.13006)n4:0.26057)n3:0.07459)n1:0.057825)n0;
```
