## Supplementary material for "Transcriptional responses to arbuscular mycorrhizal symbiosis development are conserved in the early divergent *Marchantia paleacea*": OG0014688_tree.txt

```
(A_trichopoda_renamed_ERM99145:0.068045,(A_trichopoda_renamed_ERM99146:0.11814,(A_trichopoda_renamed_ERN07710:0.10663,(A_trichopoda_renamed_ERM99147:0.30731,(A_trichopoda_renamed_ERN07709:0.19783,A_trichopoda_renamed_ERN04456:0.9294)n4:0.34587)n3:0.18775)n2:0.01612)n1:0.068045)n0;
```
