## Supplementary material for "Transcriptional responses to arbuscular mycorrhizal symbiosis development are conserved in the early divergent *Marchantia paleacea*": OG0014689_tree.txt

```
(L_angustifolius_renamed_OIW15216:0.753135,((A_trichopoda_renamed_ERN20584:0.13076,A_trichopoda_renamed_ERN07432:0.21902)n2:0.00014,(A_trichopoda_renamed_ERN07698:0.60517,(A_trichopoda_renamed_ERN11043:0.04684,A_trichopoda_renamed_ERN11045:0.00014)n4:0.2168)n3:0.19201)n1:0.753135)n0;
```
