## Supplementary material for "Transcriptional responses to arbuscular mycorrhizal symbiosis development are conserved in the early divergent *Marchantia paleacea*": OG0014690_tree.txt

```
(A_trichopoda_renamed_ERN12099:0.05212,((A_trichopoda_renamed_ERN17457:0.00016,A_trichopoda_renamed_ERN10192:0.79345)n2:0.73902,(A_trichopoda_renamed_ERN06469:0.00014,(A_trichopoda_renamed_ERN12287:0.18491,A_trichopoda_renamed_ERN11360:0.01583)n4:0.29237)n3:0.1308)n1:0.05212)n0;
```
