## Supplementary material for "Transcriptional responses to arbuscular mycorrhizal symbiosis development are conserved in the early divergent *Marchantia paleacea*": OG0014691_tree.txt

```
(A_trichopoda_renamed_ERN10418:0.03868,(A_trichopoda_renamed_ERN10415:0.14524,(A_trichopoda_renamed_ERN10401:0.10795,(A_trichopoda_renamed_ERN10419:0.15606,(A_trichopoda_renamed_ERN10384:0.00049,A_trichopoda_renamed_ERN10385:0.02314)n4:0.04523)n3:0.13265)n2:0.11093)n1:0.03868)n0;
```
