## Supplementary material for "Transcriptional responses to arbuscular mycorrhizal symbiosis development are conserved in the early divergent *Marchantia paleacea*": OG0014692_tree.txt

```
(A_trichopoda_renamed_ERN10440:0.014315,((A_trichopoda_renamed_ERM99502:0.42519,A_trichopoda_renamed_ERM98434:0.11345)n2:0.52844,(A_trichopoda_renamed_ERN10443:0.01221,(A_trichopoda_renamed_ERN10438:0.02036,A_trichopoda_renamed_ERN10436:0.0158)n4:0.00014)n3:0.00015)n1:0.014315)n0;
```
