## Supplementary material for "Transcriptional responses to arbuscular mycorrhizal symbiosis development are conserved in the early divergent *Marchantia paleacea*": OG0014693_tree.txt

```
(A_trichopoda_renamed_ERN14607:0.13198,(A_trichopoda_renamed_ERN14608:0.1168,((A_trichopoda_renamed_ERM96551:0.46316,A_trichopoda_renamed_ERM96553:0.63807)n3:0.0061,(A_trichopoda_renamed_ERM96555:0.09112,A_trichopoda_renamed_ERM96554:0.58022)n4:0.06214)n2:0.15638)n1:0.13198)n0;
```
