## Supplementary material for "Transcriptional responses to arbuscular mycorrhizal symbiosis development are conserved in the early divergent *Marchantia paleacea*": OG0014694_tree.txt

```
(A_trichopoda_renamed_ERM96304:0.22293,(A_trichopoda_renamed_ERM96305:0.89939,(A_trichopoda_renamed_ERN13219:0.40557,(A_trichopoda_renamed_ERN11038:1.0391,(A_trichopoda_renamed_ERN14826:1.17023,A_trichopoda_renamed_ERN15037:0.69251)n4:0.18196)n3:0.18484)n2:0.10523)n1:0.22293)n0;
```
