## Supplementary material for "Transcriptional responses to arbuscular mycorrhizal symbiosis development are conserved in the early divergent *Marchantia paleacea*": OG0014695_tree.txt

```
(P_abies_renamed_MA_807172g0010:0.279505,((A_trichopoda_renamed_ERN14364:0.00011,(A_trichopoda_renamed_ERM96552:0.00014,A_trichopoda_renamed_ERN08913:0.25744)n3:0.29811)n2:0.314,(B_vulgaris_renamed_KMT20573:0.73603,P_dactylifera_renamed_XP_008777992.1:0.64523)n4:0.26787)n1:0.279505)n0;
```
