## Supplementary material for "Transcriptional responses to arbuscular mycorrhizal symbiosis development are conserved in the early divergent *Marchantia paleacea*": OG0014696_tree.txt

```
(A_agrestis_renamed_Aagr.utg000029l.17.1:0.42223,(A_trichopoda_renamed_ERM96218:0.21948,((P_patens_renamed_P322_3180V3.1:0.02937,P_patens_renamed_P322_4130V3.1:0.25853)n3:0.12856,(P_pinnata_scaffold-UUHD-2125414-Porella_pinnata:0.15196,P_pinnata_scaffold-UUHD-2132533-Porella_pinnata:0.258957)n4:0.028773)n2:0.0568)n1:0.42223)n0;
```
