## Supplementary material for "Transcriptional responses to arbuscular mycorrhizal symbiosis development are conserved in the early divergent *Marchantia paleacea*": OG0014697_tree.txt

```
(A_trichopoda_renamed_ERN04995:0.018545,(A_trichopoda_renamed_ERM98982:0.02302,(A_trichopoda_renamed_ERM99583:0.06345,(A_trichopoda_renamed_ERN17439:1.2083,(A_trichopoda_renamed_ERM97405:0.06515,A_trichopoda_renamed_ERM99707:0.0337)n4:0.15623)n3:0.01598)n2:0.10293)n1:0.018545)n0;
```
