## Supplementary material for "Transcriptional responses to arbuscular mycorrhizal symbiosis development are conserved in the early divergent *Marchantia paleacea*": OG0014698_tree.txt

```
(A_trichopoda_renamed_ERN05154:0.295005,((A_trichopoda_renamed_ERN05153:1.00077,(A_trichopoda_renamed_ERN12765:0.21732,A_trichopoda_renamed_ERN05955:0.17754)n3:0.48703)n2:0.01702,(A_trichopoda_renamed_ERN15541:1.32098,A_trichopoda_renamed_ERN08441:0.70927)n4:0.14756)n1:0.295005)n0;
```
