## Supplementary material for "Transcriptional responses to arbuscular mycorrhizal symbiosis development are conserved in the early divergent *Marchantia paleacea*": OG0014699_tree.txt

```
(Oryza_sativa_renamed_LOC_Os08g16980.1:0.521005,(A_trichopoda_renamed_ERM99478:0.10871,(A_trichopoda_renamed_ERN04682:0.18042,(A_trichopoda_renamed_ERN12797:0.22028,(A_trichopoda_renamed_ERM95409:0.35054,A_trichopoda_renamed_ERN00429:0.32471)n4:0.06486)n3:0.13932)n2:0.04204)n1:0.521005)n0;
```
