## Supplementary material for "Transcriptional responses to arbuscular mycorrhizal symbiosis development are conserved in the early divergent *Marchantia paleacea*": OG0014700_tree.txt

```
((A_trichopoda_renamed_ERN09870:0.02235,A_trichopoda_renamed_ERN20479:0.03131)n1:0.265215,(L_angustifolius_renamed_OIW11760:0.82386,(Oryza_sativa_renamed_LOC_Os06g24460.1:0.43647,(Oryza_sativa_renamed_LOC_Os02g21350.1:0.50319,Oryza_sativa_renamed_LOC_Os12g13730.1:0.83139)n4:0.074385)n3:0.008265)n2:0.00016)n0;
```
