## Supplementary material for "Transcriptional responses to arbuscular mycorrhizal symbiosis development are conserved in the early divergent *Marchantia paleacea*": OG0014701_tree.txt

```
(B_vulgaris_renamed_KMS93665:0.275995,((P_abies_renamed_MA_10337928g0020:0.56975,A_trichopoda_renamed_ERN10098:0.40561)n2:0.05227,(A_trichopoda_renamed_ERN17808:0.79123,(P_abies_renamed_MA_190086g0010:0.89676,L_japonicus_renamed_Lj0g3v0216949.1:0.66651)n4:0.139419)n3:0.015491)n1:0.275995)n0;
```
