## Supplementary material for "Transcriptional responses to arbuscular mycorrhizal symbiosis development are conserved in the early divergent *Marchantia paleacea*": OG0014702_tree.txt

```
(P_pinnata_scaffold-UUHD-2149480-Porella_pinnata:0.27336,(Z_mays_renamed_A0A1D6H395:0.62741,(A_trichopoda_renamed_ERN10005:0.29683,(P_abies_renamed_MA_10431193g0010:0.07183,(P_abies_renamed_MA_29890g0010:0.05592,P_abies_renamed_MA_47552g0020:0.0461)n4:0.02813)n3:0.23754)n2:0.183)n1:0.27336)n0;
```
