## Supplementary material for "Transcriptional responses to arbuscular mycorrhizal symbiosis development are conserved in the early divergent *Marchantia paleacea*": OG0014703_tree.txt

```
(A_trichopoda_renamed_ERN07986:0.21553,(A_trichopoda_renamed_ERM95308:0.52703,((A_trichopoda_renamed_ERN04460:0.2652,A_trichopoda_renamed_ERN17728:0.51082)n3:0.21894,(A_trichopoda_renamed_ERN18010:0.60821,A_trichopoda_renamed_ERN07822:0.97971)n4:0.05972)n2:0.13898)n1:0.21553)n0;
```
