## Supplementary material for "Transcriptional responses to arbuscular mycorrhizal symbiosis development are conserved in the early divergent *Marchantia paleacea*": OG0014704_tree.txt

```
(A_trichopoda_renamed_ERN00062:0.26915,((A_trichopoda_renamed_ERN12812:0.42364,(A_trichopoda_renamed_ERN17964:0.26096,A_trichopoda_renamed_ERN06993:0.7094)n3:0.5326)n2:0.06733,(A_trichopoda_renamed_ERM98783:0.32378,A_trichopoda_renamed_ERN18231:0.80222)n4:0.17363)n1:0.26915)n0;
```
