## Supplementary material for "Transcriptional responses to arbuscular mycorrhizal symbiosis development are conserved in the early divergent *Marchantia paleacea*": OG0014705_tree.txt

```
(A_trichopoda_renamed_ERN14581:0.059045,(A_trichopoda_renamed_ERN07729:0.1295,(A_trichopoda_renamed_ERN04798:0.05353,((A_trichopoda_renamed_ERN07730:0.24071,A_trichopoda_renamed_ERN02159:0.1595)n4:0.00403,A_trichopoda_renamed_ERM93784:0.38481)n3:0.04736)n2:0.09834)n1:0.059045)n0;
```
