## Supplementary material for "Transcriptional responses to arbuscular mycorrhizal symbiosis development are conserved in the early divergent *Marchantia paleacea*": OG0014706_tree.txt

```
((A_trichopoda_renamed_ERM98349:1.22072,(S_moellendorffii_renamed_EFJ22393:0.00014,S_moellendorffii_renamed_EFJ25507:0.00014)n2:0.77024)n1:0.159705,((M_flagellaris_scaffold-UCRN-2010125-Megaceros_tosanus:0,M_flagellaris_scaffold-UCRN-2010126-Megaceros_tosanus:0)n4:0.29671,A_agrestis_renamed_Aagr.utg000006l.1130.1:0.57902)n3:0.159705)n0;
```
