## Supplementary material for "Transcriptional responses to arbuscular mycorrhizal symbiosis development are conserved in the early divergent *Marchantia paleacea*": OG0014707_tree.txt

```
(A_trichopoda_renamed_ERN03755:0.24964,(B_vulgaris_renamed_KMT18919:0.37826,(M_truncatula_renamed_MTR_1012430:0.1581,(L_angustifolius_renamed_OIW14395:0.22045,(L_japonicus_renamed_Lj1g3v0013270.1:0.02088,L_japonicus_renamed_Lj5g3v0539670.1:0.00014)n4:0.18597)n3:0.06596)n2:0.076)n1:0.24964)n0;
```
