## Supplementary material for "Transcriptional responses to arbuscular mycorrhizal symbiosis development are conserved in the early divergent *Marchantia paleacea*": OG0014708_tree.txt

```
(A_trichopoda_renamed_ERN13756:0.28685,(A_trichopoda_renamed_ERN06533:0.90807,(A_trichopoda_renamed_ERN09411:0.46008,(A_trichopoda_renamed_ERN18110:0.73703,(A_trichopoda_renamed_ERN13645:0.76221,A_trichopoda_renamed_ERN01441:0.53957)n4:0.13372)n3:0.11039)n2:0.32918)n1:0.28685)n0;
```
