## Supplementary material for "Transcriptional responses to arbuscular mycorrhizal symbiosis development are conserved in the early divergent *Marchantia paleacea*": OG0014709_tree.txt

```
(A_trichopoda_renamed_ERN16543:0.148805,(A_trichopoda_renamed_ERM97329:0.48842,(A_trichopoda_renamed_ERN01690:0.14938,(A_trichopoda_renamed_ERN12902:0.46048,(A_trichopoda_renamed_ERN03606:0.17173,A_trichopoda_renamed_ERN02958:0.86497)n4:0.31173)n3:0.21478)n2:0.05538)n1:0.148805)n0;
```
