## Supplementary material for "Transcriptional responses to arbuscular mycorrhizal symbiosis development are conserved in the early divergent *Marchantia paleacea*": OG0014710_tree.txt

```
(A_trichopoda_renamed_ERM99176:0.110035,((A_trichopoda_renamed_ERN16658:0.10464,A_trichopoda_renamed_ERN18281:0.12323)n2:0.52859,(A_trichopoda_renamed_ERN00061:0.83611,(A_trichopoda_renamed_ERN14013:0.22638,A_trichopoda_renamed_ERN19805:0.29451)n4:0.0785)n3:0.41009)n1:0.110035)n0;
```
