## Supplementary material for "Transcriptional responses to arbuscular mycorrhizal symbiosis development are conserved in the early divergent *Marchantia paleacea*": OG0014711_tree.txt

```
(A_trichopoda_renamed_ERN08068:0.4591,((A_trichopoda_renamed_ERN08066:0.20443,A_trichopoda_renamed_ERN08230:0.26684)n2:0.03142,(A_trichopoda_renamed_ERN08069:0.1596,(A_trichopoda_renamed_ERN08065:0.35644,A_trichopoda_renamed_ERN04135:0.40551)n4:0.06672)n3:0.04844)n1:0.4591)n0;
```
