## Supplementary material for "Transcriptional responses to arbuscular mycorrhizal symbiosis development are conserved in the early divergent *Marchantia paleacea*": OG0014712_tree.txt

```
(A_trichopoda_renamed_ERN02156:0.34184,(Oryza_sativa_renamed_LOC_Os05g06250.1:0.65425,(P_dactylifera_renamed_XP_008807326.1:0.05415,(P_dactylifera_renamed_XP_008812288.1:0.00015,(P_dactylifera_renamed_XP_026655810.1:0.01628,P_dactylifera_renamed_XP_026655809.1:0.01067)n4:0.0339)n3:0.12626)n2:0.34281)n1:0.34184)n0;
```
