## Supplementary material for "Transcriptional responses to arbuscular mycorrhizal symbiosis development are conserved in the early divergent *Marchantia paleacea*": OG0014713_tree.txt

```
(A_trichopoda_renamed_ERN14136:0.13677,((A_trichopoda_renamed_ERN00703:0.35128,A_trichopoda_renamed_ERN15151:0.11759)n2:0.34477,(A_trichopoda_renamed_ERN16666:0.21441,(A_trichopoda_renamed_ERN14430:0.20284,A_trichopoda_renamed_ERN05549:1.10313)n4:0.2967)n3:0.09331)n1:0.13677)n0;
```
