## Supplementary material for "Transcriptional responses to arbuscular mycorrhizal symbiosis development are conserved in the early divergent *Marchantia paleacea*": OG0014714_tree.txt

```
(A_trichopoda_renamed_ERN14149:0.642805,((Oryza_sativa_renamed_LOC_Os01g12000.1:0.3225,(Z_mays_renamed_A0A1D6MFT9:0.08687,Z_mays_renamed_K7URD2:0.16982)n3:0.21339)n2:0.08181,(Z_mays_renamed_A0A1D6FR24:0.41743,Oryza_sativa_renamed_LOC_Os05g12120.1:0.55231)n4:0.27707)n1:0.642805)n0;
```
