## Supplementary material for "Transcriptional responses to arbuscular mycorrhizal symbiosis development are conserved in the early divergent *Marchantia paleacea*": OG0014715_tree.txt

```
(A_trichopoda_renamed_ERN08281:0.91308,(P_abies_renamed_MA_3233g0010:0.06486,(P_abies_renamed_MA_53098g0010:0.21627,(P_abies_renamed_MA_497941g0010:0.28917,(P_abies_renamed_MA_10434767g0010:0.07477,P_abies_renamed_MA_218897g0010:0.11759)n4:0.1215)n3:0.05704)n2:0.09324)n1:0.91308)n0;
```
