## Supplementary material for "Transcriptional responses to arbuscular mycorrhizal symbiosis development are conserved in the early divergent *Marchantia paleacea*": OG0014716_tree.txt

```
((M_flagellaris_scaffold-UCRN-2046288-Megaceros_tosanus:0,M_flagellaris_scaffold-UCRN-2046288-Megaceros_tosanus:0)n1:0.441325,(A_trichopoda_renamed_ERM95557:0.76656,(S_moellendorffii_renamed_EFJ11062:0.75807,(S_moellendorffii_renamed_EFJ08401:0.62196,S_moellendorffii_renamed_EFJ24813:0.34417)n4:0.30872)n3:0.14032)n2:0.441325)n0;
```
