## Supplementary material for "Transcriptional responses to arbuscular mycorrhizal symbiosis development are conserved in the early divergent *Marchantia paleacea*": OG0014717_tree.txt

```
(S_moellendorffii_renamed_EFJ37106:0.73015,(A_trichopoda_renamed_ERN10903:1.00722,(P_abies_renamed_MA_10431527g0010:0.05197,(P_abies_renamed_MA_151974g0010:0.04258,(P_abies_renamed_MA_161766g0010:0.21395,P_abies_renamed_MA_137130g0010:0.03138)n4:0.02586)n3:0.1239)n2:0.52163)n1:0.73015)n0;
```
