## Supplementary material for "Transcriptional responses to arbuscular mycorrhizal symbiosis development are conserved in the early divergent *Marchantia paleacea*": OG0014718_tree.txt

```
(A_trichopoda_renamed_ERM98758:0.100845,((A_trichopoda_renamed_ERN04554:0.26021,(A_trichopoda_renamed_ERN09216:0.99382,A_trichopoda_renamed_ERN00452:0.28684)n3:0.19026)n2:0.05179,(A_trichopoda_renamed_ERN10651:0.44128,A_trichopoda_renamed_ERN18161:0.51133)n4:0.03704)n1:0.100845)n0;
```
