## Supplementary material for "Transcriptional responses to arbuscular mycorrhizal symbiosis development are conserved in the early divergent *Marchantia paleacea*": OG0014719_tree.txt

```
(A_trichopoda_renamed_ERN19570:0.12023,((A_trichopoda_renamed_ERN19569:0.33515,A_trichopoda_renamed_ERN19568:0.08853)n2:0.08012,(A_trichopoda_renamed_ERN19565:0.14063,(A_trichopoda_renamed_ERN19574:0.30253,A_trichopoda_renamed_ERN19567:0.08354)n4:0.07554)n3:0.80906)n1:0.12023)n0;
```
