## Supplementary material for "Transcriptional responses to arbuscular mycorrhizal symbiosis development are conserved in the early divergent *Marchantia paleacea*": OG0014720_tree.txt

```
(((S_moellendorffii_renamed_EFJ29812:0.25148,S_moellendorffii_renamed_EFJ08959:0.04394)n2:1.01145,(M_truncatula_renamed_MTR_2027200:0.50495,A_trichopoda_renamed_ERN19697:0.06349)n3:0.09844)n1:0.06191,(P_neesiana_scaffold-JHFI-2012110-Pellia_neesiana:0.02389,P_neesiana_scaffold-JHFI-2012152-Pellia_neesiana:0.0185)n4:0.06191)n0;
```
