## Supplementary material for "Transcriptional responses to arbuscular mycorrhizal symbiosis development are conserved in the early divergent *Marchantia paleacea*": OG0014721_tree.txt

```
(A_trichopoda_renamed_ERN19708:0.5536,(P_dactylifera_renamed_XP_008798220.1:0.62047,(P_dactylifera_renamed_XP_008805973.1:0.09378,(P_dactylifera_renamed_XP_008786110.1:0.00014,(P_dactylifera_renamed_XP_008786108.1:0.00014,P_dactylifera_renamed_XP_008786109.1:0.00015)n4:0.00015)n3:0.19285)n2:0.05446)n1:0.5536)n0;
```
