## Supplementary material for "Transcriptional responses to arbuscular mycorrhizal symbiosis development are conserved in the early divergent *Marchantia paleacea*": OG0014722_tree.txt

```
(A_trichopoda_renamed_ERN13454:0.023765,(A_trichopoda_renamed_ERN13485:0.16323,((A_trichopoda_renamed_ERN13455:0.09674,A_trichopoda_renamed_ERN13493:0.13003)n3:0.23974,(A_trichopoda_renamed_ERN13466:0.27392,A_trichopoda_renamed_ERN13457:0.27657)n4:0.30585)n2:0.17184)n1:0.023765)n0;
```
