## Supplementary material for "Transcriptional responses to arbuscular mycorrhizal symbiosis development are conserved in the early divergent *Marchantia paleacea*": OG0014723_tree.txt

```
(P_neesiana_scaffold-JHFI-2094692-Pellia_neesiana:0.15054,(A_trichopoda_renamed_ERN13525:0.35971,((Z_mays_renamed_A0A1D6K471:0.01919,(Z_mays_renamed_A0A1Q1BV54:0.00193,Z_mays_renamed_A0A1D6KR42:0.24703)n4:0.00942)n3:0.22383,Z_mays_renamed_A0A1D6MQG5:0.153531)n2:0.017059)n1:0.14488)n0;
```
