## Supplementary material for "Transcriptional responses to arbuscular mycorrhizal symbiosis development are conserved in the early divergent *Marchantia paleacea*": OG0014724_tree.txt

```
(P_abies_renamed_MA_6887994g0010:0.1218,(A_trichopoda_renamed_ERN13391:0.4581,(Oryza_sativa_renamed_LOC_Os07g02840.1:0.32859,(L_japonicus_renamed_Lj6g3v1870530.1:0.21984,(L_japonicus_renamed_Lj0g3v0290469.1:0.00016,L_japonicus_renamed_Lj0g3v0290469.3:0.00014)n4:0.212004)n3:0.023556)n2:0.19308)n1:0.1218)n0;
```
