## Supplementary material for "Transcriptional responses to arbuscular mycorrhizal symbiosis development are conserved in the early divergent *Marchantia paleacea*": OG0014725_tree.txt

```
(A_trichopoda_renamed_ERM96010:0.410245,(P_dactylifera_renamed_XP_008783385.1:0.60497,(B_vulgaris_renamed_KMT04723:0.48795,(L_angustifolius_renamed_OIW02498:0.21625,(L_japonicus_renamed_Lj3g3v2563420.1:0.1643,M_truncatula_renamed_MTR_8023390:0.23403)n4:0.03998)n3:0.29109)n2:0.33073)n1:0.410245)n0;
```
