## Supplementary material for "Transcriptional responses to arbuscular mycorrhizal symbiosis development are conserved in the early divergent *Marchantia paleacea*": OG0014726_tree.txt

```
(A_trichopoda_renamed_ERM99619:0.45355,(B_vulgaris_renamed_KMT12908:0.52779,((L_angustifolius_renamed_OIW16389:0.14908,L_angustifolius_renamed_OIW02906:0.12359)n3:0.11893,(L_japonicus_renamed_Lj2g3v3246880.1:0.12509,M_truncatula_renamed_MTR_5094440:0.15971)n4:0.03177)n2:0.58322)n1:0.45355)n0;
```
