## Supplementary material for "Transcriptional responses to arbuscular mycorrhizal symbiosis development are conserved in the early divergent *Marchantia paleacea*": OG0014727_tree.txt

```
(A_trichopoda_renamed_ERM93897:0.085135,(A_trichopoda_renamed_ERM94050:0.51041,(A_trichopoda_renamed_ERN09081:0.24872,(A_trichopoda_renamed_ERN17285:0.20521,(A_trichopoda_renamed_ERN08626:0.7749,A_trichopoda_renamed_ERN02448:0.47778)n4:0.59048)n3:0.35237)n2:0.09615)n1:0.085135)n0;
```
