## Supplementary material for "Transcriptional responses to arbuscular mycorrhizal symbiosis development are conserved in the early divergent *Marchantia paleacea*": OG0014728_tree.txt

```
(A_trichopoda_renamed_ERN07643:0.07714,(M_truncatula_renamed_MTR_4111700:0.65581,(L_japonicus_renamed_Lj1g3v4192310.1:0.15433,(L_japonicus_renamed_Ljchlorog3v0013200.1:0,L_japonicus_renamed_Ljchlorog3v0013470.1:0,L_japonicus_renamed_Lj0g3v0050999.1:0)n3:0.00014)n2:0.00016)n1:0.07714)n0;
```
