## Supplementary material for "Transcriptional responses to arbuscular mycorrhizal symbiosis development are conserved in the early divergent *Marchantia paleacea*": OG0014729_tree.txt

```
((B_vulgaris_renamed_KMT03847:0.28276,(A_trichopoda_renamed_ERN08515:0.07873,Z_mays_renamed_A0A1D6FSB3:0.60597)n2:0.00016)n1:0.209705,(S_moellendorffii_renamed_EFJ05591:0.02578,(S_moellendorffii_renamed_EFJ14501:0.0484,S_moellendorffii_renamed_EFJ14384:0.07398)n4:0.00772)n3:0.209705)n0;
```
