## Supplementary material for "Transcriptional responses to arbuscular mycorrhizal symbiosis development are conserved in the early divergent *Marchantia paleacea*": OG0014730_tree.txt

```
(A_trichopoda_renamed_ERN10471:0.31347,(A_agrestis_renamed_Aagr.utg000063l.126.3:0.04173,((A_agrestis_renamed_Aagr.utg000063l.126.5:0,A_agrestis_renamed_Aagr.utg000063l.126.7:0,A_agrestis_renamed_Aagr.utg000063l.126.4:0)n3:0.00014,A_agrestis_renamed_Aagr.utg000063l.126.6:0.00014)n2:0.0002)n1:0.31347)n0;
```
