## Supplementary material for "Transcriptional responses to arbuscular mycorrhizal symbiosis development are conserved in the early divergent *Marchantia paleacea*": OG0014731_tree.txt

```
(A_trichopoda_renamed_ERN04617:0.50011,((Oryza_sativa_renamed_LOC_Os06g07590.1:0.23434,(Oryza_sativa_renamed_LOC_Os08g33090.1:0.01571,Oryza_sativa_renamed_LOC_Os11g06540.1:0.57212)n3:0.01484)n2:0.12083,(Z_mays_renamed_A0A1D6KPG3:0.0599,Z_mays_renamed_C0HEQ5:0.08223)n4:0.23296)n1:0.50011)n0;
```
