## Supplementary material for "Transcriptional responses to arbuscular mycorrhizal symbiosis development are conserved in the early divergent *Marchantia paleacea*": OG0014732_tree.txt

```
(P_abies_renamed_MA_21473g0010:0.3329,(A_trichopoda_renamed_ERN20125:0.39441,(P_dactylifera_renamed_XP_017700779.1:0.36726,(L_angustifolius_renamed_OIW07395:0.15517,(L_japonicus_renamed_Lj0g3v0362279.1:0.14573,M_truncatula_renamed_MTR_7082160:0.17875)n4:0.05189)n3:0.3518)n2:0.1043)n1:0.3329)n0;
```
