## Supplementary material for "Transcriptional responses to arbuscular mycorrhizal symbiosis development are conserved in the early divergent *Marchantia paleacea*": OG0014733_tree.txt

```
(A_trichopoda_renamed_ERN00238:0.254145,((A_trichopoda_renamed_ERN00237:0.2852,A_trichopoda_renamed_ERM95316:0.21269)n2:0.51164,(A_trichopoda_renamed_ERN03437:0.00015,(A_trichopoda_renamed_ERM95320:0.03694,A_trichopoda_renamed_ERM95317:0.00016)n4:0.53517)n3:0.10199)n1:0.254145)n0;
```
