## Supplementary material for "Transcriptional responses to arbuscular mycorrhizal symbiosis development are conserved in the early divergent *Marchantia paleacea*": OG0014734_tree.txt

```
(A_trichopoda_renamed_ERN06691:0.567975,(B_vulgaris_renamed_KMT14953:1.34675,(L_japonicus_renamed_Lj0g3v0170779.1:0.39866,((M_truncatula_renamed_MTR_4007350:0.73148,M_truncatula_renamed_MTR_6015705:0.50867)n4:0.39125,M_truncatula_renamed_MTR_5029790:0.808371)n3:0.089819)n2:0.32768)n1:0.567975)n0;
```
