## Supplementary material for "Transcriptional responses to arbuscular mycorrhizal symbiosis development are conserved in the early divergent *Marchantia paleacea*": OG0014735_tree.txt

```
(A_trichopoda_renamed_ERN06550:0.352315,(L_angustifolius_renamed_OIW05405:1.04085,((B_vulgaris_renamed_KMT15271:0.01811,B_vulgaris_renamed_KMT10751:0.00016)n3:0.64501,(Oryza_sativa_renamed_LOC_Os10g34500.1:0.88791,Oryza_sativa_renamed_LOC_Os10g18364.1:0.965367)n4:0.107263)n2:0.17239)n1:0.3519)n0;
```
