## Supplementary material for "Transcriptional responses to arbuscular mycorrhizal symbiosis development are conserved in the early divergent *Marchantia paleacea*": OG0014736_tree.txt

```
(C_braunii_renamed_GBG59709:0.17907,(T_lepidozioides_scaffold-SKQD-2011513-Takakia_lepidozioides:0.2203,((Z_mays_renamed_A0A1D6LBX9:0.03408,Z_mays_renamed_A0A1D6QLN3:0.11674)n3:0.77976,(A_trichopoda_renamed_ERM99699:0.76259,S_moellendorffii_renamed_EFJ22652:0.98483)n4:0.36876)n2:0.19881)n1:0.17907)n0;
```
