## Supplementary material for "Transcriptional responses to arbuscular mycorrhizal symbiosis development are conserved in the early divergent *Marchantia paleacea*": OG0014737_tree.txt

```
((A_trichopoda_renamed_ERM98691:0.09559,A_trichopoda_renamed_ERM98692:0.0975)n1:0.41117,(M_truncatula_renamed_MTR_2101410:0.12684,((L_japonicus_renamed_Lj3g3v0260470.1:0.00014,L_japonicus_renamed_Lj3g3v0260460.1:0.00014)n4:0.00552,L_japonicus_renamed_Lj3g3v0260450.1:0.03973)n3:0.06345)n2:0.41117)n0;
```
