## Supplementary material for "Transcriptional responses to arbuscular mycorrhizal symbiosis development are conserved in the early divergent *Marchantia paleacea*": OG0014738_tree.txt

```
(A_trichopoda_renamed_ERM98713:0.1427,((A_trichopoda_renamed_ERM94465:0.61084,A_trichopoda_renamed_ERN14905:0.98061)n2:0.36713,(A_trichopoda_renamed_ERN15556:0.04044,(A_trichopoda_renamed_ERM98714:0.03837,A_trichopoda_renamed_ERN15555:0.17047)n4:0.0849)n3:0.21649)n1:0.1427)n0;
```
