## Supplementary material for "Transcriptional responses to arbuscular mycorrhizal symbiosis development are conserved in the early divergent *Marchantia paleacea*": OG0014739_tree.txt

```
(A_trichopoda_renamed_ERN09374:0.078865,(Z_mays_renamed_A0A1D6JHZ6:0.35226,((L_japonicus_renamed_Lj0g3v0076359.1:0,L_japonicus_renamed_Lj2g3v0065000.1:0)n3:0.11777,(L_angustifolius_renamed_OIW04846:0.0372,L_angustifolius_renamed_OIW01908:0.03196)n4:0.04026)n2:0.10101)n1:0.078865)n0;
```
