## Supplementary material for "Transcriptional responses to arbuscular mycorrhizal symbiosis development are conserved in the early divergent *Marchantia paleacea*": OG0014740_tree.txt

```
((S_moellendorffii_renamed_EFJ17955:0.0081,(A_trichopoda_renamed_ERM98282:0.00014,A_trichopoda_renamed_ERN06119:0.0358)n2:0.67155)n1:0.192175,(P_pinnata_scaffold-UUHD-2014618-Porella_pinnata:0.0041,(P_neesiana_scaffold-JHFI-2000603-Pellia_neesiana:0.00977,P_neesiana_scaffold-JHFI-2003617-Pellia_neesiana:0.00014)n4:0.08397)n3:0.192175)n0;
```
