## Supplementary material for "Transcriptional responses to arbuscular mycorrhizal symbiosis development are conserved in the early divergent *Marchantia paleacea*": OG0014741_tree.txt

```
(A_trichopoda_renamed_ERN16881:0.43085,(P_dactylifera_renamed_XP_008804597.1:0.5152,((M_truncatula_renamed_MTR_4118430:0.47888,M_truncatula_renamed_MTR_4118830:0.08494)n3:0.20631,(L_angustifolius_renamed_OIW18463:0.37327,L_japonicus_renamed_Lj4g3v2371640.1:0.66541)n4:0.16364)n2:0.3296)n1:0.43085)n0;
```
