## Supplementary material for "Transcriptional responses to arbuscular mycorrhizal symbiosis development are conserved in the early divergent *Marchantia paleacea*": OG0014742_tree.txt

```
((M_flagellaris_scaffold-UCRN-2011440-Megaceros_tosanus:0,M_flagellaris_scaffold-UCRN-2011440-Megaceros_tosanus:0)n1:0.674015,(A_trichopoda_renamed_ERM97006:1.16453,(T_lepidozioides_scaffold-SKQD-2009409-Takakia_lepidozioides:0,T_lepidozioides_scaffold-SKQD-2009409-Takakia_lepidozioides:0,T_lepidozioides_scaffold-SKQD-2009409-Takakia_lepidozioides:0)n3:0.41606)n2:0.674015)n0;
```
