## Supplementary material for "Transcriptional responses to arbuscular mycorrhizal symbiosis development are conserved in the early divergent *Marchantia paleacea*": OG0014743_tree.txt

```
(A_trichopoda_renamed_ERM96975:0.10666,((L_japonicus_renamed_Lj0g3v0330589.1:0.15354,((P_dactylifera_renamed_XP_026657734.1:0,P_dactylifera_renamed_XP_008780042.1:0)n4:0.10108,P_dactylifera_renamed_XP_026666132.1:0.139419)n3:0.015491)n2:0.00131,M_truncatula_renamed_MTR_2024260:0.7547)n1:0.10666)n0;
```
