## Supplementary material for "Transcriptional responses to arbuscular mycorrhizal symbiosis development are conserved in the early divergent *Marchantia paleacea*": OG0014744_tree.txt

```
((L_japonicus_renamed_Lj0g3v0296629.1:0.91497,((A_trichopoda_renamed_ERN02602:0.04442,(A_trichopoda_renamed_ERN02601:0.09586,A_trichopoda_renamed_ERN11900:0.314955)n4:0.0314955)n3:0.0034995,A_trichopoda_renamed_ERN02587:0.097884)n2:0.010876)n1:0.07006,M_truncatula_renamed_MTR_7056060:1.35553)n0;
```
