## Supplementary material for "Transcriptional responses to arbuscular mycorrhizal symbiosis development are conserved in the early divergent *Marchantia paleacea*": OG0014745_tree.txt

```
((A_trichopoda_renamed_ERN15279:0.47292,((P_neesiana_scaffold-JHFI-2101833-Pellia_neesiana:0.46582,(T_lepidozioides_scaffold-SKQD-2003239-Takakia_lepidozioides:0.03988,T_lepidozioides_scaffold-SKQD-2003240-Takakia_lepidozioides:0.00313)n4:0.29615)n3:0.40056,P_neesiana_scaffold-JHFI-2095500-Pellia_neesiana:0.315504)n2:0.035056)n1:0.037575,L_japonicus_renamed_Lj5g3v1961220.1:0.42841)n0;
```
