## Supplementary material for "Transcriptional responses to arbuscular mycorrhizal symbiosis development are conserved in the early divergent *Marchantia paleacea*": OG0014746_tree.txt

```
(M_paleacea_Rhiz_final_MPA11011.1.p2:0.315325,((L_japonicus_renamed_Lj0g3v0143209.2:0.32967,M_truncatula_renamed_MTR_5084180:0.21391)n2:0.15506,(A_trichopoda_renamed_ERN15051:0.15023,(A_trichopoda_renamed_ERN15457:0.44283,A_trichopoda_renamed_ERN01000:0.18545)n4:0.08518)n3:0.35804)n1:0.315325)n0;
```
