## Supplementary material for "Transcriptional responses to arbuscular mycorrhizal symbiosis development are conserved in the early divergent *Marchantia paleacea*": OG0014747_tree.txt

```
(M_flagellaris_scaffold-UCRN-2049633-Megaceros_tosanus:0.03147,(P_neesiana_scaffold-JHFI-2110714-Pellia_neesiana:0.14898,((L_angustifolius_renamed_OIV92685:0.20816,P_dactylifera_renamed_XP_008812247.1:0.34616)n3:0.0935,(A_trichopoda_renamed_ERM96869:0.00863,A_trichopoda_renamed_ERM99480:0.00016)n4:0.04849)n2:0.19694)n1:0.03147)n0;
```
