## Supplementary material for "Transcriptional responses to arbuscular mycorrhizal symbiosis development are conserved in the early divergent *Marchantia paleacea*": OG0014748_tree.txt

```
(A_trichopoda_renamed_ERN01214:0.04314,((A_trichopoda_renamed_ERN01261:1.11126,A_trichopoda_renamed_ERN01208:0.07267)n2:0.07273,(A_trichopoda_renamed_ERN01209:0.5879,(A_trichopoda_renamed_ERN01215:0.43855,A_trichopoda_renamed_ERN01212:0.5407)n4:0.17573)n3:0.14695)n1:0.04314)n0;
```
