## Supplementary material for "Transcriptional responses to arbuscular mycorrhizal symbiosis development are conserved in the early divergent *Marchantia paleacea*": OG0014749_tree.txt

```
(A_trichopoda_renamed_ERN15351:0.483285,((L_angustifolius_renamed_OIW14942:0.27318,M_truncatula_renamed_MTR_3104620:0.34964)n2:0.15561,(M_truncatula_renamed_MTR_1015840:0.25496,(L_angustifolius_renamed_OIW12073:0.38342,L_japonicus_renamed_Lj0g3v0110179.1:0.26316)n4:0.05302)n3:0.0886)n1:0.483285)n0;
```
