## Supplementary material for "Transcriptional responses to arbuscular mycorrhizal symbiosis development are conserved in the early divergent *Marchantia paleacea*": OG0014750_tree.txt

```
(A_trichopoda_renamed_ERN08610:0.55244,(P_dactylifera_renamed_XP_026664170.1:0,P_dactylifera_renamed_XP_026664171.1:0,P_dactylifera_renamed_XP_026664172.1:0,P_dactylifera_renamed_XP_026664173.1:0,P_dactylifera_renamed_XP_008803207.1:0)n1:0.55244)n0;
```
