## Supplementary material for "Transcriptional responses to arbuscular mycorrhizal symbiosis development are conserved in the early divergent *Marchantia paleacea*": OG0014751_tree.txt

```
(A_trichopoda_renamed_ERM99080:0.416235,(L_japonicus_renamed_Lj1g3v4554740.1:0.0999,((L_japonicus_renamed_Lj1g3v3704730.1:0,L_japonicus_renamed_Lj1g3v4564810.1:0)n3:0.04726,(L_japonicus_renamed_Lj1g3v3704740.1:0,L_japonicus_renamed_Lj1g3v4564820.1:0)n4:0.02198)n2:0.18533)n1:0.416235)n0;
```
