## Supplementary material for "Transcriptional responses to arbuscular mycorrhizal symbiosis development are conserved in the early divergent *Marchantia paleacea*": OG0014752_tree.txt

```
(P_patens_renamed_P31_31220V3.1:0.49978,((A_trichopoda_renamed_ERN11932:0.15472,((M_truncatula_renamed_MTR_1022125:0.18697,L_japonicus_renamed_Lj5g3v2169590.1:0.12976)n4:0.06533,L_japonicus_renamed_Lj3g3v0965640.1:0.147168)n3:0.016352)n2:0.08539,B_vulgaris_renamed_KMS99526:0.54387)n1:0.49978)n0;
```
