## Supplementary material for "Transcriptional responses to arbuscular mycorrhizal symbiosis development are conserved in the early divergent *Marchantia paleacea*": OG0014753_tree.txt

```
(A_trichopoda_renamed_ERM97909:0.07911,(A_trichopoda_renamed_ERN01674:0.00014,((A_trichopoda_renamed_ERM97917:0.15706,A_trichopoda_renamed_ERM93484:0.11053)n3:0.0277,(A_trichopoda_renamed_ERN01679:0.13989,A_trichopoda_renamed_ERN01680:1.08839)n4:0.23562)n2:0.48593)n1:0.07911)n0;
```
