## Supplementary material for "Transcriptional responses to arbuscular mycorrhizal symbiosis development are conserved in the early divergent *Marchantia paleacea*": OG0014754_tree.txt

```
((M_truncatula_renamed_MTR_0986s0010:0.26943,(A_trichopoda_renamed_ERM97362:0.26067,A_trichopoda_renamed_ERN01718:0.00015)n2:0.53039)n1:0.16122,(P_abies_renamed_MA_10333305g0010:0.00015,(P_abies_renamed_MA_10338460g0010:0,P_abies_renamed_MA_10350507g0010:0)n4:0.01312)n3:0.16122)n0;
```
