## Supplementary material for "Transcriptional responses to arbuscular mycorrhizal symbiosis development are conserved in the early divergent *Marchantia paleacea*": OG0014755_tree.txt

```
(A_trichopoda_renamed_ERN14632:0.543745,((P_abies_renamed_MA_103523g0020:0.0215,P_abies_renamed_MA_172534g0010:0.17547)n2:0.05568,(P_abies_renamed_MA_114838g0010:0.00313,(P_abies_renamed_MA_10397276g0010:0.06269,P_abies_renamed_MA_9519639g0010:0.00014)n4:0.0027)n3:0.25228)n1:0.543745)n0;
```
