## Supplementary material for "Transcriptional responses to arbuscular mycorrhizal symbiosis development are conserved in the early divergent *Marchantia paleacea*": OG0014756_tree.txt

```
(P_abies_renamed_MA_10429566g0010:0.37653,(L_japonicus_renamed_Lj0g3v0209949.1:0.50478,((A_trichopoda_renamed_ERN14725:0.34428,(A_trichopoda_renamed_ERN14674:0.26445,A_trichopoda_renamed_ERN14681:0.00011)n4:0.19816)n3:0.04896,A_trichopoda_renamed_ERN14716:0.41688)n2:0.04632)n1:0.05086)n0;
```
