## Supplementary material for "Transcriptional responses to arbuscular mycorrhizal symbiosis development are conserved in the early divergent *Marchantia paleacea*": OG0014757_tree.txt

```
((A_trichopoda_renamed_ERN05521:0.29057,A_trichopoda_renamed_ERN05524:0.41072)n1:0.52469,(P_abies_renamed_MA_73173g0010:0.13335,(P_abies_renamed_MA_10136614g0010:0.13532,(P_abies_renamed_MA_10426809g0010:0.08892,P_abies_renamed_MA_8819462g0010:0.55675)n4:0.055)n3:0.12955)n2:0.52469)n0;
```
