## Supplementary material for "Transcriptional responses to arbuscular mycorrhizal symbiosis development are conserved in the early divergent *Marchantia paleacea*": OG0014758_tree.txt

```
((P_pinnata_scaffold-UUHD-2012311-Porella_pinnata:0.46175,(P_pinnata_scaffold-UUHD-2130755-Porella_pinnata:0.0774,P_pinnata_scaffold-UUHD-2132752-Porella_pinnata:0.0075)n2:0.36486)n1:0.40063,(A_trichopoda_renamed_ERM94879:0.27477,(L_japonicus_renamed_Lj5g3v2291280.1:0.36179,P_abies_renamed_MA_944280g0010:0.27052)n4:0.06402)n3:0.40063)n0;
```
