## Supplementary material for "Transcriptional responses to arbuscular mycorrhizal symbiosis development are conserved in the early divergent *Marchantia paleacea*": OG0014759_tree.txt

```
(T_lepidozioides_scaffold-SKQD-2071828-Takakia_lepidozioides:0.22587,(A_trichopoda_renamed_ERM94053:0.21501,((L_japonicus_renamed_Lj0g3v0353579.1:0.10189,L_japonicus_renamed_Lj0g3v0353579.2:0.00014)n3:0.0079,(L_japonicus_renamed_Lj0g3v0035889.3:0.02008,L_japonicus_renamed_Lj1g3v3328750.1:0.0282)n4:0.00962)n2:0.10621)n1:0.22587)n0;
```
