## Supplementary material for "Transcriptional responses to arbuscular mycorrhizal symbiosis development are conserved in the early divergent *Marchantia paleacea*": OG0014760_tree.txt

```
(A_trichopoda_renamed_ERM94266:0.454,(L_angustifolius_renamed_OIW00430:1.35358,(P_dactylifera_renamed_XP_008808187.1:0.46837,(Oryza_sativa_renamed_LOC_Os09g20400.1:0.29165,(Z_mays_renamed_A0A096SBP5:0.07919,Z_mays_renamed_A0A1D6I3A2:0.18002)n4:0.06379)n3:0.37202)n2:0.54168)n1:0.454)n0;
```
