## Supplementary material for "Transcriptional responses to arbuscular mycorrhizal symbiosis development are conserved in the early divergent *Marchantia paleacea*": OG0014761_tree.txt

```
(A_trichopoda_renamed_ERN18626:0.23912,((L_japonicus_renamed_Lj0g3v0083399.1:0.13055,M_truncatula_renamed_MTR_1017910:0.1584)n2:0.30393,(P_dactylifera_renamed_XP_008807171.1:0.17205,(Oryza_sativa_renamed_LOC_Os08g40840.1:0.0995,Z_mays_renamed_A0A1D6KJE5:0.13967)n4:0.68454)n3:0.27941)n1:0.23912)n0;
```
