## Supplementary material for "Transcriptional responses to arbuscular mycorrhizal symbiosis development are conserved in the early divergent *Marchantia paleacea*": OG0014762_tree.txt

```
(C_braunii_renamed_GBG63711:0.433965,(P_patens_renamed_P314_4870V3.1:0.59312,(M_paleacea_Rhiz_final_MPA19108.1.p1:0.4528,(A_trichopoda_renamed_ERN00537:1.20223,(P_abies_renamed_MA_176544g0010:0.08382,P_abies_renamed_MA_924141g0010:0.13191)n4:0.45478)n3:0.3359)n2:0.13263)n1:0.433965)n0;
```
