## Supplementary material for "Transcriptional responses to arbuscular mycorrhizal symbiosis development are conserved in the early divergent *Marchantia paleacea*": OG0014763_tree.txt

```
((A_trichopoda_renamed_ERN15698:0.34384,M_truncatula_renamed_MTR_2027760:0.80984)n1:0.231915,((S_moellendorffii_renamed_EFJ18076:0.00015,S_moellendorffii_renamed_EFJ36639:0.00819)n3:0.62972,(S_moellendorffii_renamed_EFJ12032:0.5047,S_moellendorffii_renamed_EFJ36763:0.98471)n4:0.0898)n2:0.231915)n0;
```
