## Supplementary material for "Transcriptional responses to arbuscular mycorrhizal symbiosis development are conserved in the early divergent *Marchantia paleacea*": OG0014764_tree.txt

```
(P_abies_renamed_MA_10430912g0010:0.3705,(A_trichopoda_renamed_ERM98138:0.67651,((Z_mays_renamed_A0A1D6E7Z1:0.0074,Z_mays_renamed_A0A1D6K4Y1:0.00015)n3:0.38622,(Z_mays_renamed_A0A1D6JPN4:0.00015,Z_mays_renamed_K7U4B9:0.73941)n4:0.08433)n2:0.4273)n1:0.3705)n0;
```
