## Supplementary material for "Transcriptional responses to arbuscular mycorrhizal symbiosis development are conserved in the early divergent *Marchantia paleacea*": OG0014765_tree.txt

```
(T_lepidozioides_scaffold-SKQD-2061836-Takakia_lepidozioides:0.112235,(A_trichopoda_renamed_ERN06121:0.4982,((L_japonicus_renamed_Lj5g3v1961180.1:0.00014,L_japonicus_renamed_Lj5g3v1961190.1:0.00015)n3:0.21932,(B_vulgaris_renamed_KMT16108:0.08032,B_vulgaris_renamed_KMT16112:0.07167)n4:0.19691)n2:0.65286)n1:0.112235)n0;
```
