## Supplementary material for "Transcriptional responses to arbuscular mycorrhizal symbiosis development are conserved in the early divergent *Marchantia paleacea*": OG0014766_tree.txt

```
(A_trichopoda_renamed_ERN06159:0.42294,((Oryza_sativa_renamed_LOC_Os01g70250.1:0.15677,Z_mays_renamed_A0A1D6N2I0:0.30649)n2:0.60832,(B_vulgaris_renamed_KMT06851:0.66206,(L_angustifolius_renamed_OIV97052:0.36726,L_japonicus_renamed_Lj1g3v1442820.1:0.24696)n4:0.49114)n3:0.12097)n1:0.42294)n0;
```
