## Supplementary material for "Transcriptional responses to arbuscular mycorrhizal symbiosis development are conserved in the early divergent *Marchantia paleacea*": OG0014767_tree.txt

```
(A_trichopoda_renamed_ERN08219:0.2624,((B_vulgaris_renamed_KMT08107:0.00014,B_vulgaris_renamed_KMT08108:0.00015)n2:0.29796,((L_japonicus_renamed_Lj2g3v1691090.1:0.00014,L_japonicus_renamed_Lj2g3v1691090.2:0.00014)n4:0.58364,L_japonicus_renamed_Lj4g3v2691930.1:0.168984)n3:0.018776)n1:0.31639)n0;
```
