## Supplementary material for "Transcriptional responses to arbuscular mycorrhizal symbiosis development are conserved in the early divergent *Marchantia paleacea*": OG0014768_tree.txt

```
(A_trichopoda_renamed_ERN17437:0.245465,(L_japonicus_renamed_Lj4g3v0913490.1:0.027,(L_angustifolius_renamed_OIW15115:0.07959,(Oryza_sativa_renamed_LOC_Os07g36465.1:0.04847,(Z_mays_renamed_A0A1D6F758:0.02707,Z_mays_renamed_A0A1D6Q289:0.26768)n4:1.13046)n3:0.19735)n2:0.03067)n1:0.245465)n0;
```
