## Supplementary material for "Transcriptional responses to arbuscular mycorrhizal symbiosis development are conserved in the early divergent *Marchantia paleacea*": OG0014769_tree.txt

```
((S_moellendorffii_renamed_EFJ09191:0.35042,(A_trichopoda_renamed_ERN17401:0.70459,M_polymorpha_renamed_Mapoly1996s0001.1:0.36026)n2:0.19944)n1:0.0064,(L_japonicus_renamed_Lj1g3v0178870.1:0.82673,(P_neesiana_scaffold-JHFI-2101321-Pellia_neesiana:0.22228,T_lepidozioides_scaffold-SKQD-2067924-Takakia_lepidozioides:0.23449)n4:0.04188)n3:0.0064)n0;
```
