## Supplementary material for "Transcriptional responses to arbuscular mycorrhizal symbiosis development are conserved in the early divergent *Marchantia paleacea*": OG0014770_tree.txt

```
((A_trichopoda_renamed_ERN12918:0.41535,((M_paleacea_Rhiz_final_MPA5159.1.p1:0.33281,(L_japonicus_renamed_Lj1g3v0173680.2:0.20387,P_neesiana_scaffold-JHFI-2008438-Pellia_neesiana:0.10737)n4:0.15053)n3:0.07697,P_neesiana_scaffold-JHFI-2106089-Pellia_neesiana:0.159318)n2:0.017702)n1:0.1291,P_pinnata_scaffold-UUHD-2136973-Porella_pinnata:0.4817)n0;
```
