## Supplementary material for "Transcriptional responses to arbuscular mycorrhizal symbiosis development are conserved in the early divergent *Marchantia paleacea*": OG0014771_tree.txt

```
((A_trichopoda_renamed_ERN11695:0.28318,A_trichopoda_renamed_ERN11690:0.18641)n1:0.263125,(L_japonicus_renamed_Lj0g3v0266379.1:0.21289,(L_japonicus_renamed_Lj0g3v0163249.1:0.00014,(L_japonicus_renamed_Lj0g3v0045879.1:0.01138,L_japonicus_renamed_Lj0g3v0107229.1:0.00014)n4:0.00048)n3:0.33105)n2:0.263125)n0;
```
