## Supplementary material for "Transcriptional responses to arbuscular mycorrhizal symbiosis development are conserved in the early divergent *Marchantia paleacea*": OG0014772_tree.txt

```
(A_trichopoda_renamed_ERN07413:0.35461,(B_vulgaris_renamed_KMT03673:1.23531,(M_truncatula_renamed_MTR_4126770:0.29319,(L_japonicus_renamed_Lj0g3v0317129.1:0.89176,(L_angustifolius_renamed_OIV89736:0.00015,L_angustifolius_renamed_OIW18711:0.137052)n4:0.015228)n3:0.06292)n2:0.05219)n1:0.35461)n0;
```
