## Supplementary material for "Transcriptional responses to arbuscular mycorrhizal symbiosis development are conserved in the early divergent *Marchantia paleacea*": OG0014773_tree.txt

```
(B_vulgaris_renamed_KMT03979:0.04787,(B_vulgaris_renamed_KMT01325:0.3533,(B_vulgaris_renamed_KMT06119:0.59193,((B_vulgaris_renamed_KMS98128:1.07424,B_vulgaris_renamed_KMT12670:0.00014)n4:1.17303,B_vulgaris_renamed_KMT03956:0.05321)n3:0.10149)n2:0.37559)n1:0.04787)n0;
```
