## Supplementary material for "Transcriptional responses to arbuscular mycorrhizal symbiosis development are conserved in the early divergent *Marchantia paleacea*": OG0014774_tree.txt

```
(((Z_mays_renamed_Q9T0N7:0.01507,Z_mays_renamed_Q9ZRQ5:0.00014)n2:0.57525,(Oryza_sativa_renamed_LOC_Os04g24340.1:0.00014,Oryza_sativa_renamed_LOC_Os04g24460.1:0.01057)n3:0.19449)n1:0.087425,(B_vulgaris_renamed_KMT04529:0.41518,B_vulgaris_renamed_KMT03990:0.20554)n4:0.087425)n0;
```
