## Supplementary material for "Transcriptional responses to arbuscular mycorrhizal symbiosis development are conserved in the early divergent *Marchantia paleacea*": OG0014775_tree.txt

```
(B_vulgaris_renamed_KMT11006:7e-05,(B_vulgaris_renamed_KMT11008:0.00014,(B_vulgaris_renamed_KMT11007:0.15577,(B_vulgaris_renamed_KMT13774:0.91443,(B_vulgaris_renamed_KMT13923:1.26022,B_vulgaris_renamed_KMT02811:0.00015)n4:0.24)n3:0.69036)n2:0.00015)n1:7e-05)n0;
```
