## Supplementary material for "Transcriptional responses to arbuscular mycorrhizal symbiosis development are conserved in the early divergent *Marchantia paleacea*": OG0014776_tree.txt

```
(M_truncatula_renamed_MTR_3449950:0.48006,(B_vulgaris_renamed_KMS99055:0.03267,(B_vulgaris_renamed_KMT03363:0.0437,(B_vulgaris_renamed_KMT01571:0.00014,(B_vulgaris_renamed_KMT01572:0.01764,B_vulgaris_renamed_KMT01573:0.00117)n4:0.01072)n3:0.02784)n2:0.00015)n1:0.48006)n0;
```
