## Supplementary material for "Transcriptional responses to arbuscular mycorrhizal symbiosis development are conserved in the early divergent *Marchantia paleacea*": OG0014777_tree.txt

```
(B_vulgaris_renamed_KMT02427:0.104375,(B_vulgaris_renamed_KMT02428:0.22539,((B_vulgaris_renamed_KMT06114:0.39768,B_vulgaris_renamed_KMS98302:0.12137)n3:0.10621,(B_vulgaris_renamed_KMT04190:0.16951,B_vulgaris_renamed_KMT07577:0.28982)n4:0.07304)n2:0.55956)n1:0.104375)n0;
```
