## Supplementary material for "Transcriptional responses to arbuscular mycorrhizal symbiosis development are conserved in the early divergent *Marchantia paleacea*": OG0014778_tree.txt

```
(P_dactylifera_renamed_XP_008806777.1:0.85016,((B_vulgaris_renamed_KMT04482:0.01817,B_vulgaris_renamed_KMS96805:0.05677)n2:0.05115,(B_vulgaris_renamed_KMT04481:0.00014,(B_vulgaris_renamed_KMS65412:0.07923,B_vulgaris_renamed_KMT08938:0.00016)n4:0.88705)n3:0.05949)n1:0.85016)n0;
```
