## Supplementary material for "Transcriptional responses to arbuscular mycorrhizal symbiosis development are conserved in the early divergent *Marchantia paleacea*": OG0014779_tree.txt

```
(B_vulgaris_renamed_KMT04288:0.020275,(B_vulgaris_renamed_KMT04286:0.0124,(B_vulgaris_renamed_KMT17120:0.54082,(B_vulgaris_renamed_KMT10084:0.52181,(B_vulgaris_renamed_KMT10083:0.11249,B_vulgaris_renamed_KMS96726:0.68541)n4:0.08851)n3:1.51716)n2:0.49868)n1:0.020275)n0;
```
