## Supplementary material for "Transcriptional responses to arbuscular mycorrhizal symbiosis development are conserved in the early divergent *Marchantia paleacea*": OG0014780_tree.txt

```
(B_vulgaris_renamed_KMT04129:0.163345,(B_vulgaris_renamed_KMS99968:0.49135,(B_vulgaris_renamed_KMS99969:0.12108,(B_vulgaris_renamed_KMS99967:0.16775,(B_vulgaris_renamed_KMS99966:0.00016,B_vulgaris_renamed_KMS99965:0.02842)n4:0.03787)n3:0.51266)n2:0.17194)n1:0.163345)n0;
```
