## Supplementary material for "Transcriptional responses to arbuscular mycorrhizal symbiosis development are conserved in the early divergent *Marchantia paleacea*": OG0014781_tree.txt

```
(B_vulgaris_renamed_KMT19472:0.04115,(B_vulgaris_renamed_KMS96588:0.15369,(B_vulgaris_renamed_KMS95551:0.14378,(B_vulgaris_renamed_KMT06205:0.3644,(B_vulgaris_renamed_KMT16002:0.01705,B_vulgaris_renamed_KMT14264:0.02678)n4:0.05752)n3:0.00229)n2:0.02232)n1:0.04115)n0;
```
