## Supplementary material for "Transcriptional responses to arbuscular mycorrhizal symbiosis development are conserved in the early divergent *Marchantia paleacea*": OG0014782_tree.txt

```
(B_vulgaris_renamed_KMS94677:7.5e-05,(B_vulgaris_renamed_KMS94676:0.18619,(B_vulgaris_renamed_KMT16409:0.00016,(B_vulgaris_renamed_KMS94706:0.00405,(B_vulgaris_renamed_KMS94707:0.0015,B_vulgaris_renamed_KMS94675:0.15709)n4:0.30681)n3:0.07483)n2:0.01745)n1:7.5e-05)n0;
```
