## Supplementary material for "Transcriptional responses to arbuscular mycorrhizal symbiosis development are conserved in the early divergent *Marchantia paleacea*": OG0014783_tree.txt

```
(B_vulgaris_renamed_KMS96836:0.04472,(B_vulgaris_renamed_KMT06333:0.12285,(B_vulgaris_renamed_KMT00525:0.22252,(B_vulgaris_renamed_KMT19767:0.15501,(B_vulgaris_renamed_KMS96054:0.02325,B_vulgaris_renamed_KMT09936:0.00015)n4:0.06281)n3:0.30181)n2:0.05412)n1:0.04472)n0;
```
