## Supplementary material for "Transcriptional responses to arbuscular mycorrhizal symbiosis development are conserved in the early divergent *Marchantia paleacea*": OG0014784_tree.txt

```
((B_vulgaris_renamed_KMS64746:0.86574,Oryza_sativa_renamed_LOC_Os02g08014.1:1.19432)n1:0.05862,((P_pinnata_scaffold-UUHD-2130078-Porella_pinnata:0.00014,P_pinnata_scaffold-UUHD-2143039-Porella_pinnata:0.01087)n3:0.71722,(M_paleacea_Rhiz_final_MPA8274.2.p1:0.46274,T_lepidozioides_scaffold-SKQD-2072410-Takakia_lepidozioides:0.20116)n4:0.46952)n2:0.05862)n0;
```
