## Supplementary material for "Transcriptional responses to arbuscular mycorrhizal symbiosis development are conserved in the early divergent *Marchantia paleacea*": OG0014785_tree.txt

```
(P_pinnata_scaffold-UUHD-2143124-Porella_pinnata:0.206415,(B_vulgaris_renamed_KMS96000:0.39944,(Z_mays_renamed_A0A1D6JEL7:0.00806,(Z_mays_renamed_A0A1D6N8Y0:0.52829,(Z_mays_renamed_A0A1D6F789:0.01538,Z_mays_renamed_A0A1D6I8X5:0.14314)n4:0.00465)n3:0.00515)n2:0.73822)n1:0.206415)n0;
```
