## Supplementary material for "Transcriptional responses to arbuscular mycorrhizal symbiosis development are conserved in the early divergent *Marchantia paleacea*": OG0014786_tree.txt

```
(B_vulgaris_renamed_KMT06269:0.059895,(B_vulgaris_renamed_KMT06270:0.18431,(B_vulgaris_renamed_KMT11560:1.34861,(B_vulgaris_renamed_KMT14514:0.32984,(B_vulgaris_renamed_KMS97721:0.01672,B_vulgaris_renamed_KMS97528:0.51269)n4:0.54145)n3:0.37348)n2:0.64143)n1:0.059895)n0;
```
