## Supplementary material for "Transcriptional responses to arbuscular mycorrhizal symbiosis development are conserved in the early divergent *Marchantia paleacea*": OG0014787_tree.txt

```
(B_vulgaris_renamed_KMS94876:0.03761,(B_vulgaris_renamed_KMT11438:0.0195,(((B_vulgaris_renamed_KMS64672:0.12001,B_vulgaris_renamed_KMS64673:0.00014)n4:0.00014,B_vulgaris_renamed_KMT05765:0.67743)n3:0.01944,B_vulgaris_renamed_KMT17765:0.01514)n2:0.00016)n1:0.03761)n0;
```
