## Supplementary material for "Transcriptional responses to arbuscular mycorrhizal symbiosis development are conserved in the early divergent *Marchantia paleacea*": OG0014788_tree.txt

```
((B_vulgaris_renamed_KMT17796:0.00153,B_vulgaris_renamed_KMT17795:0.00287)n1:0.686735,(P_dactylifera_renamed_XP_008809086.1:0.14429,(Oryza_sativa_renamed_LOC_Os04g24170.2:0.00014,(Oryza_sativa_renamed_LOC_Os04g24170.1:0.01161,Oryza_sativa_renamed_LOC_Os04g24170.4:0.00014)n4:0.00023)n3:0.91867)n2:0.686735)n0;
```
