## Supplementary material for "Transcriptional responses to arbuscular mycorrhizal symbiosis development are conserved in the early divergent *Marchantia paleacea*": OG0014789_tree.txt

```
((L_angustifolius_renamed_OIW03408:0.15047,(M_truncatula_renamed_MTR_1016910:0.20183,L_japonicus_renamed_Lj5g3v0358760.1:0.23342)n2:0.05336)n1:0.31436,(B_vulgaris_renamed_KMT17961:0.00014,(B_vulgaris_renamed_KMT17960:0.00014,B_vulgaris_renamed_KMT17959:0.00014)n4:0.00523)n3:0.31436)n0;
```
