## Supplementary material for "Transcriptional responses to arbuscular mycorrhizal symbiosis development are conserved in the early divergent *Marchantia paleacea*": OG0014790_tree.txt

```
(B_vulgaris_renamed_KMT16892:0.435085,((Oryza_sativa_renamed_LOC_Os02g37500.1:0.35372,Oryza_sativa_renamed_LOC_Os02g37550.1:0.4847)n2:0.46774,(Oryza_sativa_renamed_LOC_Os02g37390.1:1.29814,(Oryza_sativa_renamed_LOC_Os02g37380.1:0.2957,Oryza_sativa_renamed_LOC_Os02g37400.1:0.16677)n4:0.19278)n3:0.43267)n1:0.435085)n0;
```
