## Supplementary material for "Transcriptional responses to arbuscular mycorrhizal symbiosis development are conserved in the early divergent *Marchantia paleacea*": OG0014791_tree.txt

```
(B_vulgaris_renamed_KMT00211:0.33252,((B_vulgaris_renamed_KMT18647:0.54058,B_vulgaris_renamed_KMT16433:0.94779)n2:0.24433,(B_vulgaris_renamed_KMT00210:0.44346,(B_vulgaris_renamed_KMT00233:0.05853,B_vulgaris_renamed_KMT00232:0.04292)n4:0.2715)n3:0.06731)n1:0.33252)n0;
```
