## Supplementary material for "Transcriptional responses to arbuscular mycorrhizal symbiosis development are conserved in the early divergent *Marchantia paleacea*": OG0014792_tree.txt

```
(P_neesiana_scaffold-JHFI-2003625-Pellia_neesiana:0.244745,(B_vulgaris_renamed_KMT17850:0.92898,(Z_mays_renamed_A0A1D6JQ62:0.09766,(Z_mays_renamed_A0A1D6G139:0.01403,(Z_mays_renamed_A0A1D6F846:0.09924,Z_mays_renamed_A0A1D6MVJ0:0.14167)n4:0.22747)n3:0.04057)n2:0.18358)n1:0.244745)n0;
```
