## Supplementary material for "Transcriptional responses to arbuscular mycorrhizal symbiosis development are conserved in the early divergent *Marchantia paleacea*": OG0014793_tree.txt

```
(B_vulgaris_renamed_KMS95386:0.004355,((B_vulgaris_renamed_KMS99579:0.0094,B_vulgaris_renamed_KMS99580:0.01351)n2:0.00743,(B_vulgaris_renamed_KMS99591:0.0452,(B_vulgaris_renamed_KMS99578:0.0581,B_vulgaris_renamed_KMS99592:0.03138)n4:0.00778)n3:0.01932)n1:0.004355)n0;
```
