## Supplementary material for "Transcriptional responses to arbuscular mycorrhizal symbiosis development are conserved in the early divergent *Marchantia paleacea*": OG0014794_tree.txt

```
(B_vulgaris_renamed_KMS95060:0.490375,(M_truncatula_renamed_MTR_5034910:0.09232,(L_japonicus_renamed_Lj2g3v1378680.1:0.05928,(L_japonicus_renamed_Lj2g3v1378790.1:0.04935,(L_japonicus_renamed_Lj2g3v1378790.2:0.03418,L_japonicus_renamed_Lj2g3v1378790.3:0.00014)n4:0.06376)n3:0.02735)n2:0.16447)n1:0.490375)n0;
```
