## Supplementary material for "Transcriptional responses to arbuscular mycorrhizal symbiosis development are conserved in the early divergent *Marchantia paleacea*": OG0014795_tree.txt

```
(B_vulgaris_renamed_KMS94980:0.173975,(B_vulgaris_renamed_KMT15186:0.28239,(B_vulgaris_renamed_KMS94981:0.16885,(B_vulgaris_renamed_KMT11601:0.39464,(B_vulgaris_renamed_KMS95437:0.01257,B_vulgaris_renamed_KMT05196:0.03307)n4:0.20218)n3:0.48464)n2:0.20765)n1:0.173975)n0;
```
