## Supplementary material for "Transcriptional responses to arbuscular mycorrhizal symbiosis development are conserved in the early divergent *Marchantia paleacea*": OG0014796_tree.txt

```
(B_vulgaris_renamed_KMS95290:0.00316,(B_vulgaris_renamed_KMS95291:0.10635,((B_vulgaris_renamed_KMS98509:0.35638,B_vulgaris_renamed_KMS95294:0.23877)n3:0.04325,(B_vulgaris_renamed_KMS95295:0.0556,B_vulgaris_renamed_KMS95289:0.06374)n4:0.04052)n2:0.06362)n1:0.00316)n0;
```
