## Supplementary material for "Transcriptional responses to arbuscular mycorrhizal symbiosis development are conserved in the early divergent *Marchantia paleacea*": OG0014797_tree.txt

```
(B_vulgaris_renamed_KMS94834:0.129055,((B_vulgaris_renamed_KMS96105:0.04889,B_vulgaris_renamed_KMT05661:0.11725)n2:0.17446,(B_vulgaris_renamed_KMT19274:0.45052,(B_vulgaris_renamed_KMT02312:0.65696,B_vulgaris_renamed_KMT02259:0.79267)n4:0.2534)n3:0.22554)n1:0.129055)n0;
```
