## Supplementary material for "Transcriptional responses to arbuscular mycorrhizal symbiosis development are conserved in the early divergent *Marchantia paleacea*": OG0014798_tree.txt

```
(B_vulgaris_renamed_KMT14915:0.42945,(B_vulgaris_renamed_KMS98224:0.03387,(B_vulgaris_renamed_KMS64644:0.00015,(B_vulgaris_renamed_KMS98046:0.00014,(B_vulgaris_renamed_KMS95045:0.00013,B_vulgaris_renamed_KMS98045:0.38258)n4:0.01332)n3:0.00015)n2:0.0074)n1:0.42945)n0;
```
