## Supplementary material for "Transcriptional responses to arbuscular mycorrhizal symbiosis development are conserved in the early divergent *Marchantia paleacea*": OG0014799_tree.txt

```
(B_vulgaris_renamed_KMT01717:0.167205,((B_vulgaris_renamed_KMT01716:0.00015,B_vulgaris_renamed_KMT01715:0.00014)n2:0.48471,(B_vulgaris_renamed_KMT02469:0.49936,(B_vulgaris_renamed_KMS99011:0.1967,B_vulgaris_renamed_KMS99009:0.18979)n4:1.37818)n3:0.14988)n1:0.167205)n0;
```
