## Supplementary material for "Transcriptional responses to arbuscular mycorrhizal symbiosis development are conserved in the early divergent *Marchantia paleacea*": OG0014800_tree.txt

```
((P_abies_renamed_MA_10264992g0010:0.60212,P_abies_renamed_MA_86777g0010:0.15362)n1:0.343525,(B_vulgaris_renamed_KMT00912:0.80731,(L_japonicus_renamed_Lj3g3v2315410.1:0.0793,(L_angustifolius_renamed_OIW17154:0.3086,M_truncatula_renamed_MTR_8013930:0.22066)n4:0.04843)n3:0.46432)n2:0.343525)n0;
```
