## Supplementary material for "Transcriptional responses to arbuscular mycorrhizal symbiosis development are conserved in the early divergent *Marchantia paleacea*": OG0014801_tree.txt

```
(B_vulgaris_renamed_KMT02531:0.293925,((B_vulgaris_renamed_KMT02557:0.03277,B_vulgaris_renamed_KMT02628:0.04877)n2:0.2435,(B_vulgaris_renamed_KMT02350:0.0001,(B_vulgaris_renamed_KMT02354:0.28256,B_vulgaris_renamed_KMT02352:0.00014)n4:0.02123)n3:0.32744)n1:0.293925)n0;
```
