## Supplementary material for "Transcriptional responses to arbuscular mycorrhizal symbiosis development are conserved in the early divergent *Marchantia paleacea*": OG0014802_tree.txt

```
(B_vulgaris_renamed_KMT02192:0.38128,((L_angustifolius_renamed_OIW16266:0.03568,L_angustifolius_renamed_OIW01998:0.23761)n2:0.11199,(L_japonicus_renamed_Lj0g3v0314579.1:0.10383,(M_truncatula_renamed_MTR_5088230:0.00015,M_truncatula_renamed_MTR_5088230:0.00014)n4:0.12426)n3:0.01209)n1:0.38128)n0;
```
