## Supplementary material for "Transcriptional responses to arbuscular mycorrhizal symbiosis development are conserved in the early divergent *Marchantia paleacea*": OG0014803_tree.txt

```
(B_vulgaris_renamed_KMS96022:0.00819,(B_vulgaris_renamed_KMS98121:0.12671,(B_vulgaris_renamed_KMT08203:0.11531,(B_vulgaris_renamed_KMT07756:0.25583,(B_vulgaris_renamed_KMT01866:0.64522,B_vulgaris_renamed_KMT07955:0.17534)n4:0.16924)n3:0.10144)n2:0.04983)n1:0.00819)n0;
```
