## Supplementary material for "Transcriptional responses to arbuscular mycorrhizal symbiosis development are conserved in the early divergent *Marchantia paleacea*": OG0014804_tree.txt

```
(B_vulgaris_renamed_KMS93522:0.592075,((T_lepidozioides_scaffold-SKQD-2007172-Takakia_lepidozioides:0.11998,(P_neesiana_scaffold-JHFI-2000751-Pellia_neesiana:0.00014,P_neesiana_scaffold-JHFI-2000755-Pellia_neesiana:0.01574)n3:0.27982)n2:0.33257,(P_pinnata_scaffold-UUHD-2133323-Porella_pinnata:0.8762,P_pinnata_scaffold-UUHD-2006189-Porella_pinnata:0.000135)n4:1.5e-05)n1:0.29159)n0;
```
