## Supplementary material for "Transcriptional responses to arbuscular mycorrhizal symbiosis development are conserved in the early divergent *Marchantia paleacea*": OG0014805_tree.txt

```
((Oryza_sativa_renamed_LOC_Os02g03420.1:0.14417,Z_mays_renamed_A0A1D6GZC3:0.23596)n1:0.32891,(B_vulgaris_renamed_KMS96506:0.36211,(L_angustifolius_renamed_OIV97536:0.18605,(L_japonicus_renamed_Lj1g3v3354000.1:0.10268,M_truncatula_renamed_MTR_3117620:0.1476)n4:0.04233)n3:0.22115)n2:0.32891)n0;
```
