## Supplementary material for "Transcriptional responses to arbuscular mycorrhizal symbiosis development are conserved in the early divergent *Marchantia paleacea*": OG0014806_tree.txt

```
((P_dactylifera_renamed_XP_008794371.1:0.24225,(Oryza_sativa_renamed_LOC_Os06g08650.1:0.1796,Z_mays_renamed_K7VRE9:0.17441)n2:0.33133)n1:0.147845,(B_vulgaris_renamed_KMS95348:0.40323,(L_japonicus_renamed_Lj4g3v0683990.1:0.14257,M_truncatula_renamed_MTR_4082470:0.19993)n4:0.23037)n3:0.147845)n0;
```
