## Supplementary material for "Transcriptional responses to arbuscular mycorrhizal symbiosis development are conserved in the early divergent *Marchantia paleacea*": OG0014807_tree.txt

```
(B_vulgaris_renamed_KMT14906:0.23609,((B_vulgaris_renamed_KMT14904:0.02159,B_vulgaris_renamed_KMT14903:0.05015)n2:0.28274,(B_vulgaris_renamed_KMT14907:0.02976,(B_vulgaris_renamed_KMT14905:0.00741,B_vulgaris_renamed_KMT14908:0.24552)n4:0.20581)n3:0.25748)n1:0.23609)n0;
```
