## Supplementary material for "Transcriptional responses to arbuscular mycorrhizal symbiosis development are conserved in the early divergent *Marchantia paleacea*": OG0014808_tree.txt

```
(P_patens_renamed_P320_23920V3.1:0.352725,((B_vulgaris_renamed_KMT15812:0.00014,B_vulgaris_renamed_KMT15811:0.00014)n2:0.30862,(L_japonicus_renamed_Lj3g3v0339260.1:0.03864,(L_japonicus_renamed_Lj3g3v0339250.1:0.00014,L_japonicus_renamed_Lj3g3v0349310.1:0.00014)n4:0.00015)n3:0.64606)n1:0.352725)n0;
```
