## Supplementary material for "Transcriptional responses to arbuscular mycorrhizal symbiosis development are conserved in the early divergent *Marchantia paleacea*": OG0014809_tree.txt

```
(B_vulgaris_renamed_KMT16290:0.491975,((L_japonicus_renamed_Lj4g3v2265190.1:0.00014,L_japonicus_renamed_Lj6g3v1915660.1:0.00015)n2:0.32664,(M_truncatula_renamed_MTR_2033900:0.00549,(M_truncatula_renamed_MTR_1070115:0.30645,M_truncatula_renamed_MTR_5054260:0.14233)n4:0.22011)n3:0.45131)n1:0.491975)n0;
```
