## Supplementary material for "Transcriptional responses to arbuscular mycorrhizal symbiosis development are conserved in the early divergent *Marchantia paleacea*": OG0014810_tree.txt

```
(B_vulgaris_renamed_KMS65344:0.084695,((P_neesiana_scaffold-JHFI-2097823-Pellia_neesiana:0.06158,(P_pinnata_scaffold-UUHD-2128889-Porella_pinnata:0.00766,P_pinnata_scaffold-UUHD-2143276-Porella_pinnata:0.05778)n3:0.23963)n2:0.33364,(P_neesiana_scaffold-JHFI-2095578-Pellia_neesiana:0.16507,P_pinnata_scaffold-UUHD-2126880-Porella_pinnata:0.183051)n4:0.020339)n1:0.084695)n0;
```
