## Supplementary material for "Transcriptional responses to arbuscular mycorrhizal symbiosis development are conserved in the early divergent *Marchantia paleacea*": OG0014811_tree.txt

```
(B_vulgaris_renamed_KMS65276:0.06725,((P_neesiana_scaffold-JHFI-2003614-Pellia_neesiana:0.22249,P_pinnata_scaffold-UUHD-2143171-Porella_pinnata:0.08486)n2:0.08251,((P_pinnata_scaffold-UUHD-2006878-Porella_pinnata:0.1425,P_pinnata_scaffold-UUHD-2137400-Porella_pinnata:0.16916)n4:0.06885,P_neesiana_scaffold-JHFI-2103362-Pellia_neesiana:0.221967)n3:0.024663)n1:0.06725)n0;
```
