## Supplementary material for "Transcriptional responses to arbuscular mycorrhizal symbiosis development are conserved in the early divergent *Marchantia paleacea*": OG0014812_tree.txt

```
(B_vulgaris_renamed_KMS64533:0.946685,((C_braunii_renamed_GBG76772:0.17347,C_braunii_renamed_GBG76773:0.13553)n2:0.23347,(C_braunii_renamed_GBG87167:0.39292,(C_braunii_renamed_GBG87163:0.24602,C_braunii_renamed_GBG43910:0.02521)n4:0.44553)n3:0.17195)n1:0.946685)n0;
```
