## Supplementary material for "Transcriptional responses to arbuscular mycorrhizal symbiosis development are conserved in the early divergent *Marchantia paleacea*": OG0014813_tree.txt

```
((B_vulgaris_renamed_KMS64850:1.06877,P_pinnata_scaffold-UUHD-2140600-Porella_pinnata:0.47317)n1:0.138235,(L_japonicus_renamed_Lj0g3v0120919.1:0.53982,(M_paleacea_Rhiz_final_MPA1866.1.p1:0.11739,(P_neesiana_scaffold-JHFI-2017463-Pellia_neesiana:0.07629,P_neesiana_scaffold-JHFI-2090841-Pellia_neesiana:0.04242)n4:0.06605)n3:0.51742)n2:0.138235)n0;
```
