## Supplementary material for "Transcriptional responses to arbuscular mycorrhizal symbiosis development are conserved in the early divergent *Marchantia paleacea*": OG0014814_tree.txt

```
((B_vulgaris_renamed_KMS98163:0.07645,M_truncatula_renamed_MTR_4010980:0.10516)n1:0.37169,((P_pinnata_scaffold-UUHD-2001485-Porella_pinnata:0.00016,P_pinnata_scaffold-UUHD-2001486-Porella_pinnata:0.00014)n3:0.1302,(P_pinnata_scaffold-UUHD-2014813-Porella_pinnata:0.17613,P_pinnata_scaffold-UUHD-2131762-Porella_pinnata:0.14843)n4:0.13252)n2:0.37169)n0;
```
