## Supplementary material for "Transcriptional responses to arbuscular mycorrhizal symbiosis development are conserved in the early divergent *Marchantia paleacea*": OG0014815_tree.txt

```
(B_vulgaris_renamed_KMS98794:0.09882,(B_vulgaris_renamed_KMT09740:0.07486,(B_vulgaris_renamed_KMT07880:0.02739,(B_vulgaris_renamed_KMS96806:0.28565,(B_vulgaris_renamed_KMS96807:0.04926,B_vulgaris_renamed_KMT14435:0.5391)n4:0.45019)n3:0.32651)n2:0.12191)n1:0.09882)n0;
```
