## Supplementary material for "Transcriptional responses to arbuscular mycorrhizal symbiosis development are conserved in the early divergent *Marchantia paleacea*": OG0014816_tree.txt

```
((L_angustifolius_renamed_OIW21854:0.36531,L_japonicus_renamed_Lj0g3v0211439.1:0.77487)n1:0.56701,(B_vulgaris_renamed_KMT11245:0.39282,(B_vulgaris_renamed_KMT12674:0.68278,(B_vulgaris_renamed_KMT12754:0.04558,B_vulgaris_renamed_KMT12757:0.01457)n4:0.37294)n3:0.11743)n2:0.56701)n0;
```
