## Supplementary material for "Transcriptional responses to arbuscular mycorrhizal symbiosis development are conserved in the early divergent *Marchantia paleacea*": OG0014817_tree.txt

```
((P_pinnata_scaffold-UUHD-2132556-Porella_pinnata:0.27173,(M_flagellaris_scaffold-UCRN-2049091-Megaceros_tosanus:0.3024,M_flagellaris_scaffold-UCRN-2047955-Megaceros_tosanus:0.375984)n2:0.041776)n1:0.664765,(P_abies_renamed_MA_169209g0010:0.65039,(B_vulgaris_renamed_KMT11697:0.02128,B_vulgaris_renamed_KMS94781:0.04905)n4:0.74024)n3:0.16914)n0;
```
