## Supplementary material for "Transcriptional responses to arbuscular mycorrhizal symbiosis development are conserved in the early divergent *Marchantia paleacea*": OG0014818_tree.txt

```
(B_vulgaris_renamed_KMT11685:0.32452,((L_angustifolius_renamed_OIV94659:0,L_angustifolius_renamed_OIV94661:0)n2:0.21028,((L_japonicus_renamed_Lj2g3v1985260.1:0,L_japonicus_renamed_Lj4g3v1153010.1:0)n4:0.1893,M_truncatula_renamed_MTR_5014110:0.28407)n3:0.0874)n1:0.32452)n0;
```
