## Supplementary material for "Transcriptional responses to arbuscular mycorrhizal symbiosis development are conserved in the early divergent *Marchantia paleacea*": OG0014819_tree.txt

```
((B_vulgaris_renamed_KMT12188:0.76632,(P_abies_renamed_MA_8823433g0010:0.03206,P_abies_renamed_MA_9014g0010:0.10599)n2:0.63745)n1:0.37549,(P_patens_renamed_P314_11277V3.1:0.00014,(P_patens_renamed_P314_11277V3.3:0.00016,P_patens_renamed_P314_11277V3.2:0.00546)n4:0.05829)n3:0.37549)n0;
```
