## Supplementary material for "Transcriptional responses to arbuscular mycorrhizal symbiosis development are conserved in the early divergent *Marchantia paleacea*": OG0014820_tree.txt

```
(B_vulgaris_renamed_KMT13557:0.1277,((B_vulgaris_renamed_KMT11026:0.20187,B_vulgaris_renamed_KMT13553:0.03487)n2:0.15415,(B_vulgaris_renamed_KMT13556:0.11226,(B_vulgaris_renamed_KMT07784:0.35716,B_vulgaris_renamed_KMT13554:0.00782)n4:0.11896)n3:0.16377)n1:0.1277)n0;
```
