## Supplementary material for "Transcriptional responses to arbuscular mycorrhizal symbiosis development are conserved in the early divergent *Marchantia paleacea*": OG0014821_tree.txt

```
(((Oryza_sativa_renamed_LOC_Os09g24520.1:0,Oryza_sativa_renamed_LOC_Os09g24520.2:0)n2:0.20472,Z_mays_renamed_A0A1D6I462:0.15748)n1:0.344495,(B_vulgaris_renamed_KMT10774:0.4953,(L_japonicus_renamed_Lj4g3v1658740.1:0.15041,M_truncatula_renamed_MTR_4108890:0.16279)n4:0.17697)n3:0.344495)n0;
```
