## Supplementary material for "Transcriptional responses to arbuscular mycorrhizal symbiosis development are conserved in the early divergent *Marchantia paleacea*": OG0014822_tree.txt

```
(B_vulgaris_renamed_KMT04667:0.543075,((B_vulgaris_renamed_KMT04685:0.019,(B_vulgaris_renamed_KMS64594:0.01824,B_vulgaris_renamed_KMT04683:0.00015)n3:0.00914)n2:0.17486,(B_vulgaris_renamed_KMT04676:0.09742,B_vulgaris_renamed_KMT04664:0.06084)n4:0.15056)n1:0.543075)n0;
```
