## Supplementary material for "Transcriptional responses to arbuscular mycorrhizal symbiosis development are conserved in the early divergent *Marchantia paleacea*": OG0014823_tree.txt

```
((P_dactylifera_renamed_XP_017699565.1:0.08683,P_dactylifera_renamed_XP_008798918.1:0.16919)n1:0.268365,(B_vulgaris_renamed_KMT19077:0.4481,(L_japonicus_renamed_Lj1g3v1756670.1:0.06022,(L_angustifolius_renamed_OIV97673:0.17973,M_truncatula_renamed_MTR_3103330:0.12594)n4:0.02016)n3:0.12032)n2:0.268365)n0;
```
