## Supplementary material for "Transcriptional responses to arbuscular mycorrhizal symbiosis development are conserved in the early divergent *Marchantia paleacea*": OG0014824_tree.txt

```
((Oryza_sativa_renamed_LOC_Os04g38780.1:0.36576,Z_mays_renamed_A0A1D6E940:0.18715)n1:0.168925,(B_vulgaris_renamed_KMT20539:0.28516,(B_vulgaris_renamed_KMT20548:0.00014,(B_vulgaris_renamed_KMT20547:0.00014,B_vulgaris_renamed_KMT20546:0.00014)n4:0.00016)n3:0.31981)n2:0.168925)n0;
```
