## Supplementary material for "Transcriptional responses to arbuscular mycorrhizal symbiosis development are conserved in the early divergent *Marchantia paleacea*": OG0014825_tree.txt

```
(B_vulgaris_renamed_KMT19655:0.716895,(L_angustifolius_renamed_OIV96768:0.60138,((L_angustifolius_renamed_OIW22061:0,L_angustifolius_renamed_OIW16640:0)n3:0.14018,(L_angustifolius_renamed_OIW04516:0,L_angustifolius_renamed_OIW04518:0)n4:0.53234)n2:0.15486)n1:0.716895)n0;
```
