## Supplementary material for "Transcriptional responses to arbuscular mycorrhizal symbiosis development are conserved in the early divergent *Marchantia paleacea*": OG0014826_tree.txt

```
((B_vulgaris_renamed_KMT19653:0.23895,B_vulgaris_renamed_KMT19654:1.36731)n1:0.41271,((M_truncatula_renamed_MTR_3088705:0.52126,(L_japonicus_renamed_Lj0g3v0197279.1:0.31163,L_japonicus_renamed_Lj0g3v0099239.1:0.093933)n4:0.010437)n3:0.09561,L_angustifolius_renamed_OIV96769:0.41585)n2:0.41271)n0;
```
