## Supplementary material for "Transcriptional responses to arbuscular mycorrhizal symbiosis development are conserved in the early divergent *Marchantia paleacea*": OG0014827_tree.txt

```
(B_vulgaris_renamed_KMS98956:0.55299,((M_truncatula_renamed_MTR_6463310:0.26557,(L_japonicus_renamed_Lj0g3v0323429.1:0.00538,L_japonicus_renamed_Lj0g3v0323429.2:0.02183)n3:0.18825)n2:0.1273,(L_angustifolius_renamed_OIW07867:0.19738,L_angustifolius_renamed_OIW06321:0.14622)n4:0.0815)n1:0.55299)n0;
```
