## Supplementary material for "Transcriptional responses to arbuscular mycorrhizal symbiosis development are conserved in the early divergent *Marchantia paleacea*": OG0014828_tree.txt

```
(M_paleacea_Rhiz_final_MPA430.1.p1:0.50508,(B_vulgaris_renamed_KMS93513:1.03233,(P_abies_renamed_MA_6426g0010:0.14796,(P_abies_renamed_MA_10340679g0010:0.10954,(P_abies_renamed_MA_32897g0010:0.18494,P_abies_renamed_MA_3337g0010:0.03787)n4:0.05299)n3:0.00459)n2:0.28408)n1:0.50508)n0;
```
