## Supplementary material for "Transcriptional responses to arbuscular mycorrhizal symbiosis development are conserved in the early divergent *Marchantia paleacea*": OG0014829_tree.txt

```
(B_vulgaris_renamed_KMS64842:0.34969,((P_pinnata_scaffold-UUHD-2007547-Porella_pinnata:0,P_pinnata_scaffold-UUHD-2007549-Porella_pinnata:0)n2:0.52153,((P_pinnata_scaffold-UUHD-2010293-Porella_pinnata:0,P_pinnata_scaffold-UUHD-2010293-Porella_pinnata:0)n4:0.30458,P_pinnata_scaffold-UUHD-2002588-Porella_pinnata:0.48833)n3:0.07293)n1:0.34969)n0;
```
