## Supplementary material for "Transcriptional responses to arbuscular mycorrhizal symbiosis development are conserved in the early divergent *Marchantia paleacea*": OG0014830_tree.txt

```
((B_vulgaris_renamed_KMS94014:1.37693,(P_pinnata_scaffold-UUHD-2144473-Porella_pinnata:0.2006,T_lepidozioides_scaffold-SKQD-2074770-Takakia_lepidozioides:0.40398)n2:0.29496)n1:0.185305,(S_muscicola_renamed_SM006805S21028:0.00016,(S_muscicola_renamed_SM008221S22590:0.02018,S_muscicola_renamed_SM006929S21013:0.02491)n4:0.02807)n3:0.185305)n0;
```
