## Supplementary material for "Transcriptional responses to arbuscular mycorrhizal symbiosis development are conserved in the early divergent *Marchantia paleacea*": OG0014831_tree.txt

```
(B_vulgaris_renamed_KMS99450:0.357175,((M_truncatula_renamed_MTR_3071990:0.00015,M_truncatula_renamed_MTR_3071990:0.00014)n2:0.2746,(L_angustifolius_renamed_OIW04121:0.26392,(L_angustifolius_renamed_OIW15086:0.09359,L_angustifolius_renamed_OIV98417:0.10849)n4:0.16686)n3:0.01854)n1:0.11968)n0;
```
