## Supplementary material for "Transcriptional responses to arbuscular mycorrhizal symbiosis development are conserved in the early divergent *Marchantia paleacea*": OG0014832_tree.txt

```
((P_dactylifera_renamed_XP_008799069.1:0.2257,(Oryza_sativa_renamed_LOC_Os02g34960.1:0.14864,Z_mays_renamed_C0P692:0.1965)n2:0.32601)n1:0.186565,(B_vulgaris_renamed_KMT09178:0.41812,(L_angustifolius_renamed_OIW15348:0.15619,M_truncatula_renamed_MTR_3096440:0.26669)n4:0.16471)n3:0.186565)n0;
```
