## Supplementary material for "Transcriptional responses to arbuscular mycorrhizal symbiosis development are conserved in the early divergent *Marchantia paleacea*": OG0014833_tree.txt

```
(P_dactylifera_renamed_XP_008809472.1:0.171125,(B_vulgaris_renamed_KMT08543:0.2846,((M_truncatula_renamed_MTR_7037430:0.3756,M_truncatula_renamed_MTR_7076350:0.06491)n3:0.05007,(L_angustifolius_renamed_OIV92492:0.10773,L_japonicus_renamed_Lj3g3v0965970.1:0.05439)n4:0.01085)n2:0.2067)n1:0.171125)n0;
```
