## Supplementary material for "Transcriptional responses to arbuscular mycorrhizal symbiosis development are conserved in the early divergent *Marchantia paleacea*": OG0014834_tree.txt

```
(B_vulgaris_renamed_KMT06860:0.72818,(M_truncatula_renamed_MTR_7083810:0.15112,(L_angustifolius_renamed_OIW20342:0.26732,(L_japonicus_renamed_Lj1g3v3904150.1:0.11192,(L_japonicus_renamed_Lj0g3v0085829.1:0.09994,L_japonicus_renamed_Lj0g3v0085829.2:0.00453)n4:0.50348)n3:0.15903)n2:0.0678)n1:0.72818)n0;
```
