## Supplementary material for "Transcriptional responses to arbuscular mycorrhizal symbiosis development are conserved in the early divergent *Marchantia paleacea*": OG0014835_tree.txt

```
((M_truncatula_renamed_MTR_0008s0430:0.43412,(L_japonicus_renamed_Lj0g3v0219749.1:0.26071,(L_japonicus_renamed_Lj0g3v0153079.1:0.09077,L_japonicus_renamed_Lj0g3v0224669.1:0.05796)n3:0.02619)n2:0.37905)n1:0.18874,(B_vulgaris_renamed_KMT08007:1.18499,B_vulgaris_renamed_KMT06189:0.16326)n4:0.18874)n0;
```
