## Supplementary material for "Transcriptional responses to arbuscular mycorrhizal symbiosis development are conserved in the early divergent *Marchantia paleacea*": OG0014836_tree.txt

```
(B_vulgaris_renamed_KMT07329:0.3664,((L_japonicus_renamed_Lj4g3v0975470.1:0.22999,(M_truncatula_renamed_MTR_8077150:0.00615,M_truncatula_renamed_MTR_8077150:0.00016)n3:0.26774)n2:0.03545,(L_angustifolius_renamed_OIV93596:0.17618,L_angustifolius_renamed_OIV94807:0.330273)n4:0.036697)n1:0.10746)n0;
```
