## Supplementary material for "Transcriptional responses to arbuscular mycorrhizal symbiosis development are conserved in the early divergent *Marchantia paleacea*": OG0014837_tree.txt

```
(B_vulgaris_renamed_KMT07040:0.437415,(M_truncatula_renamed_MTR_4120840:1.52725,(M_truncatula_renamed_MTR_6027800:0.24277,(M_truncatula_renamed_MTR_5023055:0.05076,(M_truncatula_renamed_MTR_4107900:0.00385,M_truncatula_renamed_MTR_7106390:0.00155)n4:0.09)n3:0.04516)n2:0.01913)n1:0.437415)n0;
```
