## Supplementary material for "Transcriptional responses to arbuscular mycorrhizal symbiosis development are conserved in the early divergent *Marchantia paleacea*": OG0014838_tree.txt

```
(B_vulgaris_renamed_KMT12703:0.003645,(B_vulgaris_renamed_KMT12698:0.01708,((B_vulgaris_renamed_KMT12711:0.06236,B_vulgaris_renamed_KMT12701:0.07107)n3:0.00935,(B_vulgaris_renamed_KMT12707:0.03831,B_vulgaris_renamed_KMT12700:0.07036)n4:0.10757)n2:0.99156)n1:0.003645)n0;
```
