## Supplementary material for "Transcriptional responses to arbuscular mycorrhizal symbiosis development are conserved in the early divergent *Marchantia paleacea*": OG0014839_tree.txt

```
(B_vulgaris_renamed_KMT12680:0.30237,(M_truncatula_renamed_MTR_0693s0050:0.0111,(M_truncatula_renamed_MTR_4128327:0.10345,((M_truncatula_renamed_MTR_4017485:0.76894,M_truncatula_renamed_MTR_7105890:0.01394)n4:0.07309,M_truncatula_renamed_MTR_4128540:0.00336)n3:0.0019)n2:0.00063)n1:0.30237)n0;
```
