## Supplementary material for "Transcriptional responses to arbuscular mycorrhizal symbiosis development are conserved in the early divergent *Marchantia paleacea*": OG0014840_tree.txt

```
(B_vulgaris_renamed_KMT13795:0.81641,(M_truncatula_renamed_MTR_1082680:0.31726,(L_angustifolius_renamed_OIW07125:0.42427,((L_japonicus_renamed_Lj0g3v0048499.1:0,L_japonicus_renamed_Lj0g3v0303589.1:0)n4:0.10432,L_japonicus_renamed_Lj5g3v1473490.1:0.07073)n3:0.24651)n2:0.10626)n1:0.81641)n0;
```
