## Supplementary material for "Transcriptional responses to arbuscular mycorrhizal symbiosis development are conserved in the early divergent *Marchantia paleacea*": OG0014841_tree.txt

```
(S_moellendorffii_renamed_EFJ29904:0.28325,((B_vulgaris_renamed_KMT13360:0.88207,(P_abies_renamed_MA_10426144g0010:0.66161,P_abies_renamed_MA_6386331g0010:0.161271)n3:0.017919)n2:0.30967,(L_japonicus_renamed_Lj2g3v0890210.1:0.19541,L_japonicus_renamed_Lj6g3v0485180.1:0.0705)n4:0.61486)n1:0.28325)n0;
```
