## Supplementary material for "Transcriptional responses to arbuscular mycorrhizal symbiosis development are conserved in the early divergent *Marchantia paleacea*": OG0014842_tree.txt

```
(B_vulgaris_renamed_KMT13562:0.469525,(L_angustifolius_renamed_OIV90840:0.33235,((L_japonicus_renamed_Lj1g3v4954970.1:0.21498,M_truncatula_renamed_MTR_7113870:0.52629)n3:0.07407,(L_japonicus_renamed_Lj5g3v1452190.1:0.23321,M_truncatula_renamed_MTR_1082370:0.20445)n4:0.039582)n2:0.004398)n1:0.14209)n0;
```
