## Supplementary material for "Transcriptional responses to arbuscular mycorrhizal symbiosis development are conserved in the early divergent *Marchantia paleacea*": OG0014843_tree.txt

```
((B_vulgaris_renamed_KMS94567:0.26143,((P_pinnata_scaffold-UUHD-2136517-Porella_pinnata:0.36457,P_patens_renamed_P31_2210V3.3:0.04154)n3:0.03463,P_pinnata_scaffold-UUHD-2009289-Porella_pinnata:0.311553)n2:0.034617)n1:0.051745,(L_angustifolius_renamed_OIW03212:0.7284,L_japonicus_renamed_Lj5g3v1514680.1:0.22363)n4:0.12406)n0;
```
