## Supplementary material for "Transcriptional responses to arbuscular mycorrhizal symbiosis development are conserved in the early divergent *Marchantia paleacea*": OG0014844_tree.txt

```
(L_angustifolius_renamed_OIW20090:0.0179,(L_angustifolius_renamed_OIW13340:0.10579,((L_angustifolius_renamed_OIW20909:0,L_angustifolius_renamed_OIW20913:0)n3:0.00015,(L_angustifolius_renamed_OIW09851:1.05477,L_angustifolius_renamed_OIV97166:0.00015)n4:0.06435)n2:0.55615)n1:0.0179)n0;
```
