## Supplementary material for "Transcriptional responses to arbuscular mycorrhizal symbiosis development are conserved in the early divergent *Marchantia paleacea*": OG0014845_tree.txt

```
((L_japonicus_renamed_Lj2g3v0621090.1:0.2363,(M_truncatula_renamed_MTR_6080600:0.10725,M_truncatula_renamed_MTR_6080650:0.0953)n2:0.17375)n1:0.1216,(L_angustifolius_renamed_OIW11998:0.10289,(L_angustifolius_renamed_OIW20164:0.17627,L_angustifolius_renamed_OIW03578:0.0629)n4:0.02879)n3:0.1216)n0;
```
