## Supplementary material for "Transcriptional responses to arbuscular mycorrhizal symbiosis development are conserved in the early divergent *Marchantia paleacea*": OG0014846_tree.txt

```
(L_angustifolius_renamed_OIV94596:0.00643,(L_angustifolius_renamed_OIW21561:0.00242,(L_angustifolius_renamed_OIW21560:0.02406,(L_angustifolius_renamed_OIV89453:0.00919,(L_angustifolius_renamed_OIW22006:0.00014,L_angustifolius_renamed_OIV89454:0.02014)n4:0.00293)n3:0.00572)n2:0.03972)n1:0.00643)n0;
```
