## Supplementary material for "Transcriptional responses to arbuscular mycorrhizal symbiosis development are conserved in the early divergent *Marchantia paleacea*": OG0014847_tree.txt

```
(L_angustifolius_renamed_OIV89674:0.102475,((L_angustifolius_renamed_OIW14233:0.374,L_angustifolius_renamed_OIW02101:0.00015)n2:0.18235,(L_angustifolius_renamed_OIW02003:0.07539,(L_angustifolius_renamed_OIW20208:1.02753,L_angustifolius_renamed_OIW15443:0.09849)n4:0.28187)n3:0.17301)n1:0.102475)n0;
```
