## Supplementary material for "Transcriptional responses to arbuscular mycorrhizal symbiosis development are conserved in the early divergent *Marchantia paleacea*": OG0014848_tree.txt

```
((P_dactylifera_renamed_XP_008785337.1:0.30027,P_dactylifera_renamed_XP_008796345.1:0.41724)n1:0.3296,((L_angustifolius_renamed_OIW17854:0.05845,L_angustifolius_renamed_OIW01131:0.1096)n3:0.02075,(M_truncatula_renamed_MTR_7079480:0.22322,L_japonicus_renamed_Lj1g3v2809470.1:0.18222)n4:0.04598)n2:0.3296)n0;
```
