## Supplementary material for "Transcriptional responses to arbuscular mycorrhizal symbiosis development are conserved in the early divergent *Marchantia paleacea*": OG0014849_tree.txt

```
(Z_mays_renamed_A0A1D6IKH8:0.553395,((L_japonicus_renamed_Lj1g3v3981500.1:0.26526,M_truncatula_renamed_MTR_6027470:0.57871)n2:0.11132,(L_angustifolius_renamed_OIW19840:0.12257,(L_angustifolius_renamed_OIV89721:0.00016,L_angustifolius_renamed_OIV89722:0.0285)n4:0.129132)n3:0.014348)n1:0.0552)n0;
```
