## Supplementary material for "Transcriptional responses to arbuscular mycorrhizal symbiosis development are conserved in the early divergent *Marchantia paleacea*": OG0014850_tree.txt

```
(Z_mays_renamed_A0A1D6PZ79:0.32491,((M_truncatula_renamed_MTR_1010030:0.00015,M_truncatula_renamed_MTR_1010030:0.0024)n2:0.12261,(L_angustifolius_renamed_OIW19863:0.32837,(L_japonicus_renamed_Lj0g3v0271449.1:0.02006,L_japonicus_renamed_Lj1g3v2610290.1:0.108099)n4:0.012011)n3:0.1214)n1:0.32491)n0;
```
