## Supplementary material for "Transcriptional responses to arbuscular mycorrhizal symbiosis development are conserved in the early divergent *Marchantia paleacea*": OG0014851_tree.txt

```
(L_angustifolius_renamed_OIW21193:0.30812,((L_japonicus_renamed_Lj2g3v1633210.1:0.00016,L_japonicus_renamed_Lj2g3v1643270.1:0.00014)n2:0.27828,(M_truncatula_renamed_MTR_5056450:0.24678,(M_truncatula_renamed_MTR_1041455:0.10116,M_truncatula_renamed_MTR_1048880:0.2992)n4:0.13346)n3:0.18773)n1:0.30812)n0;
```
