## Supplementary material for "Transcriptional responses to arbuscular mycorrhizal symbiosis development are conserved in the early divergent *Marchantia paleacea*": OG0014852_tree.txt

```
(L_angustifolius_renamed_OIW20036:0.3905,((L_angustifolius_renamed_OIW16723:0.07336,L_angustifolius_renamed_OIV93501:0.13587)n2:0.5019,(L_angustifolius_renamed_OIW01628:0.21555,(L_angustifolius_renamed_OIV99010:0.02541,L_angustifolius_renamed_OIV98000:0.10813)n4:0.47432)n3:0.35103)n1:0.3905)n0;
```
