## Supplementary material for "Transcriptional responses to arbuscular mycorrhizal symbiosis development are conserved in the early divergent *Marchantia paleacea*": OG0014853_tree.txt

```
((M_truncatula_renamed_MTR_8086620:0.60986,(L_angustifolius_renamed_OIW19246:0.11064,L_angustifolius_renamed_OIW19244:0.00728)n2:0.47196)n1:0.396995,(P_dactylifera_renamed_XP_017698786.1:0.35297,(Oryza_sativa_renamed_LOC_Os01g53030.1:0.53221,Z_mays_renamed_A0A1D6NDC9:0.62405)n4:0.79929)n3:0.396995)n0;
```
