## Supplementary material for "Transcriptional responses to arbuscular mycorrhizal symbiosis development are conserved in the early divergent *Marchantia paleacea*": OG0014854_tree.txt

```
((L_japonicus_renamed_Lj4g3v2373750.1:0.16502,(M_truncatula_renamed_MTR_4118760:0.00014,M_truncatula_renamed_MTR_4118760:0.00014)n2:0.1227)n1:0.06237,(L_angustifolius_renamed_OIW19572:0.14455,(L_angustifolius_renamed_OIW18461:0.12763,L_angustifolius_renamed_OIW00038:0.10092)n4:0.00616)n3:0.06237)n0;
```
