## Supplementary material for "Transcriptional responses to arbuscular mycorrhizal symbiosis development are conserved in the early divergent *Marchantia paleacea*": OG0014855_tree.txt

```
((L_japonicus_renamed_Lj4g3v0685320.1:0.19786,M_truncatula_renamed_MTR_4097790:0.22039)n1:0.02168,(L_angustifolius_renamed_OIW10891:0.47962,(L_angustifolius_renamed_OIW19161:0.11068,(L_angustifolius_renamed_OIV94039:0.1896,L_angustifolius_renamed_OIW10301:0.08818)n4:0.01581)n3:0.09882)n2:0.02168)n0;
```
