## Supplementary material for "Transcriptional responses to arbuscular mycorrhizal symbiosis development are conserved in the early divergent *Marchantia paleacea*": OG0014856_tree.txt

```
(P_dactylifera_renamed_XP_008804225.1:0.451865,((L_angustifolius_renamed_OIW18321:0.1148,L_angustifolius_renamed_OIW00302:0.18795)n2:0.14206,(M_truncatula_renamed_MTR_4104770:0.20364,(L_japonicus_renamed_Lj1g3v0297930.1:0.5461,L_japonicus_renamed_Lj4g3v1425340.1:0.106722)n4:0.011858)n3:0.05805)n1:0.10508)n0;
```
