## Supplementary material for "Transcriptional responses to arbuscular mycorrhizal symbiosis development are conserved in the early divergent *Marchantia paleacea*": OG0014857_tree.txt

```
(L_angustifolius_renamed_OIW19207:0.721705,((L_japonicus_renamed_Lj0g3v0269299.1:0.02021,L_japonicus_renamed_Lj0g3v0269299.2:0.00014)n2:0.52393,(L_japonicus_renamed_Lj0g3v0235289.1:0.00794,(L_japonicus_renamed_Lj0g3v0235289.2:0,L_japonicus_renamed_Lj0g3v0235289.3:0)n4:0.00014)n3:0.00016)n1:0.721705)n0;
```
