## Supplementary material for "Transcriptional responses to arbuscular mycorrhizal symbiosis development are conserved in the early divergent *Marchantia paleacea*": OG0014858_tree.txt

```
(L_angustifolius_renamed_OIW01489:0.369675,((L_angustifolius_renamed_OIW18094:0.18449,L_angustifolius_renamed_OIV89486:0.30488)n2:0.44745,(L_angustifolius_renamed_OIW00215:0.21022,(L_angustifolius_renamed_OIW00900:0.2148,L_angustifolius_renamed_OIV89407:0.28733)n4:0.15417)n3:0.13591)n1:0.369675)n0;
```
