## Supplementary material for "Transcriptional responses to arbuscular mycorrhizal symbiosis development are conserved in the early divergent *Marchantia paleacea*": OG0014859_tree.txt

```
((M_truncatula_renamed_MTR_5045480:0.43998,(L_japonicus_renamed_Lj0g3v0194789.1:0.11269,(L_japonicus_renamed_Lj2g3v1252530.1:0.00014,L_japonicus_renamed_Lj2g3v1252530.2:0.00014)n3:0.02047)n2:0.49434)n1:0.104755,(L_angustifolius_renamed_OIW16803:0.21232,L_angustifolius_renamed_OIW04710:0.14)n4:0.104755)n0;
```
