## Supplementary material for "Transcriptional responses to arbuscular mycorrhizal symbiosis development are conserved in the early divergent *Marchantia paleacea*": OG0014860_tree.txt

```
(L_angustifolius_renamed_OIW17168:0.066825,((L_japonicus_renamed_Lj3g3v0323180.1:0.00014,L_japonicus_renamed_Lj3g3v0323180.2:0.00014)n2:0.19037,((M_truncatula_renamed_MTR_8017280:0.00027,M_truncatula_renamed_MTR_8017280:0.03786)n4:0.13454,M_truncatula_renamed_MTR_2099980:0.333045)n3:0.037005)n1:0.1073)n0;
```
