## Supplementary material for "Transcriptional responses to arbuscular mycorrhizal symbiosis development are conserved in the early divergent *Marchantia paleacea*": OG0014861_tree.txt

```
(L_angustifolius_renamed_OIV97306:0.04641,(L_angustifolius_renamed_OIV97305:0.18007,(L_angustifolius_renamed_OIV97318:0.55338,(L_angustifolius_renamed_OIV97370:0.49359,(L_angustifolius_renamed_OIW15146:0.33913,L_angustifolius_renamed_OIW15145:0.21138)n4:0.63221)n3:0.18862)n2:0.25272)n1:0.04641)n0;
```
