## Supplementary material for "Transcriptional responses to arbuscular mycorrhizal symbiosis development are conserved in the early divergent *Marchantia paleacea*": OG0014862_tree.txt

```
(L_angustifolius_renamed_OIW15998:0.164345,(M_truncatula_renamed_MTR_6486230:0.23078,(L_japonicus_renamed_Lj2g3v0776960.1:0.00014,((L_japonicus_renamed_Lj2g3v0776980.1:0,L_japonicus_renamed_Lj2g3v0776980.3:0)n4:0.00015,L_japonicus_renamed_Lj2g3v0776980.2:0.00014)n3:0.00014)n2:0.11444)n1:0.164345)n0;
```
