## Supplementary material for "Transcriptional responses to arbuscular mycorrhizal symbiosis development are conserved in the early divergent *Marchantia paleacea*": OG0014863_tree.txt

```
((L_angustifolius_renamed_OIV97788:0.36351,L_angustifolius_renamed_OIW14605:0.11732)n1:0.04625,(M_truncatula_renamed_MTR_3109410:0.20216,(L_japonicus_renamed_Lj1g3v2035220.1:0.03938,(L_japonicus_renamed_Lj1g3v2035210.1:0.00014,L_japonicus_renamed_Lj1g3v2035220.2:0.00014)n4:0.00015)n3:0.21237)n2:0.04625)n0;
```
