## Supplementary material for "Transcriptional responses to arbuscular mycorrhizal symbiosis development are conserved in the early divergent *Marchantia paleacea*": OG0014864_tree.txt

```
((L_angustifolius_renamed_OIW15116:0.12454,L_angustifolius_renamed_OIW09999:0.16914)n1:0.08416,((L_japonicus_renamed_Lj2g3v0834830.1:0.07576,M_truncatula_renamed_MTR_6087090:0.5194)n3:0.11885,(L_japonicus_renamed_Lj4g3v3059290.1:0.35362,M_truncatula_renamed_MTR_8102940:0.44387)n4:0.05185)n2:0.08416)n0;
```
