## Supplementary material for "Transcriptional responses to arbuscular mycorrhizal symbiosis development are conserved in the early divergent *Marchantia paleacea*": OG0014865_tree.txt

```
(L_angustifolius_renamed_OIW15724:0.29148,(L_japonicus_renamed_Lj1g3v3835700.1:0.56473,(M_truncatula_renamed_MTR_3462880:0.15885,(M_truncatula_renamed_MTR_3462890:0.19053,(M_truncatula_renamed_MTR_3037210:0.08211,M_truncatula_renamed_MTR_5063440:0.04419)n4:0.37438)n3:0.15828)n2:0.22279)n1:0.29148)n0;
```
