## Supplementary material for "Transcriptional responses to arbuscular mycorrhizal symbiosis development are conserved in the early divergent *Marchantia paleacea*": OG0014866_tree.txt

```
(L_angustifolius_renamed_OIW13566:0.309615,((M_truncatula_renamed_MTR_4055705:0.33227,M_truncatula_renamed_MTR_5041430:0.64987)n2:0.03406,(M_truncatula_renamed_MTR_4055833:0.06186,(M_truncatula_renamed_MTR_4055813:0.05881,M_truncatula_renamed_MTR_4055803:0.01458)n4:0.04381)n3:0.14356)n1:0.309615)n0;
```
