## Supplementary material for "Transcriptional responses to arbuscular mycorrhizal symbiosis development are conserved in the early divergent *Marchantia paleacea*": OG0014867_tree.txt

```
(L_angustifolius_renamed_OIW13114:0.25441,((L_japonicus_renamed_Lj3g3v0824860.1:0.19047,L_japonicus_renamed_Lj3g3v0826180.1:0.35237)n2:0.43753,(M_truncatula_renamed_MTR_3031000:0.46418,(M_truncatula_renamed_MTR_5062820:0.00023,M_truncatula_renamed_MTR_5062850:0.03843)n4:0.28004)n3:0.07539)n1:0.25441)n0;
```
