## Supplementary material for "Transcriptional responses to arbuscular mycorrhizal symbiosis development are conserved in the early divergent *Marchantia paleacea*": OG0014868_tree.txt

```
(L_angustifolius_renamed_OIW14146:0.128815,(L_angustifolius_renamed_OIW14131:0.29291,(L_angustifolius_renamed_OIW14145:0.29019,(L_angustifolius_renamed_OIV95711:0.32522,(L_angustifolius_renamed_OIW14147:0.27627,L_angustifolius_renamed_OIV95710:0.32264)n4:0.09564)n3:0.09162)n2:0.05712)n1:0.128815)n0;
```
