## Supplementary material for "Transcriptional responses to arbuscular mycorrhizal symbiosis development are conserved in the early divergent *Marchantia paleacea*": OG0014869_tree.txt

```
(L_angustifolius_renamed_OIW13306:0.061265,((L_japonicus_renamed_Lj0g3v0351749.1:0.00014,L_japonicus_renamed_Lj0g3v0351749.2:0.00014)n2:0.14656,(M_truncatula_renamed_MTR_3011930:0.14969,(M_truncatula_renamed_MTR_3011910:0.00014,M_truncatula_renamed_MTR_3011910:0.00014)n4:0.12996)n3:0.04068)n1:0.061265)n0;
```
