## Supplementary material for "Transcriptional responses to arbuscular mycorrhizal symbiosis development are conserved in the early divergent *Marchantia paleacea*": OG0014870_tree.txt

```
((L_angustifolius_renamed_OIW12667:0.16162,L_angustifolius_renamed_OIV91329:0.15476)n1:0.082055,(M_truncatula_renamed_MTR_1072160:0.2986,(L_japonicus_renamed_Lj5g3v0976250.2:0.00203,(L_japonicus_renamed_Lj5g3v0976250.1:0.00014,L_japonicus_renamed_Lj5g3v0976250.3:0.00014)n4:0.00016)n3:0.20908)n2:0.082055)n0;
```
