## Supplementary material for "Transcriptional responses to arbuscular mycorrhizal symbiosis development are conserved in the early divergent *Marchantia paleacea*": OG0014871_tree.txt

```
((L_japonicus_renamed_Lj6g3v2006100.1:0.1842,(M_truncatula_renamed_MTR_2015330:0.1288,M_truncatula_renamed_MTR_4048110:0.24327)n2:0.19209)n1:0.09747,(L_angustifolius_renamed_OIV91705:0.10673,(L_angustifolius_renamed_OIW13710:0.15262,L_angustifolius_renamed_OIV95894:0.09259)n4:0.02462)n3:0.09747)n0;
```
