## Supplementary material for "Transcriptional responses to arbuscular mycorrhizal symbiosis development are conserved in the early divergent *Marchantia paleacea*": OG0014872_tree.txt

```
((L_angustifolius_renamed_OIW13335:0.23799,L_angustifolius_renamed_OIV95439:0.22123)n1:0.165765,((L_japonicus_renamed_Lj1g3v4317480.1:0.00014,L_japonicus_renamed_Lj1g3v4317480.2:0.00014)n3:0.19155,(M_truncatula_renamed_MTR_1053800:0.58573,M_truncatula_renamed_MTR_7093010:0.32844)n4:0.05348)n2:0.165765)n0;
```
