## Supplementary material for "Transcriptional responses to arbuscular mycorrhizal symbiosis development are conserved in the early divergent *Marchantia paleacea*": OG0014873_tree.txt

```
(P_dactylifera_renamed_XP_008803562.1:0.521315,((L_angustifolius_renamed_OIV91082:0.20885,(L_angustifolius_renamed_OIW13467:0.13676,L_angustifolius_renamed_OIV95314:0.26307)n3:0.10335)n2:0.12339,(M_truncatula_renamed_MTR_1086430:0.95285,M_truncatula_renamed_MTR_7111770:0.320202)n4:0.035578)n1:0.40734)n0;
```
