## Supplementary material for "Transcriptional responses to arbuscular mycorrhizal symbiosis development are conserved in the early divergent *Marchantia paleacea*": OG0014874_tree.txt

```
((L_angustifolius_renamed_OIV91040:0.31424,L_japonicus_renamed_Lj0g3v0276629.1:0.33141)n1:0.08376,((L_angustifolius_renamed_OIW13442:0.13666,L_angustifolius_renamed_OIV95334:0.2261)n3:0.26643,(L_japonicus_renamed_Lj1g3v4830130.1:0.32119,M_truncatula_renamed_MTR_7110810:0.33155)n4:0.10089)n2:0.08376)n0;
```
