## Supplementary material for "Transcriptional responses to arbuscular mycorrhizal symbiosis development are conserved in the early divergent *Marchantia paleacea*": OG0014875_tree.txt

```
((L_japonicus_renamed_Lj5g3v1695660.1:0.26467,(M_truncatula_renamed_MTR_1012335:0.388,(M_truncatula_renamed_MTR_1089740:0.00014,M_truncatula_renamed_MTR_1089740:0.00014)n3:0.02774)n2:0.52068)n1:0.10126,(L_angustifolius_renamed_OIW12692:0.18915,L_angustifolius_renamed_OIV91313:0.24235)n4:0.10126)n0;
```
