## Supplementary material for "Transcriptional responses to arbuscular mycorrhizal symbiosis development are conserved in the early divergent *Marchantia paleacea*": OG0014876_tree.txt

```
((L_japonicus_renamed_Lj3g3v2782630.1:0.25557,(L_angustifolius_renamed_OIW13365:0.20592,L_angustifolius_renamed_OIW12083:0.10296)n2:0.19183)n1:0.04187,(L_japonicus_renamed_Lj0g3v0315689.1:0.07839,(L_angustifolius_renamed_OIW06031:0.21267,M_truncatula_renamed_MTR_4037580:0.27893)n4:0.04815)n3:0.04187)n0;
```
