## Supplementary material for "Transcriptional responses to arbuscular mycorrhizal symbiosis development are conserved in the early divergent *Marchantia paleacea*": OG0014877_tree.txt

```
((L_angustifolius_renamed_OIW12446:0.12681,L_angustifolius_renamed_OIW03255:0.22017)n1:0.113075,((M_truncatula_renamed_MTR_5086360:0.34045,M_truncatula_renamed_MTR_5089380:0.28145)n3:0.10834,(L_japonicus_renamed_Lj4g3v1614720.1:0.11386,L_japonicus_renamed_Lj2g3v3022920.1:0.183033)n4:0.020337)n2:0.09278)n0;
```
