## Supplementary material for "Transcriptional responses to arbuscular mycorrhizal symbiosis development are conserved in the early divergent *Marchantia paleacea*": OG0014878_tree.txt

```
(L_angustifolius_renamed_OIW11426:0.388075,((Z_mays_renamed_A0A1D6FV60:0.01991,Z_mays_renamed_A0A1D6EAZ7:0.00014)n2:0.00016,(Z_mays_renamed_A0A1D6KL90:0.01126,(Z_mays_renamed_A0A1D6L3Q2:0.34251,Z_mays_renamed_A0A1D6MWR1:0.14503)n4:0.19545)n3:0.09452)n1:0.388075)n0;
```
