## Supplementary material for "Transcriptional responses to arbuscular mycorrhizal symbiosis development are conserved in the early divergent *Marchantia paleacea*": OG0014879_tree.txt

```
(L_angustifolius_renamed_OIW11748:0.13987,(L_japonicus_renamed_Lj3g3v0870610.1:0.22689,(M_truncatula_renamed_MTR_3027650:0.02767,((M_truncatula_renamed_MTR_3027650:0,M_truncatula_renamed_MTR_3028520:0)n4:0.00194,M_truncatula_renamed_MTR_3027650:0.00536)n3:0.00022)n2:0.11702)n1:0.13987)n0;
```
