## Supplementary material for "Transcriptional responses to arbuscular mycorrhizal symbiosis development are conserved in the early divergent *Marchantia paleacea*": OG0014880_tree.txt

```
(L_angustifolius_renamed_OIW10459:0.21777,(((M_truncatula_renamed_MTR_3026160:0.08525,M_truncatula_renamed_MTR_3026230:0.06937)n3:0.07164,M_truncatula_renamed_MTR_3026240:0.64731)n2:0.02659,(M_truncatula_renamed_MTR_3026330:0.03278,M_truncatula_renamed_MTR_3026290:0.02446)n4:0.10996)n1:0.21777)n0;
```
