## Supplementary material for "Transcriptional responses to arbuscular mycorrhizal symbiosis development are conserved in the early divergent *Marchantia paleacea*": OG0014881_tree.txt

```
(((L_japonicus_renamed_Lj0g3v0345559.1:0.00014,L_japonicus_renamed_Lj0g3v0345569.1:0.00014)n2:0.16204,(M_truncatula_renamed_MTR_8066860:0.09045,M_truncatula_renamed_MTR_8066850:0.07521)n3:0.08764)n1:0.04335,(L_angustifolius_renamed_OIW10663:0.10707,L_angustifolius_renamed_OIV94449:0.08852)n4:0.04335)n0;
```
