## Supplementary material for "Transcriptional responses to arbuscular mycorrhizal symbiosis development are conserved in the early divergent *Marchantia paleacea*": OG0014882_tree.txt

```
((L_angustifolius_renamed_OIW10374:0.21703,L_japonicus_renamed_Lj6g3v1915830.1:0.15914)n1:0.04764,(P_abies_renamed_MA_10432548g0010:0.01902,((P_abies_renamed_MA_167384g0010:0,P_abies_renamed_MA_185149g0010:0)n4:0.0147,P_abies_renamed_MA_10364181g0060:0.01475)n3:0.00778)n2:0.04764)n0;
```
