## Supplementary material for "Transcriptional responses to arbuscular mycorrhizal symbiosis development are conserved in the early divergent *Marchantia paleacea*": OG0014883_tree.txt

```
((M_truncatula_renamed_MTR_6084590:0.4121,(L_japonicus_renamed_Lj0g3v0301029.1:0.00015,L_japonicus_renamed_Lj2g3v0741750.1:0.07033)n2:0.2513)n1:0.08277,(L_angustifolius_renamed_OIW03647:0.41225,(L_angustifolius_renamed_OIW10050:0.13944,L_angustifolius_renamed_OIV93469:0.22515)n4:0.22509)n3:0.08277)n0;
```
