## Supplementary material for "Transcriptional responses to arbuscular mycorrhizal symbiosis development are conserved in the early divergent *Marchantia paleacea*": OG0014884_tree.txt

```
(L_angustifolius_renamed_OIW08405:0.23509,(L_japonicus_renamed_Lj3g3v2887110.1:0.31557,(M_truncatula_renamed_MTR_0048s0220:0.03015,(M_truncatula_renamed_MTR_0185s0010:0.0487,(M_truncatula_renamed_MTR_0048s0140:0.0416,M_truncatula_renamed_MTR_0048s0110:0.07168)n4:0.08212)n3:0.0398)n2:0.59606)n1:0.23509)n0;
```
