## Supplementary material for "Transcriptional responses to arbuscular mycorrhizal symbiosis development are conserved in the early divergent *Marchantia paleacea*": OG0014885_tree.txt

```
((M_truncatula_renamed_MTR_4079600:0.31945,(L_japonicus_renamed_Lj0g3v0085409.1:0.11449,L_japonicus_renamed_Lj0g3v0166209.1:0.05163)n2:0.29688)n1:0.07024,(L_angustifolius_renamed_OIW08329:0.43919,(L_angustifolius_renamed_OIW05990:0.20544,L_angustifolius_renamed_OIV99183:0.23247)n4:0.10521)n3:0.07024)n0;
```
