## Supplementary material for "Transcriptional responses to arbuscular mycorrhizal symbiosis development are conserved in the early divergent *Marchantia paleacea*": OG0014886_tree.txt

```
((L_angustifolius_renamed_OIW07811:0,L_angustifolius_renamed_OIW07810:0)n1:0.189635,(M_truncatula_renamed_MTR_1111480:0.52183,(L_japonicus_renamed_Lj0g3v0297579.2:0.55062,(L_japonicus_renamed_Lj0g3v0024739.1:0.07218,L_japonicus_renamed_Lj0g3v0305659.2:0.07335)n4:0.100665)n3:0.011185)n2:0.11945)n0;
```
