## Supplementary material for "Transcriptional responses to arbuscular mycorrhizal symbiosis development are conserved in the early divergent *Marchantia paleacea*": OG0014887_tree.txt

```
(T_lepidozioides_scaffold-SKQD-2007928-Takakia_lepidozioides:0.400895,(L_angustifolius_renamed_OIW07537:0.41215,((S_moellendorffii_renamed_EFJ36058:0.27101,S_moellendorffii_renamed_EFJ18751:0.01406)n3:0.09155,(S_moellendorffii_renamed_EFJ18594:0.03353,S_moellendorffii_renamed_EFJ36461:0.01305)n4:0.03815)n2:0.87744)n1:0.400895)n0;
```
