## Supplementary material for "Transcriptional responses to arbuscular mycorrhizal symbiosis development are conserved in the early divergent *Marchantia paleacea*": OG0014888_tree.txt

```
((L_angustifolius_renamed_OIW06130:0.34138,L_angustifolius_renamed_OIV99146:0.14541)n1:0.15461,((M_truncatula_renamed_MTR_2081220:0.21073,M_truncatula_renamed_MTR_2081190:0.26789)n3:0.39152,(L_japonicus_renamed_Lj3g3v0681820.1:0.50976,L_japonicus_renamed_Lj0g3v0263819.1:0.259434)n4:0.028826)n2:0.12539)n0;
```
