## Supplementary material for "Transcriptional responses to arbuscular mycorrhizal symbiosis development are conserved in the early divergent *Marchantia paleacea*": OG0014889_tree.txt

```
((L_angustifolius_renamed_OIW06289:0.07495,L_angustifolius_renamed_OIV90366:0.00444)n1:0.09747,((M_truncatula_renamed_MTR_7112750:0.09688,M_truncatula_renamed_MTR_7022400:0.00015)n3:0.08269,(L_japonicus_renamed_Lj0g3v0361259.1:0.01142,L_japonicus_renamed_Lj4g3v1389230.1:0.01798)n4:0.05137)n2:0.09747)n0;
```
