## Supplementary material for "Transcriptional responses to arbuscular mycorrhizal symbiosis development are conserved in the early divergent *Marchantia paleacea*": OG0014890_tree.txt

```
((M_truncatula_renamed_MTR_1105725:0.20705,(M_truncatula_renamed_MTR_5005450:0.36655,M_truncatula_renamed_MTR_5005480:0.24857)n2:0.19773)n1:0.075875,(L_angustifolius_renamed_OIW06898:0.18591,(L_angustifolius_renamed_OIW05330:0.00016,L_angustifolius_renamed_OIV91161:0.00014)n4:0.11848)n3:0.075875)n0;
```
