## Supplementary material for "Transcriptional responses to arbuscular mycorrhizal symbiosis development are conserved in the early divergent *Marchantia paleacea*": OG0014891_tree.txt

```
(P_dactylifera_renamed_XP_017697255.1:0.813625,(L_japonicus_renamed_Lj3g3v0428530.1:0.11553,((M_truncatula_renamed_MTR_8463800:0.00453,M_truncatula_renamed_MTR_8463800:0.00014)n3:0.34964,(L_angustifolius_renamed_OIW06075:0.15273,L_angustifolius_renamed_OIV99125:0.11841)n4:0.17621)n2:0.11682)n1:0.813625)n0;
```
