## Supplementary material for "Transcriptional responses to arbuscular mycorrhizal symbiosis development are conserved in the early divergent *Marchantia paleacea*": OG0014892_tree.txt

```
((L_angustifolius_renamed_OIW06333:0.28145,L_angustifolius_renamed_OIV98909:0.18325)n1:0.07299,(M_truncatula_renamed_MTR_6054960:0.58177,(L_japonicus_renamed_Lj2g3v0276770.1:0.00014,(L_japonicus_renamed_Lj2g3v0276760.2:0.00185,L_japonicus_renamed_Lj2g3v0276760.1:0.00014)n4:0.00015)n3:0.31935)n2:0.07299)n0;
```
