## Supplementary material for "Transcriptional responses to arbuscular mycorrhizal symbiosis development are conserved in the early divergent *Marchantia paleacea*": OG0014893_tree.txt

```
(P_pinnata_scaffold-UUHD-2000591-Porella_pinnata:0.30648,(L_angustifolius_renamed_OIW06370:0.10371,(M_truncatula_renamed_MTR_6052300:0.14288,(L_japonicus_renamed_Lj6g3v1537040.3:0.00015,(L_japonicus_renamed_Lj6g3v1537040.1:0.00014,L_japonicus_renamed_Lj6g3v1537040.2:0.00014)n4:0.00014)n3:0.07281)n2:0.08231)n1:0.30648)n0;
```
