## Supplementary material for "Transcriptional responses to arbuscular mycorrhizal symbiosis development are conserved in the early divergent *Marchantia paleacea*": OG0014894_tree.txt

```
(((L_japonicus_renamed_Lj0g3v0155859.1:0,L_japonicus_renamed_Lj3g3v3451360.1:0)n2:0.26883,(M_truncatula_renamed_MTR_7090560:0.07861,M_truncatula_renamed_MTR_7090570:0.07187)n3:0.16753)n1:0.06411,(L_angustifolius_renamed_OIW05239:0.17761,L_angustifolius_renamed_OIV92298:0.35521)n4:0.06411)n0;
```
