## Supplementary material for "Transcriptional responses to arbuscular mycorrhizal symbiosis development are conserved in the early divergent *Marchantia paleacea*": OG0014895_tree.txt

```
(L_angustifolius_renamed_OIW04328:0.620275,((Oryza_sativa_renamed_LOC_Os04g47140.3:0,Oryza_sativa_renamed_LOC_Os04g47140.2:0,Oryza_sativa_renamed_LOC_Os04g47140.1:0)n2:0.15044,(Z_mays_renamed_B6TWM2:0.11558,Z_mays_renamed_K7TVV0:0.00016)n3:0.09327)n1:0.620275)n0;
```
