## Supplementary material for "Transcriptional responses to arbuscular mycorrhizal symbiosis development are conserved in the early divergent *Marchantia paleacea*": OG0014896_tree.txt

```
(P_dactylifera_renamed_XP_017695959.1:0.54647,(L_angustifolius_renamed_OIW01484:0.45502,(M_truncatula_renamed_MTR_3082130:0.18473,(L_japonicus_renamed_Lj0g3v0321329.1:0.02362,(L_japonicus_renamed_Lj0g3v0271059.1:0.00425,L_japonicus_renamed_Lj0g3v0271049.1:0.0153)n4:0.00058)n3:0.11609)n2:0.26911)n1:0.54647)n0;
```
