## Supplementary material for "Transcriptional responses to arbuscular mycorrhizal symbiosis development are conserved in the early divergent *Marchantia paleacea*": OG0014897_tree.txt

```
(L_angustifolius_renamed_OIW02018:0.11894,(L_japonicus_renamed_Lj1g3v5031290.1:0.41545,((M_truncatula_renamed_MTR_8028230:0.03378,M_truncatula_renamed_MTR_8028230:0.00016)n3:0.00213,(M_truncatula_renamed_MTR_8028230:0.01029,M_truncatula_renamed_MTR_8028230:0.00015)n4:0.00428)n2:0.26504)n1:0.11894)n0;
```
