## Supplementary material for "Transcriptional responses to arbuscular mycorrhizal symbiosis development are conserved in the early divergent *Marchantia paleacea*": OG0014898_tree.txt

```
((L_angustifolius_renamed_OIW01312:0.13672,(L_angustifolius_renamed_OIW01314:0.06018,L_angustifolius_renamed_OIW01313:0.09007)n2:0.15922)n1:0.20326,(L_japonicus_renamed_Lj6g3v1995740.2:0.23054,(M_truncatula_renamed_MTR_2015920:0.10826,M_truncatula_renamed_MTR_2015930:0.15486)n4:0.14477)n3:0.20326)n0;
```
