## Supplementary material for "Transcriptional responses to arbuscular mycorrhizal symbiosis development are conserved in the early divergent *Marchantia paleacea*": OG0014899_tree.txt

```
(S_moellendorffii_renamed_EFJ32183:0.536155,((L_angustifolius_renamed_OIW02088:0.04035,L_japonicus_renamed_Lj1g3v2611410.2:0.12331)n2:0.04137,(Z_mays_renamed_A0A1D6K4H3:0.63654,(Z_mays_renamed_A0A1D6HFU7:0.01027,Z_mays_renamed_A0A1D6K808:0.13685)n4:0.18249)n3:0.18971)n1:0.536155)n0;
```
