## Supplementary material for "Transcriptional responses to arbuscular mycorrhizal symbiosis development are conserved in the early divergent *Marchantia paleacea*": OG0014900_tree.txt

```
(L_angustifolius_renamed_OIW01399:0.50357,(L_japonicus_renamed_Lj1g3v1479460.1:0.55444,(L_japonicus_renamed_Lj0g3v0356739.1:0.48196,(L_japonicus_renamed_Lj0g3v0181899.1:0.07241,(L_japonicus_renamed_Lj0g3v0074179.1:0.00014,L_japonicus_renamed_Lj0g3v0207259.1:0.00016)n4:0.03856)n3:0.74121)n2:0.15376)n1:0.50357)n0;
```
