## Supplementary material for "Transcriptional responses to arbuscular mycorrhizal symbiosis development are conserved in the early divergent *Marchantia paleacea*": OG0014901_tree.txt

```
(L_angustifolius_renamed_OIW02250:0.170355,((L_japonicus_renamed_Lj2g3v3337550.2:0.00014,(L_japonicus_renamed_Lj2g3v3337550.1:0.00631,L_japonicus_renamed_Lj0g3v0050429.1:0.00014)n3:0.01083)n2:0.23246,(M_truncatula_renamed_MTR_4014480:0.34067,M_truncatula_renamed_MTR_5097270:0.19314)n4:0.10353)n1:0.170355)n0;
```
