## Supplementary material for "Transcriptional responses to arbuscular mycorrhizal symbiosis development are conserved in the early divergent *Marchantia paleacea*": OG0014902_tree.txt

```
((L_angustifolius_renamed_OIV98814:0.04064,(M_truncatula_renamed_MTR_1812s0010:0.37848,M_truncatula_renamed_MTR_1663s0010:0.07469)n2:0.04986)n1:0.218075,(Z_mays_renamed_A0A1D6IYF3:0.03318,(Z_mays_renamed_A0A1D6HA57:0.01251,Z_mays_renamed_A0A1D6P7I0:0.01402)n4:0.11449)n3:0.218075)n0;
```
