## Supplementary material for "Transcriptional responses to arbuscular mycorrhizal symbiosis development are conserved in the early divergent *Marchantia paleacea*": OG0014903_tree.txt

```
((L_angustifolius_renamed_OIV98458:0.19859,L_angustifolius_renamed_OIV97490:0.2073)n1:0.09527,(L_japonicus_renamed_Lj0g3v0214319.1:0.30904,(M_truncatula_renamed_MTR_3086090:0.00259,(M_truncatula_renamed_MTR_3086090:0.00014,M_truncatula_renamed_MTR_3086090:0.00014)n4:0.00014)n3:0.22388)n2:0.09527)n0;
```
