## Supplementary material for "Transcriptional responses to arbuscular mycorrhizal symbiosis development are conserved in the early divergent *Marchantia paleacea*": OG0014904_tree.txt

```
((P_dactylifera_renamed_XP_008794510.2:0.17221,(Oryza_sativa_renamed_LOC_Os09g38310.1:0.24001,Z_mays_renamed_A0A1D6IAQ6:0.15053)n2:0.36407)n1:0.26872,(M_truncatula_renamed_MTR_5018690:0.1324,(L_angustifolius_renamed_OIV94760:0.12628,L_japonicus_renamed_Lj2g3v1828660.1:0.11285)n4:0.05126)n3:0.26872)n0;
```
