## Supplementary material for "Transcriptional responses to arbuscular mycorrhizal symbiosis development are conserved in the early divergent *Marchantia paleacea*": OG0014905_tree.txt

```
(L_angustifolius_renamed_OIV93474:0.13761,(M_truncatula_renamed_MTR_7023950:0.38992,((L_japonicus_renamed_Lj4g3v3095030.1:0.16324,(L_japonicus_renamed_Lj0g3v0269469.1:0.06738,L_japonicus_renamed_Lj4g3v3096090.1:0.29022)n4:0.02131)n3:0.24709,L_japonicus_renamed_Lj6g3v2043260.1:0.226881)n2:0.025209)n1:0.72729)n0;
```
