## Supplementary material for "Transcriptional responses to arbuscular mycorrhizal symbiosis development are conserved in the early divergent *Marchantia paleacea*": OG0014906_tree.txt

```
(L_angustifolius_renamed_OIV92323:0.286685,(M_truncatula_renamed_MTR_8012490:0.99905,(M_truncatula_renamed_MTR_8073760:0.83695,(M_truncatula_renamed_MTR_5029940:0.23497,(M_truncatula_renamed_MTR_8012005:0.10891,M_truncatula_renamed_MTR_8011870:0.31288)n4:0.03999)n3:0.15329)n2:0.0691)n1:0.286685)n0;
```
