## Supplementary material for "Transcriptional responses to arbuscular mycorrhizal symbiosis development are conserved in the early divergent *Marchantia paleacea*": OG0014907_tree.txt

```
(L_angustifolius_renamed_OIV91105:0.12301,(L_japonicus_renamed_Lj5g3v2133740.1:0.01005,((L_japonicus_renamed_Lj1g3v0913090.1:0,L_japonicus_renamed_Lj1g3v0913090.2:0,L_japonicus_renamed_Lj1g3v0913090.3:0)n3:0.05712,L_japonicus_renamed_Lj0g3v0065419.1:0.00014)n2:0.06029)n1:0.12301)n0;
```
