## Supplementary material for "Transcriptional responses to arbuscular mycorrhizal symbiosis development are conserved in the early divergent *Marchantia paleacea*": OG0014908_tree.txt

```
(L_angustifolius_renamed_OIV90021:0.41838,(M_truncatula_renamed_MTR_7046350:0.19127,(M_truncatula_renamed_MTR_7012080:0.02258,(M_truncatula_renamed_MTR_4045917:0.01036,(M_truncatula_renamed_MTR_7046360:0.05799,M_truncatula_renamed_MTR_7012085:0.07686)n4:0.00016)n3:0.21784)n2:0.02588)n1:0.41838)n0;
```
