## Supplementary material for "Transcriptional responses to arbuscular mycorrhizal symbiosis development are conserved in the early divergent *Marchantia paleacea*": OG0014909_tree.txt

```
((P_abies_renamed_MA_9215955g0010:0.2113,(L_angustifolius_renamed_OIV89689:0.04483,L_japonicus_renamed_Lj3g3v2810120.1:0.05279)n2:0.25454)n1:0.029825,(T_lepidozioides_scaffold-SKQD-2008705-Takakia_lepidozioides:0.34536,(M_paleacea_Rhiz_final_MPA7485.3.p1:0.28065,P_pinnata_scaffold-UUHD-2013925-Porella_pinnata:0.20519)n4:0.15681)n3:0.029825)n0;
```
