## Supplementary material for "Transcriptional responses to arbuscular mycorrhizal symbiosis development are conserved in the early divergent *Marchantia paleacea*": OG0014910_tree.txt

```
((L_angustifolius_renamed_OIV88997:0.68292,L_japonicus_renamed_Lj0g3v0237029.1:0.24071)n1:0.12332,(P_dactylifera_renamed_XP_008810428.1:0.64724,(Z_mays_renamed_A0A1D6IXW4:0.07619,(Z_mays_renamed_A0A1D6E034:0.18917,Z_mays_renamed_A0A1D6GI50:0.13695)n4:0.07426)n3:0.37762)n2:0.12332)n0;
```
