## Supplementary material for "Transcriptional responses to arbuscular mycorrhizal symbiosis development are conserved in the early divergent *Marchantia paleacea*": OG0014911_tree.txt

```
(L_japonicus_renamed_Lj1g3v0050940.1:0,(L_japonicus_renamed_Lj3g3v1953390.1:0,(L_japonicus_renamed_Lj5g3v2133720.1:0.00593,(L_japonicus_renamed_Lj1g3v4931540.1:0.12195,(L_japonicus_renamed_Lj0g3v0060719.1:0.00545,L_japonicus_renamed_Lj0g3v0001839.1:0.01364)n4:0.00012)n3:0.02982)n2:0.036)n1:0)n0;
```
