## Supplementary material for "Transcriptional responses to arbuscular mycorrhizal symbiosis development are conserved in the early divergent *Marchantia paleacea*": OG0014912_tree.txt

```
(L_japonicus_renamed_Lj1g3v1497420.1:0,(L_japonicus_renamed_Lj1g3v1497430.1:0,(L_japonicus_renamed_Lj0g3v0229269.1:0.2365,(L_japonicus_renamed_Lj0g3v0002279.1:0.13766,(L_japonicus_renamed_Lj3g3v0549680.1:0.01385,L_japonicus_renamed_Lj5g3v0931570.1:0.05481)n4:0.03461)n3:0.04376)n2:0.03708)n1:0)n0;
```
