## Supplementary material for "Transcriptional responses to arbuscular mycorrhizal symbiosis development are conserved in the early divergent *Marchantia paleacea*": OG0014913_tree.txt

```
(L_japonicus_renamed_Lj0g3v0004439.1:0,(L_japonicus_renamed_Lj0g3v0255409.1:0,((L_japonicus_renamed_Lj6g3v0920440.1:0,L_japonicus_renamed_Lj6g3v0920450.1:0)n3:0.00951,(L_japonicus_renamed_Lj0g3v0255419.1:0.75021,L_japonicus_renamed_Lj3g3v0681740.1:0.00015)n4:0.79102)n2:0.00016)n1:0)n0;
```
