## Supplementary material for "Transcriptional responses to arbuscular mycorrhizal symbiosis development are conserved in the early divergent *Marchantia paleacea*": OG0014914_tree.txt

```
((L_japonicus_renamed_Lj0g3v0009879.1:0.95641,((S_moellendorffii_renamed_EFJ10102:0.18205,(S_moellendorffii_renamed_EFJ34891:0.01033,S_moellendorffii_renamed_EFJ04695:0.102582)n4:0.0102582)n3:0.0011398,S_moellendorffii_renamed_EFJ36023:0.090522)n2:0.010058)n1:0.061275,Z_mays_renamed_A0A1D6FTN3:1.239)n0;
```
