## Supplementary material for "Transcriptional responses to arbuscular mycorrhizal symbiosis development are conserved in the early divergent *Marchantia paleacea*": OG0014915_tree.txt

```
((L_japonicus_renamed_Lj4g3v1983680.1:0.24473,(L_japonicus_renamed_Lj0g3v0010209.1:0.00014,L_japonicus_renamed_Lj4g3v1985730.1:0.00014)n2:0.19121)n1:0.548175,(M_truncatula_renamed_MTR_4130690:0.11135,(M_truncatula_renamed_MTR_3045840:0.27134,M_truncatula_renamed_MTR_4129690:0.15355)n4:0.12563)n3:0.548175)n0;
```
