## Supplementary material for "Transcriptional responses to arbuscular mycorrhizal symbiosis development are conserved in the early divergent *Marchantia paleacea*": OG0014916_tree.txt

```
(P_abies_renamed_MA_77583g0010:0.426635,((L_japonicus_renamed_Lj0g3v0011349.1:0,L_japonicus_renamed_Lj5g3v0878300.1:0)n2:0.09195,(L_japonicus_renamed_Lj5g3v0878250.1:0.09378,(L_japonicus_renamed_Lj0g3v0118509.1:0.03761,L_japonicus_renamed_Lj0g3v0219159.1:0.05432)n4:0.23586)n3:0.0002)n1:0.426635)n0;
```
