## Supplementary material for "Transcriptional responses to arbuscular mycorrhizal symbiosis development are conserved in the early divergent *Marchantia paleacea*": OG0014917_tree.txt

```
(L_japonicus_renamed_Lj1g3v2546220.2:0.001,(L_japonicus_renamed_Lj1g3v1786320.1:0.00014,((L_japonicus_renamed_Lj1g3v5058310.1:0.00014,L_japonicus_renamed_Lj6g3v1966830.1:0.01742)n3:0.4186,(L_japonicus_renamed_Lj0g3v0016469.1:0.35434,L_japonicus_renamed_Lj5g3v2013790.1:0.01563)n4:0.05584)n2:0.00934)n1:0.001)n0;
```
