## Supplementary material for "Transcriptional responses to arbuscular mycorrhizal symbiosis development are conserved in the early divergent *Marchantia paleacea*": OG0014918_tree.txt

```
(L_japonicus_renamed_Lj0g3v0020859.1:0,(L_japonicus_renamed_Lj0g3v0206819.1:0,L_japonicus_renamed_Lj0g3v0206819.2:0,L_japonicus_renamed_Lj0g3v0206819.3:0,L_japonicus_renamed_Lj0g3v0206819.4:0,L_japonicus_renamed_Lj1g3v3076160.1:0.79014)n1:0)n0;
```
