## Supplementary material for "Transcriptional responses to arbuscular mycorrhizal symbiosis development are conserved in the early divergent *Marchantia paleacea*": OG0014919_tree.txt

```
(L_japonicus_renamed_Lj0g3v0202529.1:7e-05,(L_japonicus_renamed_Lj0g3v0202529.3:0.00014,(L_japonicus_renamed_Lj0g3v0202529.2:0.00014,(L_japonicus_renamed_Lj0g3v0022119.2:0.00016,(L_japonicus_renamed_Lj0g3v0022119.1:0.00015,L_japonicus_renamed_Lj0g3v0022119.3:0.00014)n4:0.00271)n3:0.39216)n2:0.00014)n1:7e-05)n0;
```
