## Supplementary material for "Transcriptional responses to arbuscular mycorrhizal symbiosis development are conserved in the early divergent *Marchantia paleacea*": OG0014920_tree.txt

```
(Z_mays_renamed_A0A1D6MLX6:0.26215,(L_japonicus_renamed_Lj0g3v0034479.1:0.13972,(L_japonicus_renamed_Lj1g3v4741440.2:0.05052,(L_japonicus_renamed_Lj0g3v0034489.1:0.8727,(L_japonicus_renamed_Lj1g3v4741440.1:0.00014,L_japonicus_renamed_Lj1g3v4741430.1:0.00014)n4:0.00016)n3:0.05918)n2:0.04942)n1:0.26215)n0;
```
