## Supplementary material for "Transcriptional responses to arbuscular mycorrhizal symbiosis development are conserved in the early divergent *Marchantia paleacea*": OG0014921_tree.txt

```
(M_truncatula_renamed_MTR_7088940:0.39597,((L_japonicus_renamed_Lj0g3v0188119.1:0,L_japonicus_renamed_Lj0g3v0188119.2:0)n2:0.05866,(L_japonicus_renamed_Lj0g3v0160149.2:0.24851,(L_japonicus_renamed_Lj0g3v0044549.1:0.00538,L_japonicus_renamed_Lj0g3v0101439.4:0.00014)n4:0.06754)n3:0.00435)n1:0.39597)n0;
```
