## Supplementary material for "Transcriptional responses to arbuscular mycorrhizal symbiosis development are conserved in the early divergent *Marchantia paleacea*": OG0014922_tree.txt

```
(L_japonicus_renamed_Lj0g3v0101489.1:7e-05,(L_japonicus_renamed_Lj2g3v1168730.4:0.4908,(L_japonicus_renamed_Lj0g3v0044989.1:0.00014,(L_japonicus_renamed_Lj0g3v0044979.1:0.66043,(L_japonicus_renamed_Lj0g3v0044979.2:0.00014,L_japonicus_renamed_Lj0g3v0044979.3:0.00014)n4:0.00014)n3:0.0159)n2:0.02337)n1:7e-05)n0;
```
