## Supplementary material for "Transcriptional responses to arbuscular mycorrhizal symbiosis development are conserved in the early divergent *Marchantia paleacea*": OG0014923_tree.txt

```
(L_japonicus_renamed_Lj0g3v0157909.1:7e-05,((L_japonicus_renamed_Lj0g3v0049539.1:0.13225,(L_japonicus_renamed_Lj1g3v1079150.1:0.01512,L_japonicus_renamed_Lj5g3v0670410.1:0.0211)n3:0.00144)n2:0.01385,(L_japonicus_renamed_Lj0g3v0056549.1:0.02238,L_japonicus_renamed_Lj1g3v2093410.1:0.01518)n4:0.00763)n1:7e-05)n0;
```
