## Supplementary material for "Transcriptional responses to arbuscular mycorrhizal symbiosis development are conserved in the early divergent *Marchantia paleacea*": OG0014924_tree.txt

```
(L_japonicus_renamed_Lj2g3v1985020.1:0.00483,((L_japonicus_renamed_Lj1g3v3690070.1:0.2945,(L_japonicus_renamed_Lj0g3v0059339.1:0.24445,L_japonicus_renamed_Lj2g3v1468450.1:0.00012)n3:0.00921)n2:0.0003,(L_japonicus_renamed_Lj3g3v0797320.1:0.00014,L_japonicus_renamed_Lj0g3v0120859.1:0.07674)n4:0.0195)n1:0.00483)n0;
```
