## Supplementary material for "Transcriptional responses to arbuscular mycorrhizal symbiosis development are conserved in the early divergent *Marchantia paleacea*": OG0014925_tree.txt

```
(L_japonicus_renamed_Lj2g3v0635160.1:0.387305,((L_japonicus_renamed_Lj0g3v0067009.1:0.34441,L_japonicus_renamed_Lj0g3v0306049.1:0.01546)n2:0.23492,((L_japonicus_renamed_Lj2g3v3084240.1:0.03677,L_japonicus_renamed_Lj2g3v3084020.1:0.86093)n4:0.38585,L_japonicus_renamed_Lj0g3v0099769.1:0.46127)n3:0.08828)n1:0.387305)n0;
```
