## Supplementary material for "Transcriptional responses to arbuscular mycorrhizal symbiosis development are conserved in the early divergent *Marchantia paleacea*": OG0014926_tree.txt

```
(M_truncatula_renamed_MTR_8073875:0.58019,(L_japonicus_renamed_Lj0g3v0069419.1:0.57683,((L_japonicus_renamed_Lj0g3v0263109.1:0.54547,L_japonicus_renamed_Lj4g3v1881880.1:0.31565)n3:0.2004,(L_japonicus_renamed_Lj0g3v0104649.1:0.64817,L_japonicus_renamed_Lj0g3v0254799.1:0.48372)n4:0.1926)n2:0.10674)n1:0.58019)n0;
```
