## Supplementary material for "Transcriptional responses to arbuscular mycorrhizal symbiosis development are conserved in the early divergent *Marchantia paleacea*": OG0014927_tree.txt

```
(P_patens_renamed_P36_27770V3.1:0.31804,(L_japonicus_renamed_Lj0g3v0088279.1:0.17762,(L_japonicus_renamed_Lj2g3v2223020.1:0.30579,(L_japonicus_renamed_Lj0g3v0072329.1:0.53774,(L_japonicus_renamed_Lj0g3v0088139.1:0.00014,L_japonicus_renamed_Lj0g3v0088149.1:0.00014)n4:0.00024)n3:0.206)n2:0.13177)n1:0.31804)n0;
```
