## Supplementary material for "Transcriptional responses to arbuscular mycorrhizal symbiosis development are conserved in the early divergent *Marchantia paleacea*": OG0014928_tree.txt

```
(M_truncatula_renamed_MTR_4014160:0.22086,(L_japonicus_renamed_Lj0g3v0341759.1:0.26188,(L_japonicus_renamed_Lj0g3v0213739.1:0.28192,(L_japonicus_renamed_Lj0g3v0075279.1:0.2116,(L_japonicus_renamed_Lj0g3v0353789.1:0,L_japonicus_renamed_Lj0g3v0353789.2:0)n4:0.18541)n3:0.04782)n2:0.10252)n1:0.22086)n0;
```
