## Supplementary material for "Transcriptional responses to arbuscular mycorrhizal symbiosis development are conserved in the early divergent *Marchantia paleacea*": OG0014929_tree.txt

```
(L_japonicus_renamed_Lj1g3v1537650.1:7e-05,(L_japonicus_renamed_Lj1g3v1537650.2:0.00014,(L_japonicus_renamed_Lj0g3v0076809.1:0.12765,(L_japonicus_renamed_Lj3g3v3165160.1:0,L_japonicus_renamed_Lj3g3v3165160.2:0,L_japonicus_renamed_Lj3g3v3165160.3:0)n3:0.31465)n2:0.06738)n1:7e-05)n0;
```
