## Supplementary material for "Transcriptional responses to arbuscular mycorrhizal symbiosis development are conserved in the early divergent *Marchantia paleacea*": OG0014930_tree.txt

```
((P_neesiana_scaffold-JHFI-2092590-Pellia_neesiana:0.60915,P_pinnata_scaffold-UUHD-2134478-Porella_pinnata:0.28506)n1:0.103745,(S_moellendorffii_renamed_EFJ06944:0.87393,(L_japonicus_renamed_Lj0g3v0077409.1:0.04149,(Z_mays_renamed_A0A1D6EED7:0.0555,Z_mays_renamed_A0A1D6LJ20:0.01169)n4:0.12841)n3:0.47309)n2:0.103745)n0;
```
