## Supplementary material for "Transcriptional responses to arbuscular mycorrhizal symbiosis development are conserved in the early divergent *Marchantia paleacea*": OG0014931_tree.txt

```
(L_japonicus_renamed_Lj0g3v0240829.1:0.15839,((L_japonicus_renamed_Lj0g3v0089439.1:0.33451,L_japonicus_renamed_Lj5g3v1988870.1:0.31927)n2:0.11977,(L_japonicus_renamed_Lj6g3v2272140.1:0.40901,(L_japonicus_renamed_Lj0g3v0283309.1:0.07874,L_japonicus_renamed_Lj0g3v0322559.1:0.06172)n4:0.44747)n3:0.08528)n1:0.15839)n0;
```
