## Supplementary material for "Transcriptional responses to arbuscular mycorrhizal symbiosis development are conserved in the early divergent *Marchantia paleacea*": OG0014932_tree.txt

```
(L_japonicus_renamed_Lj0g3v0105189.1:0.438525,(P_abies_renamed_MA_10436328g0010:0.26504,(P_abies_renamed_MA_10435620g0020:0.29619,(P_abies_renamed_MA_42081g0010:0.07218,(P_abies_renamed_MA_3336502g0010:0.00014,P_abies_renamed_MA_4631221g0010:0.02037)n4:0.06481)n3:0.20731)n2:0.21523)n1:0.438525)n0;
```
