## Supplementary material for "Transcriptional responses to arbuscular mycorrhizal symbiosis development are conserved in the early divergent *Marchantia paleacea*": OG0014933_tree.txt

```
(L_japonicus_renamed_Lj0g3v0107419.1:0.31294,((M_truncatula_renamed_MTR_2099130:0.70994,M_truncatula_renamed_MTR_3033980:0.92385)n2:0.15122,(M_truncatula_renamed_MTR_3034010:0.30763,(M_truncatula_renamed_MTR_3436140:0.42194,M_truncatula_renamed_MTR_6084540:0.24608)n4:0.03808)n3:0.23834)n1:0.31294)n0;
```
