## Supplementary material for "Transcriptional responses to arbuscular mycorrhizal symbiosis development are conserved in the early divergent *Marchantia paleacea*": OG0014934_tree.txt

```
(P_pinnata_scaffold-UUHD-2010885-Porella_pinnata:0.341415,(L_japonicus_renamed_Lj0g3v0109139.1:0.01897,(L_japonicus_renamed_Lj5g3v1015840.1:0.02734,(L_japonicus_renamed_Lj1g3v2626350.1:0.00921,(L_japonicus_renamed_Lj0g3v0319549.1:0.26531,L_japonicus_renamed_Lj1g3v1821000.1:0.01897)n4:0.00015)n3:0.00014)n2:0.0844)n1:0.341415)n0;
```
