## Supplementary material for "Transcriptional responses to arbuscular mycorrhizal symbiosis development are conserved in the early divergent *Marchantia paleacea*": OG0014935_tree.txt

```
(L_japonicus_renamed_Lj0g3v0114559.1:0.408125,((M_truncatula_renamed_MTR_1035620:0.21951,M_truncatula_renamed_MTR_1035650:0.3156)n2:0.16211,(M_truncatula_renamed_MTR_1035640:0.30977,(M_truncatula_renamed_MTR_1035570:0.0938,M_truncatula_renamed_MTR_1035490:0.18483)n4:0.18469)n3:0.20515)n1:0.408125)n0;
```
