## Supplementary material for "Transcriptional responses to arbuscular mycorrhizal symbiosis development are conserved in the early divergent *Marchantia paleacea*": OG0014936_tree.txt

```
((L_japonicus_renamed_Lj0g3v0126939.1:0.23138,(L_japonicus_renamed_Lj4g3v2140070.1:0.00016,(L_japonicus_renamed_Lj4g3v2140090.1:0.00014,L_japonicus_renamed_Lj4g3v2140080.1:0.00014)n3:0.00015)n2:0.79567)n1:0.163275,(Oryza_sativa_renamed_LOC_Os09g12300.1:0.40974,Z_mays_renamed_A0A1D6KFH6:0.4187)n4:0.163275)n0;
```
