## Supplementary material for "Transcriptional responses to arbuscular mycorrhizal symbiosis development are conserved in the early divergent *Marchantia paleacea*": OG0014937_tree.txt

```
((M_truncatula_renamed_MTR_8028735:0.81619,((P_abies_renamed_MA_10432808g0010:0.58129,Oryza_sativa_renamed_LOC_Os09g16110.1:1.06759)n3:0.12772,(P_abies_renamed_MA_535557g0010:0.03748,P_abies_renamed_MA_945365g0010:0.07988)n4:0.395163)n2:0.043907)n1:0.155605,L_japonicus_renamed_Lj0g3v0128729.1:0.52322)n0;
```
