## Supplementary material for "Transcriptional responses to arbuscular mycorrhizal symbiosis development are conserved in the early divergent *Marchantia paleacea*": OG0014938_tree.txt

```
(L_japonicus_renamed_Lj5g3v1015050.1:0.970815,((L_japonicus_renamed_Lj1g3v3386930.3:0.42964,L_japonicus_renamed_Lj1g3v3386920.1:0.02538)n2:0.06778,(L_japonicus_renamed_Lj1g3v3386930.2:0.00014,(L_japonicus_renamed_Lj0g3v0131039.1:0.01239,L_japonicus_renamed_Lj1g3v3386930.1:0.00015)n4:0.00015)n3:0.00016)n1:0.970815)n0;
```
