## Supplementary material for "Transcriptional responses to arbuscular mycorrhizal symbiosis development are conserved in the early divergent *Marchantia paleacea*": OG0014939_tree.txt

```
(L_japonicus_renamed_Lj5g3v1913750.1:0.050005,((L_japonicus_renamed_Lj5g3v1913730.1:0.00015,L_japonicus_renamed_Lj5g3v1913740.1:0.00014)n2:0.30099,((L_japonicus_renamed_Lj5g3v1900620.1:0,L_japonicus_renamed_Lj5g3v1900630.1:0)n4:0.23583,L_japonicus_renamed_Lj0g3v0133829.1:0.152)n3:0.02608)n1:0.050005)n0;
```
