## Supplementary material for "Transcriptional responses to arbuscular mycorrhizal symbiosis development are conserved in the early divergent *Marchantia paleacea*": OG0014940_tree.txt

```
(L_japonicus_renamed_Lj0g3v0336529.1:0.021685,(L_japonicus_renamed_Lj4g3v0485130.1:0.03386,((L_japonicus_renamed_Lj2g3v2902500.1:0.01453,L_japonicus_renamed_Lj5g3v1015030.1:0.00015)n3:0.58238,(L_japonicus_renamed_Lj0g3v0134239.1:0.57071,L_japonicus_renamed_Lj3g3v2027380.1:0.63089)n4:0.29852)n2:0.52089)n1:0.021685)n0;
```
