## Supplementary material for "Transcriptional responses to arbuscular mycorrhizal symbiosis development are conserved in the early divergent *Marchantia paleacea*": OG0014941_tree.txt

```
(L_japonicus_renamed_Lj0g3v0179559.1:0.084035,(L_japonicus_renamed_Lj0g3v0220039.1:0.01277,(L_japonicus_renamed_Lj0g3v0149209.1:0.00015,(L_japonicus_renamed_Lj0g3v0224289.1:0.01205,(L_japonicus_renamed_Lj5g3v0868120.1:0,L_japonicus_renamed_Lj5g3v0868150.1:0)n4:0.00014)n3:0.00074)n2:0.00015)n1:0.084035)n0;
```
