## Supplementary material for "Transcriptional responses to arbuscular mycorrhizal symbiosis development are conserved in the early divergent *Marchantia paleacea*": OG0014942_tree.txt

```
(A_agrestis_renamed_Aagr.utg000032l.16.1:0.52827,(S_moellendorffii_renamed_EFJ16096:1.07467,((M_truncatula_renamed_MTR_7034580:0.48039,M_truncatula_renamed_MTR_6069150:0.25489)n3:0.13493,(L_japonicus_renamed_Lj0g3v0149429.1:0.00015,L_japonicus_renamed_Lj5g3v0988590.1:1.03926)n4:0.115473)n2:0.0152)n1:0.52827)n0;
```
