## Supplementary material for "Transcriptional responses to arbuscular mycorrhizal symbiosis development are conserved in the early divergent *Marchantia paleacea*": OG0014943_tree.txt

```
(P_pinnata_scaffold-UUHD-2140694-Porella_pinnata:0.280995,(L_japonicus_renamed_Lj0g3v0150179.1:0.80074,(L_japonicus_renamed_Lj0g3v0193529.1:0.13314,(L_japonicus_renamed_Lj0g3v0193529.2:0.00014,(L_japonicus_renamed_Lj0g3v0193529.3:0.00014,L_japonicus_renamed_Lj0g3v0193529.4:0.00014)n4:0.00013)n3:0.01273)n2:0.49619)n1:0.280995)n0;
```
