## Supplementary material for "Transcriptional responses to arbuscular mycorrhizal symbiosis development are conserved in the early divergent *Marchantia paleacea*": OG0014944_tree.txt

```
(L_japonicus_renamed_Lj0g3v0151929.1:0.26911,((M_truncatula_renamed_MTR_4095012:0.13067,M_truncatula_renamed_MTR_4095022:0.13995)n2:0.02276,(M_truncatula_renamed_MTR_4095018:0.09332,(M_truncatula_renamed_MTR_4095032:0.12619,M_truncatula_renamed_MTR_4095042:0.06448)n4:0.05431)n3:0.03979)n1:0.26911)n0;
```
