## Supplementary material for "Transcriptional responses to arbuscular mycorrhizal symbiosis development are conserved in the early divergent *Marchantia paleacea*": OG0014945_tree.txt

```
(L_japonicus_renamed_Lj0g3v0154899.1:0,(L_japonicus_renamed_Lj0g3v0259319.1:0,((L_japonicus_renamed_Lj0g3v0361229.1:0,L_japonicus_renamed_Lj0g3v0361229.2:0)n3:0.48677,(L_japonicus_renamed_Lj1g3v3077190.1:0,L_japonicus_renamed_Lj1g3v3077200.1:0)n4:0.05954)n2:0.02803)n1:0)n0;
```
