## Supplementary material for "Transcriptional responses to arbuscular mycorrhizal symbiosis development are conserved in the early divergent *Marchantia paleacea*": OG0014946_tree.txt

```
((S_moellendorffii_renamed_EFJ29751:0.01074,S_moellendorffii_renamed_EFJ08899:0.00014)n1:0.136925,(Z_mays_renamed_A0A1D6QML1:0.13052,(L_japonicus_renamed_Lj0g3v0155239.1:0.00014,(L_japonicus_renamed_Lj4g3v2605910.1:0.00014,L_japonicus_renamed_Lj4g3v2605910.2:0.00014)n4:0.00466)n3:0.37313)n2:0.136925)n0;
```
