## Supplementary material for "Transcriptional responses to arbuscular mycorrhizal symbiosis development are conserved in the early divergent *Marchantia paleacea*": OG0014947_tree.txt

```
((L_japonicus_renamed_Lj0g3v0156369.1:0.16544,L_japonicus_renamed_Lj4g3v0669470.1:0.32718)n1:0.212795,((M_truncatula_renamed_MTR_3436330:0.93718,M_truncatula_renamed_MTR_7085520:0.9519)n3:0.16645,(M_truncatula_renamed_MTR_3110350:0.1037,M_truncatula_renamed_MTR_0177s0050:0.10497)n4:0.2522)n2:0.212795)n0;
```
