## Supplementary material for "Transcriptional responses to arbuscular mycorrhizal symbiosis development are conserved in the early divergent *Marchantia paleacea*": OG0014948_tree.txt

```
(L_japonicus_renamed_Lj1g3v1079160.1:0.03022,(L_japonicus_renamed_Lj2g3v0042630.1:0.05833,((L_japonicus_renamed_Lj5g3v1015310.1:0.02237,(L_japonicus_renamed_Lj6g3v2274560.1:1.01775,L_japonicus_renamed_Lj0g3v0157919.1:0.00021)n4:0.00804)n3:0.00739,L_japonicus_renamed_Lj1g3v0725750.1:0.00016)n2:0.00015)n1:0.03022)n0;
```
