## Supplementary material for "Transcriptional responses to arbuscular mycorrhizal symbiosis development are conserved in the early divergent *Marchantia paleacea*": OG0014949_tree.txt

```
(P_pinnata_scaffold-UUHD-2001323-Porella_pinnata:0.551665,((L_japonicus_renamed_Lj0g3v0158099.1:0,L_japonicus_renamed_Lj0g3v0302639.1:0)n2:0.00014,((L_japonicus_renamed_Lj0g3v0302699.1:0.1212,L_japonicus_renamed_Lj1g3v2896250.1:0.00016)n4:0.20433,L_japonicus_renamed_Lj1g3v2896240.1:0.00014)n3:0.07452)n1:0.551665)n0;
```
