## Supplementary material for "Transcriptional responses to arbuscular mycorrhizal symbiosis development are conserved in the early divergent *Marchantia paleacea*": OG0014950_tree.txt

```
(L_japonicus_renamed_Lj0g3v0158129.1:0,(L_japonicus_renamed_Lj0g3v0302679.1:0,(L_japonicus_renamed_Lj1g3v2896190.1:0.30049,((L_japonicus_renamed_Lj0g3v0158149.1:0,L_japonicus_renamed_Lj0g3v0302709.1:0)n4:0.15996,L_japonicus_renamed_Lj1g3v2896110.1:0.21186)n3:0.07035)n2:0.31617)n1:0)n0;
```
