## Supplementary material for "Transcriptional responses to arbuscular mycorrhizal symbiosis development are conserved in the early divergent *Marchantia paleacea*": OG0014951_tree.txt

```
(L_japonicus_renamed_Lj0g3v0161969.1:0.324445,(L_japonicus_renamed_Lj0g3v0363529.1:0.659,(L_japonicus_renamed_Lj2g3v2001630.3:0.00014,((L_japonicus_renamed_Lj2g3v2001630.1:0,L_japonicus_renamed_Lj2g3v2001630.4:0)n4:0.00017,L_japonicus_renamed_Lj2g3v2001630.2:0.00014)n3:0.00723)n2:0.59075)n1:0.324445)n0;
```
