## Supplementary material for "Transcriptional responses to arbuscular mycorrhizal symbiosis development are conserved in the early divergent *Marchantia paleacea*": OG0014952_tree.txt

```
((P_neesiana_scaffold-JHFI-2108036-Pellia_neesiana:0.29222,P_pinnata_scaffold-UUHD-2005084-Porella_pinnata:0.15933)n1:0.12149,(M_truncatula_renamed_MTR_0041s0130:0.00711,(L_japonicus_renamed_Lj0g3v0163169.1:0.00571,(L_japonicus_renamed_Lj1g3v4591150.1:0.00015,L_japonicus_renamed_Lj5g3v0657030.1:0.00014)n4:0.012573)n3:0.001397)n2:0.00998)n0;
```
