## Supplementary material for "Transcriptional responses to arbuscular mycorrhizal symbiosis development are conserved in the early divergent *Marchantia paleacea*": OG0014953_tree.txt

```
(L_japonicus_renamed_Lj0g3v0165899.1:0,(L_japonicus_renamed_Lj0g3v0165899.3:0,(L_japonicus_renamed_Lj1g3v2295190.1:0.06711,(L_japonicus_renamed_Lj5g3v0528870.2:0,L_japonicus_renamed_Lj5g3v0528870.3:0,L_japonicus_renamed_Lj5g3v0528870.4:0)n3:0.02729)n2:0.23406)n1:0)n0;
```
