## Supplementary material for "Transcriptional responses to arbuscular mycorrhizal symbiosis development are conserved in the early divergent *Marchantia paleacea*": OG0014954_tree.txt

```
((M_truncatula_renamed_MTR_1046450:0.00014,L_japonicus_renamed_Lj0g3v0167379.1:0.45082)n1:0.042265,((L_japonicus_renamed_Lj3g3v1149130.1:0.46923,L_japonicus_renamed_Lj0g3v0347629.1:0.29126)n3:0.23304,(M_truncatula_renamed_MTR_8070580:0.27129,M_truncatula_renamed_MTR_4028910:0.44999)n4:0.61742)n2:0.042265)n0;
```
