## Supplementary material for "Transcriptional responses to arbuscular mycorrhizal symbiosis development are conserved in the early divergent *Marchantia paleacea*": OG0014955_tree.txt

```
((L_japonicus_renamed_Lj5g3v1999290.1:0.15125,(L_japonicus_renamed_Lj0g3v0176359.1:0.00016,L_japonicus_renamed_Lj0g3v0176359.2:0.46135)n2:0.44712)n1:0.09867,(Z_mays_renamed_A0A1D6NME3:0.20827,(Z_mays_renamed_A0A1D6K689:0.00088,Z_mays_renamed_A0A1D6QLU4:0.2861)n4:0.16453)n3:0.09867)n0;
```
