## Supplementary material for "Transcriptional responses to arbuscular mycorrhizal symbiosis development are conserved in the early divergent *Marchantia paleacea*": OG0014956_tree.txt

```
((L_japonicus_renamed_Lj0g3v0178939.1:0.00726,(L_japonicus_renamed_Lj1g3v1318330.1:0,L_japonicus_renamed_Lj4g3v2742720.1:0)n2:0.00014)n1:0.520545,(S_muscicola_renamed_SM000208S06317:0.04506,(S_muscicola_renamed_SM014420S00564:0.23488,S_muscicola_renamed_SM003756S13463:0.00016)n4:0.08297)n3:0.520545)n0;
```
