## Supplementary material for "Transcriptional responses to arbuscular mycorrhizal symbiosis development are conserved in the early divergent *Marchantia paleacea*": OG0014957_tree.txt

```
(M_truncatula_renamed_MTR_5075480:0.758555,(L_japonicus_renamed_Lj3g3v2921110.1:0.48156,(L_japonicus_renamed_Lj0g3v0219759.1:0.05841,(L_japonicus_renamed_Lj0g3v0261499.1:0.08446,(L_japonicus_renamed_Lj0g3v0178959.1:0.00014,L_japonicus_renamed_Lj0g3v0178969.1:0.00014)n4:0.04756)n3:0.10191)n2:0.66214)n1:0.758555)n0;
```
