## Supplementary material for "Transcriptional responses to arbuscular mycorrhizal symbiosis development are conserved in the early divergent *Marchantia paleacea*": OG0014958_tree.txt

```
(L_japonicus_renamed_Lj0g3v0190819.1:0,(L_japonicus_renamed_Lj6g3v0573350.1:0,((L_japonicus_renamed_Lj1g3v3704880.1:0,L_japonicus_renamed_Lj1g3v4564950.1:0)n3:0.046,(L_japonicus_renamed_Lj0g3v0347689.1:0.16034,L_japonicus_renamed_Lj2g3v2196530.1:0.15901)n4:0.25944)n2:0.02827)n1:0)n0;
```
