## Supplementary material for "Transcriptional responses to arbuscular mycorrhizal symbiosis development are conserved in the early divergent *Marchantia paleacea*": OG0014959_tree.txt

```
(A_agrestis_renamed_Aagr.utg000009l.453.1:0.541995,((L_japonicus_renamed_Lj0g3v0191509.1:0,L_japonicus_renamed_Lj5g3v0709820.1:0)n2:0.25483,(M_paleacea_Rhiz_final_MPA20436.1.p2:0,M_paleacea_Rhiz_final_MPA20437.1.p2:0,M_paleacea_Rhiz_final_MPA20438.1.p2:0)n3:0.93425)n1:0.541995)n0;
```
