## Supplementary material for "Transcriptional responses to arbuscular mycorrhizal symbiosis development are conserved in the early divergent *Marchantia paleacea*": OG0014960_tree.txt

```
(L_japonicus_renamed_Lj1g3v3020950.1:0.03,(L_japonicus_renamed_Lj1g3v3020960.1:0.00015,(L_japonicus_renamed_Lj2g3v1550250.2:0.07656,(L_japonicus_renamed_Lj0g3v0193649.1:0.71165,(L_japonicus_renamed_Lj3g3v2887070.1:0.12125,L_japonicus_renamed_Lj3g3v2887090.1:0.16044)n4:0.21652)n3:0.11855)n2:0.1115)n1:0.03)n0;
```
