## Supplementary material for "Transcriptional responses to arbuscular mycorrhizal symbiosis development are conserved in the early divergent *Marchantia paleacea*": OG0014961_tree.txt

```
(L_japonicus_renamed_Lj0g3v0308209.1:7e-05,((L_japonicus_renamed_Lj0g3v0308209.2:0,L_japonicus_renamed_Lj0g3v0308209.3:0)n2:0.00016,(L_japonicus_renamed_Lj0g3v0202569.1:0.78988,(L_japonicus_renamed_Lj0g3v0269919.1:0,L_japonicus_renamed_Lj0g3v0269919.2:0)n4:0.02834)n3:0.03926)n1:7e-05)n0;
```
