## Supplementary material for "Transcriptional responses to arbuscular mycorrhizal symbiosis development are conserved in the early divergent *Marchantia paleacea*": OG0014962_tree.txt

```
(P_pinnata_scaffold-UUHD-2016237-Porella_pinnata:0.445005,(P_abies_renamed_MA_446664g0010:0.64386,((L_japonicus_renamed_Lj0g3v0206699.1:0,L_japonicus_renamed_Lj0g3v0206699.3:0,L_japonicus_renamed_Lj0g3v0206699.4:0)n3:0.00014,L_japonicus_renamed_Lj0g3v0206699.2:0.00016)n2:0.40833)n1:0.445005)n0;
```
