## Supplementary material for "Transcriptional responses to arbuscular mycorrhizal symbiosis development are conserved in the early divergent *Marchantia paleacea*": OG0014963_tree.txt

```
((L_japonicus_renamed_Lj0g3v0210319.1:0.56279,(Oryza_sativa_renamed_LOC_Os07g22070.1:0.71441,Oryza_sativa_renamed_LOC_Os07g14290.1:0.043587)n2:0.004843)n1:0.207745,(M_truncatula_renamed_MTR_8464070:0.0213,(M_truncatula_renamed_MTR_8068670:0.53776,M_truncatula_renamed_MTR_6045193:0.18353)n4:0.22411)n3:0.4448)n0;
```
