## Supplementary material for "Transcriptional responses to arbuscular mycorrhizal symbiosis development are conserved in the early divergent *Marchantia paleacea*": OG0014964_tree.txt

```
((L_japonicus_renamed_Lj0g3v0212459.1:0.15455,M_truncatula_renamed_MTR_8079700:0.24156)n1:0.685005,(Z_mays_renamed_Q5GAS8:0.23903,(Oryza_sativa_renamed_LOC_Os07g42790.1:0.10648,(Oryza_sativa_renamed_LOC_Os09g10630.1:0.48346,Oryza_sativa_renamed_LOC_Os09g15680.1:0.28839)n4:0.39334)n3:0.07821)n2:0.685005)n0;
```
