## Supplementary material for "Transcriptional responses to arbuscular mycorrhizal symbiosis development are conserved in the early divergent *Marchantia paleacea*": OG0014965_tree.txt

```
(S_muscicola_renamed_SM015493S01625:0.028,(P_pinnata_scaffold-UUHD-2128351-Porella_pinnata:0.52167,((L_japonicus_renamed_Lj1g3v5034990.1:0,L_japonicus_renamed_Lj3g3v2443310.1:0)n3:0.68138,(L_japonicus_renamed_Lj0g3v0264599.1:0.00014,L_japonicus_renamed_Lj0g3v0215859.1:0.00015)n4:0.000126)n2:1.4e-05)n1:0.00014)n0;
```
