## Supplementary material for "Transcriptional responses to arbuscular mycorrhizal symbiosis development are conserved in the early divergent *Marchantia paleacea*": OG0014966_tree.txt

```
((L_japonicus_renamed_Lj0g3v0217229.1:0.04138,L_japonicus_renamed_Lj2g3v0359080.1:0.46449)n1:0.509985,(P_abies_renamed_MA_5796458g0010:0.24266,(P_abies_renamed_MA_5344012g0010:0.19292,(P_abies_renamed_MA_24508g0010:0.13169,P_abies_renamed_MA_7084731g0010:0.09338)n4:0.08424)n3:0.05544)n2:0.509985)n0;
```
