## Supplementary material for "Transcriptional responses to arbuscular mycorrhizal symbiosis development are conserved in the early divergent *Marchantia paleacea*": OG0014967_tree.txt

```
(L_japonicus_renamed_Lj0g3v0225589.1:7e-05,((L_japonicus_renamed_Lj0g3v0225589.2:0,L_japonicus_renamed_Lj0g3v0225589.3:0)n2:0.00014,((L_japonicus_renamed_Lj1g3v0775730.1:0,L_japonicus_renamed_Lj1g3v0775730.2:0)n4:0.00516,L_japonicus_renamed_Lj1g3v2627610.1:0.2269)n3:0.34978)n1:7e-05)n0;
```
