## Supplementary material for "Transcriptional responses to arbuscular mycorrhizal symbiosis development are conserved in the early divergent *Marchantia paleacea*": OG0014968_tree.txt

```
(M_flagellaris_scaffold-UCRN-2010092-Megaceros_tosanus:0.383455,((L_japonicus_renamed_Lj0g3v0228619.1:0.13778,(M_truncatula_renamed_MTR_5033370:0.17376,M_truncatula_renamed_MTR_5033280:0.04122)n3:0.37369)n2:0.11482,(Oryza_sativa_renamed_LOC_Os05g01020.3:0.01242,Oryza_sativa_renamed_LOC_Os05g01020.4:0.13616)n4:0.22176)n1:0.383455)n0;
```
