## Supplementary material for "Transcriptional responses to arbuscular mycorrhizal symbiosis development are conserved in the early divergent *Marchantia paleacea*": OG0014969_tree.txt

```
(P_abies_renamed_MA_56595g0010:0.73069,((L_japonicus_renamed_Lj0g3v0272779.1:0.01624,(L_japonicus_renamed_Lj0g3v0231609.1:0.00014,L_japonicus_renamed_Lj0g3v0231599.1:0.00014)n3:0.00014)n2:0.38102,(M_truncatula_renamed_MTR_3009520:0.08623,M_truncatula_renamed_MTR_3009500:0.155988)n4:0.017332)n1:0.04871)n0;
```
