## Supplementary material for "Transcriptional responses to arbuscular mycorrhizal symbiosis development are conserved in the early divergent *Marchantia paleacea*": OG0014970_tree.txt

```
(M_truncatula_renamed_MTR_4080803:0.331985,((L_japonicus_renamed_Lj0g3v0304709.1:0.00014,L_japonicus_renamed_Lj0g3v0304709.2:0.00014)n2:0.48011,(L_japonicus_renamed_Lj0g3v0351929.1:0.49483,(L_japonicus_renamed_Lj0g3v0233749.1:0.00014,L_japonicus_renamed_Lj0g3v0233749.2:0.00014)n4:0.27112)n3:0.22312)n1:0.331985)n0;
```
