## Supplementary material for "Transcriptional responses to arbuscular mycorrhizal symbiosis development are conserved in the early divergent *Marchantia paleacea*": OG0014971_tree.txt

```
(P_neesiana_scaffold-JHFI-2107835-Pellia_neesiana:0.491255,((P_abies_renamed_MA_16555g0010:0.22311,(P_abies_renamed_MA_10427744g0010:0.08544,P_abies_renamed_MA_10436018g0010:0.07343)n3:0.16938)n2:0.03916,(L_japonicus_renamed_Lj0g3v0235139.1:0.64575,M_truncatula_renamed_MTR_6007970:0.81885)n4:0.27539)n1:0.491255)n0;
```
