## Supplementary material for "Transcriptional responses to arbuscular mycorrhizal symbiosis development are conserved in the early divergent *Marchantia paleacea*": OG0014972_tree.txt

```
(L_japonicus_renamed_Lj0g3v0241629.1:0.173945,(M_truncatula_renamed_MTR_5023000:0.26396,((M_truncatula_renamed_MTR_4023100:0.38621,M_truncatula_renamed_MTR_4023430:0.1918)n3:0.34131,(M_truncatula_renamed_MTR_8013005:0.08024,M_truncatula_renamed_MTR_2064960:0.11196)n4:0.14972)n2:0.12391)n1:0.173945)n0;
```
