## Supplementary material for "Transcriptional responses to arbuscular mycorrhizal symbiosis development are conserved in the early divergent *Marchantia paleacea*": OG0014973_tree.txt

```
(P_abies_renamed_MA_14164g0010:0.58672,((L_japonicus_renamed_Lj0g3v0241849.1:0.00014,(M_truncatula_renamed_MTR_1097800:0.01699,M_truncatula_renamed_MTR_3448880:0.00014)n3:0.79348)n2:0.00014,(Z_mays_renamed_A0A1D6Q720:0.26371,Z_mays_renamed_A0A1D6JP76:1.5043)n4:0.43818)n1:0.58672)n0;
```
