## Supplementary material for "Transcriptional responses to arbuscular mycorrhizal symbiosis development are conserved in the early divergent *Marchantia paleacea*": OG0014974_tree.txt

```
(L_japonicus_renamed_Lj0g3v0249079.1:0.148735,(M_truncatula_renamed_MTR_0853s0010:0.15882,((M_truncatula_renamed_MTR_1019850:0.19835,M_truncatula_renamed_MTR_2024230:0.29684)n3:0.19402,(M_truncatula_renamed_MTR_1033820:0.47183,M_truncatula_renamed_MTR_6048540:1.11921)n4:0.0929)n2:0.15906)n1:0.148735)n0;
```
