## Supplementary material for "Transcriptional responses to arbuscular mycorrhizal symbiosis development are conserved in the early divergent *Marchantia paleacea*": OG0014975_tree.txt

```
(T_lepidozioides_scaffold-SKQD-2072454-Takakia_lepidozioides:0.449815,(L_japonicus_renamed_Lj0g3v0249629.1:0.79784,(S_moellendorffii_renamed_EFJ18009:0.60085,(S_moellendorffii_renamed_EFJ33461:0.00016,(S_moellendorffii_renamed_EFJ04340:0.00014,S_moellendorffii_renamed_EFJ25127:0.01902)n4:0.00561)n3:0.25579)n2:0.28386)n1:0.449815)n0;
```
