## Supplementary material for "Transcriptional responses to arbuscular mycorrhizal symbiosis development are conserved in the early divergent *Marchantia paleacea*": OG0014976_tree.txt

```
(L_japonicus_renamed_Lj0g3v0253169.1:0,(L_japonicus_renamed_Lj0g3v0253169.2:0,((L_japonicus_renamed_Lj0g3v0282699.1:0,L_japonicus_renamed_Lj0g3v0282699.2:0,L_japonicus_renamed_Lj0g3v0282699.3:0)n3:0.00014,L_japonicus_renamed_Lj0g3v0282699.4:0.04519)n2:0.94229)n1:0)n0;
```
