## Supplementary material for "Transcriptional responses to arbuscular mycorrhizal symbiosis development are conserved in the early divergent *Marchantia paleacea*": OG0014977_tree.txt

```
(M_truncatula_renamed_MTR_3049490:0.498315,((L_japonicus_renamed_Lj0g3v0292409.1:0.51797,L_japonicus_renamed_Lj0g3v0343349.1:0.01973)n2:0.49119,(L_japonicus_renamed_Lj0g3v0255829.1:0.06052,(L_japonicus_renamed_Lj0g3v0262889.1:0,L_japonicus_renamed_Lj0g3v0296499.1:0)n4:0.39974)n3:0.35119)n1:0.498315)n0;
```
