## Supplementary material for "Transcriptional responses to arbuscular mycorrhizal symbiosis development are conserved in the early divergent *Marchantia paleacea*": OG0014978_tree.txt

```
((P_patens_renamed_P37_10520V3.1:0.03443,(P_patens_renamed_P37_10350V3.1:0,P_patens_renamed_P37_10340V3.1:0)n2:0.00014)n1:0.27751,(L_japonicus_renamed_Lj0g3v0257269.2:0.03312,(L_japonicus_renamed_Lj1g3v0872990.1:0.00014,L_japonicus_renamed_Lj1g3v0872990.2:0.00014)n4:0.00015)n3:0.27751)n0;
```
