## Supplementary material for "Transcriptional responses to arbuscular mycorrhizal symbiosis development are conserved in the early divergent *Marchantia paleacea*": OG0014979_tree.txt

```
(L_japonicus_renamed_Lj0g3v0334779.1:0.034665,(L_japonicus_renamed_Lj0g3v0334779.2:0.00014,(L_japonicus_renamed_Lj0g3v0304499.1:0.49305,(L_japonicus_renamed_Lj6g3v0521760.1:0.18081,(L_japonicus_renamed_Lj0g3v0269719.1:0.09868,L_japonicus_renamed_Lj0g3v0339519.1:0.75019)n4:0.22048)n3:0.14372)n2:0.22067)n1:0.034665)n0;
```
