## Supplementary material for "Transcriptional responses to arbuscular mycorrhizal symbiosis development are conserved in the early divergent *Marchantia paleacea*": OG0014980_tree.txt

```
(L_japonicus_renamed_Lj0g3v0273719.1:0.06121,(L_japonicus_renamed_Lj2g3v3058520.1:0.24748,(L_japonicus_renamed_Lj2g3v3084340.1:0.50941,(L_japonicus_renamed_Lj2g3v3084320.2:0.00014,(L_japonicus_renamed_Lj2g3v3084320.1:0.00288,L_japonicus_renamed_Lj2g3v3084330.1:0.12469)n4:0.0135)n3:0.71817)n2:0.57684)n1:0.06121)n0;
```
