## Supplementary material for "Transcriptional responses to arbuscular mycorrhizal symbiosis development are conserved in the early divergent *Marchantia paleacea*": OG0014981_tree.txt

```
((L_japonicus_renamed_Lj0g3v0274589.1:0.21189,(L_japonicus_renamed_Lj5g3v0626590.1:0.00014,L_japonicus_renamed_Lj5g3v0626600.1:0.00015)n2:0.22877)n1:0.230495,(M_truncatula_renamed_MTR_4037730:0.29625,(M_truncatula_renamed_MTR_3082400:0.27486,M_truncatula_renamed_MTR_7052060:0.16988)n4:0.02962)n3:0.230495)n0;
```
