## Supplementary material for "Transcriptional responses to arbuscular mycorrhizal symbiosis development are conserved in the early divergent *Marchantia paleacea*": OG0014982_tree.txt

```
(L_japonicus_renamed_Lj0g3v0300349.1:0,(L_japonicus_renamed_Lj0g3v0300349.2:0,L_japonicus_renamed_Lj0g3v0300349.3:0,(L_japonicus_renamed_Lj2g3v0105000.1:0,L_japonicus_renamed_Lj2g3v0105000.2:0,L_japonicus_renamed_Lj2g3v0105000.3:0)n2:0.67438)n1:0)n0;
```
