## Supplementary material for "Transcriptional responses to arbuscular mycorrhizal symbiosis development are conserved in the early divergent *Marchantia paleacea*": OG0014983_tree.txt

```
((L_japonicus_renamed_Lj0g3v0304729.1:0.45716,M_paleacea_Rhiz_final_MPA18299.2.p1:0.48523)n1:0.19098,(Oryza_sativa_renamed_LOC_Os01g50070.1:1.03245,(T_lepidozioides_scaffold-SKQD-2072153-Takakia_lepidozioides:0.37936,(P_neesiana_scaffold-JHFI-2112336-Pellia_neesiana:0.04652,P_pinnata_scaffold-UUHD-2016369-Porella_pinnata:0.05761)n4:0.22452)n3:0.24597)n2:0.19098)n0;
```
