## Supplementary material for "Transcriptional responses to arbuscular mycorrhizal symbiosis development are conserved in the early divergent *Marchantia paleacea*": OG0014984_tree.txt

```
((L_japonicus_renamed_Lj0g3v0310509.1:0.12223,(L_japonicus_renamed_Lj3g3v0423750.1:0,L_japonicus_renamed_Lj4g3v3099350.1:0)n2:0.12997)n1:0.13097,(P_pinnata_scaffold-UUHD-2134593-Porella_pinnata:0.38485,(P_neesiana_scaffold-JHFI-2098542-Pellia_neesiana:0.04273,P_neesiana_scaffold-JHFI-2108643-Pellia_neesiana:0.06564)n4:0.22459)n3:0.13097)n0;
```
