## Supplementary material for "Transcriptional responses to arbuscular mycorrhizal symbiosis development are conserved in the early divergent *Marchantia paleacea*": OG0014985_tree.txt

```
(P_neesiana_scaffold-JHFI-2110763-Pellia_neesiana:0.62521,(L_japonicus_renamed_Lj0g3v0328469.1:0.16612,(M_truncatula_renamed_MTR_3026210:0.04452,(M_truncatula_renamed_MTR_0036s0310:0.36425,(M_truncatula_renamed_MTR_8046070:0.00014,M_truncatula_renamed_MTR_0023s0280:0.07234)n4:0.11108)n3:0.00016)n2:0.23576)n1:0.62521)n0;
```
