## Supplementary material for "Transcriptional responses to arbuscular mycorrhizal symbiosis development are conserved in the early divergent *Marchantia paleacea*": OG0014986_tree.txt

```
((L_japonicus_renamed_Lj5g3v2182460.1:0.19918,(L_japonicus_renamed_Lj0g3v0342669.1:1.10837,(L_japonicus_renamed_Lj5g3v2182430.1:0.07461,L_japonicus_renamed_Lj5g3v2182490.1:0.09719)n3:0.45011)n2:0.30334)n1:0.09865,(M_truncatula_renamed_MTR_1110500:0.48979,M_truncatula_renamed_MTR_1108890:0.22369)n4:0.09865)n0;
```
