## Supplementary material for "Transcriptional responses to arbuscular mycorrhizal symbiosis development are conserved in the early divergent *Marchantia paleacea*": OG0014987_tree.txt

```
(L_japonicus_renamed_Lj3g3v0290340.1:7e-05,(L_japonicus_renamed_Lj3g3v0290340.2:0.00016,(L_japonicus_renamed_Lj3g3v0461940.1:0.05331,(L_japonicus_renamed_Lj0g3v0342769.1:0.31791,(L_japonicus_renamed_Lj3g3v0323570.1:0,L_japonicus_renamed_Lj3g3v0335680.1:0)n4:0.29739)n3:0.15183)n2:0.00758)n1:7e-05)n0;
```
