## Supplementary material for "Transcriptional responses to arbuscular mycorrhizal symbiosis development are conserved in the early divergent *Marchantia paleacea*": OG0014988_tree.txt

```
(L_japonicus_renamed_Lj1g3v0453330.1:0.173615,(M_truncatula_renamed_MTR_1492780:0.474,(M_truncatula_renamed_MTR_1052765:0.70139,(M_truncatula_renamed_MTR_1040325:0.00015,(M_truncatula_renamed_MTR_8036055:0.67266,M_truncatula_renamed_MTR_1030250:0.981)n4:0.22926)n3:0.48995)n2:0.22854)n1:0.173615)n0;
```
