## Supplementary material for "Transcriptional responses to arbuscular mycorrhizal symbiosis development are conserved in the early divergent *Marchantia paleacea*": OG0014989_tree.txt

```
(L_japonicus_renamed_Lj1g3v0841560.1:0.00452,(L_japonicus_renamed_Lj1g3v2580750.1:0,L_japonicus_renamed_Lj1g3v3948120.1:0,L_japonicus_renamed_Lj1g3v4764000.1:0,L_japonicus_renamed_Lj3g3v0428610.1:0,L_japonicus_renamed_Lj5g3v0615740.1:0)n1:0.00452)n0;
```
