## Supplementary material for "Transcriptional responses to arbuscular mycorrhizal symbiosis development are conserved in the early divergent *Marchantia paleacea*": OG0014990_tree.txt

```
((M_truncatula_renamed_MTR_3048603:0.28154,(M_truncatula_renamed_MTR_3451630:0.11135,(M_truncatula_renamed_MTR_1236s0010:0.09869,M_truncatula_renamed_MTR_0836s0010:0.12627)n3:0.05422)n2:0.15309)n1:0.329125,(L_japonicus_renamed_Lj1g3v1091430.1:0.02508,L_japonicus_renamed_Lj1g3v1091430.2:0.00016)n4:0.329125)n0;
```
