## Supplementary material for "Transcriptional responses to arbuscular mycorrhizal symbiosis development are conserved in the early divergent *Marchantia paleacea*": OG0014991_tree.txt

```
(Z_mays_renamed_A0A1D6I0E8:0.644485,((L_japonicus_renamed_Lj1g3v1374520.1:0.0584,L_japonicus_renamed_Lj1g3v1374530.1:0.03798)n2:0.12555,(L_japonicus_renamed_Lj1g3v1374540.1:0.00014,(L_japonicus_renamed_Lj1g3v1374550.1:0,L_japonicus_renamed_Lj1g3v1374550.2:0)n4:0.00014)n3:0.18604)n1:0.644485)n0;
```
