## Supplementary material for "Transcriptional responses to arbuscular mycorrhizal symbiosis development are conserved in the early divergent *Marchantia paleacea*": OG0014992_tree.txt

```
((P_pinnata_scaffold-UUHD-2145596-Porella_pinnata:0.39204,T_lepidozioides_scaffold-SKQD-2002683-Takakia_lepidozioides:0.18217)n1:0.349025,(L_japonicus_renamed_Lj5g3v1357110.2:0.08071,(L_japonicus_renamed_Lj1g3v1478280.3:0.05664,(L_japonicus_renamed_Lj1g3v1478280.1:0.07105,L_japonicus_renamed_Lj1g3v1478280.2:0.04486)n4:0.06166)n3:0.15776)n2:0.349025)n0;
```
