## Supplementary material for "Transcriptional responses to arbuscular mycorrhizal symbiosis development are conserved in the early divergent *Marchantia paleacea*": OG0014993_tree.txt

```
((T_lepidozioides_scaffold-SKQD-2005614-Takakia_lepidozioides:0.09531,(T_lepidozioides_scaffold-SKQD-2007566-Takakia_lepidozioides:0,T_lepidozioides_scaffold-SKQD-2007567-Takakia_lepidozioides:0)n2:0.16223)n1:0.16131,(L_japonicus_renamed_Lj1g3v1785920.3:0.05708,(Z_mays_renamed_A0A1D6EY13:0.00539,Z_mays_renamed_A0A1D6KJT3:0.00571)n4:0.32446)n3:0.16131)n0;
```
