## Supplementary material for "Transcriptional responses to arbuscular mycorrhizal symbiosis development are conserved in the early divergent *Marchantia paleacea*": OG0014994_tree.txt

```
(L_japonicus_renamed_Lj1g3v2126040.1:0,(L_japonicus_renamed_Lj1g3v2126040.2:0,(L_japonicus_renamed_Lj4g3v0816930.1:0,L_japonicus_renamed_Lj4g3v0816930.2:0,L_japonicus_renamed_Lj4g3v0816930.3:0,L_japonicus_renamed_Lj4g3v0816930.4:0)n2:0.05192)n1:0)n0;
```
