## Supplementary material for "Transcriptional responses to arbuscular mycorrhizal symbiosis development are conserved in the early divergent *Marchantia paleacea*": OG0014995_tree.txt

```
((L_japonicus_renamed_Lj1g3v2139480.1:0.05965,L_japonicus_renamed_Lj2g3v1728810.4:0.09296)n1:0.105805,(M_truncatula_renamed_MTR_8095110:0.09897,(M_truncatula_renamed_MTR_8095130:0.16344,(M_truncatula_renamed_MTR_8095150:0.15651,M_truncatula_renamed_MTR_8095140:0.16049)n4:0.03627)n3:0.06309)n2:0.105805)n0;
```
