## Supplementary material for "Transcriptional responses to arbuscular mycorrhizal symbiosis development are conserved in the early divergent *Marchantia paleacea*": OG0014996_tree.txt

```
((L_japonicus_renamed_Lj1g3v2482460.1:0.0067,(L_japonicus_renamed_Lj1g3v2808030.1:0,L_japonicus_renamed_Lj1g3v2808030.2:0)n2:0.04885)n1:0.05294,(M_truncatula_renamed_MTR_7079320:0.15388,(M_truncatula_renamed_MTR_7079350:0.076,M_truncatula_renamed_MTR_7075100:0.39538)n4:0.10809)n3:0.05294)n0;
```
