## Supplementary material for "Transcriptional responses to arbuscular mycorrhizal symbiosis development are conserved in the early divergent *Marchantia paleacea*": OG0014997_tree.txt

```
((Oryza_sativa_renamed_LOC_Os10g02970.1:0.86994,(P_dactylifera_renamed_XP_026664595.1:0.03645,P_dactylifera_renamed_XP_026657661.1:0.05123)n2:0.57901)n1:0.112835,(L_japonicus_renamed_Lj1g3v2964810.1:0.21604,(M_truncatula_renamed_MTR_7007540:0.08225,M_truncatula_renamed_MTR_7007580:0.10784)n4:0.253)n3:0.112835)n0;
```
