## Supplementary material for "Transcriptional responses to arbuscular mycorrhizal symbiosis development are conserved in the early divergent *Marchantia paleacea*": OG0014998_tree.txt

```
((S_moellendorffii_renamed_EFJ07710:0,S_moellendorffii_renamed_EFJ07765:0)n1:0.017685,((M_truncatula_renamed_MTR_4093670:0.00014,M_truncatula_renamed_MTR_7021040:0.75368)n3:1.25247,(L_japonicus_renamed_Lj1g3v3975300.1:0.11378,P_abies_renamed_MA_266795g0010:0.17389)n4:0.15148)n2:0.017685)n0;
```
