## Supplementary material for "Transcriptional responses to arbuscular mycorrhizal symbiosis development are conserved in the early divergent *Marchantia paleacea*": OG0014999_tree.txt

```
((L_japonicus_renamed_Lj1g3v4083120.1:0.07849,(L_japonicus_renamed_Lj1g3v4777370.1:0,L_japonicus_renamed_Lj1g3v4777370.2:0)n2:0.091)n1:0.25215,(M_truncatula_renamed_MTR_7111960:0.2025,(M_truncatula_renamed_MTR_7111980:0.00015,M_truncatula_renamed_MTR_7111980:0.00014)n4:0.3127)n3:0.25215)n0;
```
