## Supplementary material for "Transcriptional responses to arbuscular mycorrhizal symbiosis development are conserved in the early divergent *Marchantia paleacea*": OG0015000_tree.txt

```
(((L_japonicus_renamed_Lj2g3v1455410.1:0,L_japonicus_renamed_Lj5g3v1171050.1:0)n2:0.00016,P_abies_renamed_MA_6448663g0010:0.31932)n1:0.41562,(P_neesiana_scaffold-JHFI-2097720-Pellia_neesiana:0.14769,(P_neesiana_scaffold-JHFI-2002978-Pellia_neesiana:0.04967,P_neesiana_scaffold-JHFI-2002979-Pellia_neesiana:0.07872)n4:0.27618)n3:0.41562)n0;
```
