## Supplementary material for "Transcriptional responses to arbuscular mycorrhizal symbiosis development are conserved in the early divergent *Marchantia paleacea*": OG0015001_tree.txt

```
(S_muscicola_renamed_SM000214S06777:0.43981,(P_dactylifera_renamed_XP_017698109.1:0.38983,((L_japonicus_renamed_Lj2g3v2878330.1:0,L_japonicus_renamed_Lj4g3v0120330.1:0)n3:0.18501,(L_japonicus_renamed_Lj2g3v3209600.1:0.00014,L_japonicus_renamed_Lj2g3v3209600.2:0.00014)n4:0.00927)n2:0.35969)n1:0.43981)n0;
```
