## Supplementary material for "Transcriptional responses to arbuscular mycorrhizal symbiosis development are conserved in the early divergent *Marchantia paleacea*": OG0015002_tree.txt

```
(((L_japonicus_renamed_Lj3g3v0043080.1:0,L_japonicus_renamed_Lj3g3v0043080.2:0,L_japonicus_renamed_Lj3g3v0043080.3:0)n2:0.35625,Z_mays_renamed_A0A1D6P217:0.33535)n1:0.22823,(P_neesiana_scaffold-JHFI-2009910-Pellia_neesiana:0.11299,P_pinnata_scaffold-UUHD-2137290-Porella_pinnata:0.07467)n3:0.22823)n0;
```
