## Supplementary material for "Transcriptional responses to arbuscular mycorrhizal symbiosis development are conserved in the early divergent *Marchantia paleacea*": OG0015003_tree.txt

```
(M_truncatula_renamed_MTR_8012610:0.26643,((L_japonicus_renamed_Lj3g3v0719820.1:0,L_japonicus_renamed_Lj3g3v2188110.1:0)n2:0.24147,((L_japonicus_renamed_Lj3g3v0719850.1:0,L_japonicus_renamed_Lj3g3v2188130.1:0)n4:0.21157,L_japonicus_renamed_Lj3g3v0719940.1:0.15827)n3:0.14229)n1:0.26643)n0;
```
