## Supplementary material for "Transcriptional responses to arbuscular mycorrhizal symbiosis development are conserved in the early divergent *Marchantia paleacea*": OG0015004_tree.txt

```
(L_japonicus_renamed_Lj3g3v1145870.1:0.335905,(M_truncatula_renamed_MTR_6029310:0.1699,(M_truncatula_renamed_MTR_7080560:0.59576,(M_truncatula_renamed_MTR_3099230:0.43392,(M_truncatula_renamed_MTR_8011260:0.6058,M_truncatula_renamed_MTR_1021865:0.31182)n4:0.28731)n3:0.34368)n2:0.15997)n1:0.335905)n0;
```
