## Supplementary material for "Transcriptional responses to arbuscular mycorrhizal symbiosis development are conserved in the early divergent *Marchantia paleacea*": OG0015005_tree.txt

```
((Oryza_sativa_renamed_LOC_Os01g73810.1:0.65084,(L_japonicus_renamed_Lj3g3v3639540.1:0.35383,P_abies_renamed_MA_8514668g0010:0.21408)n2:0.16304)n1:0.13843,(P_pinnata_scaffold-UUHD-2001878-Porella_pinnata:0.02504,(P_pinnata_scaffold-UUHD-2001877-Porella_pinnata:0.01389,P_pinnata_scaffold-UUHD-2001876-Porella_pinnata:0.05843)n4:0.01325)n3:0.13843)n0;
```
