## Supplementary material for "Transcriptional responses to arbuscular mycorrhizal symbiosis development are conserved in the early divergent *Marchantia paleacea*": OG0015006_tree.txt

```
((Z_mays_renamed_A0A1D6PCH8:1.16484,P_pinnata_scaffold-UUHD-2140671-Porella_pinnata:0.67767)n1:0.070375,(P_neesiana_scaffold-JHFI-2101476-Pellia_neesiana:0.74457,((L_japonicus_renamed_Lj4g3v0070820.1:0,L_japonicus_renamed_Lj6g3v1692790.1:0)n4:0.35851,Oryza_sativa_renamed_LOC_Os08g19260.1:0.20119)n3:0.51746)n2:0.070375)n0;
```
