## Supplementary material for "Transcriptional responses to arbuscular mycorrhizal symbiosis development are conserved in the early divergent *Marchantia paleacea*": OG0015007_tree.txt

```
(L_japonicus_renamed_Lj5g3v1208410.1:0.299695,(M_truncatula_renamed_MTR_0040s0060:0.16589,(M_truncatula_renamed_MTR_4022650:0.1905,(M_truncatula_renamed_MTR_0496s0030:0.57602,(M_truncatula_renamed_MTR_8045750:0.42549,M_truncatula_renamed_MTR_1053630:0.24551)n4:0.40731)n3:0.03027)n2:0.21185)n1:0.299695)n0;
```
