## Supplementary material for "Transcriptional responses to arbuscular mycorrhizal symbiosis development are conserved in the early divergent *Marchantia paleacea*": OG0015008_tree.txt

```
(M_paleacea_Rhiz_final_MPA4772.1.p1:0.63437,(Oryza_sativa_renamed_LOC_Os03g49420.4:0.06579,(P_abies_renamed_MA_9282062g0010:0.1508,(L_japonicus_renamed_Lj6g3v0405290.1:0.35354,(M_truncatula_renamed_MTR_3064935:0.81339,M_truncatula_renamed_MTR_3064910:0.11943)n4:0.01327)n3:0.27772)n2:0.05047)n1:0.63437)n0;
```
