## Supplementary material for "Transcriptional responses to arbuscular mycorrhizal symbiosis development are conserved in the early divergent *Marchantia paleacea*": OG0015009_tree.txt

```
(L_japonicus_renamed_Lj6g3v1444520.1:0.299215,((M_truncatula_renamed_MTR_5064730:0.20948,M_truncatula_renamed_MTR_6071675:0.448)n2:0.09406,(M_truncatula_renamed_MTR_6038590:0.51652,(M_truncatula_renamed_MTR_1079420:1.0041,M_truncatula_renamed_MTR_2032950:0.27694)n4:0.22955)n3:0.041)n1:0.299215)n0;
```
