## Supplementary material for "Transcriptional responses to arbuscular mycorrhizal symbiosis development are conserved in the early divergent *Marchantia paleacea*": OG0015010_tree.txt

```
((T_lepidozioides_scaffold-SKQD-2006371-Takakia_lepidozioides:0,T_lepidozioides_scaffold-SKQD-2006371-Takakia_lepidozioides:0,T_lepidozioides_scaffold-SKQD-2006371-Takakia_lepidozioides:0)n1:0.435315,(L_japonicus_renamed_Lj6g3v2217020.1:0.30636,(Z_mays_renamed_A0A1D6G8M2:0.33108,Z_mays_renamed_A0A1D6M358:0.06657)n3:0.59092)n2:0.435315)n0;
```
