## Supplementary material for "Transcriptional responses to arbuscular mycorrhizal symbiosis development are conserved in the early divergent *Marchantia paleacea*": OG0015011_tree.txt

```
(L_japonicus_renamed_Lj6g3v2218140.2:0.00793,((L_japonicus_renamed_Lj6g3v2218140.3:0.00014,L_japonicus_renamed_Lj6g3v2218150.1:0.15937)n2:0.02379,(L_japonicus_renamed_Lj6g3v2218130.1:0.1543,(L_japonicus_renamed_Lj6g3v2218140.1:0,L_japonicus_renamed_Lj6g3v2218140.4:0)n4:0.01733)n3:0.00012)n1:0.00793)n0;
```
