## Supplementary material for "Transcriptional responses to arbuscular mycorrhizal symbiosis development are conserved in the early divergent *Marchantia paleacea*": OG0015012_tree.txt

```
((P_patens_renamed_P317_9600V3.2:0,P_patens_renamed_P317_9600V3.1:0)n1:0.387295,(L_japonicus_renamed_Lj6g3v2222080.1:0.28686,((P_dactylifera_renamed_XP_026659849.1:0,P_dactylifera_renamed_XP_026659850.1:0)n4:0.03305,P_dactylifera_renamed_XP_026657776.1:0.27493)n3:0.48248)n2:0.387295)n0;
```
