## Supplementary material for "Transcriptional responses to arbuscular mycorrhizal symbiosis development are conserved in the early divergent *Marchantia paleacea*": OG0015013_tree.txt

```
((C_braunii_renamed_GBG66435:0.35505,(M_flagellaris_scaffold-UCRN-2006961-Megaceros_tosanus:0.13415,A_agrestis_renamed_Aagr.utg000042l.343.1:0.1696)n2:0.39858)n1:0.197825,(S_muscicola_renamed_SM000011S19162:0.02183,(S_muscicola_renamed_SM000018S03558:0.01678,S_muscicola_renamed_SM000026S09004:0.02774)n4:0.0247)n3:0.197825)n0;
```
