## Supplementary material for "Transcriptional responses to arbuscular mycorrhizal symbiosis development are conserved in the early divergent *Marchantia paleacea*": OG0015014_tree.txt

```
((T_lepidozioides_scaffold-SKQD-2010756-Takakia_lepidozioides:0.54874,(((M_flagellaris_scaffold-UCRN-2010686-Megaceros_tosanus:0,M_flagellaris_scaffold-UCRN-2010687-Megaceros_tosanus:0)n4:0.28458,A_agrestis_renamed_Aagr.utg000001l.251.1:0.45929)n3:0.54581,A_agrestis_renamed_Aagr.utg000013l.4.1:0.545931)n2:0.060659)n1:0.008875,P_patens_renamed_P312_5590V3.1:0.88801)n0;
```
