## Supplementary material for "Transcriptional responses to arbuscular mycorrhizal symbiosis development are conserved in the early divergent *Marchantia paleacea*": OG0015015_tree.txt

```
((M_flagellaris_scaffold-UCRN-2051126-Megaceros_tosanus:0.10975,A_agrestis_renamed_Aagr.utg000003l.97.1:0.20529)n1:0.230265,(T_lepidozioides_scaffold-SKQD-2077294-Takakia_lepidozioides:0.1585,(M_polymorpha_renamed_Mapoly0169s0016.1:0.06174,(M_paleacea_Rhiz_final_MPA14600.1.p1:0.00014,M_paleacea_Rhiz_final_MPA14600.2.p1:0.01889)n4:0.0284)n3:0.20416)n2:0.230265)n0;
```
