## Supplementary material for "Transcriptional responses to arbuscular mycorrhizal symbiosis development are conserved in the early divergent *Marchantia paleacea*": OG0015016_tree.txt

```
(M_flagellaris_scaffold-UCRN-2003512-Megaceros_tosanus:0,(M_flagellaris_scaffold-UCRN-2003512-Megaceros_tosanus:0,M_flagellaris_scaffold-UCRN-2003512-Megaceros_tosanus:0,(M_flagellaris_scaffold-UCRN-2003513-Megaceros_tosanus:0.08352,(M_flagellaris_scaffold-UCRN-2003511-Megaceros_tosanus:0.06811,M_flagellaris_scaffold-UCRN-2001917-Megaceros_tosanus:0.40302)n3:0.05425)n2:0.00016)n1:0)n0;
```
