## Supplementary material for "Transcriptional responses to arbuscular mycorrhizal symbiosis development are conserved in the early divergent *Marchantia paleacea*": OG0015019_tree.txt

```
(M_flagellaris_scaffold-UCRN-2003867-Megaceros_tosanus:0.032,(M_flagellaris_scaffold-UCRN-2003868-Megaceros_tosanus:0.05105,((M_flagellaris_scaffold-UCRN-2009041-Megaceros_tosanus:0,M_flagellaris_scaffold-UCRN-2009041-Megaceros_tosanus:0,M_flagellaris_scaffold-UCRN-2009041-Megaceros_tosanus:0)n3:0.23873,M_flagellaris_scaffold-UCRN-2009079-Megaceros_tosanus:0.22444)n2:0.25918)n1:0.032)n0;
```
