## Supplementary material for "Transcriptional responses to arbuscular mycorrhizal symbiosis development are conserved in the early divergent *Marchantia paleacea*": OG0015020_tree.txt

```
((T_lepidozioides_scaffold-SKQD-2078652-Takakia_lepidozioides:0.35344,(M_flagellaris_scaffold-UCRN-2052475-Megaceros_tosanus:0.23852,A_agrestis_renamed_Aagr.utg000119l.182.1:0.21671)n2:0.16866)n1:0.064275,(C_braunii_renamed_GBG78158:0.94789,(S_moellendorffii_renamed_EFJ23688:0.01199,S_moellendorffii_renamed_EFJ09942:0.03492)n4:0.6428)n3:0.064275)n0;
```
