## Supplementary material for "Transcriptional responses to arbuscular mycorrhizal symbiosis development are conserved in the early divergent *Marchantia paleacea*": OG0015021_tree.txt

```
((C_braunii_renamed_GBG89856:0.00459,C_braunii_renamed_GBG89857:0.14914)n1:0.334645,(M_flagellaris_scaffold-UCRN-2007796-Megaceros_tosanus:0.18971,(A_agrestis_renamed_Aagr.utg000002l.87.3:0.0388,(A_agrestis_renamed_Aagr.utg000002l.87.1:0.00014,A_agrestis_renamed_Aagr.utg000002l.87.2:0.00014)n4:0.00016)n3:0.11537)n2:0.334645)n0;
```
