## Supplementary material for "Transcriptional responses to arbuscular mycorrhizal symbiosis development are conserved in the early divergent *Marchantia paleacea*": OG0015022_tree.txt

```
(A_agrestis_renamed_Aagr.utg000140l.13.1:0.258315,((M_flagellaris_scaffold-UCRN-2000281-Megaceros_tosanus:0,M_flagellaris_scaffold-UCRN-2000281-Megaceros_tosanus:0)n2:0.21492,(M_flagellaris_scaffold-UCRN-2003902-Megaceros_tosanus:0,M_flagellaris_scaffold-UCRN-2003902-Megaceros_tosanus:0,M_flagellaris_scaffold-UCRN-2003902-Megaceros_tosanus:0)n3:0.28785)n1:0.258315)n0;
```
