## Supplementary material for "Transcriptional responses to arbuscular mycorrhizal symbiosis development are conserved in the early divergent *Marchantia paleacea*": OG0015023_tree.txt

```
(M_flagellaris_scaffold-UCRN-2052062-Megaceros_tosanus:0.3328,(T_lepidozioides_scaffold-SKQD-2078092-Takakia_lepidozioides:0.4772,(P_patens_renamed_P315_19090V3.4:0.00016,((P_patens_renamed_P315_19090V3.3:0,P_patens_renamed_P315_19090V3.1:0)n4:0.00014,P_patens_renamed_P315_19090V3.2:0.00014)n3:0.00015)n2:0.34818)n1:0.3328)n0;
```
