## Supplementary material for "Transcriptional responses to arbuscular mycorrhizal symbiosis development are conserved in the early divergent *Marchantia paleacea*": OG0015024_tree.txt

```
(M_flagellaris_scaffold-UCRN-2011105-Megaceros_tosanus:0.01157,((P_pinnata_scaffold-UUHD-2126295-Porella_pinnata:0.04735,(T_lepidozioides_scaffold-SKQD-2009969-Takakia_lepidozioides:0.03098,T_lepidozioides_scaffold-SKQD-2010587-Takakia_lepidozioides:0.054801)n3:0.006089)n2:0.00015,(S_moellendorffii_renamed_ADH10420:0.00016,S_moellendorffii_renamed_EFJ05020:0.0018)n4:0.31929)n1:0.03297)n0;
```
