## Supplementary material for "Transcriptional responses to arbuscular mycorrhizal symbiosis development are conserved in the early divergent *Marchantia paleacea*": OG0015025_tree.txt

```
((T_lepidozioides_scaffold-SKQD-2006500-Takakia_lepidozioides:0.26245,(S_moellendorffii_renamed_EFJ36408:0.00014,S_moellendorffii_renamed_EFJ35795:0.00014)n2:0.29054)n1:0.21502,(A_agrestis_renamed_Aagr.utg000013l.87.5:0.08265,(M_flagellaris_scaffold-UCRN-2010833-Megaceros_tosanus:0.00014,M_flagellaris_scaffold-UCRN-2010832-Megaceros_tosanus:0.00014)n4:0.01221)n3:0.21502)n0;
```
