## Supplementary material for "Transcriptional responses to arbuscular mycorrhizal symbiosis development are conserved in the early divergent *Marchantia paleacea*": OG0015026_tree.txt

```
(M_flagellaris_scaffold-UCRN-2011938-Megaceros_tosanus:0.121895,(A_agrestis_renamed_Aagr.utg000009l.30.1:0.2231,((A_agrestis_renamed_Aagr.utg000006l.888.3:0.00014,A_agrestis_renamed_Aagr.utg000006l.888.2:0.00014)n3:0.00014,(A_agrestis_renamed_Aagr.utg000006l.888.1:0.01825,A_agrestis_renamed_Aagr.utg000006l.888.4:0.00015)n4:0.01494)n2:0.12995)n1:0.121895)n0;
```
