## Supplementary material for "Transcriptional responses to arbuscular mycorrhizal symbiosis development are conserved in the early divergent *Marchantia paleacea*": OG0015027_tree.txt

```
(((P_patens_renamed_P321_11050V3.2:0,P_patens_renamed_P321_11050V3.1:0)n2:0.39466,T_lepidozioides_scaffold-SKQD-2075017-Takakia_lepidozioides:0.22425)n1:0.20204,(A_agrestis_renamed_Aagr.utg000041l.123.1:0.24927,(M_flagellaris_scaffold-UCRN-2008115-Megaceros_tosanus:0.00014,M_flagellaris_scaffold-UCRN-2008116-Megaceros_tosanus:0.00014)n4:0.12785)n3:0.20204)n0;
```
