## Supplementary material for "Transcriptional responses to arbuscular mycorrhizal symbiosis development are conserved in the early divergent *Marchantia paleacea*": OG0015028_tree.txt

```
(M_flagellaris_scaffold-UCRN-2000991-Megaceros_tosanus:0.17013,(P_neesiana_scaffold-JHFI-2015462-Pellia_neesiana:0.70376,(Z_mays_renamed_A0A1D6ERF3:0.22748,(Z_mays_renamed_A0A1D6J783:0.16876,(Z_mays_renamed_A0A1D6HQH2:0.26672,Z_mays_renamed_A0A1D6QMJ7:0.05736)n4:0.02357)n3:0.05816)n2:0.32296)n1:0.17013)n0;
```
