## Supplementary material for "Transcriptional responses to arbuscular mycorrhizal symbiosis development are conserved in the early divergent *Marchantia paleacea*": OG0015029_tree.txt

```
((A_agrestis_renamed_Aagr.utg000091l.232.4:0.3687,(A_agrestis_renamed_Aagr.utg000091l.237.1:0,A_agrestis_renamed_Aagr.utg000091l.237.3:0)n2:0.44892)n1:0.05083,(M_flagellaris_scaffold-UCRN-2053600-Megaceros_tosanus:0.64174,(M_flagellaris_scaffold-UCRN-2000753-Megaceros_tosanus:0.00017,M_flagellaris_scaffold-UCRN-2000754-Megaceros_tosanus:0.01124)n4:0.47405)n3:0.05083)n0;
```
