## Supplementary material for "Transcriptional responses to arbuscular mycorrhizal symbiosis development are conserved in the early divergent *Marchantia paleacea*": OG0015030_tree.txt

```
(M_flagellaris_scaffold-UCRN-2046070-Megaceros_tosanus:0.320995,(P_pinnata_scaffold-UUHD-2132632-Porella_pinnata:0.00015,(P_pinnata_scaffold-UUHD-2014468-Porella_pinnata:0.05362,(P_pinnata_scaffold-UUHD-2003996-Porella_pinnata:0.09038,(P_pinnata_scaffold-UUHD-2014469-Porella_pinnata:0.03873,P_pinnata_scaffold-UUHD-2014808-Porella_pinnata:0.03794)n4:0.01944)n3:0.06959)n2:0.03867)n1:0.320995)n0;
```
