## Supplementary material for "Transcriptional responses to arbuscular mycorrhizal symbiosis development are conserved in the early divergent *Marchantia paleacea*": OG0015031_tree.txt

```
(M_flagellaris_scaffold-UCRN-2006926-Megaceros_tosanus:0.486365,((P_pinnata_scaffold-UUHD-2016593-Porella_pinnata:0.26915,(P_neesiana_scaffold-JHFI-2018498-Pellia_neesiana:0.14822,P_neesiana_scaffold-JHFI-2018621-Pellia_neesiana:0.122553)n3:0.013617)n2:0.38163,(P_neesiana_scaffold-JHFI-2016465-Pellia_neesiana:0.1523,P_pinnata_scaffold-UUHD-2150062-Porella_pinnata:0.541035)n4:0.060115)n1:0.486365)n0;
```
