## Supplementary material for "Transcriptional responses to arbuscular mycorrhizal symbiosis development are conserved in the early divergent *Marchantia paleacea*": OG0015032_tree.txt

```
(M_flagellaris_scaffold-UCRN-2047728-Megaceros_tosanus:0.173545,(P_patens_renamed_P317_880V3.1:0.36005,((T_lepidozioides_scaffold-SKQD-2001960-Takakia_lepidozioides:0,T_lepidozioides_scaffold-SKQD-2001960-Takakia_lepidozioides:0)n3:0.53471,(T_lepidozioides_scaffold-SKQD-2069403-Takakia_lepidozioides:0,T_lepidozioides_scaffold-SKQD-2069403-Takakia_lepidozioides:0)n4:0.000126)n2:1.4e-05)n1:0.72554)n0;
```
