## Supplementary material for "Transcriptional responses to arbuscular mycorrhizal symbiosis development are conserved in the early divergent *Marchantia paleacea*": OG0015033_tree.txt

```
((P_pinnata_scaffold-UUHD-2005462-Porella_pinnata:0.21943,(M_paleacea_Rhiz_final_MPA21622.1.p1:0.03171,M_polymorpha_renamed_Mapoly0003s0243.1:0.04807)n2:0.34072)n1:0.2163,(M_flagellaris_scaffold-UCRN-2052154-Megaceros_tosanus:0.25814,(A_agrestis_renamed_Aagr.utg000009l.297.1:0.1409,A_agrestis_renamed_Aagr.utg000009l.282.1:0.13616)n4:0.10758)n3:0.2163)n0;
```
