## Supplementary material for "Transcriptional responses to arbuscular mycorrhizal symbiosis development are conserved in the early divergent *Marchantia paleacea*": OG0015034_tree.txt

```
((P_abies_renamed_MA_10435423g0010:0.55551,A_agrestis_renamed_Aagr.utg000119l.144.8:0.14701)n1:0.03979,((P_pinnata_scaffold-UUHD-2007930-Porella_pinnata:0.07281,P_pinnata_scaffold-UUHD-2014077-Porella_pinnata:0.29203)n3:0.42935,(M_flagellaris_scaffold-UCRN-2001496-Megaceros_tosanus:0.22252,S_moellendorffii_renamed_EFJ21294:0.42222)n4:0.10798)n2:0.03979)n0;
```
