## Supplementary material for "Transcriptional responses to arbuscular mycorrhizal symbiosis development are conserved in the early divergent *Marchantia paleacea*": OG0015035_tree.txt

```
(M_flagellaris_scaffold-UCRN-2050974-Megaceros_tosanus:0.18636,((A_agrestis_renamed_Aagr.utg000044l.75.5:0,A_agrestis_renamed_Aagr.utg000044l.75.3:0,A_agrestis_renamed_Aagr.utg000044l.75.2:0)n2:0.11339,(A_agrestis_renamed_Aagr.utg000044l.75.4:0.00014,A_agrestis_renamed_Aagr.utg000044l.75.1:0.00014)n3:0.15266)n1:0.18636)n0;
```
