## Supplementary material for "Transcriptional responses to arbuscular mycorrhizal symbiosis development are conserved in the early divergent *Marchantia paleacea*": OG0015036_tree.txt

```
(M_flagellaris_scaffold-UCRN-2048067-Megaceros_tosanus:0.19655,(P_pinnata_scaffold-UUHD-2143239-Porella_pinnata:1.35339,(M_paleacea_Rhiz_final_MPA17190.3.p1:0.00014,(M_paleacea_Rhiz_final_MPA17190.4.p1:0.00014,(M_paleacea_Rhiz_final_MPA17190.1.p1:0.00014,M_paleacea_Rhiz_final_MPA17190.2.p1:0.00014)n4:0.00014)n3:0.00014)n2:0.02477)n1:0.19655)n0;
```
