## Supplementary material for "Transcriptional responses to arbuscular mycorrhizal symbiosis development are conserved in the early divergent *Marchantia paleacea*": OG0015037_tree.txt

```
((A_agrestis_renamed_Aagr.utg000005l.347.1:0.18249,A_agrestis_renamed_Aagr.utg000096l.43.1:0.24746)n1:0.1165,(M_flagellaris_scaffold-UCRN-2000162-Megaceros_tosanus:0.283,(M_flagellaris_scaffold-UCRN-2001160-Megaceros_tosanus:0.27632,(M_flagellaris_scaffold-UCRN-2001825-Megaceros_tosanus:0,M_flagellaris_scaffold-UCRN-2001825-Megaceros_tosanus:0)n4:0.26035)n3:0.02576)n2:0.1165)n0;
```
