## Supplementary material for "Transcriptional responses to arbuscular mycorrhizal symbiosis development are conserved in the early divergent *Marchantia paleacea*": OG0015038_tree.txt

```
(M_flagellaris_scaffold-UCRN-2004973-Megaceros_tosanus:0,(M_flagellaris_scaffold-UCRN-2004973-Megaceros_tosanus:0,((M_flagellaris_scaffold-UCRN-2004974-Megaceros_tosanus:0,M_flagellaris_scaffold-UCRN-2004974-Megaceros_tosanus:0)n3:0.00587,(M_flagellaris_scaffold-UCRN-2002332-Megaceros_tosanus:0.00014,M_flagellaris_scaffold-UCRN-2002334-Megaceros_tosanus:0.00014)n4:0.72783)n2:0.00395)n1:0)n0;
```
