## Supplementary material for "Transcriptional responses to arbuscular mycorrhizal symbiosis development are conserved in the early divergent *Marchantia paleacea*": OG0015039_tree.txt

```
(M_flagellaris_scaffold-UCRN-2002734-Megaceros_tosanus:0.0129,(M_flagellaris_scaffold-UCRN-2002738-Megaceros_tosanus:0.0692,(M_flagellaris_scaffold-UCRN-2002735-Megaceros_tosanus:0.00613,(M_flagellaris_scaffold-UCRN-2002737-Megaceros_tosanus:0,M_flagellaris_scaffold-UCRN-2002737-Megaceros_tosanus:0,M_flagellaris_scaffold-UCRN-2002737-Megaceros_tosanus:0)n3:0.21176)n2:0.10177)n1:0.0129)n0;
```
