## Supplementary material for "Transcriptional responses to arbuscular mycorrhizal symbiosis development are conserved in the early divergent *Marchantia paleacea*": OG0015042_tree.txt

```
((T_lepidozioides_scaffold-SKQD-2000376-Takakia_lepidozioides:0,T_lepidozioides_scaffold-SKQD-2000376-Takakia_lepidozioides:0,T_lepidozioides_scaffold-SKQD-2000376-Takakia_lepidozioides:0)n1:0.219675,(A_agrestis_renamed_Aagr.utg000042l.200.1:0.82938,(M_flagellaris_scaffold-UCRN-2005699-Megaceros_tosanus:0.0441,M_flagellaris_scaffold-UCRN-2045606-Megaceros_tosanus:0.49727)n3:0.63772)n2:0.219675)n0;
```
