## Supplementary material for "Transcriptional responses to arbuscular mycorrhizal symbiosis development are conserved in the early divergent *Marchantia paleacea*": OG0015043_tree.txt

```
(M_flagellaris_scaffold-UCRN-2048064-Megaceros_tosanus:0.63362,((T_lepidozioides_scaffold-SKQD-2005399-Takakia_lepidozioides:0,T_lepidozioides_scaffold-SKQD-2005399-Takakia_lepidozioides:0)n2:0.09796,(T_lepidozioides_scaffold-SKQD-2000487-Takakia_lepidozioides:0.05941,(T_lepidozioides_scaffold-SKQD-2000484-Takakia_lepidozioides:0.00015,T_lepidozioides_scaffold-SKQD-2000485-Takakia_lepidozioides:0.02682)n4:0.31413)n3:0.19444)n1:0.63362)n0;
```
