## Supplementary material for "Transcriptional responses to arbuscular mycorrhizal symbiosis development are conserved in the early divergent *Marchantia paleacea*": OG0015044_tree.txt

```
((M_flagellaris_scaffold-UCRN-2052649-Megaceros_tosanus:0.90887,(A_agrestis_renamed_Aagr.utg000083l.267.1:0.28287,A_agrestis_renamed_Aagr.utg000083l.258.1:0.31638)n2:0.50802)n1:0.203405,((M_paleacea_Rhiz_final_MPA18205.1.p1:0,M_paleacea_Rhiz_final_MPA18205.2.p1:0)n4:0.99807,P_pinnata_scaffold-UUHD-2148175-Porella_pinnata:0.39186)n3:0.203405)n0;
```
