## Supplementary material for "Transcriptional responses to arbuscular mycorrhizal symbiosis development are conserved in the early divergent *Marchantia paleacea*": OG0015045_tree.txt

```
(((P_patens_renamed_P321_12270V3.1:0,P_patens_renamed_P321_12270V3.2:0)n2:0.30312,T_lepidozioides_scaffold-SKQD-2079665-Takakia_lepidozioides:0.2254)n1:0.222655,(A_agrestis_renamed_Aagr.utg000019l.128.1:0.35074,(M_flagellaris_scaffold-UCRN-2001479-Megaceros_tosanus:0.00014,M_flagellaris_scaffold-UCRN-2001480-Megaceros_tosanus:0.00014)n4:0.16682)n3:0.222655)n0;
```
