## Supplementary material for "Transcriptional responses to arbuscular mycorrhizal symbiosis development are conserved in the early divergent *Marchantia paleacea*": OG0015046_tree.txt

```
((M_flagellaris_scaffold-UCRN-2000295-Megaceros_tosanus:0.00014,M_flagellaris_scaffold-UCRN-2000296-Megaceros_tosanus:0.00014)n1:0.32579,(A_agrestis_renamed_Aagr.utg000006l.112.2:0.0701,(A_agrestis_renamed_Aagr.utg000111l.143.1:0.96429,(A_agrestis_renamed_Aagr.utg000006l.112.1:0.00014,A_agrestis_renamed_Aagr.utg000006l.112.3:0.00014)n4:0.01436)n3:0.00015)n2:0.32579)n0;
```
