## Supplementary material for "Transcriptional responses to arbuscular mycorrhizal symbiosis development are conserved in the early divergent *Marchantia paleacea*": OG0015047_tree.txt

```
(M_flagellaris_scaffold-UCRN-2004286-Megaceros_tosanus:0.060725,(A_agrestis_renamed_Aagr.utg000077l.24.1:1.31663,((A_agrestis_renamed_Aagr.utg000049l.453.1:0.64458,A_agrestis_renamed_Aagr.utg000049l.452.1:0.15169)n3:0.00558,(A_agrestis_renamed_Aagr.utg000049l.452.3:0.00482,A_agrestis_renamed_Aagr.utg000049l.452.2:0.00014)n4:0.00016)n2:0.42159)n1:0.060725)n0;
```
