## Supplementary material for "Transcriptional responses to arbuscular mycorrhizal symbiosis development are conserved in the early divergent *Marchantia paleacea*": OG0015048_tree.txt

```
(T_lepidozioides_scaffold-SKQD-2066958-Takakia_lepidozioides:0.09186,((M_flagellaris_scaffold-UCRN-2052055-Megaceros_tosanus:0.10576,A_agrestis_renamed_Aagr.utg000091l.582.1:0.09684)n2:0.23805,(S_muscicola_renamed_SM000008S22279:0.04523,(S_muscicola_renamed_SM000002S05625:0.06583,S_muscicola_renamed_SM000126S26319:0.02596)n4:0.03223)n3:0.28192)n1:0.09186)n0;
```
