## Supplementary material for "Transcriptional responses to arbuscular mycorrhizal symbiosis development are conserved in the early divergent *Marchantia paleacea*": OG0015050_tree.txt

```
(((P_patens_renamed_P35_26320V3.3:0,P_patens_renamed_P35_26320V3.1:0,P_patens_renamed_P35_26320V3.2:0)n2:0.48552,T_lepidozioides_scaffold-SKQD-2072379-Takakia_lepidozioides:0.32773)n1:0.448125,(M_flagellaris_scaffold-UCRN-2012036-Megaceros_tosanus:0.46314,A_agrestis_renamed_Aagr.utg000002l.657.1:0.30207)n3:0.448125)n0;
```
