## Supplementary material for "Transcriptional responses to arbuscular mycorrhizal symbiosis development are conserved in the early divergent *Marchantia paleacea*": OG0015051_tree.txt

```
(M_flagellaris_scaffold-UCRN-2052215-Megaceros_tosanus:0.505255,(A_agrestis_renamed_Aagr.utg000050l.120.1:0.17474,(A_agrestis_renamed_Aagr.utg000035l.404.1:0.32932,(A_agrestis_renamed_Aagr.utg000003l.131.1:0.27887,(A_agrestis_renamed_Aagr.utg000003l.130.1:0.07558,A_agrestis_renamed_Aagr.utg000050l.126.1:0.18263)n4:0.01184)n3:0.11705)n2:0.09856)n1:0.505255)n0;
```
