## Supplementary material for "Transcriptional responses to arbuscular mycorrhizal symbiosis development are conserved in the early divergent *Marchantia paleacea*": OG0015053_tree.txt

```
((M_paleacea_Rhiz_final_MPA3134.1.p1:0.46012,S_muscicola_renamed_SM016645S02652:0.31253)n1:0.105275,(C_braunii_renamed_GBG66015:0.32314,(P_pinnata_scaffold-UUHD-2148039-Porella_pinnata:0.1279,(M_flagellaris_scaffold-UCRN-2051493-Megaceros_tosanus:0.05911,A_agrestis_renamed_Aagr.utg000002l.91.1:0.16398)n4:0.11867)n3:0.12202)n2:0.105275)n0;
```
