## Supplementary material for "Transcriptional responses to arbuscular mycorrhizal symbiosis development are conserved in the early divergent *Marchantia paleacea*": OG0015054_tree.txt

```
((M_paleacea_Rhiz_final_MPA15239.1.p1:0.11434,M_polymorpha_renamed_Mapoly0121s0040.1:0.19208)n1:0.10365,(M_polymorpha_renamed_Mapoly0072s0041.1:0.1556,(M_paleacea_Rhiz_final_MPA8689.1.p1:0.79366,(M_paleacea_Rhiz_final_MPA14646.1.p1:0.42837,M_paleacea_Rhiz_final_MPA10119.1.p1:0.049869)n4:0.0049869)n3:0.0005541)n2:0.25945)n0;
```
