## Supplementary material for "Transcriptional responses to arbuscular mycorrhizal symbiosis development are conserved in the early divergent *Marchantia paleacea*": OG0015055_tree.txt

```
(M_polymorpha_renamed_Mapoly3986s0001.1:0.092215,(M_paleacea_Rhiz_final_MPA10204.1.p1:0.05028,((M_paleacea_Rhiz_final_MPA26852.1.p1:0.00015,M_paleacea_Rhiz_final_MPA26853.1.p1:0.00014)n3:0.2509,(M_paleacea_Rhiz_final_MPA17062.1.p1:0.00014,M_paleacea_Rhiz_final_MPA17063.1.p1:0.00015)n4:0.14111)n2:0.12023)n1:0.092215)n0;
```
