## Supplementary material for "Transcriptional responses to arbuscular mycorrhizal symbiosis development are conserved in the early divergent *Marchantia paleacea*": OG0015056_tree.txt

```
((P_patens_renamed_P315_6630V3.1:0.00014,P_patens_renamed_P315_6630V3.2:0.00014)n1:0.75044,(M_polymorpha_renamed_Mapoly0023s0146.1:0.0734,((M_paleacea_Rhiz_final_MPA10373.1.p1:0,M_paleacea_Rhiz_final_MPA10373.2.p1:0)n4:0.00936,M_paleacea_Rhiz_final_MPA10373.3.p1:0.000126)n3:1.4e-05)n2:0.0142)n0;
```
