## Supplementary material for "Transcriptional responses to arbuscular mycorrhizal symbiosis development are conserved in the early divergent *Marchantia paleacea*": OG0015057_tree.txt

```
(M_paleacea_Rhiz_final_MPA20944.1.p1:0.15818,((M_paleacea_Rhiz_final_MPA21074.1.p1:0,M_paleacea_Rhiz_final_MPA21075.1.p1:0,M_paleacea_Rhiz_final_MPA21075.2.p1:0)n2:0.99347,(M_paleacea_Rhiz_final_MPA10488.1.p1:0.0592,M_paleacea_Rhiz_final_MPA20942.1.p1:0.00016)n3:0.11907)n1:0.15818)n0;
```
