## Supplementary material for "Transcriptional responses to arbuscular mycorrhizal symbiosis development are conserved in the early divergent *Marchantia paleacea*": OG0015058_tree.txt

```
((M_paleacea_Rhiz_final_MPA30325.1.p1:0.32038,(M_polymorpha_renamed_Mapoly0137s0004.1:0.07998,M_polymorpha_renamed_Mapoly0025s0142.1:0.08936)n2:0.23831)n1:0.07383,(M_paleacea_Rhiz_final_MPA10525.1.p1:0.05573,(M_polymorpha_renamed_Mapoly0137s0006.1:0.09354,M_polymorpha_renamed_Mapoly0137s0005.1:0.073755)n4:0.008195)n3:0.02367)n0;
```
