## Supplementary material for "Transcriptional responses to arbuscular mycorrhizal symbiosis development are conserved in the early divergent *Marchantia paleacea*": OG0015059_tree.txt

```
(S_muscicola_renamed_SM014099S00569:0.53579,((M_paleacea_Rhiz_final_MPA11201.1.p1:0,M_paleacea_Rhiz_final_MPA11201.2.p1:0,M_paleacea_Rhiz_final_MPA11201.3.p1:0)n2:0.06801,(M_polymorpha_renamed_Mapoly0004s0222.1:0.35343,M_polymorpha_renamed_Mapoly0132s0046.1:0.04257)n3:0.00136)n1:0.53579)n0;
```
