## Supplementary material for "Transcriptional responses to arbuscular mycorrhizal symbiosis development are conserved in the early divergent *Marchantia paleacea*": OG0015060_tree.txt

```
((M_paleacea_Rhiz_final_MPA11236.1.p1:0.36716,M_polymorpha_renamed_Mapoly0005s0003.1:0.15363)n1:0.30753,((M_paleacea_Rhiz_final_MPA11237.1.p1:0,M_paleacea_Rhiz_final_MPA11238.1.p1:0)n3:0.50471,(M_polymorpha_renamed_Mapoly0041s0135.1:1.31453,M_polymorpha_renamed_Mapoly0005s0004.1:0.152577)n4:0.016953)n2:0.41526)n0;
```
