## Supplementary material for "Transcriptional responses to arbuscular mycorrhizal symbiosis development are conserved in the early divergent *Marchantia paleacea*": OG0015061_tree.txt

```
(M_paleacea_Rhiz_final_MPA11556.1.p1:0.05503,(M_paleacea_Rhiz_final_MPA18505.1.p1:0.24555,(M_paleacea_Rhiz_final_MPA16323.1.p1:0.02705,(M_paleacea_Rhiz_final_MPA16328.1.p1:0.00014,(M_paleacea_Rhiz_final_MPA16327.1.p1:0.00014,M_paleacea_Rhiz_final_MPA20894.1.p1:1.10628)n4:0.04503)n3:0.37436)n2:0.08732)n1:0.05503)n0;
```
