## Supplementary material for "Transcriptional responses to arbuscular mycorrhizal symbiosis development are conserved in the early divergent *Marchantia paleacea*": OG0015062_tree.txt

```
(M_paleacea_Rhiz_final_MPA21932.1.p1:0,(M_paleacea_Rhiz_final_MPA21932.3.p1:0,(M_paleacea_Rhiz_final_MPA21932.2.p1:0.04675,((M_paleacea_Rhiz_final_MPA11561.1.p1:0,M_paleacea_Rhiz_final_MPA11561.2.p1:0)n4:0.18372,M_paleacea_Rhiz_final_MPA20209.1.p1:0.18162)n3:0.98706)n2:0.00014)n1:0)n0;
```
