## Supplementary material for "Transcriptional responses to arbuscular mycorrhizal symbiosis development are conserved in the early divergent *Marchantia paleacea*": OG0015063_tree.txt

```
(M_paleacea_Rhiz_final_MPA1465.1.p1:0.226105,(((M_paleacea_Rhiz_final_MPA1900.1.p1:0,M_paleacea_Rhiz_final_MPA1900.2.p1:0)n3:0.44595,M_paleacea_Rhiz_final_MPA2208.1.p1:0.28999)n2:0.40265,(M_paleacea_Rhiz_final_MPA1158.1.p1:0.9645,M_paleacea_Rhiz_final_MPA4125.1.p1:0.56247)n4:0.22954)n1:0.226105)n0;
```
