## Supplementary material for "Transcriptional responses to arbuscular mycorrhizal symbiosis development are conserved in the early divergent *Marchantia paleacea*": OG0015064_tree.txt

```
(M_paleacea_Rhiz_final_MPA1190.1.p1:0,(M_paleacea_Rhiz_final_MPA1190.2.p1:0,((M_paleacea_Rhiz_final_MPA4392.1.p1:0.36091,M_paleacea_Rhiz_final_MPA5131.1.p1:0.31443)n3:0.85466,(M_paleacea_Rhiz_final_MPA4528.1.p1:0.0965,M_paleacea_Rhiz_final_MPA5686.1.p1:0.50533)n4:0.19526)n2:0.66763)n1:0)n0;
```
