## Supplementary material for "Transcriptional responses to arbuscular mycorrhizal symbiosis development are conserved in the early divergent *Marchantia paleacea*": OG0015065_tree.txt

```
((A_agrestis_renamed_Aagr.utg000083l.203.1:0.71277,C_braunii_renamed_GBG74556:0.78038)n1:0.39254,(M_polymorpha_renamed_Mapoly0051s0106.1:0.10352,(M_paleacea_Rhiz_final_MPA12063.1.p1:0.20907,(M_paleacea_Rhiz_final_MPA12065.1.p2:0.00014,M_paleacea_Rhiz_final_MPA12066.1.p1:0.11641)n4:0.093933)n3:0.010437)n2:0.06347)n0;
```
