## Supplementary material for "Transcriptional responses to arbuscular mycorrhizal symbiosis development are conserved in the early divergent *Marchantia paleacea*": OG0015066_tree.txt

```
(M_paleacea_Rhiz_final_MPA1287.1.p1:0.197125,(M_paleacea_Rhiz_final_MPA5461.1.p1:0.54186,(M_paleacea_Rhiz_final_MPA5203.1.p1:0.53708,(M_paleacea_Rhiz_final_MPA3298.1.p1:0.50711,(M_paleacea_Rhiz_final_MPA3297.1.p1:0.33457,M_paleacea_Rhiz_final_MPA4521.1.p1:0.72725)n4:0.12551)n3:0.09417)n2:0.22863)n1:0.197125)n0;
```
