## Supplementary material for "Transcriptional responses to arbuscular mycorrhizal symbiosis development are conserved in the early divergent *Marchantia paleacea*": OG0015067_tree.txt

```
(T_lepidozioides_scaffold-SKQD-2076514-Takakia_lepidozioides:0.838835,((M_paleacea_Rhiz_final_MPA12977.1.p1:0,M_paleacea_Rhiz_final_MPA12977.2.p1:0)n2:0.0407,(M_polymorpha_renamed_Mapoly0031s0142.1:0.80209,(M_polymorpha_renamed_Mapoly0075s0007.1:0.79186,M_polymorpha_renamed_Mapoly0050s0015.1:0.079947)n4:0.0079947)n3:0.0008883)n1:0.67858)n0;
```
