## Supplementary material for "Transcriptional responses to arbuscular mycorrhizal symbiosis development are conserved in the early divergent *Marchantia paleacea*": OG0015068_tree.txt

```
(M_paleacea_Rhiz_final_MPA23927.1.p2:0.168745,(M_paleacea_Rhiz_final_MPA23929.1.p1:0.20212,((M_paleacea_Rhiz_final_MPA28688.1.p1:0,M_paleacea_Rhiz_final_MPA28689.1.p1:0)n3:0.75552,(M_paleacea_Rhiz_final_MPA13272.1.p1:0.62135,M_paleacea_Rhiz_final_MPA28937.1.p1:0.07619)n4:0.77632)n2:0.22102)n1:0.168745)n0;
```
