## Supplementary material for "Transcriptional responses to arbuscular mycorrhizal symbiosis development are conserved in the early divergent *Marchantia paleacea*": OG0015069_tree.txt

```
(P_abies_renamed_MA_92840g0010:0.635325,(M_polymorpha_renamed_Mapoly0003s0140.1:0.00015,((M_paleacea_Rhiz_final_MPA17359.1.p1:0.11067,(M_paleacea_Rhiz_final_MPA17360.1.p1:0.00014,M_paleacea_Rhiz_final_MPA17360.2.p1:0.00014)n4:0.05927)n3:0.49158,M_paleacea_Rhiz_final_MPA13292.1.p1:0.030672)n2:0.003408)n1:0.97977)n0;
```
