## Supplementary material for "Transcriptional responses to arbuscular mycorrhizal symbiosis development are conserved in the early divergent *Marchantia paleacea*": OG0015070_tree.txt

```
(M_paleacea_Rhiz_final_MPA13343.1.p1:0.01595,(M_paleacea_Rhiz_final_MPA13343.2.p1:0.03575,(M_paleacea_Rhiz_final_MPA20776.1.p1:0.05805,((M_paleacea_Rhiz_final_MPA17012.1.p1:0.03242,M_paleacea_Rhiz_final_MPA8946.1.p1:0.18279)n4:0.00015,M_paleacea_Rhiz_final_MPA9706.1.p1:0.07596)n3:0.00598)n2:0.10339)n1:0.01595)n0;
```
