## Supplementary material for "Transcriptional responses to arbuscular mycorrhizal symbiosis development are conserved in the early divergent *Marchantia paleacea*": OG0015071_tree.txt

```
(((M_paleacea_Rhiz_final_MPA17628.1.p1:0,M_paleacea_Rhiz_final_MPA17629.1.p1:0)n2:0.03924,M_polymorpha_renamed_Mapoly0084s0010.1:0.05311)n1:0.069035,(M_polymorpha_renamed_Mapoly0010s0184.1:0.04306,(M_paleacea_Rhiz_final_MPA13459.1.p1:0.00014,M_paleacea_Rhiz_final_MPA13459.2.p1:0.00015)n4:0.0265)n3:0.069035)n0;
```
