## Supplementary material for "Transcriptional responses to arbuscular mycorrhizal symbiosis development are conserved in the early divergent *Marchantia paleacea*": OG0015072_tree.txt

```
((M_paleacea_Rhiz_final_MPA13586.1.p1:0.37756,(M_polymorpha_renamed_Mapoly0006s0219.1:0.38523,M_polymorpha_renamed_Mapoly0006s0220.1:0.25614)n2:0.3266)n1:0.26262,(M_polymorpha_renamed_Mapoly0006s0218.1:0.47213,(M_paleacea_Rhiz_final_MPA13579.1.p1:0.00014,M_paleacea_Rhiz_final_MPA13580.1.p1:0.00014)n4:0.279)n3:0.26262)n0;
```
