## Supplementary material for "Transcriptional responses to arbuscular mycorrhizal symbiosis development are conserved in the early divergent *Marchantia paleacea*": OG0015073_tree.txt

```
(M_paleacea_Rhiz_final_MPA14285.1.p2:0.009,(M_paleacea_Rhiz_final_MPA14286.1.p2:0.01524,((M_paleacea_Rhiz_final_MPA16932.1.p1:0.6836,M_paleacea_Rhiz_final_MPA16933.1.p2:0.16358)n3:0.23024,(M_paleacea_Rhiz_final_MPA7866.1.p1:0.00015,M_paleacea_Rhiz_final_MPA25072.1.p1:0.10085)n4:0.03265)n2:0.38177)n1:0.009)n0;
```
