## Supplementary material for "Transcriptional responses to arbuscular mycorrhizal symbiosis development are conserved in the early divergent *Marchantia paleacea*": OG0015074_tree.txt

```
(M_polymorpha_renamed_Mapoly0078s0055.1:0.010205,((M_paleacea_Rhiz_final_MPA14963.1.p1:0,M_paleacea_Rhiz_final_MPA14963.2.p1:0,M_paleacea_Rhiz_final_MPA14963.3.p1:0)n2:0.02282,(M_paleacea_Rhiz_final_MPA16790.1.p1:0,M_paleacea_Rhiz_final_MPA16790.2.p1:0)n3:1.20459)n1:0.010205)n0;
```
