## Supplementary material for "Transcriptional responses to arbuscular mycorrhizal symbiosis development are conserved in the early divergent *Marchantia paleacea*": OG0015075_tree.txt

```
(T_lepidozioides_scaffold-SKQD-2074408-Takakia_lepidozioides:0.117075,((P_neesiana_scaffold-JHFI-2011276-Pellia_neesiana:0,P_neesiana_scaffold-JHFI-2011277-Pellia_neesiana:0)n2:0.09294,(M_paleacea_Rhiz_final_MPA14970.2.p1:0.13197,(P_pinnata_scaffold-UUHD-2148173-Porella_pinnata:0.56565,P_pinnata_scaffold-UUHD-2148067-Porella_pinnata:0.016758)n4:0.001862)n3:0.04136)n1:0.00016)n0;
```
