## Supplementary material for "Transcriptional responses to arbuscular mycorrhizal symbiosis development are conserved in the early divergent *Marchantia paleacea*": OG0015076_tree.txt

```
(M_paleacea_Rhiz_final_MPA1557.1.p1:0.06423,(M_paleacea_Rhiz_final_MPA4163.1.p1:0.31491,((M_paleacea_Rhiz_final_MPA2765.1.p1:0.00016,M_paleacea_Rhiz_final_MPA2765.2.p1:0.00014)n3:0.15042,(M_paleacea_Rhiz_final_MPA2484.1.p1:1.38369,M_paleacea_Rhiz_final_MPA2763.1.p1:0.11329)n4:0.00014)n2:0.05497)n1:0.06423)n0;
```
