## Supplementary material for "Transcriptional responses to arbuscular mycorrhizal symbiosis development are conserved in the early divergent *Marchantia paleacea*": OG0015077_tree.txt

```
(A_agrestis_renamed_Aagr.utg000008l.131.1:0.3208,((P_patens_renamed_P327_7350V3.2:0,P_patens_renamed_P327_7350V3.1:0)n2:0.64943,(M_polymorpha_renamed_Mapoly0072s0078.1:0.11647,(M_paleacea_Rhiz_final_MPA15943.4.p1:0.311,M_paleacea_Rhiz_final_MPA15943.1.p1:0.00015)n4:0.07841)n3:0.46608)n1:0.3208)n0;
```
