## Supplementary material for "Transcriptional responses to arbuscular mycorrhizal symbiosis development are conserved in the early divergent *Marchantia paleacea*": OG0015078_tree.txt

```
((M_paleacea_Rhiz_final_MPA16181.1.p1:0.10711,M_polymorpha_renamed_Mapoly0025s0124.1:0.19137)n1:0.088495,((M_paleacea_Rhiz_final_MPA8984.1.p3:0.00016,M_paleacea_Rhiz_final_MPA8985.2.p1:0.00014)n3:0.36809,(M_polymorpha_renamed_Mapoly0040s0122.1:0.28387,M_polymorpha_renamed_Mapoly0025s0125.1:0.1554)n4:0.20547)n2:0.088495)n0;
```
