## Supplementary material for "Transcriptional responses to arbuscular mycorrhizal symbiosis development are conserved in the early divergent *Marchantia paleacea*": OG0015079_tree.txt

```
((P_patens_renamed_P31_38940V3.2:0,P_patens_renamed_P31_38940V3.1:0)n1:0.69881,((M_paleacea_Rhiz_final_MPA7025.1.p1:0.557,M_paleacea_Rhiz_final_MPA27961.1.p1:0.64021)n3:0.00014,(M_paleacea_Rhiz_final_MPA16219.1.p1:0.49331,M_paleacea_Rhiz_final_MPA7142.2.p1:0.4188)n4:0.12124)n2:0.69881)n0;
```
