## Supplementary material for "Transcriptional responses to arbuscular mycorrhizal symbiosis development are conserved in the early divergent *Marchantia paleacea*": OG0015080_tree.txt

```
(P_pinnata_scaffold-UUHD-2017571-Porella_pinnata:0.409075,((M_polymorpha_renamed_Mapoly0078s0052.1:0.17992,(M_paleacea_Rhiz_final_MPA26821.1.p1:0.63464,M_paleacea_Rhiz_final_MPA30151.1.p1:0.115308)n3:0.012812)n2:0.128,(M_paleacea_Rhiz_final_MPA16258.1.p1:0.04462,M_polymorpha_renamed_Mapoly0154s0011.1:0.002898)n4:0.000322)n1:0.409075)n0;
```
