## Supplementary material for "Transcriptional responses to arbuscular mycorrhizal symbiosis development are conserved in the early divergent *Marchantia paleacea*": OG0015081_tree.txt

```
((P_patens_renamed_P317_13220V3.4:0,P_patens_renamed_P317_13220V3.3:0,P_patens_renamed_P317_13220V3.1:0,P_patens_renamed_P317_13220V3.2:0)n1:0.58374,(M_paleacea_Rhiz_final_MPA16852.1.p2:0.02032,M_polymorpha_renamed_Mapoly0025s0061.1:0.20922)n2:0.58374)n0;
```
