## Supplementary material for "Transcriptional responses to arbuscular mycorrhizal symbiosis development are conserved in the early divergent *Marchantia paleacea*": OG0015082_tree.txt

```
(M_paleacea_Rhiz_final_MPA16857.1.p1:0.6176,(P_neesiana_scaffold-JHFI-2003687-Pellia_neesiana:0.05675,(P_neesiana_scaffold-JHFI-2003685-Pellia_neesiana:0.07926,(P_neesiana_scaffold-JHFI-2003686-Pellia_neesiana:0,P_neesiana_scaffold-JHFI-2003686-Pellia_neesiana:0,P_neesiana_scaffold-JHFI-2003686-Pellia_neesiana:0)n3:0.00014)n2:0.04916)n1:0.6176)n0;
```
