## Supplementary material for "Transcriptional responses to arbuscular mycorrhizal symbiosis development are conserved in the early divergent *Marchantia paleacea*": OG0015083_tree.txt

```
(T_lepidozioides_scaffold-SKQD-2076717-Takakia_lepidozioides:0.35716,((M_paleacea_Rhiz_final_MPA16903.1.p1:0.08349,M_polymorpha_renamed_Mapoly0040s0103.1:0.14554)n2:0.27853,(P_neesiana_scaffold-JHFI-2113794-Pellia_neesiana:0.33304,(P_pinnata_scaffold-UUHD-2150685-Porella_pinnata:0,P_pinnata_scaffold-UUHD-2150685-Porella_pinnata:0)n4:0.29627)n3:0.20213)n1:0.35716)n0;
```
