## Supplementary material for "Transcriptional responses to arbuscular mycorrhizal symbiosis development are conserved in the early divergent *Marchantia paleacea*": OG0015084_tree.txt

```
((P_neesiana_scaffold-JHFI-2015823-Pellia_neesiana:0.09586,(P_pinnata_scaffold-UUHD-2011687-Porella_pinnata:0,P_pinnata_scaffold-UUHD-2011688-Porella_pinnata:0)n2:0.12006)n1:0.12721,(M_polymorpha_renamed_Mapoly0024s0045.1:0.00745,(M_paleacea_Rhiz_final_MPA16996.1.p1:0.00549,M_paleacea_Rhiz_final_MPA16997.1.p1:0.00014)n4:0.00599)n3:0.12721)n0;
```
