## Supplementary material for "Transcriptional responses to arbuscular mycorrhizal symbiosis development are conserved in the early divergent *Marchantia paleacea*": OG0015085_tree.txt

```
((M_paleacea_Rhiz_final_MPA17148.1.p1:0.13973,M_polymorpha_renamed_Mapoly0152s0033.1:0.07141)n1:0.400975,(A_agrestis_renamed_Aagr.utg000008l.37.1:0.97575,(S_muscicola_renamed_SM000043S15873:0.06535,(S_muscicola_renamed_SM000031S11633:0.0516,S_muscicola_renamed_SM000226S07406:0.02599)n4:0.00313)n3:1.34073)n2:0.400975)n0;
```
