## Supplementary material for "Transcriptional responses to arbuscular mycorrhizal symbiosis development are conserved in the early divergent *Marchantia paleacea*": OG0015086_tree.txt

```
((M_paleacea_Rhiz_final_MPA17648.1.p1:0.00014,M_polymorpha_renamed_Mapoly0083s0085.1:0.03535)n1:0.06854,((P_neesiana_scaffold-JHFI-2015193-Pellia_neesiana:0.22651,P_pinnata_scaffold-UUHD-2145113-Porella_pinnata:0.08203)n3:0.0105,(P_neesiana_scaffold-JHFI-2113925-Pellia_neesiana:0.11865,P_pinnata_scaffold-UUHD-2147997-Porella_pinnata:0.120195)n4:0.013355)n2:0.06854)n0;
```
