## Supplementary material for "Transcriptional responses to arbuscular mycorrhizal symbiosis development are conserved in the early divergent *Marchantia paleacea*": OG0015087_tree.txt

```
(Oryza_sativa_renamed_LOC_Os08g39850.3:0.47926,(P_neesiana_scaffold-JHFI-2009517-Pellia_neesiana:0.36151,((P_patens_renamed_P33_18710V3.2:0.00015,P_patens_renamed_P33_18710V3.1:0.00014)n3:0.58517,(M_paleacea_Rhiz_final_MPA17784.1.p1:0.16561,P_pinnata_scaffold-UUHD-2005477-Porella_pinnata:0.22908)n4:0.22537)n2:0.13945)n1:0.47926)n0;
```
