## Supplementary material for "Transcriptional responses to arbuscular mycorrhizal symbiosis development are conserved in the early divergent *Marchantia paleacea*": OG0015088_tree.txt

```
(M_polymorpha_renamed_Mapoly0122s0003.1:0.046035,((M_paleacea_Rhiz_final_MPA17912.1.p1:0.01689,M_paleacea_Rhiz_final_MPA17912.2.p1:0.0058)n2:0.37103,(M_paleacea_Rhiz_final_MPA17911.3.p1:0.05944,(M_paleacea_Rhiz_final_MPA17911.1.p1:0.00014,M_paleacea_Rhiz_final_MPA17911.2.p1:0.03662)n4:0.0046)n3:0.05366)n1:0.046035)n0;
```
