## Supplementary material for "Transcriptional responses to arbuscular mycorrhizal symbiosis development are conserved in the early divergent *Marchantia paleacea*": OG0015089_tree.txt

```
((P_patens_renamed_P310_11650V3.2:0,P_patens_renamed_P310_11650V3.1:0)n1:0.65886,(M_polymorpha_renamed_Mapoly0002s0247.1:0.44299,((M_paleacea_Rhiz_final_MPA17967.1.p1:0,M_paleacea_Rhiz_final_MPA17968.2.p1:0)n4:0.00014,M_paleacea_Rhiz_final_MPA17968.1.p1:0.00014)n3:0.22589)n2:0.65886)n0;
```
