## Supplementary material for "Transcriptional responses to arbuscular mycorrhizal symbiosis development are conserved in the early divergent *Marchantia paleacea*": OG0015090_tree.txt

```
((M_polymorpha_renamed_Mapoly0014s0023.1:0.04912,M_polymorpha_renamed_Mapoly0005s0234.1:0.85489)n1:0.028085,(M_paleacea_Rhiz_final_MPA18151.1.p1:0.00015,((M_paleacea_Rhiz_final_MPA18152.1.p1:0,M_paleacea_Rhiz_final_MPA18152.2.p1:0)n4:0.23873,M_paleacea_Rhiz_final_MPA18151.2.p1:0.00632)n3:0.00606)n2:0.028085)n0;
```
