## Supplementary material for "Transcriptional responses to arbuscular mycorrhizal symbiosis development are conserved in the early divergent *Marchantia paleacea*": OG0015091_tree.txt

```
((M_paleacea_Rhiz_final_MPA18898.1.p1:0,M_paleacea_Rhiz_final_MPA18898.2.p2:0)n1:0.01378,(M_polymorpha_renamed_Mapoly0037s0084.1:0.08509,(M_polymorpha_renamed_Mapoly0037s0083.1:0.1614,(M_polymorpha_renamed_Mapoly0037s0077.1:0.34303,M_polymorpha_renamed_Mapoly0012s0032.1:0.59848)n4:0.27766)n3:0.57516)n2:0.01378)n0;
```
