## Supplementary material for "Transcriptional responses to arbuscular mycorrhizal symbiosis development are conserved in the early divergent *Marchantia paleacea*": OG0015092_tree.txt

```
((M_paleacea_Rhiz_final_MPA409.1.p1:0.70322,(M_paleacea_Rhiz_final_MPA1899.1.p1:0.20853,M_paleacea_Rhiz_final_MPA3445.1.p1:0.11219)n2:0.25482)n1:0.49261,(S_moellendorffii_renamed_EFJ24276:0.04554,(S_moellendorffii_renamed_EFJ24103:0.00606,S_moellendorffii_renamed_EFJ35154:0.00912)n4:0.04718)n3:0.49261)n0;
```
