## Supplementary material for "Transcriptional responses to arbuscular mycorrhizal symbiosis development are conserved in the early divergent *Marchantia paleacea*": OG0015093_tree.txt

```
(M_polymorpha_renamed_Mapoly0020s0078.1:0.265585,((M_paleacea_Rhiz_final_MPA19407.1.p1:0,M_paleacea_Rhiz_final_MPA19407.2.p1:0,M_paleacea_Rhiz_final_MPA19407.3.p1:0)n2:0.18966,(M_paleacea_Rhiz_final_MPA19382.1.p2:0.21815,M_paleacea_Rhiz_final_MPA19383.1.p1:0.00014)n3:0.31277)n1:0.265585)n0;
```
