## Supplementary material for "Transcriptional responses to arbuscular mycorrhizal symbiosis development are conserved in the early divergent *Marchantia paleacea*": OG0015094_tree.txt

```
((M_paleacea_Rhiz_final_MPA20687.1.p1:0.01894,M_polymorpha_renamed_Mapoly0114s0043.1:0.03184)n1:0.34233,((M_paleacea_Rhiz_final_MPA20688.1.p1:0,M_paleacea_Rhiz_final_MPA20689.1.p1:0)n3:0.03698,(M_polymorpha_renamed_Mapoly0114s0044.1:0.2773,M_polymorpha_renamed_Mapoly0114s0047.1:0.022347)n4:0.002483)n2:0.58756)n0;
```
