## Supplementary material for "Transcriptional responses to arbuscular mycorrhizal symbiosis development are conserved in the early divergent *Marchantia paleacea*": OG0015095_tree.txt

```
(((A_agrestis_renamed_Aagr.utg000029l.49.1:0.06653,A_agrestis_renamed_Aagr.utg000029l.50.1:0.09443)n2:0.69335,(A_agrestis_renamed_Aagr.utg000018l.450.1:0.15695,A_agrestis_renamed_Aagr.utg000018l.445.1:0.04669)n3:0.207)n1:0.505025,(M_paleacea_Rhiz_final_MPA20731.1.p1:0.71322,M_paleacea_Rhiz_final_MPA20746.1.p1:0.58917)n4:0.505025)n0;
```
