## Supplementary material for "Transcriptional responses to arbuscular mycorrhizal symbiosis development are conserved in the early divergent *Marchantia paleacea*": OG0015096_tree.txt

```
(M_paleacea_Rhiz_final_MPA27482.1.p1:0.156005,(M_paleacea_Rhiz_final_MPA21180.1.p1:0.05043,((M_paleacea_Rhiz_final_MPA21179.1.p1:0.00014,M_paleacea_Rhiz_final_MPA21181.1.p2:0.00015)n3:0.04545,(M_paleacea_Rhiz_final_MPA7914.1.p3:0.32638,M_paleacea_Rhiz_final_MPA27589.1.p1:0.09577)n4:0.03084)n2:0.07773)n1:0.156005)n0;
```
