## Supplementary material for "Transcriptional responses to arbuscular mycorrhizal symbiosis development are conserved in the early divergent *Marchantia paleacea*": OG0015097_tree.txt

```
((M_paleacea_Rhiz_final_MPA21404.1.p1:0,M_paleacea_Rhiz_final_MPA21405.1.p1:0,M_paleacea_Rhiz_final_MPA21405.2.p1:0,M_paleacea_Rhiz_final_MPA21405.3.p1:0,M_paleacea_Rhiz_final_MPA21405.4.p1:0)n1:0.10465,M_polymorpha_renamed_Mapoly0031s0067.1:0.10465)n0;
```
