## Supplementary material for "Transcriptional responses to arbuscular mycorrhizal symbiosis development are conserved in the early divergent *Marchantia paleacea*": OG0015098_tree.txt

```
((P_pinnata_scaffold-UUHD-2149297-Porella_pinnata:0.36756,(P_neesiana_scaffold-JHFI-2013702-Pellia_neesiana:0.08094,(P_neesiana_scaffold-JHFI-2013595-Pellia_neesiana:0.08478,P_neesiana_scaffold-JHFI-2016259-Pellia_neesiana:0.08165)n3:0.02295)n2:0.20762)n1:0.158175,(M_paleacea_Rhiz_final_MPA21573.1.p1:0.02462,M_polymorpha_renamed_Mapoly0081s0014.1:0.05129)n4:0.158175)n0;
```
