## Supplementary material for "Transcriptional responses to arbuscular mycorrhizal symbiosis development are conserved in the early divergent *Marchantia paleacea*": OG0015099_tree.txt

```
((P_neesiana_scaffold-JHFI-2007350-Pellia_neesiana:0.31929,P_pinnata_scaffold-UUHD-2147234-Porella_pinnata:0.16802)n1:0.10512,(M_polymorpha_renamed_Mapoly0001s0141.1:0.09062,(M_paleacea_Rhiz_final_MPA21627.2.p1:0.00016,(M_paleacea_Rhiz_final_MPA21627.1.p1:0.11103,M_paleacea_Rhiz_final_MPA21627.3.p1:0.00014)n4:0.00014)n3:0.07898)n2:0.10512)n0;
```
