## Supplementary material for "Transcriptional responses to arbuscular mycorrhizal symbiosis development are conserved in the early divergent *Marchantia paleacea*": OG0015100_tree.txt

```
((A_agrestis_renamed_Aagr.utg000005l.143.2:0.00014,A_agrestis_renamed_Aagr.utg000005l.143.1:0.07637)n1:0.784015,(M_polymorpha_renamed_Mapoly0036s0129.1:0.02157,((M_paleacea_Rhiz_final_MPA21690.1.p1:0,M_paleacea_Rhiz_final_MPA21690.2.p1:0)n4:0.00014,M_paleacea_Rhiz_final_MPA21690.3.p1:0.00014)n3:0.00015)n2:0.784015)n0;
```
