## Supplementary material for "Transcriptional responses to arbuscular mycorrhizal symbiosis development are conserved in the early divergent *Marchantia paleacea*": OG0015101_tree.txt

```
(A_agrestis_renamed_Aagr.utg000002l.272.1:0.20845,((P_neesiana_scaffold-JHFI-2106765-Pellia_neesiana:0.12985,(M_paleacea_Rhiz_final_MPA21758.1.p1:0.12972,M_polymorpha_renamed_Mapoly0019s0127.1:0.00014)n3:0.42347)n2:0.28204,(S_moellendorffii_renamed_EFJ09918:0.00379,S_moellendorffii_renamed_EFJ04871:0.04896)n4:0.73748)n1:0.20845)n0;
```
