## Supplementary material for "Transcriptional responses to arbuscular mycorrhizal symbiosis development are conserved in the early divergent *Marchantia paleacea*": OG0015102_tree.txt

```
((P_patens_renamed_P36_24690V3.2:0,P_patens_renamed_P36_24690V3.1:0)n1:0.278275,(P_pinnata_scaffold-UUHD-2146644-Porella_pinnata:0.08794,(M_polymorpha_renamed_Mapoly0054s0105.1:0.03284,(M_paleacea_Rhiz_final_MPA21875.1.p1:0.05338,M_paleacea_Rhiz_final_MPA21875.2.p1:0.00014)n4:0.13513)n3:0.57092)n2:0.278275)n0;
```
