## Supplementary material for "Transcriptional responses to arbuscular mycorrhizal symbiosis development are conserved in the early divergent *Marchantia paleacea*": OG0015103_tree.txt

```
(P_abies_renamed_MA_153080g0010:0.983375,((M_polymorpha_renamed_Mapoly0027s0051.1:0.21259,(M_paleacea_Rhiz_final_MPA22466.1.p1:0.00717,M_paleacea_Rhiz_final_MPA22467.1.p1:0.00014)n3:0.06019)n2:0.23829,(M_paleacea_Rhiz_final_MPA22469.1.p1:0.06746,M_polymorpha_renamed_Mapoly0027s0049.1:0.35017)n4:0.15589)n1:0.983375)n0;
```
