## Supplementary material for "Transcriptional responses to arbuscular mycorrhizal symbiosis development are conserved in the early divergent *Marchantia paleacea*": OG0015104_tree.txt

```
((M_polymorpha_renamed_Mapoly0154s0009.1:1.09603,(M_paleacea_Rhiz_final_MPA28269.1.p1:0.94915,M_paleacea_Rhiz_final_MPA7111.1.p1:0.33454)n2:0.14571)n1:0.067555,(M_paleacea_Rhiz_final_MPA22635.1.p1:0.06174,(M_polymorpha_renamed_Mapoly0084s0009.1:0.1353,M_polymorpha_renamed_Mapoly0084s0088.1:0.10827)n4:0.05597)n3:0.067555)n0;
```
