## Supplementary material for "Transcriptional responses to arbuscular mycorrhizal symbiosis development are conserved in the early divergent *Marchantia paleacea*": OG0015105_tree.txt

```
(M_polymorpha_renamed_Mapoly0148s0035.1:0.044395,((M_paleacea_Rhiz_final_MPA22892.1.p1:0.67676,M_paleacea_Rhiz_final_MPA29955.1.p1:0.71518)n2:0.48355,((M_paleacea_Rhiz_final_MPA22887.1.p1:0,M_paleacea_Rhiz_final_MPA22887.2.p1:0)n4:0.10102,M_paleacea_Rhiz_final_MPA22887.3.p1:0.00014)n3:0.03801)n1:0.044395)n0;
```
