## Supplementary material for "Transcriptional responses to arbuscular mycorrhizal symbiosis development are conserved in the early divergent *Marchantia paleacea*": OG0015106_tree.txt

```
((M_paleacea_Rhiz_final_MPA2294.1.p1:0.54104,M_paleacea_Rhiz_final_MPA3119.1.p1:0.07814)n1:0.977055,(P_patens_renamed_P35_5670V3.2:0.01598,((P_patens_renamed_P35_5670V3.4:0,P_patens_renamed_P35_5670V3.3:0)n4:0.00014,P_patens_renamed_P35_5670V3.1:0.01172)n3:0.01175)n2:0.977055)n0;
```
