## Supplementary material for "Transcriptional responses to arbuscular mycorrhizal symbiosis development are conserved in the early divergent *Marchantia paleacea*": OG0015107_tree.txt

```
(A_agrestis_renamed_Aagr.utg000059l.353.1:0.52534,(M_polymorpha_renamed_Mapoly0023s0015.1:0.06455,(M_paleacea_Rhiz_final_MPA23291.2.p1:0.00014,(M_paleacea_Rhiz_final_MPA23291.1.p1:0.00014,(M_paleacea_Rhiz_final_MPA23291.3.p1:0.00014,M_paleacea_Rhiz_final_MPA23291.4.p1:0.000126)n4:1.26e-05)n3:1.26e-06)n2:1.4e-07)n1:0.00016)n0;
```
