## Supplementary material for "Transcriptional responses to arbuscular mycorrhizal symbiosis development are conserved in the early divergent *Marchantia paleacea*": OG0015108_tree.txt

```
(Oryza_sativa_renamed_LOC_Os08g21650.1:0.4477,(T_lepidozioides_scaffold-SKQD-2072748-Takakia_lepidozioides:0.37375,(M_paleacea_Rhiz_final_MPA23833.3.p1:0.20012,(P_patens_renamed_P311_11060V3.4:0.57804,(P_patens_renamed_P31_29020V3.1:0,P_patens_renamed_P31_29020V3.2:0)n4:0.00014)n3:0.89297)n2:0.39809)n1:0.4477)n0;
```
