## Supplementary material for "Transcriptional responses to arbuscular mycorrhizal symbiosis development are conserved in the early divergent *Marchantia paleacea*": OG0015109_tree.txt

```
(A_agrestis_renamed_Aagr.utg000103l.35.1:0.285125,(P_neesiana_scaffold-JHFI-2108531-Pellia_neesiana:0.3079,(M_polymorpha_renamed_Mapoly0032s0014.1:0.06169,((M_paleacea_Rhiz_final_MPA23894.3.p1:0.09426,M_paleacea_Rhiz_final_MPA23894.2.p1:0.05263)n4:0.03765,M_paleacea_Rhiz_final_MPA23894.1.p1:0.00827)n3:0.03323)n2:0.14941)n1:0.285125)n0;
```
