## Supplementary material for "Transcriptional responses to arbuscular mycorrhizal symbiosis development are conserved in the early divergent *Marchantia paleacea*": OG0015110_tree.txt

```
(M_polymorpha_renamed_Mapoly0474s0001.1:0.01504,((M_paleacea_Rhiz_final_MPA24106.1.p2:0.00014,M_paleacea_Rhiz_final_MPA24106.2.p1:0.06126)n2:0.00016,((M_paleacea_Rhiz_final_MPA24106.3.p1:0,M_paleacea_Rhiz_final_MPA24106.4.p1:0)n4:0.01202,M_paleacea_Rhiz_final_MPA24106.5.p1:0.00014)n3:0.00016)n1:0.01504)n0;
```
