## Supplementary material for "Transcriptional responses to arbuscular mycorrhizal symbiosis development are conserved in the early divergent *Marchantia paleacea*": OG0015111_tree.txt

```
(M_polymorpha_renamed_Mapoly0012s0196.1:0.00012,(M_paleacea_Rhiz_final_MPA28279.1.p1:0.16687,(M_paleacea_Rhiz_final_MPA24402.1.p1:0.04355,(M_paleacea_Rhiz_final_MPA28280.1.p1:0.00014,(M_paleacea_Rhiz_final_MPA28280.2.p1:0,M_paleacea_Rhiz_final_MPA28280.3.p1:0)n4:0.01214)n3:0.00015)n2:0.18952)n1:0.00012)n0;
```
