## Supplementary material for "Transcriptional responses to arbuscular mycorrhizal symbiosis development are conserved in the early divergent *Marchantia paleacea*": OG0015112_tree.txt

```
((P_patens_renamed_P39_9500V3.1:0.61843,P_patens_renamed_P312_1730V3.1:0.56666)n1:0.71781,(M_polymorpha_renamed_Mapoly0079s0011.1:0.12432,(M_paleacea_Rhiz_final_MPA25211.1.p1:0.17805,(M_paleacea_Rhiz_final_MPA25211.2.p1:0.00014,M_paleacea_Rhiz_final_MPA25212.1.p1:0.00015)n4:0.00015)n3:0.00014)n2:0.71781)n0;
```
