## Supplementary material for "Transcriptional responses to arbuscular mycorrhizal symbiosis development are conserved in the early divergent *Marchantia paleacea*": OG0015113_tree.txt

```
((M_paleacea_Rhiz_final_MPA25267.1.p1:0,M_paleacea_Rhiz_final_MPA25267.2.p1:0,M_paleacea_Rhiz_final_MPA25267.3.p1:0,M_paleacea_Rhiz_final_MPA25267.4.p1:0,M_paleacea_Rhiz_final_MPA25267.5.p1:0)n1:0.11611,M_polymorpha_renamed_Mapoly0077s0046.1:0.11611)n0;
```
