## Supplementary material for "Transcriptional responses to arbuscular mycorrhizal symbiosis development are conserved in the early divergent *Marchantia paleacea*": OG0015114_tree.txt

```
(A_agrestis_renamed_Aagr.utg000063l.323.1:0.408235,((P_abies_renamed_MA_209458g0010:0.69083,P_abies_renamed_MA_6195g0010:0.57189)n2:0.61663,(M_polymorpha_renamed_Mapoly0074s0020.1:0.03415,(M_paleacea_Rhiz_final_MPA25316.1.p1:0.00014,M_paleacea_Rhiz_final_MPA25316.2.p1:0.00015)n4:0.02439)n3:0.83534)n1:0.408235)n0;
```
