## Supplementary material for "Transcriptional responses to arbuscular mycorrhizal symbiosis development are conserved in the early divergent *Marchantia paleacea*": OG0015115_tree.txt

```
(P_neesiana_scaffold-JHFI-2001337-Pellia_neesiana:0.62851,(M_polymorpha_renamed_Mapoly0001s0508.1:0.09063,((M_paleacea_Rhiz_final_MPA25495.3.p1:0,M_paleacea_Rhiz_final_MPA25495.4.p1:0)n3:0.00014,(M_paleacea_Rhiz_final_MPA25495.1.p1:0.00588,M_paleacea_Rhiz_final_MPA25495.2.p1:0.00014)n4:0.00014)n2:0.11292)n1:0.62851)n0;
```
