## Supplementary material for "Transcriptional responses to arbuscular mycorrhizal symbiosis development are conserved in the early divergent *Marchantia paleacea*": OG0015116_tree.txt

```
(M_paleacea_Rhiz_final_MPA26018.3.p1:0.00782,(M_paleacea_Rhiz_final_MPA26018.4.p1:0.05252,(M_paleacea_Rhiz_final_MPA26011.1.p1:0.57717,(M_paleacea_Rhiz_final_MPA26018.2.p1:0.00014,(M_paleacea_Rhiz_final_MPA26018.1.p1:0.0002,M_paleacea_Rhiz_final_MPA26013.1.p1:0.85955)n4:0.00823)n3:0.05603)n2:0.01548)n1:0.00782)n0;
```
