## Supplementary material for "Transcriptional responses to arbuscular mycorrhizal symbiosis development are conserved in the early divergent *Marchantia paleacea*": OG0015117_tree.txt

```
(M_paleacea_Rhiz_final_MPA26291.1.p1:7e-05,(M_paleacea_Rhiz_final_MPA26292.1.p1:0.00014,(M_paleacea_Rhiz_final_MPA26300.1.p1:0.00014,((M_paleacea_Rhiz_final_MPA26299.1.p1:0,M_paleacea_Rhiz_final_MPA26299.2.p1:0)n4:0.03284,M_paleacea_Rhiz_final_MPA26295.1.p1:0.29952)n3:0.00853)n2:0.11231)n1:7e-05)n0;
```
