## Supplementary material for "Transcriptional responses to arbuscular mycorrhizal symbiosis development are conserved in the early divergent *Marchantia paleacea*": OG0015118_tree.txt

```
(A_agrestis_renamed_Aagr.utg000012l.287.1:0.359135,((M_paleacea_Rhiz_final_MPA26354.1.p2:0.01166,M_polymorpha_renamed_Mapoly0071s0025.1:0.0964)n2:0.56009,(P_abies_renamed_MA_138465g0020:0.26738,(P_abies_renamed_MA_12466g0010:0.19101,P_abies_renamed_MA_5227g0030:0.06685)n4:0.07031)n3:0.87216)n1:0.359135)n0;
```
