## Supplementary material for "Transcriptional responses to arbuscular mycorrhizal symbiosis development are conserved in the early divergent *Marchantia paleacea*": OG0015119_tree.txt

```
(A_agrestis_renamed_Aagr.utg000001l.424.1:0.15665,((S_moellendorffii_renamed_EFJ28841:0.0041,S_moellendorffii_renamed_EFJ17510:0.00236)n2:0.52303,(T_lepidozioides_scaffold-SKQD-2066454-Takakia_lepidozioides:0.03128,(M_paleacea_Rhiz_final_MPA26394.1.p1:0.03644,M_polymorpha_renamed_Mapoly0087s0079.1:0.07678)n4:0.31079)n3:0.01741)n1:0.15665)n0;
```
