## Supplementary material for "Transcriptional responses to arbuscular mycorrhizal symbiosis development are conserved in the early divergent *Marchantia paleacea*": OG0015120_tree.txt

```
(P_neesiana_scaffold-JHFI-2110576-Pellia_neesiana:0.062915,(M_polymorpha_renamed_Mapoly0003s0003.1:0.02451,(M_paleacea_Rhiz_final_MPA29143.1.p1:0.21576,(M_paleacea_Rhiz_final_MPA26756.1.p1:0,M_paleacea_Rhiz_final_MPA26756.2.p1:0,M_paleacea_Rhiz_final_MPA26756.3.p1:0)n3:0.001044)n2:0.000116)n1:0.78873)n0;
```
