## Supplementary material for "Transcriptional responses to arbuscular mycorrhizal symbiosis development are conserved in the early divergent *Marchantia paleacea*": OG0015121_tree.txt

```
(A_agrestis_renamed_Aagr.utg000103l.146.1:0.730945,((P_patens_renamed_P38_22330V3.2:0,P_patens_renamed_P38_22330V3.1:0)n2:1.06587,((M_paleacea_Rhiz_final_MPA27025.1.p1:0,M_paleacea_Rhiz_final_MPA27025.2.p1:0)n4:0.06139,M_polymorpha_renamed_Mapoly0097s0024.1:0.00014)n3:0.64257)n1:0.730945)n0;
```
