## Supplementary material for "Transcriptional responses to arbuscular mycorrhizal symbiosis development are conserved in the early divergent *Marchantia paleacea*": OG0015122_tree.txt

```
((S_moellendorffii_renamed_EFJ09815:0.0092,S_moellendorffii_renamed_EFJ15293:0.00834)n1:0.44906,(P_neesiana_scaffold-JHFI-2011579-Pellia_neesiana:0.62481,(M_polymorpha_renamed_Mapoly0049s0034.1:0.05264,(M_paleacea_Rhiz_final_MPA27107.1.p1:0.00014,M_paleacea_Rhiz_final_MPA27107.2.p1:0.00014)n4:0.15032)n3:0.52365)n2:0.44906)n0;
```
