## Supplementary material for "Transcriptional responses to arbuscular mycorrhizal symbiosis development are conserved in the early divergent *Marchantia paleacea*": OG0015123_tree.txt

```
((P_neesiana_scaffold-JHFI-2012012-Pellia_neesiana:0.14423,P_pinnata_scaffold-UUHD-2146568-Porella_pinnata:0.30441)n1:0.282415,(M_polymorpha_renamed_Mapoly0054s0074.1:0.11493,((M_paleacea_Rhiz_final_MPA27173.1.p1:0.01132,M_paleacea_Rhiz_final_MPA27174.1.p1:0.00512)n4:0.00641,M_paleacea_Rhiz_final_MPA27173.2.p1:0.000126)n3:1.4e-05)n2:0.00014)n0;
```
