## Supplementary material for "Transcriptional responses to arbuscular mycorrhizal symbiosis development are conserved in the early divergent *Marchantia paleacea*": OG0015124_tree.txt

```
(M_paleacea_Rhiz_final_MPA27611.1.p1:0.081405,(M_paleacea_Rhiz_final_MPA7094.1.p1:0.05728,((M_paleacea_Rhiz_final_MPA27678.1.p1:0,M_paleacea_Rhiz_final_MPA27678.2.p1:0,M_paleacea_Rhiz_final_MPA27679.1.p1:0)n3:0.00016,M_paleacea_Rhiz_final_MPA27680.1.p1:0.06593)n2:0.8404)n1:0.081405)n0;
```
