## Supplementary material for "Transcriptional responses to arbuscular mycorrhizal symbiosis development are conserved in the early divergent *Marchantia paleacea*": OG0015125_tree.txt

```
(((P_patens_renamed_P33_3250V3.2:0,P_patens_renamed_P33_3250V3.1:0)n2:0.69553,(M_paleacea_Rhiz_final_MPA27784.1.p1:0.25563,M_polymorpha_renamed_Mapoly0063s0070.1:0.02669)n3:0.57547)n1:0.066745,(A_agrestis_renamed_Aagr.utg000080l.21.1:0.995,C_braunii_renamed_GBG75814:0.81599)n4:0.066745)n0;
```
