## Supplementary material for "Transcriptional responses to arbuscular mycorrhizal symbiosis development are conserved in the early divergent *Marchantia paleacea*": OG0015126_tree.txt

```
((P_pinnata_scaffold-UUHD-2012345-Porella_pinnata:0,P_pinnata_scaffold-UUHD-2012346-Porella_pinnata:0)n1:0.161465,(M_paleacea_Rhiz_final_MPA3770.1.p1:1.31788,(M_paleacea_Rhiz_final_MPA27818.1.p1:0.06816,(M_paleacea_Rhiz_final_MPA27818.2.p1:0.00014,M_paleacea_Rhiz_final_MPA27818.3.p1:0.01549)n4:0.00015)n3:0.30573)n2:0.161465)n0;
```
