## Supplementary material for "Transcriptional responses to arbuscular mycorrhizal symbiosis development are conserved in the early divergent *Marchantia paleacea*": OG0015127_tree.txt

```
(A_agrestis_renamed_Aagr.utg000061l.60.1:0.282475,((M_paleacea_Rhiz_final_MPA28789.1.p1:0.41756,(P_neesiana_scaffold-JHFI-2113895-Pellia_neesiana:0.20594,P_neesiana_scaffold-JHFI-2016656-Pellia_neesiana:0.201096)n3:0.022344)n2:0.42445,(S_moellendorffii_renamed_EFJ09770:0.01068,S_moellendorffii_renamed_EFJ11621:0.02925)n4:0.44177)n1:0.05886)n0;
```
