## Supplementary material for "Transcriptional responses to arbuscular mycorrhizal symbiosis development are conserved in the early divergent *Marchantia paleacea*": OG0015128_tree.txt

```
((M_paleacea_Rhiz_final_MPA28954.1.p1:0,M_paleacea_Rhiz_final_MPA28955.1.p1:0)n1:0.77709,((P_patens_renamed_P33_33340V3.1:0,P_patens_renamed_P33_33340V3.2:0)n3:0.08082,(P_patens_renamed_P312_12300V3.1:0,P_patens_renamed_P312_12300V3.2:0)n4:0.68087)n2:0.77709)n0;
```
