## Supplementary material for "Transcriptional responses to arbuscular mycorrhizal symbiosis development are conserved in the early divergent *Marchantia paleacea*": OG0015129_tree.txt

```
((M_paleacea_Rhiz_final_MPA29838.1.p1:0.06017,M_polymorpha_renamed_Mapoly0095s0060.1:0.04881)n1:0.440935,(S_moellendorffii_renamed_EFJ26167:0.09005,(S_moellendorffii_renamed_EFJ10777:0.20395,(S_moellendorffii_renamed_EFJ25945:0.07762,S_moellendorffii_renamed_EFJ10860:0.12387)n4:0.91267)n3:0.2163)n2:0.440935)n0;
```
