## Supplementary material for "Transcriptional responses to arbuscular mycorrhizal symbiosis development are conserved in the early divergent *Marchantia paleacea*": OG0015130_tree.txt

```
((M_paleacea_Rhiz_final_MPA30253.1.p1:0.26415,(P_neesiana_scaffold-JHFI-2105628-Pellia_neesiana:0.28683,P_pinnata_scaffold-UUHD-2141862-Porella_pinnata:0.00014)n2:0.19816)n1:0.507995,(A_agrestis_renamed_Aagr.utg000083l.259.1:0.12478,(A_agrestis_renamed_Aagr.utg000038l.230.2:0.04288,A_agrestis_renamed_Aagr.utg000038l.230.1:0.02182)n4:0.38055)n3:0.507995)n0;
```
