## Supplementary material for "Transcriptional responses to arbuscular mycorrhizal symbiosis development are conserved in the early divergent *Marchantia paleacea*": OG0015131_tree.txt

```
((S_muscicola_renamed_SM000056S17962:0.0116,(S_muscicola_renamed_SM000003S11038:0.02991,S_muscicola_renamed_SM000072S21213:0.01232)n2:0.0267)n1:0.196135,(M_paleacea_Rhiz_final_MPA3458.1.p1:0.67472,(P_pinnata_scaffold-UUHD-2127468-Porella_pinnata:0.55778,P_pinnata_scaffold-UUHD-2017341-Porella_pinnata:0.732177)n4:0.081353)n3:0.22798)n0;
```
