## Supplementary material for "Transcriptional responses to arbuscular mycorrhizal symbiosis development are conserved in the early divergent *Marchantia paleacea*": OG0015132_tree.txt

```
((T_lepidozioides_scaffold-SKQD-2074864-Takakia_lepidozioides:0,T_lepidozioides_scaffold-SKQD-2074864-Takakia_lepidozioides:0)n1:0.04764,((M_paleacea_Rhiz_final_MPA5573.1.p1:0.00343,M_paleacea_Rhiz_final_MPA5573.2.p1:0.00208)n3:0.85098,(P_neesiana_scaffold-JHFI-2106889-Pellia_neesiana:0.3039,P_neesiana_scaffold-JHFI-2103463-Pellia_neesiana:0.388746)n4:0.043194)n2:0.12313)n0;
```
