## Supplementary material for "Transcriptional responses to arbuscular mycorrhizal symbiosis development are conserved in the early divergent *Marchantia paleacea*": OG0015133_tree.txt

```
(S_muscicola_renamed_SM000148S01028:0.234005,((M_paleacea_Rhiz_final_MPA5869.1.p1:0.66566,M_paleacea_Rhiz_final_MPA84.1.p1:0.78966)n2:0.36277,(T_lepidozioides_scaffold-SKQD-2013270-Takakia_lepidozioides:0.2182,(P_neesiana_scaffold-JHFI-2114163-Pellia_neesiana:0.22915,P_pinnata_scaffold-UUHD-2017303-Porella_pinnata:0.11265)n4:0.23141)n3:0.10839)n1:0.234005)n0;
```
