## Supplementary material for "Transcriptional responses to arbuscular mycorrhizal symbiosis development are conserved in the early divergent *Marchantia paleacea*": OG0015134_tree.txt

```
(M_truncatula_renamed_MTR_1116s0020:0.907975,((M_paleacea_Rhiz_final_MPA6054.1.p1:0.01674,M_polymorpha_renamed_Mapoly0041s0018.1:0.03334)n2:0.00016,(M_polymorpha_renamed_Mapoly0041s0020.1:0.02727,(M_paleacea_Rhiz_final_MPA6084.1.p1:0.00014,M_paleacea_Rhiz_final_MPA6084.2.p1:0.00011)n4:0.02276)n3:0.11067)n1:0.907975)n0;
```
