## Supplementary material for "Transcriptional responses to arbuscular mycorrhizal symbiosis development are conserved in the early divergent *Marchantia paleacea*": OG0015135_tree.txt

```
((C_braunii_renamed_GBG65940:1.46797,(A_agrestis_renamed_Aagr.utg000006l.452.1:0.00014,A_agrestis_renamed_Aagr.utg000006l.452.2:0.015)n2:0.3774)n1:0.38822,(M_polymorpha_renamed_Mapoly0036s0101.1:0.06975,(M_paleacea_Rhiz_final_MPA6441.1.p1:0.00014,M_paleacea_Rhiz_final_MPA6441.2.p1:0.00014)n4:0.0249)n3:0.38822)n0;
```
