## Supplementary material for "Transcriptional responses to arbuscular mycorrhizal symbiosis development are conserved in the early divergent *Marchantia paleacea*": OG0015136_tree.txt

```
(M_paleacea_Rhiz_final_MPA6895.1.p1:0,(M_paleacea_Rhiz_final_MPA6895.2.p1:0,M_paleacea_Rhiz_final_MPA6895.3.p1:0,M_paleacea_Rhiz_final_MPA6895.4.p1:0,M_paleacea_Rhiz_final_MPA6895.5.p1:0,M_paleacea_Rhiz_final_MPA6895.6.p1:0)n1:0)n0;
```
