## Supplementary material for "Transcriptional responses to arbuscular mycorrhizal symbiosis development are conserved in the early divergent *Marchantia paleacea*": OG0015137_tree.txt

```
(A_agrestis_renamed_Aagr.utg000027l.265.1:0.839755,((M_paleacea_Rhiz_final_MPA7513.1.p1:0,M_paleacea_Rhiz_final_MPA7513.2.p1:0,M_paleacea_Rhiz_final_MPA7513.3.p1:0,M_paleacea_Rhiz_final_MPA7514.1.p1:0)n2:0.08455,M_polymorpha_renamed_Mapoly0027s0007.1:0.10982)n1:0.839755)n0;
```
