## Supplementary material for "Transcriptional responses to arbuscular mycorrhizal symbiosis development are conserved in the early divergent *Marchantia paleacea*": OG0015138_tree.txt

```
(C_braunii_renamed_GBG75221:0.938795,(M_polymorpha_renamed_Mapoly0124s0050.1:0.02667,((M_paleacea_Rhiz_final_MPA7922.2.p1:0,M_paleacea_Rhiz_final_MPA7922.3.p1:0)n3:0.00015,(M_paleacea_Rhiz_final_MPA7923.1.p1:0.21251,M_paleacea_Rhiz_final_MPA7922.1.p1:0.00278)n4:0.00015)n2:0.03139)n1:0.938795)n0;
```
