## Supplementary material for "Transcriptional responses to arbuscular mycorrhizal symbiosis development are conserved in the early divergent *Marchantia paleacea*": OG0015139_tree.txt

```
((P_pinnata_scaffold-UUHD-2150044-Porella_pinnata:0,P_pinnata_scaffold-UUHD-2150044-Porella_pinnata:0)n1:0.267665,(M_polymorpha_renamed_Mapoly0117s0021.1:0.09588,((M_paleacea_Rhiz_final_MPA8376.1.p1:0,M_paleacea_Rhiz_final_MPA8376.3.p1:0)n4:0.00014,M_paleacea_Rhiz_final_MPA8376.2.p1:0.00014)n3:0.05644)n2:0.267665)n0;
```
