## Supplementary material for "Transcriptional responses to arbuscular mycorrhizal symbiosis development are conserved in the early divergent *Marchantia paleacea*": OG0015140_tree.txt

```
(((P_patens_renamed_P37_15540V3.2:0,P_patens_renamed_P37_15540V3.1:0)n2:0.00015,P_patens_renamed_P37_15540V3.3:0.08148)n1:0.800025,(M_polymorpha_renamed_Mapoly0218s0008.1:0.05107,(M_paleacea_Rhiz_final_MPA9304.1.p1:0.00014,M_paleacea_Rhiz_final_MPA9304.2.p1:0.00014)n4:0.12158)n3:0.800025)n0;
```
