## Supplementary material for "Transcriptional responses to arbuscular mycorrhizal symbiosis development are conserved in the early divergent *Marchantia paleacea*": OG0015141_tree.txt

```
(M_paleacea_Rhiz_final_MPA939.1.p1:0.61485,(S_moellendorffii_renamed_EFJ05263:0.00013,(S_moellendorffii_renamed_EFJ12835:0.20707,(S_moellendorffii_renamed_EFJ34937:0.03314,(S_moellendorffii_renamed_EFJ18764:0.01317,S_moellendorffii_renamed_EFJ10052:0.00779)n4:0.03674)n3:0.05073)n2:0.18632)n1:0.61485)n0;
```
