## Supplementary material for "Transcriptional responses to arbuscular mycorrhizal symbiosis development are conserved in the early divergent *Marchantia paleacea*": OG0015142_tree.txt

```
((C_braunii_renamed_GBG46512:0.31537,S_muscicola_renamed_SM000107S14084:0.38407)n1:0.14265,(M_polymorpha_renamed_Mapoly0009s0244.1:0.02735,(M_paleacea_Rhiz_final_MPA9599.1.p1:0.13177,(M_paleacea_Rhiz_final_MPA9599.2.p1:0.00014,M_paleacea_Rhiz_final_MPA9599.3.p1:0.000126)n4:1.26e-05)n3:1.4e-06)n2:0.00015)n0;
```
