## Supplementary material for "Transcriptional responses to arbuscular mycorrhizal symbiosis development are conserved in the early divergent *Marchantia paleacea*": OG0015143_tree.txt

```
(M_polymorpha_renamed_Mapoly0006s0132.1:0.00408,(M_polymorpha_renamed_Mapoly0149s0018.1:0.01097,((M_polymorpha_renamed_Mapoly0010s0097.1:0.02741,(M_polymorpha_renamed_Mapoly0054s0117.1:0.02031,M_polymorpha_renamed_Mapoly0033s0052.1:0.06143)n4:0.00829)n3:0.04569,M_polymorpha_renamed_Mapoly0100s0055.1:0.61487)n2:0.00032)n1:0.00408)n0;
```
