## Supplementary material for "Transcriptional responses to arbuscular mycorrhizal symbiosis development are conserved in the early divergent *Marchantia paleacea*": OG0015144_tree.txt

```
(M_polymorpha_renamed_Mapoly0025s0123.1:0.12152,(M_polymorpha_renamed_Mapoly0047s0081.1:0.3096,(M_polymorpha_renamed_Mapoly0130s0018.1:0.27503,(M_polymorpha_renamed_Mapoly0124s0032.1:0.04706,(M_polymorpha_renamed_Mapoly0168s0020.1:0.16865,M_polymorpha_renamed_Mapoly0012s0007.1:0.17527)n4:0.06485)n3:0.1039)n2:0.06739)n1:0.12152)n0;
```
