## Supplementary material for "Transcriptional responses to arbuscular mycorrhizal symbiosis development are conserved in the early divergent *Marchantia paleacea*": OG0015145_tree.txt

```
(M_polymorpha_renamed_Mapoly0160s0007.1:0.004735,(M_polymorpha_renamed_Mapoly0160s0008.1:0.00561,(M_polymorpha_renamed_Mapoly0087s0047.1:0.08812,(M_polymorpha_renamed_Mapoly0160s0006.1:0.1131,(M_polymorpha_renamed_Mapoly0140s0001.1:0.05608,M_polymorpha_renamed_Mapoly0306s0003.1:0.08684)n4:1.11008)n3:0.01821)n2:0.0375)n1:0.004735)n0;
```
