## Supplementary material for "Transcriptional responses to arbuscular mycorrhizal symbiosis development are conserved in the early divergent *Marchantia paleacea*": OG0015146_tree.txt

```
(M_polymorpha_renamed_Mapoly0071s0060.1:0.423115,((T_lepidozioides_scaffold-SKQD-2003877-Takakia_lepidozioides:0,T_lepidozioides_scaffold-SKQD-2003879-Takakia_lepidozioides:0)n2:0.7308,((P_patens_renamed_P317_13820V3.3:0,P_patens_renamed_P317_13820V3.1:0)n4:0.00014,P_patens_renamed_P317_13820V3.2:0.00014)n3:0.45818)n1:0.423115)n0;
```
