## Supplementary material for "Transcriptional responses to arbuscular mycorrhizal symbiosis development are conserved in the early divergent *Marchantia paleacea*": OG0015147_tree.txt

```
((M_polymorpha_renamed_Mapoly0049s0003.1:0.28121,P_pinnata_scaffold-UUHD-2144655-Porella_pinnata:0.21518)n1:0.12207,((P_patens_renamed_P323_8600V3.2:0,P_patens_renamed_P323_8600V3.1:0)n3:0.16295,(P_patens_renamed_P324_5140V3.1:0,P_patens_renamed_P324_5140V3.2:0)n4:0.19688)n2:0.12207)n0;
```
