## Supplementary material for "Transcriptional responses to arbuscular mycorrhizal symbiosis development are conserved in the early divergent *Marchantia paleacea*": OG0015148_tree.txt

```
(M_polymorpha_renamed_Mapoly1531s0001.1:0.35241,(M_polymorpha_renamed_Mapoly0077s0020.1:0.53732,(M_polymorpha_renamed_Mapoly0002s0325.1:0.54857,(M_polymorpha_renamed_Mapoly3107s0001.1:0.02716,(M_polymorpha_renamed_Mapoly0047s0116.1:0.03425,M_polymorpha_renamed_Mapoly0092s0026.1:0.03342)n4:0.0061)n3:0.65095)n2:0.12293)n1:0.35241)n0;
```
