## Supplementary material for "Transcriptional responses to arbuscular mycorrhizal symbiosis development are conserved in the early divergent *Marchantia paleacea*": OG0015149_tree.txt

```
(A_agrestis_renamed_Aagr.utg000006l.335.1:0.22488,(M_polymorpha_renamed_Mapoly0156s0016.1:0.77356,((P_patens_renamed_P32_16790V3.1:0,P_patens_renamed_P32_16790V3.2:0)n3:0.00014,(P_patens_renamed_P32_16790V3.3:0.01041,P_patens_renamed_P32_16790V3.4:0.00523)n4:0.02022)n2:0.70645)n1:0.22488)n0;
```
