## Supplementary material for "Transcriptional responses to arbuscular mycorrhizal symbiosis development are conserved in the early divergent *Marchantia paleacea*": OG0015150_tree.txt

```
(((S_moellendorffii_renamed_EFJ14736:0.00489,S_moellendorffii_renamed_EFJ37128:0.02186)n2:0.8354,(M_polymorpha_renamed_Mapoly0047s0041.1:0.42034,T_lepidozioides_scaffold-SKQD-2074238-Takakia_lepidozioides:0.60939)n3:0.35461)n1:0.04947,(A_agrestis_renamed_Aagr.utg000077l.53.1:0.89758,C_braunii_renamed_GBG72415:0.93034)n4:0.04947)n0;
```
