## Supplementary material for "Transcriptional responses to arbuscular mycorrhizal symbiosis development are conserved in the early divergent *Marchantia paleacea*": OG0015151_tree.txt

```
((M_polymorpha_renamed_Mapoly0090s0065.1:0.57436,A_agrestis_renamed_Aagr.utg000042l.54.1:0.28406)n1:0.037115,((S_moellendorffii_renamed_EFJ37956:0.02604,S_moellendorffii_renamed_EFJ31901:0.11487)n3:0.47375,(C_braunii_renamed_GBG70732:0.00614,C_braunii_renamed_GBG70733:0.00854)n4:1.14864)n2:0.037115)n0;
```
