## Supplementary material for "Transcriptional responses to arbuscular mycorrhizal symbiosis development are conserved in the early divergent *Marchantia paleacea*": OG0015152_tree.txt

```
(M_polymorpha_renamed_Mapoly0167s0004.1:0.0435,(M_polymorpha_renamed_Mapoly1528s0001.1:0.23917,(M_polymorpha_renamed_Mapoly0167s0001.1:0.1679,(M_polymorpha_renamed_Mapoly0031s0127.1:0.25348,(M_polymorpha_renamed_Mapoly0185s0022.1:1.18848,M_polymorpha_renamed_Mapoly0010s0130.1:1.09071)n4:0.52786)n3:0.07791)n2:0.1687)n1:0.0435)n0;
```
