## Supplementary material for "Transcriptional responses to arbuscular mycorrhizal symbiosis development are conserved in the early divergent *Marchantia paleacea*": OG0015153_tree.txt

```
((A_agrestis_renamed_Aagr.utg000049l.611.1:0.44274,(M_polymorpha_renamed_Mapoly0144s0008.1:0.48244,P_patens_renamed_P35_25720V3.1:0.4163)n2:0.31296)n1:0.04181,(C_braunii_renamed_GBG83845:0.85717,(S_moellendorffii_renamed_EFJ37893:0.00016,S_moellendorffii_renamed_EFJ31960:0.01115)n4:0.23946)n3:0.04181)n0;
```
