## Supplementary material for "Transcriptional responses to arbuscular mycorrhizal symbiosis development are conserved in the early divergent *Marchantia paleacea*": OG0015154_tree.txt

```
((P_dactylifera_renamed_XP_026657824.1:0.69976,(P_neesiana_scaffold-JHFI-2004798-Pellia_neesiana:0.00014,P_neesiana_scaffold-JHFI-2004799-Pellia_neesiana:0.00014)n2:0.66329)n1:0.11963,(M_polymorpha_renamed_Mapoly0120s0046.1:1.03505,(S_moellendorffii_renamed_EFJ21703:0.00014,S_moellendorffii_renamed_EFJ33858:0.00014)n4:0.1744)n3:0.11963)n0;
```
