## Supplementary material for "Transcriptional responses to arbuscular mycorrhizal symbiosis development are conserved in the early divergent *Marchantia paleacea*": OG0015155_tree.txt

```
((M_polymorpha_renamed_Mapoly0010s0083.1:0.34992,P_abies_renamed_MA_12413g0010:0.2431)n1:0.056105,((S_muscicola_renamed_SM000287S10634:0.00014,(S_muscicola_renamed_SM000005S17174:0.04446,S_muscicola_renamed_SM000054S18060:0.20506)n4:0.03383)n3:0.64814,A_agrestis_renamed_Aagr.utg000042l.112.1:0.35683)n2:0.056105)n0;
```
