## Supplementary material for "Transcriptional responses to arbuscular mycorrhizal symbiosis development are conserved in the early divergent *Marchantia paleacea*": OG0015156_tree.txt

```
(M_polymorpha_renamed_Mapoly0002s0293.1:0.833115,(P_abies_renamed_MA_8952926g0010:0.29917,(P_abies_renamed_MA_137928g0010:0.19303,(P_abies_renamed_MA_255812g0010:0.14796,(P_abies_renamed_MA_10428362g0010:0.10327,P_abies_renamed_MA_51223g0010:0.13824)n4:0.04735)n3:0.04465)n2:0.07792)n1:0.833115)n0;
```
