## Supplementary material for "Transcriptional responses to arbuscular mycorrhizal symbiosis development are conserved in the early divergent *Marchantia paleacea*": OG0015157_tree.txt

```
(M_polymorpha_renamed_Mapoly0036s0105.1:0.326985,((P_patens_renamed_P32_5330V3.2:0,P_patens_renamed_P32_5330V3.1:0)n2:0.15362,(P_patens_renamed_P314_14420V3.1:0.50001,(P_patens_renamed_P31_32270V3.2:0.05693,P_patens_renamed_P31_32270V3.1:0.00014)n4:0.0515)n3:0.03306)n1:0.326985)n0;
```
