## Supplementary material for "Transcriptional responses to arbuscular mycorrhizal symbiosis development are conserved in the early divergent *Marchantia paleacea*": OG0015158_tree.txt

```
((S_moellendorffii_renamed_EFJ17034:0.00804,S_moellendorffii_renamed_EFJ16166:0.0047)n1:0.10706,(M_polymorpha_renamed_Mapoly0036s0087.1:0.38351,((P_patens_renamed_P314_13050V3.1:0,P_patens_renamed_P314_13050V3.2:0)n4:0.21747,T_lepidozioides_scaffold-SKQD-2066692-Takakia_lepidozioides:0.12038)n3:0.12046)n2:0.10706)n0;
```
