## Supplementary material for "Transcriptional responses to arbuscular mycorrhizal symbiosis development are conserved in the early divergent *Marchantia paleacea*": OG0015159_tree.txt

```
(A_agrestis_renamed_Aagr.utg000103l.168.1:0.56744,(M_polymorpha_renamed_Mapoly0034s0112.1:0.50452,((P_patens_renamed_P323_5460V3.2:0,P_patens_renamed_P323_5460V3.1:0)n3:0.30738,(P_patens_renamed_P324_10100V3.1:0.00363,P_patens_renamed_P324_10100V3.2:0.00486)n4:0.57877)n2:1.16746)n1:0.56744)n0;
```
