## Supplementary material for "Transcriptional responses to arbuscular mycorrhizal symbiosis development are conserved in the early divergent *Marchantia paleacea*": OG0015160_tree.txt

```
((A_agrestis_renamed_Aagr.utg000081l.296.2:0,A_agrestis_renamed_Aagr.utg000081l.296.3:0,A_agrestis_renamed_Aagr.utg000081l.296.1:0)n1:0.058715,(M_polymorpha_renamed_Mapoly0068s0006.1:0.1794,(P_patens_renamed_P35_2350V3.2:0,P_patens_renamed_P35_2350V3.1:0)n3:0.62271)n2:0.058715)n0;
```
