## Supplementary material for "Transcriptional responses to arbuscular mycorrhizal symbiosis development are conserved in the early divergent *Marchantia paleacea*": OG0015161_tree.txt

```
((A_agrestis_renamed_Aagr.utg000103l.56.1:0.00015,A_agrestis_renamed_Aagr.utg000103l.56.2:0.01141)n1:0.22962,(M_polymorpha_renamed_Mapoly0092s0046.1:0.15379,(P_abies_renamed_MA_10428576g0010:0.08709,(Z_mays_renamed_A0A1D6GRA2:0.00014,Z_mays_renamed_A0A1D6KW28:0.86093)n4:0.66067)n3:0.24215)n2:0.22962)n0;
```
