## Supplementary material for "Transcriptional responses to arbuscular mycorrhizal symbiosis development are conserved in the early divergent *Marchantia paleacea*": OG0015162_tree.txt

```
(M_truncatula_renamed_MTR_2095450:0.374625,((M_truncatula_renamed_MTR_0100s0120:0.30786,(M_truncatula_renamed_MTR_5034160:0.68632,M_truncatula_renamed_MTR_7015270:0.59508)n3:0.36551)n2:0.08767,(M_truncatula_renamed_MTR_1062290:0.30817,M_truncatula_renamed_MTR_5055165:0.73096)n4:0.21133)n1:0.374625)n0;
```
