## Supplementary material for "Transcriptional responses to arbuscular mycorrhizal symbiosis development are conserved in the early divergent *Marchantia paleacea*": OG0015163_tree.txt

```
(M_truncatula_renamed_MTR_5043870:0.111525,((M_truncatula_renamed_MTR_3010990:0.42635,M_truncatula_renamed_MTR_4032750:0.3083)n2:0.07768,(M_truncatula_renamed_MTR_0309s0020:0.04538,(M_truncatula_renamed_MTR_1006460:0.03857,M_truncatula_renamed_MTR_0522s0010:0.02243)n4:0.00494)n3:0.11804)n1:0.111525)n0;
```
