## Supplementary material for "Transcriptional responses to arbuscular mycorrhizal symbiosis development are conserved in the early divergent *Marchantia paleacea*": OG0015164_tree.txt

```
((M_truncatula_renamed_MTR_8099250:0.08581,M_truncatula_renamed_MTR_3053480:0.0125)n1:0.353845,(Z_mays_renamed_A0A1D6FW80:0.23716,(Z_mays_renamed_A0A1D6GE41:0.27135,(Z_mays_renamed_A0A1D6FND6:0.03088,Z_mays_renamed_A0A1D6M115:0.00014)n4:0.4449)n3:0.03026)n2:0.353845)n0;
```
