## Supplementary material for "Transcriptional responses to arbuscular mycorrhizal symbiosis development are conserved in the early divergent *Marchantia paleacea*": OG0015165_tree.txt

```
(M_truncatula_renamed_MTR_2070750:0.28318,(M_truncatula_renamed_MTR_0503s0010:0.38719,(M_truncatula_renamed_MTR_0115s0040:0.45886,(M_truncatula_renamed_MTR_6472120:0.24251,(M_truncatula_renamed_MTR_8069230:0.38003,M_truncatula_renamed_MTR_4088270:0.60824)n4:0.01616)n3:0.16228)n2:0.06139)n1:0.28318)n0;
```
