## Supplementary material for "Transcriptional responses to arbuscular mycorrhizal symbiosis development are conserved in the early divergent *Marchantia paleacea*": OG0015166_tree.txt

```
(M_truncatula_renamed_MTR_2090920:0.17391,((M_truncatula_renamed_MTR_8068060:0.71988,(M_truncatula_renamed_MTR_7065615:0.76561,M_truncatula_renamed_MTR_3062313:0.57945)n3:0.18479)n2:0.12047,(M_truncatula_renamed_MTR_3026715:0.18081,M_truncatula_renamed_MTR_8095590:0.16001)n4:0.18263)n1:0.17391)n0;
```
