## Supplementary material for "Transcriptional responses to arbuscular mycorrhizal symbiosis development are conserved in the early divergent *Marchantia paleacea*": OG0015167_tree.txt

```
(M_truncatula_renamed_MTR_4037005:7e-05,((M_truncatula_renamed_MTR_4037005:0,M_truncatula_renamed_MTR_7028435:0)n2:0.00931,(M_truncatula_renamed_MTR_4036795:0.17694,(M_truncatula_renamed_MTR_8070055:0.28121,M_truncatula_renamed_MTR_4036990:0.17901)n4:0.22459)n3:0.1052)n1:7e-05)n0;
```
