## Supplementary material for "Transcriptional responses to arbuscular mycorrhizal symbiosis development are conserved in the early divergent *Marchantia paleacea*": OG0015168_tree.txt

```
(M_truncatula_renamed_MTR_3064930:0.301,((M_truncatula_renamed_MTR_3065010:0.02859,(M_truncatula_renamed_MTR_8099855:0.04063,M_truncatula_renamed_MTR_3065000:0.2839)n3:0.02826)n2:0.18091,(M_truncatula_renamed_MTR_3064940:0.25574,M_truncatula_renamed_MTR_3064980:0.2223)n4:0.06667)n1:0.301)n0;
```
