## Supplementary material for "Transcriptional responses to arbuscular mycorrhizal symbiosis development are conserved in the early divergent *Marchantia paleacea*": OG0015169_tree.txt

```
(M_truncatula_renamed_MTR_1109690:0.30464,(M_truncatula_renamed_MTR_7114270:0.13994,((M_truncatula_renamed_MTR_3015460:0.34313,M_truncatula_renamed_MTR_5078850:0.0083)n3:0.59077,(M_truncatula_renamed_MTR_4094850:0.35201,M_truncatula_renamed_MTR_8098920:0.00014)n4:0.05528)n2:0.46576)n1:0.30464)n0;
```
