## Supplementary material for "Transcriptional responses to arbuscular mycorrhizal symbiosis development are conserved in the early divergent *Marchantia paleacea*": OG0015170_tree.txt

```
(M_truncatula_renamed_MTR_3009370:0.124865,((M_truncatula_renamed_MTR_6053160:0.11414,(M_truncatula_renamed_MTR_8465660:0.08661,M_truncatula_renamed_MTR_3009380:0.04001)n3:0.24937)n2:0.05075,(M_truncatula_renamed_MTR_3451050:0.48095,M_truncatula_renamed_MTR_7444780:0.58614)n4:0.16253)n1:0.124865)n0;
```
