## Supplementary material for "Transcriptional responses to arbuscular mycorrhizal symbiosis development are conserved in the early divergent *Marchantia paleacea*": OG0015171_tree.txt

```
(M_truncatula_renamed_MTR_8464750:0.230005,((M_truncatula_renamed_MTR_2010090:0.52307,M_truncatula_renamed_MTR_4129880:0.41112)n2:0.59046,(M_truncatula_renamed_MTR_7118150:0.74316,(M_truncatula_renamed_MTR_3113788:0.3131,M_truncatula_renamed_MTR_7108535:0.37802)n4:0.22524)n3:0.25958)n1:0.230005)n0;
```
