## Supplementary material for "Transcriptional responses to arbuscular mycorrhizal symbiosis development are conserved in the early divergent *Marchantia paleacea*": OG0015172_tree.txt

```
(M_truncatula_renamed_MTR_2066890:0.0603,(M_truncatula_renamed_MTR_2067190:0.01218,(M_truncatula_renamed_MTR_2067200:0.00014,(M_truncatula_renamed_MTR_2066880:0.00015,(M_truncatula_renamed_MTR_8105070:0.56448,M_truncatula_renamed_MTR_2029210:0.5058)n4:0.32273)n3:0.04944)n2:0.03244)n1:0.0603)n0;
```
