## Supplementary material for "Transcriptional responses to arbuscular mycorrhizal symbiosis development are conserved in the early divergent *Marchantia paleacea*": OG0015173_tree.txt

```
(M_truncatula_renamed_MTR_6090230:0.00609,((M_truncatula_renamed_MTR_2104300:1.31574,M_truncatula_renamed_MTR_6090200:0.10738)n2:0.73463,(M_truncatula_renamed_MTR_5459500:1.58736,(M_truncatula_renamed_MTR_8461980:0.00014,M_truncatula_renamed_MTR_6045760:0.63729)n4:0.60266)n3:0.00015)n1:0.00609)n0;
```
