## Supplementary material for "Transcriptional responses to arbuscular mycorrhizal symbiosis development are conserved in the early divergent *Marchantia paleacea*": OG0015174_tree.txt

```
(M_truncatula_renamed_MTR_2461620:0.0598,((M_truncatula_renamed_MTR_1071213:0.05919,M_truncatula_renamed_MTR_5053355:0.15165)n2:0.26198,(M_truncatula_renamed_MTR_1036660:0.06774,(M_truncatula_renamed_MTR_8461950:0.68961,M_truncatula_renamed_MTR_3048420:0.53296)n4:0.19222)n3:0.06921)n1:0.0598)n0;
```
