## Supplementary material for "Transcriptional responses to arbuscular mycorrhizal symbiosis development are conserved in the early divergent *Marchantia paleacea*": OG0015175_tree.txt

```
(M_truncatula_renamed_MTR_8072270:0.403045,(M_truncatula_renamed_MTR_7006390:0.55796,((M_truncatula_renamed_MTR_3045530:0.35801,M_truncatula_renamed_MTR_5012740:0.07232)n3:0.00014,(M_truncatula_renamed_MTR_2073140:0.51608,M_truncatula_renamed_MTR_3071800:0.58536)n4:0.03682)n2:0.11087)n1:0.403045)n0;
```
