## Supplementary material for "Transcriptional responses to arbuscular mycorrhizal symbiosis development are conserved in the early divergent *Marchantia paleacea*": OG0015176_tree.txt

```
(M_truncatula_renamed_MTR_1096830:0.008785,(M_truncatula_renamed_MTR_1096820:0.09769,(M_truncatula_renamed_MTR_1097530:0.00014,(M_truncatula_renamed_MTR_8007420:0.55378,(M_truncatula_renamed_MTR_8007410:0.3136,M_truncatula_renamed_MTR_1060670:0.42682)n4:0.2134)n3:0.79915)n2:0.00112)n1:0.008785)n0;
```
