## Supplementary material for "Transcriptional responses to arbuscular mycorrhizal symbiosis development are conserved in the early divergent *Marchantia paleacea*": OG0015177_tree.txt

```
(M_truncatula_renamed_MTR_8021340:0.186105,((M_truncatula_renamed_MTR_4122810:0.24152,M_truncatula_renamed_MTR_7087080:0.39427)n2:0.30075,(M_truncatula_renamed_MTR_7086760:0.65338,(M_truncatula_renamed_MTR_6036610:0.51207,M_truncatula_renamed_MTR_1052875:0.40548)n4:0.0955)n3:0.22723)n1:0.186105)n0;
```
