## Supplementary material for "Transcriptional responses to arbuscular mycorrhizal symbiosis development are conserved in the early divergent *Marchantia paleacea*": OG0015178_tree.txt

```
(M_truncatula_renamed_MTR_8009990:0.026265,(M_truncatula_renamed_MTR_3014770:0.01048,((M_truncatula_renamed_MTR_1054565:0,M_truncatula_renamed_MTR_4131870:0)n3:0.00016,(M_truncatula_renamed_MTR_1050130:0.01052,M_truncatula_renamed_MTR_0186s0120:0.0568)n4:0.00015)n2:0.00014)n1:0.026265)n0;
```
