## Supplementary material for "Transcriptional responses to arbuscular mycorrhizal symbiosis development are conserved in the early divergent *Marchantia paleacea*": OG0015179_tree.txt

```
(M_truncatula_renamed_MTR_2054670:0.176795,(M_truncatula_renamed_MTR_3050180:0.25529,(M_truncatula_renamed_MTR_8039470:0.37979,(M_truncatula_renamed_MTR_1067230:0.6491,(M_truncatula_renamed_MTR_8096220:0.01394,M_truncatula_renamed_MTR_8466670:0.01524)n4:0.00014)n3:0.64142)n2:0.10715)n1:0.176795)n0;
```
