## Supplementary material for "Transcriptional responses to arbuscular mycorrhizal symbiosis development are conserved in the early divergent *Marchantia paleacea*": OG0015180_tree.txt

```
(M_truncatula_renamed_MTR_8007125:0.12163,(M_truncatula_renamed_MTR_8007065:0.25964,(M_truncatula_renamed_MTR_8007140:0.45165,(M_truncatula_renamed_MTR_8007040:0.22115,(M_truncatula_renamed_MTR_8007095:0.00585,M_truncatula_renamed_MTR_8007090:0.00593)n4:0.1807)n3:0.05881)n2:0.04535)n1:0.12163)n0;
```
