## Supplementary material for "Transcriptional responses to arbuscular mycorrhizal symbiosis development are conserved in the early divergent *Marchantia paleacea*": OG0015181_tree.txt

```
(M_truncatula_renamed_MTR_7088125:0.037635,((M_truncatula_renamed_MTR_8027845:0.38804,M_truncatula_renamed_MTR_2008550:0.34052)n2:0.01843,(M_truncatula_renamed_MTR_7092310:0.11895,(M_truncatula_renamed_MTR_0088s0040:0.49909,M_truncatula_renamed_MTR_1025235:0.44235)n4:0.04504)n3:0.18161)n1:0.037635)n0;
```
