## Supplementary material for "Transcriptional responses to arbuscular mycorrhizal symbiosis development are conserved in the early divergent *Marchantia paleacea*": OG0015182_tree.txt

```
(M_truncatula_renamed_MTR_5084370:0.06545,(M_truncatula_renamed_MTR_5041970:0.19979,(M_truncatula_renamed_MTR_8015540:0.74442,(M_truncatula_renamed_MTR_3118240:0.00014,(M_truncatula_renamed_MTR_5084380:0.16765,M_truncatula_renamed_MTR_5041980:0.01442)n4:0.03866)n3:0.63902)n2:0.13678)n1:0.06545)n0;
```
