## Supplementary material for "Transcriptional responses to arbuscular mycorrhizal symbiosis development are conserved in the early divergent *Marchantia paleacea*": OG0015183_tree.txt

```
(M_truncatula_renamed_MTR_2104470:7e-05,(M_truncatula_renamed_MTR_4017520:0.02094,(M_truncatula_renamed_MTR_8010370:0.00014,(M_truncatula_renamed_MTR_2104475:0.02269,(M_truncatula_renamed_MTR_2104465:1.58453,M_truncatula_renamed_MTR_7111940:0.54445)n4:0.68785)n3:0.11985)n2:0.08778)n1:7e-05)n0;
```
