## Supplementary material for "Transcriptional responses to arbuscular mycorrhizal symbiosis development are conserved in the early divergent *Marchantia paleacea*": OG0015184_tree.txt

```
(M_truncatula_renamed_MTR_3011240:0.004365,(M_truncatula_renamed_MTR_3064000:0.00802,(M_truncatula_renamed_MTR_1048870:0.10097,(M_truncatula_renamed_MTR_8069495:0.00015,(M_truncatula_renamed_MTR_8047190:0.5266,M_truncatula_renamed_MTR_7023280:0.33425)n4:0.37684)n3:0.21122)n2:0.39706)n1:0.004365)n0;
```
