## Supplementary material for "Transcriptional responses to arbuscular mycorrhizal symbiosis development are conserved in the early divergent *Marchantia paleacea*": OG0015185_tree.txt

```
(M_truncatula_renamed_MTR_4091280:0.1111,(M_truncatula_renamed_MTR_7022370:0.10306,(M_truncatula_renamed_MTR_4078690:0.18548,(M_truncatula_renamed_MTR_8096660:1.08478,(M_truncatula_renamed_MTR_1045440:0.11727,M_truncatula_renamed_MTR_4010310:0.60188)n4:0.25506)n3:0.5752)n2:0.22993)n1:0.1111)n0;
```
