## Supplementary material for "Transcriptional responses to arbuscular mycorrhizal symbiosis development are conserved in the early divergent *Marchantia paleacea*": OG0015186_tree.txt

```
(P_dactylifera_renamed_XP_008777135.1:0.53995,(M_truncatula_renamed_MTR_3025200:0.43382,(M_truncatula_renamed_MTR_3026820:0.34589,(M_truncatula_renamed_MTR_5053880:0.58021,(M_truncatula_renamed_MTR_8051830:0.41175,M_truncatula_renamed_MTR_3065705:0.31933)n4:0.27181)n3:0.19062)n2:0.51073)n1:0.53995)n0;
```
