## Supplementary material for "Transcriptional responses to arbuscular mycorrhizal symbiosis development are conserved in the early divergent *Marchantia paleacea*": OG0015187_tree.txt

```
(M_truncatula_renamed_MTR_8066650:0.231675,(M_truncatula_renamed_MTR_3023640:0.44107,((M_truncatula_renamed_MTR_3019220:0.0356,M_truncatula_renamed_MTR_3019200:0.04621)n3:0.06276,(M_truncatula_renamed_MTR_3019180:0.16569,M_truncatula_renamed_MTR_3019240:0.09547)n4:0.03788)n2:0.28218)n1:0.231675)n0;
```
