## Supplementary material for "Transcriptional responses to arbuscular mycorrhizal symbiosis development are conserved in the early divergent *Marchantia paleacea*": OG0015188_tree.txt

```
(M_truncatula_renamed_MTR_8057090:0.356595,(M_truncatula_renamed_MTR_2436910:0.59575,((M_truncatula_renamed_MTR_5035740:0.00016,M_truncatula_renamed_MTR_0655s0010:0.44693)n3:0.71188,(M_truncatula_renamed_MTR_0130s0050:0.27843,M_truncatula_renamed_MTR_7056257:1.17923)n4:0.36804)n2:0.07213)n1:0.356595)n0;
```
