## Supplementary material for "Transcriptional responses to arbuscular mycorrhizal symbiosis development are conserved in the early divergent *Marchantia paleacea*": OG0015189_tree.txt

```
(M_truncatula_renamed_MTR_8107170:0.060375,(M_truncatula_renamed_MTR_7105760:0.22751,(M_truncatula_renamed_MTR_1105085:0.00014,(M_truncatula_renamed_MTR_6009120:0.00014,(M_truncatula_renamed_MTR_6466340:0.01332,M_truncatula_renamed_MTR_6464960:0.00016)n4:0.08663)n3:0.41608)n2:0.38906)n1:0.060375)n0;
```
