## Supplementary material for "Transcriptional responses to arbuscular mycorrhizal symbiosis development are conserved in the early divergent *Marchantia paleacea*": OG0015190_tree.txt

```
(M_truncatula_renamed_MTR_2451020:0.042285,(M_truncatula_renamed_MTR_6053450:0.14231,((M_truncatula_renamed_MTR_8463710:0.43065,M_truncatula_renamed_MTR_3437140:0.12824)n3:0.02948,(M_truncatula_renamed_MTR_7066660:0.04373,M_truncatula_renamed_MTR_2461860:0.37597)n4:0.00014)n2:0.07659)n1:0.042285)n0;
```
