## Supplementary material for "Transcriptional responses to arbuscular mycorrhizal symbiosis development are conserved in the early divergent *Marchantia paleacea*": OG0015191_tree.txt

```
((M_truncatula_renamed_MTR_8091450:0.39448,Z_mays_renamed_A0A1D6LVL2:0.69991)n1:0.266505,(P_abies_renamed_MA_132021g0010:0.14292,(P_abies_renamed_MA_10156251g0010:0.01663,(P_abies_renamed_MA_10276660g0010:0.00383,P_abies_renamed_MA_65475g0010:0.02245)n4:0.01658)n3:0.06461)n2:0.266505)n0;
```
