## Supplementary material for "Transcriptional responses to arbuscular mycorrhizal symbiosis development are conserved in the early divergent *Marchantia paleacea*": OG0015192_tree.txt

```
(M_truncatula_renamed_MTR_7021990:7e-05,(M_truncatula_renamed_MTR_7021950:0.00015,(M_truncatula_renamed_MTR_7022105:0.05185,(M_truncatula_renamed_MTR_7068570:0.5137,(M_truncatula_renamed_MTR_8008770:0.59083,M_truncatula_renamed_MTR_6013160:0.29262)n4:0.1169)n3:0.29207)n2:0.03112)n1:7e-05)n0;
```
