## Supplementary material for "Transcriptional responses to arbuscular mycorrhizal symbiosis development are conserved in the early divergent *Marchantia paleacea*": OG0015193_tree.txt

```
(M_truncatula_renamed_MTR_8028740:8e-05,(M_truncatula_renamed_MTR_3082600:0.14957,(M_truncatula_renamed_MTR_3082540:0.00014,(M_truncatula_renamed_MTR_3083560:0.03765,(M_truncatula_renamed_MTR_7103910:0.08259,M_truncatula_renamed_MTR_7116280:0.01693)n4:0.21114)n3:1.20297)n2:0.36156)n1:8e-05)n0;
```
