## Supplementary material for "Transcriptional responses to arbuscular mycorrhizal symbiosis development are conserved in the early divergent *Marchantia paleacea*": OG0015194_tree.txt

```
(M_truncatula_renamed_MTR_5042350:0.03958,((M_truncatula_renamed_MTR_1048300:0.20632,M_truncatula_renamed_MTR_6445140:0.65433)n2:0.28598,((M_truncatula_renamed_MTR_1040815:0,M_truncatula_renamed_MTR_1040845:0)n4:0.00014,M_truncatula_renamed_MTR_1040785:0.08966)n3:0.04214)n1:0.03958)n0;
```
