## Supplementary material for "Transcriptional responses to arbuscular mycorrhizal symbiosis development are conserved in the early divergent *Marchantia paleacea*": OG0015195_tree.txt

```
(M_truncatula_renamed_MTR_7068140:0.130885,((M_truncatula_renamed_MTR_1094040:0.75991,(M_truncatula_renamed_MTR_1025670:0.5141,M_truncatula_renamed_MTR_1094615:0.59695)n3:0.77906)n2:1.20773,(M_truncatula_renamed_MTR_1070500:0.51898,M_truncatula_renamed_MTR_7068110:0.33957)n4:0.13535)n1:0.130885)n0;
```
