## Supplementary material for "Transcriptional responses to arbuscular mycorrhizal symbiosis development are conserved in the early divergent *Marchantia paleacea*": OG0015196_tree.txt

```
(M_truncatula_renamed_MTR_3019260:0.007525,(M_truncatula_renamed_MTR_6046430:0.11611,((M_truncatula_renamed_MTR_1054185:0.01316,M_truncatula_renamed_MTR_2025765:0.41222)n3:0.19194,(M_truncatula_renamed_MTR_1038885:0.00015,M_truncatula_renamed_MTR_7088300:0.83198)n4:0.33678)n2:0.0155)n1:0.007525)n0;
```
