## Supplementary material for "Transcriptional responses to arbuscular mycorrhizal symbiosis development are conserved in the early divergent *Marchantia paleacea*": OG0015197_tree.txt

```
(M_truncatula_renamed_MTR_7011240:0.511645,((M_truncatula_renamed_MTR_1064160:0.3192,M_truncatula_renamed_MTR_0242s0050:0.5657)n2:0.14636,(M_truncatula_renamed_MTR_0230s0040:0.00015,(M_truncatula_renamed_MTR_6033355:1.19153,M_truncatula_renamed_MTR_1015677:0.41721)n4:0.1669)n3:0.30656)n1:0.511645)n0;
```
