## Supplementary material for "Transcriptional responses to arbuscular mycorrhizal symbiosis development are conserved in the early divergent *Marchantia paleacea*": OG0015198_tree.txt

```
(M_truncatula_renamed_MTR_6007360:8e-05,(M_truncatula_renamed_MTR_7446320:0.0683,(M_truncatula_renamed_MTR_1115165:0.00419,(M_truncatula_renamed_MTR_3022250:0.09213,(M_truncatula_renamed_MTR_4078180:0.03303,M_truncatula_renamed_MTR_5094775:0.45934)n4:0.06633)n3:0.01336)n2:0.00403)n1:8e-05)n0;
```
