## Supplementary material for "Transcriptional responses to arbuscular mycorrhizal symbiosis development are conserved in the early divergent *Marchantia paleacea*": OG0015199_tree.txt

```
(M_truncatula_renamed_MTR_5064700:0.065225,((M_truncatula_renamed_MTR_5097680:0.11068,M_truncatula_renamed_MTR_5094350:0.09631)n2:0.06932,(M_truncatula_renamed_MTR_6461660:0.46832,(M_truncatula_renamed_MTR_5076490:0.24827,M_truncatula_renamed_MTR_1115205:0.27608)n4:0.02501)n3:0.17458)n1:0.065225)n0;
```
