## Supplementary material for "Transcriptional responses to arbuscular mycorrhizal symbiosis development are conserved in the early divergent *Marchantia paleacea*": OG0015200_tree.txt

```
(M_truncatula_renamed_MTR_5075710:8e-05,(M_truncatula_renamed_MTR_5075710:0.01243,(M_truncatula_renamed_MTR_3078050:0.00014,(M_truncatula_renamed_MTR_1111030:1.1571,(M_truncatula_renamed_MTR_3054280:0,M_truncatula_renamed_MTR_4088135:0)n4:0.00016)n3:0.00382)n2:0.5765)n1:8e-05)n0;
```
