## Supplementary material for "Transcriptional responses to arbuscular mycorrhizal symbiosis development are conserved in the early divergent *Marchantia paleacea*": OG0015201_tree.txt

```
(M_truncatula_renamed_MTR_4047975:0.012735,((M_truncatula_renamed_MTR_3089130:0.30341,(M_truncatula_renamed_MTR_7096460:0.29945,M_truncatula_renamed_MTR_7052170:0.13788)n3:0.09157)n2:0.0987,(M_truncatula_renamed_MTR_1109140:0.4543,M_truncatula_renamed_MTR_7056280:0.36685)n4:0.17341)n1:0.012735)n0;
```
