## Supplementary material for "Transcriptional responses to arbuscular mycorrhizal symbiosis development are conserved in the early divergent *Marchantia paleacea*": OG0015202_tree.txt

```
(M_truncatula_renamed_MTR_2033290:0.22253,((M_truncatula_renamed_MTR_2014450:0.45323,M_truncatula_renamed_MTR_5095280:0.509)n2:0.30593,(M_truncatula_renamed_MTR_7083890:0.51183,(M_truncatula_renamed_MTR_5045540:0.62013,M_truncatula_renamed_MTR_1079840:0.32319)n4:0.06736)n3:0.12761)n1:0.22253)n0;
```
