## Supplementary material for "Transcriptional responses to arbuscular mycorrhizal symbiosis development are conserved in the early divergent *Marchantia paleacea*": OG0015203_tree.txt

```
(M_truncatula_renamed_MTR_2082830:0.23043,(M_truncatula_renamed_MTR_4035895:1.33108,(M_truncatula_renamed_MTR_5089530:0.4142,(M_truncatula_renamed_MTR_3075370:0.45624,(M_truncatula_renamed_MTR_1014380:0.42376,M_truncatula_renamed_MTR_3118480:0.67548)n4:0.04084)n3:0.03022)n2:0.28349)n1:0.23043)n0;
```
