## Supplementary material for "Transcriptional responses to arbuscular mycorrhizal symbiosis development are conserved in the early divergent *Marchantia paleacea*": OG0015204_tree.txt

```
(M_truncatula_renamed_MTR_2032935:0,(M_truncatula_renamed_MTR_2032960:0,((M_truncatula_renamed_MTR_2032770:0.56006,M_truncatula_renamed_MTR_2045410:0.42777)n3:0.18399,(M_truncatula_renamed_MTR_2032980:0.35354,M_truncatula_renamed_MTR_2032900:0.14629)n4:0.11182)n2:0.27715)n1:0)n0;
```
