## Supplementary material for "Transcriptional responses to arbuscular mycorrhizal symbiosis development are conserved in the early divergent *Marchantia paleacea*": OG0015205_tree.txt

```
(M_truncatula_renamed_MTR_3435820:0.68759,(M_truncatula_renamed_MTR_2086200:0.06405,(M_truncatula_renamed_MTR_2086200:0.01556,((M_truncatula_renamed_MTR_2086200:0.0529,M_truncatula_renamed_MTR_2086200:0.01581)n4:0.01533,M_truncatula_renamed_MTR_2086200:0.00014)n3:0.04133)n2:0.03553)n1:0.68759)n0;
```
