## Supplementary material for "Transcriptional responses to arbuscular mycorrhizal symbiosis development are conserved in the early divergent *Marchantia paleacea*": OG0015206_tree.txt

```
(M_truncatula_renamed_MTR_2103990:7e-05,(M_truncatula_renamed_MTR_2103990:0.00015,((M_truncatula_renamed_MTR_2103660:0.08983,M_truncatula_renamed_MTR_2093430:0.19435)n3:0.02749,(M_truncatula_renamed_MTR_2083810:0.00015,M_truncatula_renamed_MTR_2083810:0.00014)n4:0.04125)n2:0.05473)n1:7e-05)n0;
```
