## Supplementary material for "Transcriptional responses to arbuscular mycorrhizal symbiosis development are conserved in the early divergent *Marchantia paleacea*": OG0015207_tree.txt

```
(M_truncatula_renamed_MTR_2006220:0.242195,((M_truncatula_renamed_MTR_6034375:0.00014,M_truncatula_renamed_MTR_6034375:0.00014)n2:0.22881,(M_truncatula_renamed_MTR_5098320:0.74723,(M_truncatula_renamed_MTR_6044600:0.28664,M_truncatula_renamed_MTR_6044110:0.52353)n4:0.05621)n3:0.08677)n1:0.242195)n0;
```
