## Supplementary material for "Transcriptional responses to arbuscular mycorrhizal symbiosis development are conserved in the early divergent *Marchantia paleacea*": OG0015208_tree.txt

```
(M_truncatula_renamed_MTR_7445860:0.050735,(M_truncatula_renamed_MTR_7445870:0.14648,(M_truncatula_renamed_MTR_7052370:0.1606,(M_truncatula_renamed_MTR_2044570:0.05311,(M_truncatula_renamed_MTR_3005880:1.58286,M_truncatula_renamed_MTR_7052380:0.14929)n4:0.07948)n3:0.04767)n2:0.09273)n1:0.050735)n0;
```
