## Supplementary material for "Transcriptional responses to arbuscular mycorrhizal symbiosis development are conserved in the early divergent *Marchantia paleacea*": OG0015209_tree.txt

```
(M_truncatula_renamed_MTR_3023090:0.005975,(M_truncatula_renamed_MTR_3023060:0.00016,(M_truncatula_renamed_MTR_7015730:0.53313,(M_truncatula_renamed_MTR_2048415:0.32719,(M_truncatula_renamed_MTR_5080545:1.12026,M_truncatula_renamed_MTR_2049355:0.00016)n4:0.00324)n3:0.92957)n2:0.03192)n1:0.005975)n0;
```
