## Supplementary material for "Transcriptional responses to arbuscular mycorrhizal symbiosis development are conserved in the early divergent *Marchantia paleacea*": OG0015210_tree.txt

```
((M_truncatula_renamed_MTR_2086990:0.88278,(P_abies_renamed_MA_10241233g0010:0.58589,P_abies_renamed_MA_10432176g0020:0.287217)n2:0.031913)n1:0.050205,(Z_mays_renamed_A0A1D6LG73:0.07327,(Z_mays_renamed_A0A1D6EMD8:0.00014,Z_mays_renamed_A0A1D6N8L0:0.37081)n4:0.04072)n3:0.24497)n0;
```
