## Supplementary material for "Transcriptional responses to arbuscular mycorrhizal symbiosis development are conserved in the early divergent *Marchantia paleacea*": OG0015211_tree.txt

```
(M_truncatula_renamed_MTR_3016250:0.348635,(M_truncatula_renamed_MTR_3016290:0.32423,(M_truncatula_renamed_MTR_3016215:0.22676,(M_truncatula_renamed_MTR_3016270:0.00016,(M_truncatula_renamed_MTR_3016350:0,M_truncatula_renamed_MTR_3016275:0)n4:0.00014)n3:0.71022)n2:0.2617)n1:0.348635)n0;
```
