## Supplementary material for "Transcriptional responses to arbuscular mycorrhizal symbiosis development are conserved in the early divergent *Marchantia paleacea*": OG0015212_tree.txt

```
(P_pinnata_scaffold-UUHD-2001589-Porella_pinnata:0.082625,(M_truncatula_renamed_MTR_3105005:0.68762,((S_moellendorffii_renamed_EFJ28130:0.04098,S_moellendorffii_renamed_EFJ29415:0.04101)n3:0.1085,(S_moellendorffii_renamed_EFJ07688:0.02748,S_moellendorffii_renamed_EFJ04548:0.00014)n4:0.11375)n2:0.30967)n1:0.082625)n0;
```
