## Supplementary material for "Transcriptional responses to arbuscular mycorrhizal symbiosis development are conserved in the early divergent *Marchantia paleacea*": OG0015213_tree.txt

```
((P_pinnata_scaffold-UUHD-2140122-Porella_pinnata:0.53626,T_lepidozioides_scaffold-SKQD-2064482-Takakia_lepidozioides:0.0979)n1:0.097335,(M_truncatula_renamed_MTR_3013720:0.53575,((P_dactylifera_renamed_XP_026657394.1:0,P_dactylifera_renamed_XP_026657395.1:0)n4:0.41566,P_dactylifera_renamed_XP_017702115.1:0.159921)n3:0.017769)n2:0.09415)n0;
```
