## Supplementary material for "Transcriptional responses to arbuscular mycorrhizal symbiosis development are conserved in the early divergent *Marchantia paleacea*": OG0015214_tree.txt

```
(P_pinnata_scaffold-UUHD-2017277-Porella_pinnata:0.52368,(M_truncatula_renamed_MTR_3023315:0.31769,(M_truncatula_renamed_MTR_6007330:0.44402,(M_truncatula_renamed_MTR_3073700:1.15667,(M_truncatula_renamed_MTR_7029125:0.43443,M_truncatula_renamed_MTR_6013395:0.73114)n4:0.13419)n3:0.38206)n2:0.49955)n1:0.52368)n0;
```
