## Supplementary material for "Transcriptional responses to arbuscular mycorrhizal symbiosis development are conserved in the early divergent *Marchantia paleacea*": OG0015215_tree.txt

```
((P_patens_renamed_P321_2780V3.1:0,P_patens_renamed_P321_2740V3.1:0,P_patens_renamed_P321_2741V3.1:0,P_patens_renamed_P321_2784V3.1:0)n1:0.39694,(M_truncatula_renamed_MTR_4125220:0.49718,M_truncatula_renamed_MTR_5032400:0.83642)n2:0.39694)n0;
```
