## Supplementary material for "Transcriptional responses to arbuscular mycorrhizal symbiosis development are conserved in the early divergent *Marchantia paleacea*": OG0015216_tree.txt

```
(P_neesiana_scaffold-JHFI-2015624-Pellia_neesiana:0.394005,(M_truncatula_renamed_MTR_4023050:0.71699,((P_abies_renamed_MA_5288345g0010:0.09597,P_abies_renamed_MA_726480g0010:0.05343)n3:0.04323,(P_abies_renamed_MA_4967585g0010:0.36451,P_abies_renamed_MA_8321424g0010:0.01147)n4:0.065502)n2:0.007278)n1:0.02317)n0;
```
