## Supplementary material for "Transcriptional responses to arbuscular mycorrhizal symbiosis development are conserved in the early divergent *Marchantia paleacea*": OG0015217_tree.txt

```
((M_truncatula_renamed_MTR_4101240:0.88401,P_abies_renamed_MA_116182g0010:0.57002)n1:0.304145,(T_lepidozioides_scaffold-SKQD-2001526-Takakia_lepidozioides:0.02796,(T_lepidozioides_scaffold-SKQD-2001525-Takakia_lepidozioides:0.00014,(T_lepidozioides_scaffold-SKQD-2001523-Takakia_lepidozioides:0.02578,T_lepidozioides_scaffold-SKQD-2001524-Takakia_lepidozioides:0.00014)n4:0.0292)n3:0.0224)n2:0.304145)n0;
```
