## Supplementary material for "Transcriptional responses to arbuscular mycorrhizal symbiosis development are conserved in the early divergent *Marchantia paleacea*": OG0015218_tree.txt

```
(M_truncatula_renamed_MTR_4044393:0.073805,(M_truncatula_renamed_MTR_7082110:0.14902,(M_truncatula_renamed_MTR_7082280:0.20687,(M_truncatula_renamed_MTR_7082310:0.27756,(M_truncatula_renamed_MTR_7083980:0.56786,M_truncatula_renamed_MTR_7082300:0.13587)n4:0.03154)n3:0.03405)n2:0.35673)n1:0.073805)n0;
```
