## Supplementary material for "Transcriptional responses to arbuscular mycorrhizal symbiosis development are conserved in the early divergent *Marchantia paleacea*": OG0015219_tree.txt

```
(M_truncatula_renamed_MTR_5040190:0.01662,(M_truncatula_renamed_MTR_7039430:0.01284,((M_truncatula_renamed_MTR_5040180:0.01199,M_truncatula_renamed_MTR_7039440:0.01708)n3:0.09915,(M_truncatula_renamed_MTR_5040230:0.0146,M_truncatula_renamed_MTR_7039380:0.0094)n4:0.09567)n2:0.05671)n1:0.01662)n0;
```
