## Supplementary material for "Transcriptional responses to arbuscular mycorrhizal symbiosis development are conserved in the early divergent *Marchantia paleacea*": OG0015220_tree.txt

```
(M_truncatula_renamed_MTR_5034570:0.00014,(M_truncatula_renamed_MTR_5034570:0.00579,((M_truncatula_renamed_MTR_5034100:0.71566,M_truncatula_renamed_MTR_5034680:0.3759)n3:0.63401,(M_truncatula_renamed_MTR_5034570:0.00014,M_truncatula_renamed_MTR_5034570:0.00014)n4:0.00015)n2:0.01908)n1:0.00014)n0;
```
