## Supplementary material for "Transcriptional responses to arbuscular mycorrhizal symbiosis development are conserved in the early divergent *Marchantia paleacea*": OG0015221_tree.txt

```
(M_truncatula_renamed_MTR_5049510:0.292995,((M_truncatula_renamed_MTR_5049560:0.55802,M_truncatula_renamed_MTR_5097540:0.00014)n2:0.37015,((M_truncatula_renamed_MTR_5091150:0.32938,M_truncatula_renamed_MTR_5023970:0.51806)n4:0.04851,M_truncatula_renamed_MTR_5086590:0.43765)n3:0.17694)n1:0.292995)n0;
```
