## Supplementary material for "Transcriptional responses to arbuscular mycorrhizal symbiosis development are conserved in the early divergent *Marchantia paleacea*": OG0015222_tree.txt

```
(M_truncatula_renamed_MTR_5028750:0.086015,((M_truncatula_renamed_MTR_5028290:0.12782,M_truncatula_renamed_MTR_5028340:0.12601)n2:0.05596,(M_truncatula_renamed_MTR_5028420:0.1632,(M_truncatula_renamed_MTR_5028610:0.73749,M_truncatula_renamed_MTR_5028070:0.34065)n4:0.07821)n3:0.06826)n1:0.086015)n0;
```
