## Supplementary material for "Transcriptional responses to arbuscular mycorrhizal symbiosis development are conserved in the early divergent *Marchantia paleacea*": OG0015223_tree.txt

```
(M_truncatula_renamed_MTR_5076750:0.34174,((M_truncatula_renamed_MTR_5076780:0.19861,M_truncatula_renamed_MTR_5076760:0.02365)n2:0.07532,(M_truncatula_renamed_MTR_5076340:0.12553,(M_truncatula_renamed_MTR_5076350:0.1697,M_truncatula_renamed_MTR_7085080:0.66935)n4:0.11056)n3:0.15494)n1:0.34174)n0;
```
