## Supplementary material for "Transcriptional responses to arbuscular mycorrhizal symbiosis development are conserved in the early divergent *Marchantia paleacea*": OG0015224_tree.txt

```
((P_neesiana_scaffold-JHFI-2018006-Pellia_neesiana:0.50925,T_lepidozioides_scaffold-SKQD-2074853-Takakia_lepidozioides:0.42509)n1:0.13495,(S_moellendorffii_renamed_EFJ20418:0.50824,(M_truncatula_renamed_MTR_6028070:0.72109,(P_abies_renamed_MA_10436986g0010:0.66608,P_abies_renamed_MA_10431772g0010:0.228474)n4:0.025386)n3:0.21027)n2:0.13495)n0;
```
