## Supplementary material for "Transcriptional responses to arbuscular mycorrhizal symbiosis development are conserved in the early divergent *Marchantia paleacea*": OG0015225_tree.txt

```
(M_truncatula_renamed_MTR_7015060:0.00444,(M_truncatula_renamed_MTR_7015060:0.00014,(M_truncatula_renamed_MTR_7015060:0.00014,(M_truncatula_renamed_MTR_7015060:0.00016,(M_truncatula_renamed_MTR_7015060:0.00014,M_truncatula_renamed_MTR_7015060:0.00014)n4:0.01378)n3:0.28186)n2:0.01199)n1:0.00444)n0;
```
