## Supplementary material for "Transcriptional responses to arbuscular mycorrhizal symbiosis development are conserved in the early divergent *Marchantia paleacea*": OG0015226_tree.txt

```
(P_pinnata_scaffold-UUHD-2134343-Porella_pinnata:0.617325,(M_truncatula_renamed_MTR_7027580:1.4186,((Oryza_sativa_renamed_LOC_Os04g52040.1:0.00014,(Oryza_sativa_renamed_LOC_Os04g52040.4:0,Oryza_sativa_renamed_LOC_Os04g52040.3:0)n4:0.00014)n3:0.45804,Oryza_sativa_renamed_LOC_Os04g52050.1:0.233829)n2:0.025981)n1:0.03551)n0;
```
