## Supplementary material for "Transcriptional responses to arbuscular mycorrhizal symbiosis development are conserved in the early divergent *Marchantia paleacea*": OG0015227_tree.txt

```
((T_lepidozioides_scaffold-SKQD-2071252-Takakia_lepidozioides:0.4783,P_pinnata_scaffold-UUHD-2139080-Porella_pinnata:0.8106)n1:0.07204,(M_truncatula_renamed_MTR_7029025:0.62443,(Oryza_sativa_renamed_LOC_Os01g37837.3:0.08418,(Z_mays_renamed_A0A1D6JH90:0.30653,Z_mays_renamed_A0A1X7YED1:0.00014)n4:0.35023)n3:0.3056)n2:0.07204)n0;
```
