## Supplementary material for "Transcriptional responses to arbuscular mycorrhizal symbiosis development are conserved in the early divergent *Marchantia paleacea*": OG0015228_tree.txt

```
((Oryza_sativa_renamed_LOC_Os01g04470.1:0.43485,Oryza_sativa_renamed_LOC_Os01g04530.1:0.78321)n1:0.0394,((Z_mays_renamed_A0A1D6MLU2:0.08541,Z_mays_renamed_A0A1D6MLU8:0.11947)n3:0.4324,(Z_mays_renamed_A0A1D6FE04:0.08325,Z_mays_renamed_A0A1D6FE07:0.05218)n4:0.39535)n2:0.0394)n0;
```
