## Supplementary material for "Transcriptional responses to arbuscular mycorrhizal symbiosis development are conserved in the early divergent *Marchantia paleacea*": OG0015229_tree.txt

```
(Oryza_sativa_renamed_LOC_Os01g06340.1:0.098875,(Oryza_sativa_renamed_LOC_Os01g06350.1:0.15573,(Oryza_sativa_renamed_LOC_Os01g06370.1:0.3301,(Oryza_sativa_renamed_LOC_Os01g06390.1:0.54837,(Oryza_sativa_renamed_LOC_Os01g06410.1:1.19528,Oryza_sativa_renamed_LOC_Os03g25680.1:0.76378)n4:0.11231)n3:0.08235)n2:0.0797)n1:0.098875)n0;
```
