## Supplementary material for "Transcriptional responses to arbuscular mycorrhizal symbiosis development are conserved in the early divergent *Marchantia paleacea*": OG0015230_tree.txt

```
(Z_mays_renamed_A0A1D6MHD5:0.174935,(Oryza_sativa_renamed_LOC_Os05g11428.1:0.9356,(Oryza_sativa_renamed_LOC_Os01g10520.1:0.03554,((Oryza_sativa_renamed_LOC_Os01g10530.1:0,Oryza_sativa_renamed_LOC_Os01g10530.3:0)n4:0.00015,Oryza_sativa_renamed_LOC_Os01g10530.2:0.00014)n3:0.01087)n2:0.41696)n1:0.174935)n0;
```
