## Supplementary material for "Transcriptional responses to arbuscular mycorrhizal symbiosis development are conserved in the early divergent *Marchantia paleacea*": OG0015231_tree.txt

```
(Oryza_sativa_renamed_LOC_Os01g12890.1:0.36157,(Z_mays_renamed_A0A1D6FH64:0.33207,(Z_mays_renamed_K7TRL2:0.13749,(Z_mays_renamed_A0A1D6FUS5:0.00551,(Z_mays_renamed_A0A1D6H3M1:0.01053,Z_mays_renamed_A0A1Q0XQW0:0.01173)n4:0.02801)n3:0.07372)n2:0.04671)n1:0.36157)n0;
```
