## Supplementary material for "Transcriptional responses to arbuscular mycorrhizal symbiosis development are conserved in the early divergent *Marchantia paleacea*": OG0015232_tree.txt

```
((Oryza_sativa_renamed_LOC_Os05g20570.1:0.20137,(Z_mays_renamed_A0A1D6FNG9:0.20326,Z_mays_renamed_A0A1D6M0U7:0.00015)n2:0.09136)n1:0.335335,(Oryza_sativa_renamed_LOC_Os01g14940.1:0.20105,(Z_mays_renamed_B4FMP9:0.30868,Z_mays_renamed_A0A1D6FC44:0.24463)n4:0.0776)n3:0.335335)n0;
```
