## Supplementary material for "Transcriptional responses to arbuscular mycorrhizal symbiosis development are conserved in the early divergent *Marchantia paleacea*": OG0015233_tree.txt

```
((Z_mays_renamed_A0A1D6MRA4:0.12158,(Z_mays_renamed_K7UWW2:0.36286,Z_mays_renamed_A0A1D6MRA5:0.06006)n2:0.02377)n1:0.199455,(Oryza_sativa_renamed_LOC_Os01g18490.1:0.33593,(Oryza_sativa_renamed_LOC_Os01g18530.1:0.31352,Oryza_sativa_renamed_LOC_Os01g16630.1:0.46109)n4:0.10357)n3:0.199455)n0;
```
