## Supplementary material for "Transcriptional responses to arbuscular mycorrhizal symbiosis development are conserved in the early divergent *Marchantia paleacea*": OG0015234_tree.txt

```
(Oryza_sativa_renamed_LOC_Os01g16840.1:0.01739,(Oryza_sativa_renamed_LOC_Os05g08680.1:0.05134,((Oryza_sativa_renamed_LOC_Os01g46910.1:0.09333,Oryza_sativa_renamed_LOC_Os04g32140.1:0.12704)n3:0.23892,(Oryza_sativa_renamed_LOC_Os09g07720.1:0.98419,Oryza_sativa_renamed_LOC_Os05g15710.1:0.53796)n4:0.05115)n2:0.07339)n1:0.01739)n0;
```
