## Supplementary material for "Transcriptional responses to arbuscular mycorrhizal symbiosis development are conserved in the early divergent *Marchantia paleacea*": OG0015235_tree.txt

```
(Oryza_sativa_renamed_LOC_Os11g45550.1:0.05358,((Oryza_sativa_renamed_LOC_Os08g05010.1:0.00015,Oryza_sativa_renamed_LOC_Os09g20620.1:0.7613)n2:0.13415,(Oryza_sativa_renamed_LOC_Os08g04980.1:1.48628,(Oryza_sativa_renamed_LOC_Os01g18610.1:0.81377,Oryza_sativa_renamed_LOC_Os10g09130.1:0.72593)n4:0.10756)n3:0.28178)n1:0.05358)n0;
```
