## Supplementary material for "Transcriptional responses to arbuscular mycorrhizal symbiosis development are conserved in the early divergent *Marchantia paleacea*": OG0015236_tree.txt

```
(Oryza_sativa_renamed_LOC_Os01g19630.1:0,(Oryza_sativa_renamed_LOC_Os01g19630.2:0,Oryza_sativa_renamed_LOC_Os01g19630.4:0,Oryza_sativa_renamed_LOC_Os01g19630.3:0,(Oryza_sativa_renamed_LOC_Os12g34900.3:0.20657,Oryza_sativa_renamed_LOC_Os12g34900.1:0.00015)n2:0.71416)n1:0)n0;
```
