## Supplementary material for "Transcriptional responses to arbuscular mycorrhizal symbiosis development are conserved in the early divergent *Marchantia paleacea*": OG0015237_tree.txt

```
(Oryza_sativa_renamed_LOC_Os01g21780.1:7e-05,((Oryza_sativa_renamed_LOC_Os01g20700.1:1.01604,Oryza_sativa_renamed_LOC_Os01g21810.1:0.24243)n2:0.41153,(Oryza_sativa_renamed_LOC_Os01g21800.1:0.11693,(Oryza_sativa_renamed_LOC_Os01g21700.1:0.02574,Oryza_sativa_renamed_LOC_Os01g20208.1:0.87817)n4:0.05632)n3:0.10308)n1:7e-05)n0;
```
