## Supplementary material for "Transcriptional responses to arbuscular mycorrhizal symbiosis development are conserved in the early divergent *Marchantia paleacea*": OG0015238_tree.txt

```
(Oryza_sativa_renamed_LOC_Os03g30600.1:0.062365,(Oryza_sativa_renamed_LOC_Os12g42410.1:1.40947,((Oryza_sativa_renamed_LOC_Os01g20710.1:0.57341,Oryza_sativa_renamed_LOC_Os04g03140.1:0.68409)n3:0.33439,(Oryza_sativa_renamed_LOC_Os04g48440.1:0.18954,Oryza_sativa_renamed_LOC_Os11g48100.1:0.29428)n4:0.32769)n2:0.15603)n1:0.062365)n0;
```
