## Supplementary material for "Transcriptional responses to arbuscular mycorrhizal symbiosis development are conserved in the early divergent *Marchantia paleacea*": OG0015239_tree.txt

```
(Oryza_sativa_renamed_LOC_Os03g56450.1:0.24042,(Oryza_sativa_renamed_LOC_Os03g56510.1:0.84328,((Oryza_sativa_renamed_LOC_Os01g21920.1:0.24301,Oryza_sativa_renamed_LOC_Os01g45650.1:0.4117)n3:0.80593,(Oryza_sativa_renamed_LOC_Os03g49690.1:1.11701,Oryza_sativa_renamed_LOC_Os03g56440.1:0.50547)n4:0.17879)n2:0.08604)n1:0.24042)n0;
```
