## Supplementary material for "Transcriptional responses to arbuscular mycorrhizal symbiosis development are conserved in the early divergent *Marchantia paleacea*": OG0015240_tree.txt

```
((Z_mays_renamed_A0A1D6K3Y2:1.00964,(Z_mays_renamed_A0A1D6EXG2:0.05133,Z_mays_renamed_C0P677:0.26723)n2:0.31636)n1:0.26282,(Oryza_sativa_renamed_LOC_Os01g23970.1:0.38462,(Oryza_sativa_renamed_LOC_Os01g38850.1:0.15646,Oryza_sativa_renamed_LOC_Os01g38910.1:0.27901)n4:0.32252)n3:0.26282)n0;
```
