## Supplementary material for "Transcriptional responses to arbuscular mycorrhizal symbiosis development are conserved in the early divergent *Marchantia paleacea*": OG0015241_tree.txt

```
(Oryza_sativa_renamed_LOC_Os04g28730.1:0.159605,(Oryza_sativa_renamed_LOC_Os10g19090.1:0.10051,((Oryza_sativa_renamed_LOC_Os01g27060.1:1.01116,Oryza_sativa_renamed_LOC_Os04g09750.1:0.08093)n3:0.94593,(Oryza_sativa_renamed_LOC_Os05g24180.1:0.68225,Oryza_sativa_renamed_LOC_Os07g28120.1:0.06688)n4:0.41894)n2:0.09852)n1:0.159605)n0;
```
