## Supplementary material for "Transcriptional responses to arbuscular mycorrhizal symbiosis development are conserved in the early divergent *Marchantia paleacea*": OG0015242_tree.txt

```
(Oryza_sativa_renamed_LOC_Os03g35750.1:0.22357,(Oryza_sativa_renamed_LOC_Os12g31290.1:0.48904,(Oryza_sativa_renamed_LOC_Os02g36080.1:0.63547,(Oryza_sativa_renamed_LOC_Os08g07240.1:0.00058,(Oryza_sativa_renamed_LOC_Os01g28350.1:0.64186,Oryza_sativa_renamed_LOC_Os07g22240.1:0.36247)n4:0.66683)n3:0.41456)n2:0.29753)n1:0.22357)n0;
```
