## Supplementary material for "Transcriptional responses to arbuscular mycorrhizal symbiosis development are conserved in the early divergent *Marchantia paleacea*": OG0015243_tree.txt

```
(Oryza_sativa_renamed_LOC_Os08g24460.1:7e-05,(Oryza_sativa_renamed_LOC_Os11g40910.1:0.00443,(Oryza_sativa_renamed_LOC_Os11g13910.1:0.04021,(Oryza_sativa_renamed_LOC_Os11g28670.1:0.59047,(Oryza_sativa_renamed_LOC_Os01g28610.1:0.71571,Oryza_sativa_renamed_LOC_Os06g22370.1:0.58228)n4:0.27896)n3:0.12051)n2:0.02554)n1:7e-05)n0;
```
