## Supplementary material for "Transcriptional responses to arbuscular mycorrhizal symbiosis development are conserved in the early divergent *Marchantia paleacea*": OG0015244_tree.txt

```
(Oryza_sativa_renamed_LOC_Os07g26560.1:0.209515,(Oryza_sativa_renamed_LOC_Os08g41870.1:0.00994,((Oryza_sativa_renamed_LOC_Os01g28720.1:0,Oryza_sativa_renamed_LOC_Os04g25430.1:0)n3:0.00014,(Oryza_sativa_renamed_LOC_Os02g28880.1:0.00014,Oryza_sativa_renamed_LOC_Os02g34280.1:0.0305)n4:0.00014)n2:0.00014)n1:0.209515)n0;
```
