## Supplementary material for "Transcriptional responses to arbuscular mycorrhizal symbiosis development are conserved in the early divergent *Marchantia paleacea*": OG0015245_tree.txt

```
(Oryza_sativa_renamed_LOC_Os01g28989.4:0,(Oryza_sativa_renamed_LOC_Os01g28989.6:0,Oryza_sativa_renamed_LOC_Os01g28989.5:0,Oryza_sativa_renamed_LOC_Os01g28989.1:0,(Oryza_sativa_renamed_LOC_Os01g28989.3:0,Oryza_sativa_renamed_LOC_Os01g28989.2:0)n2:0.00014)n1:0)n0;
```
