## Supplementary material for "Transcriptional responses to arbuscular mycorrhizal symbiosis development are conserved in the early divergent *Marchantia paleacea*": OG0015246_tree.txt

```
(Oryza_sativa_renamed_LOC_Os02g23960.1:0.08801,((Oryza_sativa_renamed_LOC_Os04g17980.1:0.2319,Oryza_sativa_renamed_LOC_Os06g33790.1:0.07204)n2:0.09948,(Oryza_sativa_renamed_LOC_Os04g28450.1:0.17382,(Oryza_sativa_renamed_LOC_Os01g31280.1:0.19629,Oryza_sativa_renamed_LOC_Os10g21690.1:0.55422)n4:0.28955)n3:0.06014)n1:0.08801)n0;
```
