## Supplementary material for "Transcriptional responses to arbuscular mycorrhizal symbiosis development are conserved in the early divergent *Marchantia paleacea*": OG0015247_tree.txt

```
(Oryza_sativa_renamed_LOC_Os01g33510.1:0.508,(Oryza_sativa_renamed_LOC_Os07g29400.1:0.41451,(Oryza_sativa_renamed_LOC_Os08g34630.1:0.42508,(Oryza_sativa_renamed_LOC_Os06g44780.1:0.15851,(Oryza_sativa_renamed_LOC_Os02g12430.1:0.59836,Oryza_sativa_renamed_LOC_Os11g15230.1:0.50297)n4:0.23701)n3:0.32588)n2:0.12514)n1:0.508)n0;
```
