## Supplementary material for "Transcriptional responses to arbuscular mycorrhizal symbiosis development are conserved in the early divergent *Marchantia paleacea*": OG0015248_tree.txt

```
(Oryza_sativa_renamed_LOC_Os09g23240.1:0.004295,((Oryza_sativa_renamed_LOC_Os01g33530.1:0.04591,Oryza_sativa_renamed_LOC_Os06g20270.1:0.46561)n2:1.01896,(Oryza_sativa_renamed_LOC_Os03g42960.1:0.57527,(Oryza_sativa_renamed_LOC_Os09g11860.1:0.00014,Oryza_sativa_renamed_LOC_Os04g25110.1:0.00014)n4:0.00261)n3:0.02866)n1:0.004295)n0;
```
