## Supplementary material for "Transcriptional responses to arbuscular mycorrhizal symbiosis development are conserved in the early divergent *Marchantia paleacea*": OG0015249_tree.txt

```
((Z_mays_renamed_A0A1D6NP09:0.20479,Z_mays_renamed_B4FWG9:0.19908)n1:0.50913,(Oryza_sativa_renamed_LOC_Os01g34470.1:0.35494,((Oryza_sativa_renamed_LOC_Os02g30955.1:1.25483,Oryza_sativa_renamed_LOC_Os09g08700.1:0.35876)n4:0.50862,Oryza_sativa_renamed_LOC_Os01g34770.1:0.0932)n3:0.2621)n2:0.50913)n0;
```
