## Supplementary material for "Transcriptional responses to arbuscular mycorrhizal symbiosis development are conserved in the early divergent *Marchantia paleacea*": OG0015250_tree.txt

```
(Oryza_sativa_renamed_LOC_Os05g48710.1:0.04995,(Oryza_sativa_renamed_LOC_Os11g30930.1:0.12684,((Oryza_sativa_renamed_LOC_Os05g13820.1:0.03968,Oryza_sativa_renamed_LOC_Os05g13840.1:0.73871)n3:0.40388,(Oryza_sativa_renamed_LOC_Os01g37700.1:0.03635,Oryza_sativa_renamed_LOC_Os12g39890.1:0.09162)n4:0.28899)n2:0.09776)n1:0.04995)n0;
```
