## Supplementary material for "Transcriptional responses to arbuscular mycorrhizal symbiosis development are conserved in the early divergent *Marchantia paleacea*": OG0015251_tree.txt

```
((Z_mays_renamed_A0A1D6LHI0:0.14489,Z_mays_renamed_A0A1D6LHI1:0.01138)n1:0.35143,(Oryza_sativa_renamed_LOC_Os01g38380.1:0.83084,(Oryza_sativa_renamed_LOC_Os11g17720.1:0.24277,(Oryza_sativa_renamed_LOC_Os08g02710.1:0.44855,Oryza_sativa_renamed_LOC_Os08g02820.1:0.20712)n4:0.1091)n3:0.35981)n2:0.35143)n0;
```
