## Supplementary material for "Transcriptional responses to arbuscular mycorrhizal symbiosis development are conserved in the early divergent *Marchantia paleacea*": OG0015252_tree.txt

```
(P_dactylifera_renamed_XP_008806815.1:0.242725,(Oryza_sativa_renamed_LOC_Os06g22530.1:1.34198,(Oryza_sativa_renamed_LOC_Os01g38520.1:0.09077,(Oryza_sativa_renamed_LOC_Os09g02120.1:0.02175,(Oryza_sativa_renamed_LOC_Os06g48270.1:0.05066,Oryza_sativa_renamed_LOC_Os07g12550.1:0.00014)n4:0.08748)n3:0.66055)n2:0.57755)n1:0.242725)n0;
```
