## Supplementary material for "Transcriptional responses to arbuscular mycorrhizal symbiosis development are conserved in the early divergent *Marchantia paleacea*": OG0015253_tree.txt

```
(Z_mays_renamed_A0A1D6NLC0:0.15588,((Oryza_sativa_renamed_LOC_Os01g40360.1:0.1031,Oryza_sativa_renamed_LOC_Os01g40380.1:0.25376)n2:0.1188,(Oryza_sativa_renamed_LOC_Os01g41400.1:0.05832,(Oryza_sativa_renamed_LOC_Os05g30150.1:0.10926,Oryza_sativa_renamed_LOC_Os01g40410.1:0.04697)n4:0.02983)n3:0.02587)n1:0.15588)n0;
```
