## Supplementary material for "Transcriptional responses to arbuscular mycorrhizal symbiosis development are conserved in the early divergent *Marchantia paleacea*": OG0015254_tree.txt

```
(P_dactylifera_renamed_XP_008808392.2:0.534115,((Oryza_sativa_renamed_LOC_Os01g40550.1:0.40011,(Z_mays_renamed_A0A1D6NKW7:0.19593,Z_mays_renamed_K7V336:0.11599)n3:0.37564)n2:0.26774,(Oryza_sativa_renamed_LOC_Os05g51440.1:0.42854,Z_mays_renamed_A0A1D6ME89:0.43175)n4:0.26038)n1:0.534115)n0;
```
