## Supplementary material for "Transcriptional responses to arbuscular mycorrhizal symbiosis development are conserved in the early divergent *Marchantia paleacea*": OG0015255_tree.txt

```
((Oryza_sativa_renamed_LOC_Os05g48680.1:0.27686,Z_mays_renamed_A0A1D6MCH7:0.37698)n1:0.112695,((Oryza_sativa_renamed_LOC_Os01g48360.2:0.00014,Oryza_sativa_renamed_LOC_Os01g48360.1:0.29273)n3:0.11847,(Z_mays_renamed_A0A1D6G1G5:0.10987,Z_mays_renamed_A0A1D6NFY8:0.03567)n4:0.33391)n2:0.112695)n0;
```
