## Supplementary material for "Transcriptional responses to arbuscular mycorrhizal symbiosis development are conserved in the early divergent *Marchantia paleacea*": OG0015256_tree.txt

```
((Oryza_sativa_renamed_LOC_Os05g47750.1:0.84575,Z_mays_renamed_A0A1D6NF20:0.87082)n1:0.14277,(Z_mays_renamed_A0A1D6G2M7:0.61001,(Oryza_sativa_renamed_LOC_Os01g49529.4:0.17462,(Oryza_sativa_renamed_LOC_Os01g49614.3:0.02161,Oryza_sativa_renamed_LOC_Os01g49614.2:0.04979)n4:0.12321)n3:0.20941)n2:0.14277)n0;
```
