## Supplementary material for "Transcriptional responses to arbuscular mycorrhizal symbiosis development are conserved in the early divergent *Marchantia paleacea*": OG0015257_tree.txt

```
(Oryza_sativa_renamed_LOC_Os07g16880.1:0.147085,((Oryza_sativa_renamed_LOC_Os02g28280.1:0.90892,Oryza_sativa_renamed_LOC_Os11g31730.1:0.31424)n2:0.2277,(Oryza_sativa_renamed_LOC_Os09g24880.1:0.10762,(Oryza_sativa_renamed_LOC_Os01g50360.1:0.31768,Oryza_sativa_renamed_LOC_Os06g09100.1:1.47959)n4:0.44821)n3:0.34295)n1:0.147085)n0;
```
