## Supplementary material for "Transcriptional responses to arbuscular mycorrhizal symbiosis development are conserved in the early divergent *Marchantia paleacea*": OG0015258_tree.txt

```
(P_dactylifera_renamed_XP_008780166.1:0.713025,((Oryza_sativa_renamed_LOC_Os01g50810.1:0.26106,(Z_mays_renamed_A0A1D6NEJ2:0.09012,Z_mays_renamed_K7V0Y1:0.11626)n3:0.26553)n2:0.19193,(Oryza_sativa_renamed_LOC_Os05g46530.1:0.67986,Z_mays_renamed_B4FIK3:0.59578)n4:0.28122)n1:0.713025)n0;
```
