## Supplementary material for "Transcriptional responses to arbuscular mycorrhizal symbiosis development are conserved in the early divergent *Marchantia paleacea*": OG0015259_tree.txt

```
(Oryza_sativa_renamed_LOC_Os01g50849.3:7e-05,((Oryza_sativa_renamed_LOC_Os01g50849.1:0,Oryza_sativa_renamed_LOC_Os01g50849.2:0)n2:0.00014,(Oryza_sativa_renamed_LOC_Os02g19950.1:0.03282,(Oryza_sativa_renamed_LOC_Os02g31920.1:0.0838,Oryza_sativa_renamed_LOC_Os02g31926.1:0.76552)n4:0.16438)n3:0.23409)n1:7e-05)n0;
```
