## Supplementary material for "Transcriptional responses to arbuscular mycorrhizal symbiosis development are conserved in the early divergent *Marchantia paleacea*": OG0015260_tree.txt

```
((P_dactylifera_renamed_XP_008793618.1:0.69054,(P_dactylifera_renamed_XP_017695900.1:0,P_dactylifera_renamed_XP_008776079.1:0)n2:0.60989)n1:0.323455,(Z_mays_renamed_B4FMF5:0.33295,(Oryza_sativa_renamed_LOC_Os01g51720.1:0.55299,Oryza_sativa_renamed_LOC_Os01g51740.1:0.304938)n4:0.033882)n3:0.16946)n0;
```
