## Supplementary material for "Transcriptional responses to arbuscular mycorrhizal symbiosis development are conserved in the early divergent *Marchantia paleacea*": OG0015261_tree.txt

```
(Oryza_sativa_renamed_LOC_Os01g52380.1:0.07756,((Oryza_sativa_renamed_LOC_Os02g41760.1:0.30688,(Oryza_sativa_renamed_LOC_Os01g52330.1:0.16175,Oryza_sativa_renamed_LOC_Os01g52340.1:0.25308)n3:0.04576)n2:0.06568,(Oryza_sativa_renamed_LOC_Os01g52304.1:0.14813,Oryza_sativa_renamed_LOC_Os01g52320.1:0.15339)n4:0.03092)n1:0.07756)n0;
```
