## Supplementary material for "Transcriptional responses to arbuscular mycorrhizal symbiosis development are conserved in the early divergent *Marchantia paleacea*": OG0015262_tree.txt

```
(Oryza_sativa_renamed_LOC_Os07g22494.2:0,(Oryza_sativa_renamed_LOC_Os07g22494.1:0,(Oryza_sativa_renamed_LOC_Os07g22494.3:0.00014,(Oryza_sativa_renamed_LOC_Os01g54190.1:0.48836,(Oryza_sativa_renamed_LOC_Os07g22494.4:0.20645,Oryza_sativa_renamed_LOC_Os05g27110.2:0.64439)n4:0.00014)n3:0.00014)n2:0.00014)n1:0)n0;
```
