## Supplementary material for "Transcriptional responses to arbuscular mycorrhizal symbiosis development are conserved in the early divergent *Marchantia paleacea*": OG0015263_tree.txt

```
(Oryza_sativa_renamed_LOC_Os03g51120.1:0.02384,(Oryza_sativa_renamed_LOC_Os02g33160.1:0.29288,((Oryza_sativa_renamed_LOC_Os03g26100.1:0.02993,Oryza_sativa_renamed_LOC_Os04g46150.1:0.28981)n3:0.01543,(Oryza_sativa_renamed_LOC_Os04g51420.1:0.08958,Oryza_sativa_renamed_LOC_Os01g55620.1:0.12241)n4:0.03635)n2:0.00205)n1:0.02384)n0;
```
