## Supplementary material for "Transcriptional responses to arbuscular mycorrhizal symbiosis development are conserved in the early divergent *Marchantia paleacea*": OG0015264_tree.txt

```
(Oryza_sativa_renamed_LOC_Os07g40230.1:0.1617,(Oryza_sativa_renamed_LOC_Os10g13870.1:0.08801,((Oryza_sativa_renamed_LOC_Os08g15860.1:0.30775,Oryza_sativa_renamed_LOC_Os09g03740.1:0.00617)n3:0.0826,(Oryza_sativa_renamed_LOC_Os01g57170.1:1.9701,Oryza_sativa_renamed_LOC_Os07g14260.1:0.06778)n4:0.21471)n2:0.19987)n1:0.1617)n0;
```
