## Supplementary material for "Transcriptional responses to arbuscular mycorrhizal symbiosis development are conserved in the early divergent *Marchantia paleacea*": OG0015265_tree.txt

```
(Oryza_sativa_renamed_LOC_Os04g55630.1:0.059565,(Oryza_sativa_renamed_LOC_Os06g33140.1:0.29547,(Oryza_sativa_renamed_LOC_Os04g43810.1:0.08007,(Oryza_sativa_renamed_LOC_Os05g34890.1:1.54718,(Oryza_sativa_renamed_LOC_Os01g58300.1:0.13535,Oryza_sativa_renamed_LOC_Os07g10290.1:0.7828)n4:0.05101)n3:0.03055)n2:0.05057)n1:0.059565)n0;
```
