## Supplementary material for "Transcriptional responses to arbuscular mycorrhizal symbiosis development are conserved in the early divergent *Marchantia paleacea*": OG0015266_tree.txt

```
(Oryza_sativa_renamed_LOC_Os05g10750.1:0.068065,((Oryza_sativa_renamed_LOC_Os01g60150.1:0.06302,Oryza_sativa_renamed_LOC_Os11g15020.1:0.67138)n2:0.05685,(Oryza_sativa_renamed_LOC_Os03g25310.1:0.12011,(Oryza_sativa_renamed_LOC_Os06g23100.1:1.10424,Oryza_sativa_renamed_LOC_Os06g23960.1:0.14352)n4:0.3064)n3:0.07751)n1:0.068065)n0;
```
