## Supplementary material for "Transcriptional responses to arbuscular mycorrhizal symbiosis development are conserved in the early divergent *Marchantia paleacea*": OG0015267_tree.txt

```
(Oryza_sativa_renamed_LOC_Os10g36310.1:0.439765,((Oryza_sativa_renamed_LOC_Os01g67790.1:0.26962,Oryza_sativa_renamed_LOC_Os09g39000.1:0.07777)n2:0.12086,(Oryza_sativa_renamed_LOC_Os05g02550.1:0.09394,(Oryza_sativa_renamed_LOC_Os05g02540.1:0.05699,Oryza_sativa_renamed_LOC_Os05g02570.1:0.08145)n4:0.01597)n3:0.19383)n1:0.439765)n0;
```
