## Supplementary material for "Transcriptional responses to arbuscular mycorrhizal symbiosis development are conserved in the early divergent *Marchantia paleacea*": OG0015268_tree.txt

```
((Oryza_sativa_renamed_LOC_Os01g70080.1:0.16357,Z_mays_renamed_K7W1W7:0.12348)n1:0.222635,((Z_mays_renamed_A0A1D6GPW7:0.60161,Z_mays_renamed_A0A1D6QGU4:0.35316)n3:0.24069,(Oryza_sativa_renamed_LOC_Os08g19694.1:1.04673,Oryza_sativa_renamed_LOC_Os11g17014.1:0.336465)n4:0.037385)n2:0.19541)n0;
```
