## Supplementary material for "Transcriptional responses to arbuscular mycorrhizal symbiosis development are conserved in the early divergent *Marchantia paleacea*": OG0015269_tree.txt

```
(P_dactylifera_renamed_XP_008802127.1:0.528125,(Z_mays_renamed_A0A1D6N233:0.26519,(Oryza_sativa_renamed_LOC_Os01g70920.4:0.02895,(Oryza_sativa_renamed_LOC_Os01g70920.3:0.00014,(Oryza_sativa_renamed_LOC_Os01g70920.2:0.00014,Oryza_sativa_renamed_LOC_Os01g70920.1:0.00014)n4:0.00014)n3:0.00014)n2:0.29702)n1:0.528125)n0;
```
