## Supplementary material for "Transcriptional responses to arbuscular mycorrhizal symbiosis development are conserved in the early divergent *Marchantia paleacea*": OG0015270_tree.txt

```
((P_dactylifera_renamed_XP_008788760.1:0.08074,P_dactylifera_renamed_XP_008811401.1:0.28718)n1:0.44567,(Oryza_sativa_renamed_LOC_Os02g01310.1:0.24704,(Z_mays_renamed_A0A1D6LJJ8:1.25496,(Z_mays_renamed_B6T2U1:0.02882,Z_mays_renamed_B6TA05:0.06428)n4:0.0055)n3:0.12592)n2:0.44567)n0;
```
