## Supplementary material for "Transcriptional responses to arbuscular mycorrhizal symbiosis development are conserved in the early divergent *Marchantia paleacea*": OG0015271_tree.txt

```
(Oryza_sativa_renamed_LOC_Os06g50630.1:7e-05,(Oryza_sativa_renamed_LOC_Os06g50780.1:0.00093,(Oryza_sativa_renamed_LOC_Os06g50450.1:0.00528,(Oryza_sativa_renamed_LOC_Os07g15440.1:0.93472,(Oryza_sativa_renamed_LOC_Os02g02250.1:0.77749,Oryza_sativa_renamed_LOC_Os12g35490.1:1.15365)n4:0.40921)n3:0.67664)n2:0.00221)n1:7e-05)n0;
```
