## Supplementary material for "Transcriptional responses to arbuscular mycorrhizal symbiosis development are conserved in the early divergent *Marchantia paleacea*": OG0015272_tree.txt

```
(Oryza_sativa_renamed_LOC_Os02g03810.1:0.18918,(Oryza_sativa_renamed_LOC_Os02g03910.1:0.32584,(Oryza_sativa_renamed_LOC_Os05g51100.1:1.02656,((Oryza_sativa_renamed_LOC_Os02g03980.1:0.04628,Oryza_sativa_renamed_LOC_Os02g04000.1:0.08837)n4:0.33692,Oryza_sativa_renamed_LOC_Os03g22750.1:1.26146)n3:0.11945)n2:0.07671)n1:0.18918)n0;
```
