## Supplementary material for "Transcriptional responses to arbuscular mycorrhizal symbiosis development are conserved in the early divergent *Marchantia paleacea*": OG0015273_tree.txt

```
(Oryza_sativa_renamed_LOC_Os02g05199.5:0,(Oryza_sativa_renamed_LOC_Os02g05199.4:0,Oryza_sativa_renamed_LOC_Os02g05199.1:0,Oryza_sativa_renamed_LOC_Os02g05199.3:0,Oryza_sativa_renamed_LOC_Os02g05199.6:0,Oryza_sativa_renamed_LOC_Os02g05199.2:0)n1:0)n0;
```
