## Supplementary material for "Transcriptional responses to arbuscular mycorrhizal symbiosis development are conserved in the early divergent *Marchantia paleacea*": OG0015274_tree.txt

```
(Z_mays_renamed_B6SZY5:0.198675,((Oryza_sativa_renamed_LOC_Os02g06290.1:0.01749,Oryza_sativa_renamed_LOC_Os02g06290.2:0.00014)n2:0.49035,(Oryza_sativa_renamed_LOC_Os12g24020.2:0.00014,(Oryza_sativa_renamed_LOC_Os12g24020.1:0.11622,Oryza_sativa_renamed_LOC_Os12g24020.3:0.00014)n4:0.04522)n3:0.22085)n1:0.198675)n0;
```
