## Supplementary material for "Transcriptional responses to arbuscular mycorrhizal symbiosis development are conserved in the early divergent *Marchantia paleacea*": OG0015275_tree.txt

```
((Oryza_sativa_renamed_LOC_Os02g08540.1:0.262,(Z_mays_renamed_A0A1D6H2P0:0.08471,Z_mays_renamed_A0A1D6QRZ6:0.14702)n2:0.13832)n1:0.076575,(Oryza_sativa_renamed_LOC_Os06g43870.2:0.18052,(Z_mays_renamed_B7ZYA0:0.08301,Z_mays_renamed_C4IZS4:0.0663)n4:0.25221)n3:0.076575)n0;
```
