## Supplementary material for "Transcriptional responses to arbuscular mycorrhizal symbiosis development are conserved in the early divergent *Marchantia paleacea*": OG0015276_tree.txt

```
(Oryza_sativa_renamed_LOC_Os06g17720.1:0.20611,((Oryza_sativa_renamed_LOC_Os03g35520.1:0.80183,Oryza_sativa_renamed_LOC_Os04g07770.1:0.02276)n2:0.51726,(Oryza_sativa_renamed_LOC_Os02g14310.1:0.12473,(Oryza_sativa_renamed_LOC_Os03g35470.1:0.61516,Oryza_sativa_renamed_LOC_Os03g24210.1:0.57395)n4:0.21326)n3:0.2196)n1:0.20611)n0;
```
