## Supplementary material for "Transcriptional responses to arbuscular mycorrhizal symbiosis development are conserved in the early divergent *Marchantia paleacea*": OG0015277_tree.txt

```
(Oryza_sativa_renamed_LOC_Os11g03190.1:0.018305,(Oryza_sativa_renamed_LOC_Os12g02930.1:0.08422,(Oryza_sativa_renamed_LOC_Os12g02940.1:0.19805,(Oryza_sativa_renamed_LOC_Os11g03180.1:0.28694,(Oryza_sativa_renamed_LOC_Os02g15040.1:1.12528,Oryza_sativa_renamed_LOC_Os12g02920.1:0.03223)n4:0.86018)n3:0.34161)n2:0.09826)n1:0.018305)n0;
```
