## Supplementary material for "Transcriptional responses to arbuscular mycorrhizal symbiosis development are conserved in the early divergent *Marchantia paleacea*": OG0015278_tree.txt

```
(Oryza_sativa_renamed_LOC_Os02g15380.1:0.457835,(Oryza_sativa_renamed_LOC_Os02g15510.1:0.31102,((Oryza_sativa_renamed_LOC_Os02g15520.1:0,Oryza_sativa_renamed_LOC_Os02g15520.2:0)n3:0.24668,(Oryza_sativa_renamed_LOC_Os02g15390.1:0.30761,Oryza_sativa_renamed_LOC_Os12g27510.1:0.36709)n4:0.12727)n2:0.203)n1:0.457835)n0;
```
