## Supplementary material for "Transcriptional responses to arbuscular mycorrhizal symbiosis development are conserved in the early divergent *Marchantia paleacea*": OG0015279_tree.txt

```
(Oryza_sativa_renamed_LOC_Os09g13540.1:0.08872,((Oryza_sativa_renamed_LOC_Os02g17292.1:0.04431,Oryza_sativa_renamed_LOC_Os05g05910.1:0.03576)n2:0.127,((Oryza_sativa_renamed_LOC_Os07g05440.1:0,Oryza_sativa_renamed_LOC_Os07g05440.2:0)n4:0.34342,Oryza_sativa_renamed_ChrSy.fgenesh.mRNA.44:0.37018)n3:0.11381)n1:0.08872)n0;
```
