## Supplementary material for "Transcriptional responses to arbuscular mycorrhizal symbiosis development are conserved in the early divergent *Marchantia paleacea*": OG0015280_tree.txt

```
(Oryza_sativa_renamed_LOC_Os03g10960.1:0.002565,(Oryza_sativa_renamed_LOC_Os12g16760.1:0.03189,((Oryza_sativa_renamed_LOC_Os04g32390.1:0.01352,Oryza_sativa_renamed_LOC_Os07g45720.1:0.89439)n3:0.00769,(Oryza_sativa_renamed_LOC_Os04g12550.1:0.03774,Oryza_sativa_renamed_LOC_Os02g17840.1:0.01583)n4:0.00015)n2:0.00533)n1:0.002565)n0;
```
