## Supplementary material for "Transcriptional responses to arbuscular mycorrhizal symbiosis development are conserved in the early divergent *Marchantia paleacea*": OG0015281_tree.txt

```
(Oryza_sativa_renamed_LOC_Os11g20480.1:0.1548,(Oryza_sativa_renamed_LOC_Os12g32320.1:0.05514,((Oryza_sativa_renamed_LOC_Os02g19370.1:0.0555,Oryza_sativa_renamed_LOC_Os05g34200.1:0.00616)n3:0.00015,(Oryza_sativa_renamed_LOC_Os11g33938.1:0.01899,Oryza_sativa_renamed_LOC_Os07g46200.1:0.01897)n4:0.0112)n2:0.01363)n1:0.1548)n0;
```
