## Supplementary material for "Transcriptional responses to arbuscular mycorrhizal symbiosis development are conserved in the early divergent *Marchantia paleacea*": OG0015282_tree.txt

```
(Oryza_sativa_renamed_LOC_Os02g40120.1:0.35785,((Oryza_sativa_renamed_LOC_Os03g62530.1:0.25705,Oryza_sativa_renamed_LOC_Os03g62570.1:0.23513)n2:0.68277,(Oryza_sativa_renamed_LOC_Os02g20700.1:1.70446,(Oryza_sativa_renamed_LOC_Os07g13490.1:0.23891,Oryza_sativa_renamed_LOC_Os12g01620.1:0.36137)n4:0.44986)n3:0.21066)n1:0.35785)n0;
```
