## Supplementary material for "Transcriptional responses to arbuscular mycorrhizal symbiosis development are conserved in the early divergent *Marchantia paleacea*": OG0015283_tree.txt

```
(Oryza_sativa_renamed_LOC_Os02g27840.1:0.04667,(Oryza_sativa_renamed_LOC_Os10g24954.1:0.00014,(Oryza_sativa_renamed_LOC_Os02g27830.1:0.20332,(Oryza_sativa_renamed_LOC_Os05g14080.1:0.89156,(Oryza_sativa_renamed_LOC_Os02g22580.1:0.00015,Oryza_sativa_renamed_LOC_Os09g10550.1:0.32799)n4:0.02132)n3:0.19486)n2:0.07935)n1:0.04667)n0;
```
