## Supplementary material for "Transcriptional responses to arbuscular mycorrhizal symbiosis development are conserved in the early divergent *Marchantia paleacea*": OG0015284_tree.txt

```
(Z_mays_renamed_A0A1D6EHS3:0.41316,((Oryza_sativa_renamed_LOC_Os11g06460.1:0.23317,(Oryza_sativa_renamed_LOC_Os02g24710.1:0.52014,Oryza_sativa_renamed_LOC_Os11g06480.1:0.18979)n3:0.5353)n2:0.1699,(Oryza_sativa_renamed_LOC_Os11g06490.1:0.33679,Oryza_sativa_renamed_LOC_Os11g06630.1:0.37752)n4:0.10796)n1:0.41316)n0;
```
