## Supplementary material for "Transcriptional responses to arbuscular mycorrhizal symbiosis development are conserved in the early divergent *Marchantia paleacea*": OG0015285_tree.txt

```
(Oryza_sativa_renamed_LOC_Os04g34950.1:0.340435,(Oryza_sativa_renamed_LOC_Os12g39510.1:0.26199,(Oryza_sativa_renamed_LOC_Os02g24920.1:0.60921,(Oryza_sativa_renamed_LOC_Os12g25470.1:0.67634,(Oryza_sativa_renamed_LOC_Os06g07270.1:0.31435,Oryza_sativa_renamed_LOC_Os07g27920.1:0.10289)n4:0.14889)n3:0.0512)n2:0.25438)n1:0.340435)n0;
```
