## Supplementary material for "Transcriptional responses to arbuscular mycorrhizal symbiosis development are conserved in the early divergent *Marchantia paleacea*": OG0015286_tree.txt

```
(Oryza_sativa_renamed_LOC_Os02g27570.1:0.418005,(Oryza_sativa_renamed_LOC_Os11g36850.1:0.4475,(Oryza_sativa_renamed_LOC_Os07g25990.1:0.61047,(Oryza_sativa_renamed_LOC_Os06g15570.2:0.41207,(Oryza_sativa_renamed_LOC_Os12g04880.2:0.52053,Oryza_sativa_renamed_LOC_Os02g58680.1:1.66435)n4:0.06206)n3:0.96624)n2:0.09216)n1:0.418005)n0;
```
