## Supplementary material for "Transcriptional responses to arbuscular mycorrhizal symbiosis development are conserved in the early divergent *Marchantia paleacea*": OG0015287_tree.txt

```
(Oryza_sativa_renamed_LOC_Os11g18490.1:0.05592,((Oryza_sativa_renamed_LOC_Os02g28120.1:0.08025,Oryza_sativa_renamed_LOC_Os10g18920.1:0.80646)n2:0.09011,(Oryza_sativa_renamed_LOC_Os10g21160.1:0.47708,(Oryza_sativa_renamed_LOC_Os07g18140.1:1.12542,Oryza_sativa_renamed_LOC_Os06g27550.1:0.6282)n4:0.01866)n3:0.0263)n1:0.05592)n0;
```
