## Supplementary material for "Transcriptional responses to arbuscular mycorrhizal symbiosis development are conserved in the early divergent *Marchantia paleacea*": OG0015288_tree.txt

```
(Oryza_sativa_renamed_LOC_Os03g31870.1:0.009975,(Oryza_sativa_renamed_LOC_Os08g20760.1:0.10967,(Oryza_sativa_renamed_LOC_Os08g32470.1:0.1199,(Oryza_sativa_renamed_LOC_Os02g32600.1:0.19114,(Oryza_sativa_renamed_LOC_Os02g58420.1:0.03001,Oryza_sativa_renamed_LOC_Os09g32790.1:0.03666)n4:0.05801)n3:0.01934)n2:0.40389)n1:0.009975)n0;
```
