## Supplementary material for "Transcriptional responses to arbuscular mycorrhizal symbiosis development are conserved in the early divergent *Marchantia paleacea*": OG0015289_tree.txt

```
(Oryza_sativa_renamed_LOC_Os12g18450.1:0.14587,(Oryza_sativa_renamed_LOC_Os07g11770.1:0.10889,(Oryza_sativa_renamed_LOC_Os02g34120.1:0.01258,(Oryza_sativa_renamed_LOC_Os09g16780.1:0.01877,(Oryza_sativa_renamed_LOC_Os03g36110.2:0.07631,Oryza_sativa_renamed_LOC_Os03g36110.1:0.03197)n4:0.79213)n3:0.01158)n2:0.00014)n1:0.14587)n0;
```
