## Supplementary material for "Transcriptional responses to arbuscular mycorrhizal symbiosis development are conserved in the early divergent *Marchantia paleacea*": OG0015290_tree.txt

```
(Oryza_sativa_renamed_LOC_Os04g49950.1:0.462995,((Oryza_sativa_renamed_LOC_Os07g16420.1:0.02023,Oryza_sativa_renamed_LOC_Os07g16800.1:0.00014)n2:0.33411,(Oryza_sativa_renamed_LOC_Os02g35560.1:0.11186,(Oryza_sativa_renamed_LOC_Os05g44370.1:0.23977,Oryza_sativa_renamed_LOC_Os05g44580.1:0.20451)n4:0.11789)n3:0.28199)n1:0.462995)n0;
```
