## Supplementary material for "Transcriptional responses to arbuscular mycorrhizal symbiosis development are conserved in the early divergent *Marchantia paleacea*": OG0015291_tree.txt

```
(Oryza_sativa_renamed_LOC_Os03g02470.3:0.009115,(Oryza_sativa_renamed_LOC_Os03g02470.2:0.06889,(Oryza_sativa_renamed_LOC_Os03g02470.1:0.00014,(Oryza_sativa_renamed_LOC_Os06g15430.1:0.00016,(Oryza_sativa_renamed_LOC_Os02g37309.1:0.53332,Oryza_sativa_renamed_LOC_Os03g19910.1:0.91021)n4:0.63128)n3:0.25296)n2:0.00014)n1:0.009115)n0;
```
