## Supplementary material for "Transcriptional responses to arbuscular mycorrhizal symbiosis development are conserved in the early divergent *Marchantia paleacea*": OG0015292_tree.txt

```
(Oryza_sativa_renamed_LOC_Os02g40400.1:0.142345,((Oryza_sativa_renamed_LOC_Os02g40270.1:0.08036,(Oryza_sativa_renamed_LOC_Os02g40340.1:0,Oryza_sativa_renamed_LOC_Os02g40340.2:0)n3:0.09963)n2:0.24474,(Oryza_sativa_renamed_LOC_Os06g06170.1:0.43832,Oryza_sativa_renamed_LOC_Os06g06210.2:0.48581)n4:0.23868)n1:0.142345)n0;
```
