## Supplementary material for "Transcriptional responses to arbuscular mycorrhizal symbiosis development are conserved in the early divergent *Marchantia paleacea*": OG0015293_tree.txt

```
(Oryza_sativa_renamed_LOC_Os04g08470.1:0.310505,(Oryza_sativa_renamed_LOC_Os11g45890.1:0.06093,((Oryza_sativa_renamed_LOC_Os09g21130.1:0.00014,(Oryza_sativa_renamed_LOC_Os02g43610.1:0.24271,Oryza_sativa_renamed_LOC_Os12g11360.1:0.51081)n4:0.80302)n3:0.02357,Oryza_sativa_renamed_LOC_Os11g45150.1:0.37389)n2:0.04677)n1:0.310505)n0;
```
