## Supplementary material for "Transcriptional responses to arbuscular mycorrhizal symbiosis development are conserved in the early divergent *Marchantia paleacea*": OG0015294_tree.txt

```
(P_dactylifera_renamed_XP_008806811.1:0.431655,((Oryza_sativa_renamed_LOC_Os02g45000.1:0.15661,Z_mays_renamed_K7TZ96:0.04093)n2:0.04531,(Z_mays_renamed_C0PEH0:0.03385,(Oryza_sativa_renamed_LOC_Os02g44990.1:1.19094,Oryza_sativa_renamed_LOC_Os10g07430.1:0.59763)n4:0.22626)n3:0.02514)n1:0.431655)n0;
```
