## Supplementary material for "Transcriptional responses to arbuscular mycorrhizal symbiosis development are conserved in the early divergent *Marchantia paleacea*": OG0015295_tree.txt

```
((Z_mays_renamed_A0A1D6HLU9:0.19929,(Z_mays_renamed_A0A1D6HLV0:0.32853,Z_mays_renamed_A0A1D6HLV1:0.18657)n2:0.36798)n1:0.120365,(Oryza_sativa_renamed_LOC_Os02g49540.1:1.04108,(Oryza_sativa_renamed_LOC_Os02g53570.1:0.27808,Oryza_sativa_renamed_LOC_Os04g22235.1:0.85033)n4:0.14021)n3:0.120365)n0;
```
