## Supplementary material for "Transcriptional responses to arbuscular mycorrhizal symbiosis development are conserved in the early divergent *Marchantia paleacea*": OG0015296_tree.txt

```
(Oryza_sativa_renamed_LOC_Os10g42080.1:0.01981,((Oryza_sativa_renamed_LOC_Os02g50250.1:0.51535,Oryza_sativa_renamed_LOC_Os10g42072.1:0.11344)n2:0.10406,(Oryza_sativa_renamed_LOC_Os03g39370.1:0.03004,(Oryza_sativa_renamed_LOC_Os03g39220.1:0.01905,Oryza_sativa_renamed_LOC_Os03g39240.1:0.0171)n4:0.03705)n3:0.01576)n1:0.01981)n0;
```
