## Supplementary material for "Transcriptional responses to arbuscular mycorrhizal symbiosis development are conserved in the early divergent *Marchantia paleacea*": OG0015297_tree.txt

```
(Oryza_sativa_renamed_LOC_Os02g54330.1:0.500175,(Z_mays_renamed_K7TV73:0.31758,(Z_mays_renamed_C0P6I4:0.05803,(Z_mays_renamed_K7UPY7:0.06083,(Z_mays_renamed_B4FVT5:0.0297,Z_mays_renamed_A0A1D6PRD2:0.08385)n4:0.03803)n3:0.03264)n2:0.39286)n1:0.500175)n0;
```
