## Supplementary material for "Transcriptional responses to arbuscular mycorrhizal symbiosis development are conserved in the early divergent *Marchantia paleacea*": OG0015298_tree.txt

```
(P_dactylifera_renamed_XP_008780610.1:0.003835,(Oryza_sativa_renamed_LOC_Os02g56890.1:0.6044,((Oryza_sativa_renamed_LOC_Os02g55649.1:0,Oryza_sativa_renamed_LOC_Os02g55658.1:0,Oryza_sativa_renamed_LOC_Os02g55698.1:0)n3:0.00014,Oryza_sativa_renamed_LOC_Os02g55810.1:0.00774)n2:0.00015)n1:0.003835)n0;
```
