## Supplementary material for "Transcriptional responses to arbuscular mycorrhizal symbiosis development are conserved in the early divergent *Marchantia paleacea*": OG0015299_tree.txt

```
(Oryza_sativa_renamed_LOC_Os02g55840.5:0,(Oryza_sativa_renamed_LOC_Os02g55840.4:0,Oryza_sativa_renamed_LOC_Os02g55840.6:0,((Oryza_sativa_renamed_LOC_Os02g55840.1:0,Oryza_sativa_renamed_LOC_Os02g55840.2:0)n3:0.13172,Oryza_sativa_renamed_LOC_Os02g55840.3:0.00016)n2:0.00014)n1:0)n0;
```
