## Supplementary material for "Transcriptional responses to arbuscular mycorrhizal symbiosis development are conserved in the early divergent *Marchantia paleacea*": OG0015300_tree.txt

```
((A_agrestis_renamed_Aagr.utg000010l.518.2:0.09377,A_agrestis_renamed_Aagr.utg000010l.518.4:0.07637)n1:0.12629,(Oryza_sativa_renamed_LOC_Os03g07060.1:0.47244,(P_neesiana_scaffold-JHFI-2108765-Pellia_neesiana:0.30702,(P_abies_renamed_MA_10430595g0010:0.58907,P_abies_renamed_MA_10426166g0010:0.612954)n4:0.068106)n3:0.09889)n2:0.10114)n0;
```
