## Supplementary material for "Transcriptional responses to arbuscular mycorrhizal symbiosis development are conserved in the early divergent *Marchantia paleacea*": OG0015301_tree.txt

```
(P_dactylifera_renamed_XP_008800184.1:0.56246,((Oryza_sativa_renamed_LOC_Os10g05130.1:0.36773,Z_mays_renamed_C4JAW8:0.24275)n2:0.2974,(Oryza_sativa_renamed_LOC_Os03g13870.1:0.2256,(Z_mays_renamed_B4FLV4:0.08551,Z_mays_renamed_K7W1D8:0.13035)n4:0.13833)n3:0.14069)n1:0.56246)n0;
```
