## Supplementary material for "Transcriptional responses to arbuscular mycorrhizal symbiosis development are conserved in the early divergent *Marchantia paleacea*": OG0015302_tree.txt

```
(Oryza_sativa_renamed_LOC_Os12g08680.1:0.294555,((Oryza_sativa_renamed_LOC_Os03g15130.1:0.16312,(Oryza_sativa_renamed_LOC_Os03g24090.1:0.02831,Oryza_sativa_renamed_LOC_Os11g34330.1:0.07611)n3:0.0143)n2:0.18972,(Oryza_sativa_renamed_LOC_Os04g48470.1:0.28781,Oryza_sativa_renamed_LOC_Os08g43460.1:0.84034)n4:0.1331)n1:0.294555)n0;
```
