## Supplementary material for "Transcriptional responses to arbuscular mycorrhizal symbiosis development are conserved in the early divergent *Marchantia paleacea*": OG0015303_tree.txt

```
(Z_mays_renamed_A0A1D6I6Q4:0.35448,((Oryza_sativa_renamed_LOC_Os06g47870.1:0.08216,(Oryza_sativa_renamed_LOC_Os06g47630.1:0.00014,Oryza_sativa_renamed_LOC_Os07g35800.1:0.31317)n3:0.08367)n2:0.37512,(Oryza_sativa_renamed_LOC_Os03g18470.1:0.15316,Oryza_sativa_renamed_LOC_Os05g15600.1:0.18404)n4:0.1502)n1:0.35448)n0;
```
