## Supplementary material for "Transcriptional responses to arbuscular mycorrhizal symbiosis development are conserved in the early divergent *Marchantia paleacea*": OG0015304_tree.txt

```
(Oryza_sativa_renamed_LOC_Os04g19640.1:0.0442,(Oryza_sativa_renamed_LOC_Os08g30040.1:0.01129,(Oryza_sativa_renamed_LOC_Os03g21660.1:0.00016,(Oryza_sativa_renamed_LOC_Os11g09860.1:0.39244,(Oryza_sativa_renamed_LOC_Os11g09870.1:0.03198,Oryza_sativa_renamed_LOC_Os11g26770.1:0.00014)n4:0.1259)n3:0.46733)n2:0.17674)n1:0.0442)n0;
```
