## Supplementary material for "Transcriptional responses to arbuscular mycorrhizal symbiosis development are conserved in the early divergent *Marchantia paleacea*": OG0015305_tree.txt

```
((Z_mays_renamed_A0A1D6K2U2:0.11319,Z_mays_renamed_B8A1E0:0.08693)n1:0.237705,(Oryza_sativa_renamed_LOC_Os03g22490.4:0.00361,(Oryza_sativa_renamed_LOC_Os03g22490.1:0.00014,(Oryza_sativa_renamed_LOC_Os03g22490.2:0,Oryza_sativa_renamed_LOC_Os03g22490.3:0)n4:0.00014)n3:0.00015)n2:0.237705)n0;
```
