## Supplementary material for "Transcriptional responses to arbuscular mycorrhizal symbiosis development are conserved in the early divergent *Marchantia paleacea*": OG0015306_tree.txt

```
(Oryza_sativa_renamed_LOC_Os03g22980.1:0.00524,(Oryza_sativa_renamed_LOC_Os11g10220.1:0.10853,(Oryza_sativa_renamed_LOC_Os10g19064.1:0.03447,(Oryza_sativa_renamed_LOC_Os06g16940.1:0.81374,(Oryza_sativa_renamed_LOC_Os05g24920.1:0.24607,Oryza_sativa_renamed_LOC_Os07g10900.1:0.03432)n4:0.10297)n3:0.06713)n2:0.04829)n1:0.00524)n0;
```
