## Supplementary material for "Transcriptional responses to arbuscular mycorrhizal symbiosis development are conserved in the early divergent *Marchantia paleacea*": OG0015307_tree.txt

```
(Oryza_sativa_renamed_LOC_Os03g26810.1:0.44364,(Oryza_sativa_renamed_LOC_Os12g15330.1:0.5808,(Oryza_sativa_renamed_LOC_Os12g26430.1:0.42998,(Oryza_sativa_renamed_LOC_Os11g37370.1:0.53106,(Oryza_sativa_renamed_LOC_Os11g37380.1:0.19815,Oryza_sativa_renamed_LOC_Os11g37410.1:0.03925)n4:0.32368)n3:0.49896)n2:0.2331)n1:0.44364)n0;
```
