## Supplementary material for "Transcriptional responses to arbuscular mycorrhizal symbiosis development are conserved in the early divergent *Marchantia paleacea*": OG0015308_tree.txt

```
(Oryza_sativa_renamed_LOC_Os06g34230.1:0.21486,(Oryza_sativa_renamed_LOC_Os12g11450.1:0.39989,((Oryza_sativa_renamed_LOC_Os09g13120.1:0.08471,Oryza_sativa_renamed_LOC_Os09g27020.1:0.17518)n3:0.4514,(Oryza_sativa_renamed_LOC_Os04g19510.1:0.00014,Oryza_sativa_renamed_LOC_Os03g32636.1:1.4862)n4:0.37637)n2:1.41302)n1:0.21486)n0;
```
