## Supplementary material for "Transcriptional responses to arbuscular mycorrhizal symbiosis development are conserved in the early divergent *Marchantia paleacea*": OG0015309_tree.txt

```
(Oryza_sativa_renamed_LOC_Os06g12140.1:0.17924,(Oryza_sativa_renamed_LOC_Os08g14710.1:0.11746,((Oryza_sativa_renamed_LOC_Os03g33200.1:0.75818,Oryza_sativa_renamed_LOC_Os08g18079.1:0.41685)n3:0.41792,(Oryza_sativa_renamed_LOC_Os12g42340.1:0.10109,Oryza_sativa_renamed_LOC_Os12g42360.1:0.28916)n4:0.25618)n2:0.28833)n1:0.17924)n0;
```
