## Supplementary material for "Transcriptional responses to arbuscular mycorrhizal symbiosis development are conserved in the early divergent *Marchantia paleacea*": OG0015310_tree.txt

```
(Z_mays_renamed_A0A1D6HQG1:0.13824,((Oryza_sativa_renamed_LOC_Os03g33520.1:0.1111,(Oryza_sativa_renamed_LOC_Os11g43049.1:0,Oryza_sativa_renamed_LOC_Os11g42989.1:0)n3:0.12144)n2:0.38417,(Oryza_sativa_renamed_LOC_Os11g01050.1:0.00195,Oryza_sativa_renamed_LOC_Os12g01040.1:0.00014)n4:0.26631)n1:0.13824)n0;
```
