## Supplementary material for "Transcriptional responses to arbuscular mycorrhizal symbiosis development are conserved in the early divergent *Marchantia paleacea*": OG0015311_tree.txt

```
(Oryza_sativa_renamed_LOC_Os03g34310.4:0.01342,((Oryza_sativa_renamed_LOC_Os03g34310.5:0.01249,(Oryza_sativa_renamed_LOC_Os03g34310.6:0.00761,Oryza_sativa_renamed_LOC_Os03g34310.3:0.04951)n3:0.07157)n2:0.07546,(Oryza_sativa_renamed_LOC_Os03g34310.2:0.06068,Oryza_sativa_renamed_LOC_Os03g34310.1:0.08097)n4:0.05691)n1:0.01342)n0;
```
