## Supplementary material for "Transcriptional responses to arbuscular mycorrhizal symbiosis development are conserved in the early divergent *Marchantia paleacea*": OG0015312_tree.txt

```
(Oryza_sativa_renamed_LOC_Os03g37170.1:0.042935,(Oryza_sativa_renamed_LOC_Os10g28110.1:0.04478,((Oryza_sativa_renamed_LOC_Os10g03770.1:0.21897,(Oryza_sativa_renamed_LOC_Os06g25940.1:1.0009,Oryza_sativa_renamed_LOC_Os11g11040.1:0.00014)n4:0.07732)n3:0.01281,Oryza_sativa_renamed_LOC_Os12g15430.1:0.06906)n2:0.00015)n1:0.042935)n0;
```
