## Supplementary material for "Transcriptional responses to arbuscular mycorrhizal symbiosis development are conserved in the early divergent *Marchantia paleacea*": OG0015313_tree.txt

```
(Oryza_sativa_renamed_LOC_Os05g44720.1:0.079395,(Oryza_sativa_renamed_LOC_Os12g05450.1:0.26104,((Oryza_sativa_renamed_LOC_Os03g38300.1:0.45667,Oryza_sativa_renamed_LOC_Os08g22170.1:0.51946)n3:0.23265,(Oryza_sativa_renamed_LOC_Os08g23230.1:0.0933,Oryza_sativa_renamed_LOC_Os10g39480.1:0.012)n4:0.05178)n2:0.16414)n1:0.079395)n0;
```
