## Supplementary material for "Transcriptional responses to arbuscular mycorrhizal symbiosis development are conserved in the early divergent *Marchantia paleacea*": OG0015314_tree.txt

```
(Oryza_sativa_renamed_LOC_Os03g41060.1:0.176445,(Z_mays_renamed_A0A1D6KYH1:0.01817,(Z_mays_renamed_A0A1D6KWW5:0.12381,(Z_mays_renamed_A0A1D6KWW6:0.16516,(Z_mays_renamed_A0A1D6KWW3:0.14717,Z_mays_renamed_A0A1D6KWW4:0.01897)n4:0.03239)n3:0.00103)n2:0.22123)n1:0.176445)n0;
```
