## Supplementary material for "Transcriptional responses to arbuscular mycorrhizal symbiosis development are conserved in the early divergent *Marchantia paleacea*": OG0015315_tree.txt

```
(P_dactylifera_renamed_XP_026662979.1:0.37002,((Oryza_sativa_renamed_LOC_Os03g47200.1:0.28031,Z_mays_renamed_A0A1D6KYS3:0.31601)n2:0.42423,(Oryza_sativa_renamed_LOC_Os03g56010.1:0.19324,(Z_mays_renamed_A0A1D6L661:0.17816,Z_mays_renamed_B6UHD0:0.1303)n4:0.20801)n3:0.37066)n1:0.37002)n0;
```
