## Supplementary material for "Transcriptional responses to arbuscular mycorrhizal symbiosis development are conserved in the early divergent *Marchantia paleacea*": OG0015316_tree.txt

```
(Z_mays_renamed_A0A1D6DUD4:0.122305,((Oryza_sativa_renamed_LOC_Os11g33320.1:0.46778,Oryza_sativa_renamed_LOC_Os11g47660.1:0.74862)n2:0.39093,((Oryza_sativa_renamed_LOC_Os03g50470.2:0,Oryza_sativa_renamed_LOC_Os03g50470.1:0)n4:0.23419,Oryza_sativa_renamed_LOC_Os03g51270.1:0.12656)n3:0.06394)n1:0.122305)n0;
```
