## Supplementary material for "Transcriptional responses to arbuscular mycorrhizal symbiosis development are conserved in the early divergent *Marchantia paleacea*": OG0015317_tree.txt

```
(Z_mays_renamed_A0A1D6L374:0.096575,((Oryza_sativa_renamed_LOC_Os03g52370.1:0.00014,Oryza_sativa_renamed_LOC_Os03g52370.2:0.00014)n2:0.49424,(Oryza_sativa_renamed_LOC_Os03g52380.1:0.20963,(Oryza_sativa_renamed_LOC_Os03g52355.1:0.13996,Oryza_sativa_renamed_LOC_Os03g52360.1:0.27286)n4:0.52387)n3:0.08673)n1:0.096575)n0;
```
