## Supplementary material for "Transcriptional responses to arbuscular mycorrhizal symbiosis development are conserved in the early divergent *Marchantia paleacea*": OG0015318_tree.txt

```
(Oryza_sativa_renamed_LOC_Os03g56890.1:0.304985,(Z_mays_renamed_A0A1D6GG49:0.13106,(Z_mays_renamed_A0A1D6L6M1:0.01858,(Z_mays_renamed_A0A1D6K9B4:0.12414,(Z_mays_renamed_A0A1D6GQ93:0.05332,Z_mays_renamed_K7TNH5:0.10426)n4:0.54285)n3:0.08757)n2:0.21706)n1:0.304985)n0;
```
