## Supplementary material for "Transcriptional responses to arbuscular mycorrhizal symbiosis development are conserved in the early divergent *Marchantia paleacea*": OG0015319_tree.txt

```
(P_dactylifera_renamed_XP_008813621.1:0.470405,((Oryza_sativa_renamed_LOC_Os03g62150.1:0.39152,Oryza_sativa_renamed_LOC_Os10g11012.1:0.62852)n2:0.18752,(Oryza_sativa_renamed_LOC_Os03g62130.1:0.17283,(Oryza_sativa_renamed_LOC_Os03g62120.1:0.18565,Oryza_sativa_renamed_LOC_Os03g62140.1:0.21251)n4:0.06735)n3:0.49862)n1:0.470405)n0;
```
