## Supplementary material for "Transcriptional responses to arbuscular mycorrhizal symbiosis development are conserved in the early divergent *Marchantia paleacea*": OG0015320_tree.txt

```
(Oryza_sativa_renamed_LOC_Os07g47080.1:0.356765,(Oryza_sativa_renamed_LOC_Os09g26520.1:1.22426,(Oryza_sativa_renamed_LOC_Os03g62900.1:1.13878,(Oryza_sativa_renamed_LOC_Os12g04740.3:0.01168,(Oryza_sativa_renamed_LOC_Os12g04740.1:0.00014,Oryza_sativa_renamed_LOC_Os12g04740.2:0.00014)n4:0.00015)n3:0.60164)n2:0.47996)n1:0.356765)n0;
```
