## Supplementary material for "Transcriptional responses to arbuscular mycorrhizal symbiosis development are conserved in the early divergent *Marchantia paleacea*": OG0015321_tree.txt

```
(Oryza_sativa_renamed_LOC_Os09g04400.1:0.01729,(Oryza_sativa_renamed_LOC_Os12g26320.1:0.10742,(Oryza_sativa_renamed_LOC_Os04g05430.2:0.02134,(Oryza_sativa_renamed_LOC_Os09g04390.1:0.24331,(Oryza_sativa_renamed_LOC_Os04g05480.1:0.00035,Oryza_sativa_renamed_LOC_Os11g19540.1:0.55012)n4:0.03934)n3:0.01057)n2:0.02408)n1:0.01729)n0;
```
