## Supplementary material for "Transcriptional responses to arbuscular mycorrhizal symbiosis development are conserved in the early divergent *Marchantia paleacea*": OG0015322_tree.txt

```
(Z_mays_renamed_A0A1D6MXT6:0.271305,((Oryza_sativa_renamed_LOC_Os04g07830.1:0.16944,Oryza_sativa_renamed_LOC_Os04g07920.1:0.24844)n2:0.06786,(Oryza_sativa_renamed_LOC_Os04g07130.1:0.01521,(Oryza_sativa_renamed_LOC_Os04g07110.1:0.11864,Oryza_sativa_renamed_LOC_Os04g07260.1:0.00197)n4:0.05009)n3:0.18547)n1:0.271305)n0;
```
