## Supplementary material for "Transcriptional responses to arbuscular mycorrhizal symbiosis development are conserved in the early divergent *Marchantia paleacea*": OG0015323_tree.txt

```
(Oryza_sativa_renamed_LOC_Os11g42310.1:0.21233,((Oryza_sativa_renamed_LOC_Os04g19810.1:0.47848,Oryza_sativa_renamed_LOC_Os04g19920.1:0.35683)n2:0.77987,(Oryza_sativa_renamed_LOC_Os11g33180.1:0.19012,(Oryza_sativa_renamed_LOC_Os05g39300.1:0.21748,Oryza_sativa_renamed_LOC_Os11g33210.1:0.07451)n4:0.15237)n3:0.2323)n1:0.21233)n0;
```
