## Supplementary material for "Transcriptional responses to arbuscular mycorrhizal symbiosis development are conserved in the early divergent *Marchantia paleacea*": OG0015324_tree.txt

```
(Oryza_sativa_renamed_LOC_Os04g53120.1:0.08551,((Oryza_sativa_renamed_LOC_Os04g22100.1:0.24894,Oryza_sativa_renamed_LOC_Os04g53160.1:0.0936)n2:0.2362,(Oryza_sativa_renamed_LOC_Os04g53060.1:0.30132,(Oryza_sativa_renamed_LOC_Os04g22090.1:0.2525,Oryza_sativa_renamed_LOC_Os04g53050.1:0.34468)n4:0.10304)n3:0.01851)n1:0.08551)n0;
```
