## Supplementary material for "Transcriptional responses to arbuscular mycorrhizal symbiosis development are conserved in the early divergent *Marchantia paleacea*": OG0015325_tree.txt

```
(Z_mays_renamed_A0A1D6EDG3:0.354925,((Oryza_sativa_renamed_LOC_Os04g28120.1:0.06838,Oryza_sativa_renamed_LOC_Os04g28140.1:0.33717)n2:0.57608,(Oryza_sativa_renamed_LOC_Os04g28150.1:0.35164,(Oryza_sativa_renamed_LOC_Os04g28130.1:0.18548,Oryza_sativa_renamed_LOC_Os04g28160.1:0.16207)n4:0.1287)n3:0.17285)n1:0.354925)n0;
```
