## Supplementary material for "Transcriptional responses to arbuscular mycorrhizal symbiosis development are conserved in the early divergent *Marchantia paleacea*": OG0015326_tree.txt

```
(Z_mays_renamed_A0A1D6EEP1:0.21103,(Oryza_sativa_renamed_LOC_Os04g28390.1:0.40599,(Oryza_sativa_renamed_LOC_Os04g28360.1:0.06743,(Oryza_sativa_renamed_LOC_Os04g28310.1:0.20911,(Oryza_sativa_renamed_LOC_Os04g28320.1:0.09829,Oryza_sativa_renamed_LOC_Os04g28330.1:0.03052)n4:0.06919)n3:0.06677)n2:0.3418)n1:0.21103)n0;
```
