## Supplementary material for "Transcriptional responses to arbuscular mycorrhizal symbiosis development are conserved in the early divergent *Marchantia paleacea*": OG0015327_tree.txt

```
(Oryza_sativa_renamed_LOC_Os11g17380.1:0.239095,(Oryza_sativa_renamed_LOC_Os11g39450.1:0.23142,(Oryza_sativa_renamed_LOC_Os04g30030.1:0.25886,(Oryza_sativa_renamed_LOC_Os11g39420.1:0.3539,(Oryza_sativa_renamed_LOC_Os11g39490.1:0.25095,Oryza_sativa_renamed_LOC_Os11g39530.1:0.2412)n4:0.25894)n3:0.2605)n2:0.12984)n1:0.239095)n0;
```
