## Supplementary material for "Transcriptional responses to arbuscular mycorrhizal symbiosis development are conserved in the early divergent *Marchantia paleacea*": OG0015328_tree.txt

```
(Z_mays_renamed_B6STT7:0.33386,((Oryza_sativa_renamed_LOC_Os04g32820.1:0.17074,Oryza_sativa_renamed_LOC_Os04g32830.1:0.47241)n2:0.64289,(Oryza_sativa_renamed_LOC_Os04g32840.1:0.55451,(Oryza_sativa_renamed_LOC_Os04g32800.1:0.02928,Oryza_sativa_renamed_LOC_Os04g32810.1:0.03778)n4:0.29855)n3:0.14307)n1:0.33386)n0;
```
