## Supplementary material for "Transcriptional responses to arbuscular mycorrhizal symbiosis development are conserved in the early divergent *Marchantia paleacea*": OG0015329_tree.txt

```
(Oryza_sativa_renamed_LOC_Os04g39520.1:0.336465,(Z_mays_renamed_A0A1D6KL51:1.21997,(Z_mays_renamed_A0A1D6J8G8:0.40523,(Z_mays_renamed_A0A1D6E8Q6:0.11273,(Z_mays_renamed_A0A1D6E8Q2:0.01351,Z_mays_renamed_A0A1D6E8Q5:0.01964)n4:0.11063)n3:0.11319)n2:0.40135)n1:0.336465)n0;
```
