## Supplementary material for "Transcriptional responses to arbuscular mycorrhizal symbiosis development are conserved in the early divergent *Marchantia paleacea*": OG0015330_tree.txt

```
(Oryza_sativa_renamed_LOC_Os08g36960.1:0.097925,(Oryza_sativa_renamed_LOC_Os08g38360.1:0.22217,(Oryza_sativa_renamed_LOC_Os04g50200.1:0.68342,(Oryza_sativa_renamed_LOC_Os08g38330.1:0.03522,(Oryza_sativa_renamed_LOC_Os08g38350.1:0.07993,Oryza_sativa_renamed_LOC_Os12g42000.1:0.99065)n4:0.47849)n3:0.08438)n2:0.07845)n1:0.097925)n0;
```
