## Supplementary material for "Transcriptional responses to arbuscular mycorrhizal symbiosis development are conserved in the early divergent *Marchantia paleacea*": OG0015331_tree.txt

```
(Oryza_sativa_renamed_LOC_Os04g52420.1:0.00023,(Oryza_sativa_renamed_LOC_Os07g13360.1:0.1411,((Oryza_sativa_renamed_LOC_Os04g52660.1:0.01287,Oryza_sativa_renamed_LOC_Os04g52660.2:0.00016)n3:1.07377,(Oryza_sativa_renamed_LOC_Os07g10030.1:0.00194,Oryza_sativa_renamed_LOC_Os07g10120.1:0.02268)n4:0.07591)n2:0.31202)n1:0.00023)n0;
```
