## Supplementary material for "Transcriptional responses to arbuscular mycorrhizal symbiosis development are conserved in the early divergent *Marchantia paleacea*": OG0015332_tree.txt

```
(P_dactylifera_renamed_XP_008809501.1:0.56395,((Oryza_sativa_renamed_LOC_Os04g54590.2:0.00015,Oryza_sativa_renamed_LOC_Os04g54590.1:0.00014)n2:0.35585,(Z_mays_renamed_A0A1D6DWZ3:0.36819,(Z_mays_renamed_B6TYY9:0.36676,Z_mays_renamed_A0A1D6DWZ5:0.68128)n4:0.11226)n3:0.27547)n1:0.56395)n0;
```
