## Supplementary material for "Transcriptional responses to arbuscular mycorrhizal symbiosis development are conserved in the early divergent *Marchantia paleacea*": OG0015333_tree.txt

```
((P_dactylifera_renamed_XP_008803766.1:0.23067,P_dactylifera_renamed_XP_017701209.1:0.40805)n1:0.219365,(Oryza_sativa_renamed_LOC_Os04g57760.1:0.22729,(Z_mays_renamed_A0A1D6H199:0.94805,(Z_mays_renamed_A0A1D6DTQ0:0.10061,Z_mays_renamed_B6SZB6:0.15553)n4:0.134469)n3:0.014941)n2:0.09689)n0;
```
