## Supplementary material for "Transcriptional responses to arbuscular mycorrhizal symbiosis development are conserved in the early divergent *Marchantia paleacea*": OG0015334_tree.txt

```
(Oryza_sativa_renamed_LOC_Os04g59430.1:0.339105,(Z_mays_renamed_C0PGA8:0.16882,(Z_mays_renamed_B6TEP4:0.22696,(Z_mays_renamed_K7TTV6:0.46904,(Z_mays_renamed_A0A1D6KEJ3:0.09389,Z_mays_renamed_C0P7I4:0.05844)n4:0.36072)n3:0.09935)n2:0.08093)n1:0.339105)n0;
```
