## Supplementary material for "Transcriptional responses to arbuscular mycorrhizal symbiosis development are conserved in the early divergent *Marchantia paleacea*": OG0015335_tree.txt

```
(P_dactylifera_renamed_XP_008795920.1:0.34794,((Oryza_sativa_renamed_LOC_Os05g01100.1:0.84845,Z_mays_renamed_B4FWT4:0.38296)n2:0.46638,(Oryza_sativa_renamed_LOC_Os12g44130.1:0.21697,(Z_mays_renamed_A0A096QKY4:0.11215,Z_mays_renamed_K7UPI2:0.08827)n4:0.48674)n3:0.31332)n1:0.34794)n0;
```
