## Supplementary material for "Transcriptional responses to arbuscular mycorrhizal symbiosis development are conserved in the early divergent *Marchantia paleacea*": OG0015336_tree.txt

```
((Z_mays_renamed_A0A1D6KPL1:0.14589,(Z_mays_renamed_A0A1D6H4M2:0.17847,Z_mays_renamed_K7W4Y3:0.33668)n2:0.03633)n1:0.29008,(Oryza_sativa_renamed_LOC_Os05g02720.1:0.10976,(Oryza_sativa_renamed_LOC_Os06g34670.1:0.05464,Oryza_sativa_renamed_LOC_Os11g37580.1:0.19595)n4:0.05383)n3:0.29008)n0;
```
