## Supplementary material for "Transcriptional responses to arbuscular mycorrhizal symbiosis development are conserved in the early divergent *Marchantia paleacea*": OG0015337_tree.txt

```
(P_dactylifera_renamed_XP_008811335.2:0.37781,(Oryza_sativa_renamed_LOC_Os05g16824.5:0.173,(Oryza_sativa_renamed_LOC_Os05g16420.1:0.15883,((Oryza_sativa_renamed_LOC_Os05g17800.1:0.39675,Oryza_sativa_renamed_LOC_Os05g18090.1:0.24172)n4:0.15175,Oryza_sativa_renamed_LOC_Os05g16920.1:0.25026)n3:0.11112)n2:0.05638)n1:0.37781)n0;
```
