## Supplementary material for "Transcriptional responses to arbuscular mycorrhizal symbiosis development are conserved in the early divergent *Marchantia paleacea*": OG0015338_tree.txt

```
(Oryza_sativa_renamed_LOC_Os05g52060.1:0.205015,(Oryza_sativa_renamed_LOC_Os06g01040.1:0.05907,((Oryza_sativa_renamed_LOC_Os05g26150.1:0.27604,Oryza_sativa_renamed_LOC_Os11g47442.1:0.03518)n3:0.47924,(Oryza_sativa_renamed_LOC_Os05g23550.1:1.2061,Oryza_sativa_renamed_LOC_Os10g42210.1:0.76351)n4:0.33521)n2:0.14196)n1:0.205015)n0;
```
