## Supplementary material for "Transcriptional responses to arbuscular mycorrhizal symbiosis development are conserved in the early divergent *Marchantia paleacea*": OG0015339_tree.txt

```
(Oryza_sativa_renamed_LOC_Os05g23790.1:0.342605,(Oryza_sativa_renamed_LOC_Os12g41310.1:0.8689,((Oryza_sativa_renamed_LOC_Os09g20710.1:0.02185,Oryza_sativa_renamed_LOC_Os09g20780.1:0.04589)n3:0.65786,(Oryza_sativa_renamed_LOC_Os05g23800.1:0.60784,Oryza_sativa_renamed_LOC_Os12g41370.1:0.27892)n4:0.31231)n2:0.47913)n1:0.342605)n0;
```
