## Supplementary material for "Transcriptional responses to arbuscular mycorrhizal symbiosis development are conserved in the early divergent *Marchantia paleacea*": OG0015340_tree.txt

```
(Z_mays_renamed_A0A1D6I1U7:0.33594,(Oryza_sativa_renamed_LOC_Os07g12780.1:0.23323,(Oryza_sativa_renamed_LOC_Os05g26020.1:0.01672,((Oryza_sativa_renamed_LOC_Os05g26070.2:0.92451,Oryza_sativa_renamed_LOC_Os05g26070.1:0.00015)n4:0.03523,Oryza_sativa_renamed_LOC_Os05g25950.1:0.03211)n3:0.00596)n2:0.10295)n1:0.33594)n0;
```
