## Supplementary material for "Transcriptional responses to arbuscular mycorrhizal symbiosis development are conserved in the early divergent *Marchantia paleacea*": OG0015341_tree.txt

```
((P_dactylifera_renamed_XP_026665496.1:0,P_dactylifera_renamed_XP_026665498.1:0,P_dactylifera_renamed_XP_008807521.1:0,P_dactylifera_renamed_XP_008807548.1:0)n1:0.325375,(Oryza_sativa_renamed_LOC_Os05g32730.1:0.11236,Z_mays_renamed_A0A1D6E464:0.18702)n2:0.325375)n0;
```
