## Supplementary material for "Transcriptional responses to arbuscular mycorrhizal symbiosis development are conserved in the early divergent *Marchantia paleacea*": OG0015342_tree.txt

```
(P_dactylifera_renamed_XP_008811620.1:0.340595,((Z_mays_renamed_A0A1D6M7J3:0.05893,Z_mays_renamed_K7V4T1:0.06778)n2:0.12826,(Oryza_sativa_renamed_LOC_Os05g42020.1:0.12741,(Oryza_sativa_renamed_LOC_Os05g42040.1:0.10053,Oryza_sativa_renamed_LOC_Os05g42060.1:0.10988)n4:0.09343)n3:0.18467)n1:0.340595)n0;
```
