## Supplementary material for "Transcriptional responses to arbuscular mycorrhizal symbiosis development are conserved in the early divergent *Marchantia paleacea*": OG0015343_tree.txt

```
(Oryza_sativa_renamed_LOC_Os05g45140.1:0.06321,(Oryza_sativa_renamed_LOC_Os05g45170.1:0.22379,(Oryza_sativa_renamed_LOC_Os05g45180.1:0.13712,(Oryza_sativa_renamed_LOC_Os10g02690.1:0.64598,(Oryza_sativa_renamed_LOC_Os09g30510.1:0.16123,Oryza_sativa_renamed_LOC_Os09g30980.1:0.09657)n4:0.05306)n3:0.4475)n2:0.09901)n1:0.06321)n0;
```
