## Supplementary material for "Transcriptional responses to arbuscular mycorrhizal symbiosis development are conserved in the early divergent *Marchantia paleacea*": OG0015344_tree.txt

```
((Z_mays_renamed_B6SID7:0.00014,Z_mays_renamed_spQ42376:0.01564)n1:0.273975,(Oryza_sativa_renamed_LOC_Os05g46480.4:0.08788,((Oryza_sativa_renamed_LOC_Os05g46480.2:0,Oryza_sativa_renamed_LOC_Os05g46480.1:0)n4:0.00014,Oryza_sativa_renamed_LOC_Os05g46480.3:0.00015)n3:0.00015)n2:0.273975)n0;
```
