## Supplementary material for "Transcriptional responses to arbuscular mycorrhizal symbiosis development are conserved in the early divergent *Marchantia paleacea*": OG0015345_tree.txt

```
(Oryza_sativa_renamed_LOC_Os05g48870.1:7e-05,((Oryza_sativa_renamed_LOC_Os05g48870.6:0,Oryza_sativa_renamed_LOC_Os05g48870.5:0)n2:0.00014,(Oryza_sativa_renamed_LOC_Os05g48870.9:0.00587,(Oryza_sativa_renamed_LOC_Os05g48870.8:0,Oryza_sativa_renamed_LOC_Os05g48870.7:0)n4:0.00732)n3:0.00404)n1:7e-05)n0;
```
