## Supplementary material for "Transcriptional responses to arbuscular mycorrhizal symbiosis development are conserved in the early divergent *Marchantia paleacea*": OG0015346_tree.txt

```
(Oryza_sativa_renamed_LOC_Os05g50560.1:0.219465,(Z_mays_renamed_A0A1Q1BU40:0.16887,(Z_mays_renamed_A0A1D6G1T9:1.58146,(Z_mays_renamed_A0A1D6IHV2:0.06911,(Z_mays_renamed_A0A1D6KKN6:0.1351,Z_mays_renamed_A0A1D6K690:0.0171)n4:0.00016)n3:0.03269)n2:0.12265)n1:0.219465)n0;
```
