## Supplementary material for "Transcriptional responses to arbuscular mycorrhizal symbiosis development are conserved in the early divergent *Marchantia paleacea*": OG0015347_tree.txt

```
(Oryza_sativa_renamed_LOC_Os06g07380.1:0.01512,(Oryza_sativa_renamed_LOC_Os06g07450.1:0.08628,(Oryza_sativa_renamed_LOC_Os06g07430.1:0.10644,((Oryza_sativa_renamed_LOC_Os06g07460.1:0.24641,Oryza_sativa_renamed_LOC_Os10g24870.1:1.58462)n4:0.23081,Oryza_sativa_renamed_LOC_Os06g07390.1:0.20266)n3:0.05191)n2:0.06739)n1:0.01512)n0;
```
