## Supplementary material for "Transcriptional responses to arbuscular mycorrhizal symbiosis development are conserved in the early divergent *Marchantia paleacea*": OG0015348_tree.txt

```
(Oryza_sativa_renamed_LOC_Os06g07750.1:0.07428,((Oryza_sativa_renamed_LOC_Os06g07640.1:1.12302,(Oryza_sativa_renamed_LOC_Os06g07650.1:0.00014,Oryza_sativa_renamed_LOC_Os06g07660.1:0.02038)n3:0.18328)n2:0.40076,(Oryza_sativa_renamed_LOC_Os06g07700.1:0.07661,Oryza_sativa_renamed_LOC_Os06g07740.1:0.0355)n4:0.05985)n1:0.07428)n0;
```
