## Supplementary material for "Transcriptional responses to arbuscular mycorrhizal symbiosis development are conserved in the early divergent *Marchantia paleacea*": OG0015349_tree.txt

```
(Oryza_sativa_renamed_LOC_Os06g11150.1:0.176765,(Z_mays_renamed_K7V5J8:0.17904,(Z_mays_renamed_A0A1D6ES33:0.1583,(Z_mays_renamed_A0A1D6LVE6:0.00749,(Z_mays_renamed_A0A1D6GAE1:0.06305,Z_mays_renamed_A0A1D6Q1L5:0.03826)n4:0.02321)n3:0.03857)n2:0.07508)n1:0.176765)n0;
```
