## Supplementary material for "Transcriptional responses to arbuscular mycorrhizal symbiosis development are conserved in the early divergent *Marchantia paleacea*": OG0015350_tree.txt

```
(Oryza_sativa_renamed_LOC_Os11g04894.1:0.37809,((Oryza_sativa_renamed_LOC_Os06g18150.2:0.01257,Oryza_sativa_renamed_LOC_Os06g18150.1:0.00016)n2:0.42738,(Oryza_sativa_renamed_LOC_Os09g07620.1:0.71472,(Oryza_sativa_renamed_LOC_Os12g06250.2:0,Oryza_sativa_renamed_LOC_Os12g06250.1:0)n4:0.07176)n3:0.13672)n1:0.37809)n0;
```
