## Supplementary material for "Transcriptional responses to arbuscular mycorrhizal symbiosis development are conserved in the early divergent *Marchantia paleacea*": OG0015351_tree.txt

```
(Oryza_sativa_renamed_LOC_Os06g28730.1:0.13111,((Oryza_sativa_renamed_LOC_Os10g05290.2:0,Oryza_sativa_renamed_LOC_Os10g05290.1:0)n2:0.2417,(Oryza_sativa_renamed_LOC_Os07g40390.1:0.26658,(Oryza_sativa_renamed_LOC_Os10g25300.2:0,Oryza_sativa_renamed_LOC_Os10g25300.1:0)n4:0.19512)n3:0.0709)n1:0.13111)n0;
```
