## Supplementary material for "Transcriptional responses to arbuscular mycorrhizal symbiosis development are conserved in the early divergent *Marchantia paleacea*": OG0015352_tree.txt

```
(Oryza_sativa_renamed_LOC_Os09g10360.1:0.187635,(Oryza_sativa_renamed_LOC_Os12g13230.1:0.3803,(Oryza_sativa_renamed_LOC_Os06g46050.1:1.26576,(Oryza_sativa_renamed_LOC_Os12g13220.1:0.3997,(Oryza_sativa_renamed_LOC_Os06g31320.1:0.42884,Oryza_sativa_renamed_LOC_Os06g39530.1:0.48014)n4:0.12245)n3:0.07749)n2:0.02367)n1:0.187635)n0;
```
