## Supplementary material for "Transcriptional responses to arbuscular mycorrhizal symbiosis development are conserved in the early divergent *Marchantia paleacea*": OG0015353_tree.txt

```
(Oryza_sativa_renamed_LOC_Os06g50070.1:0.29357,(Z_mays_renamed_A0A1D6GWA6:0.03407,(Z_mays_renamed_A0A1D6PUM8:0.06455,(Z_mays_renamed_A0A1D6HVR9:0.0461,(Z_mays_renamed_A0A1D6H4K1:0.04258,Z_mays_renamed_A0A1D6K8Z3:0.13638)n4:0.00016)n3:0.00015)n2:0.40856)n1:0.29357)n0;
```
