## Supplementary material for "Transcriptional responses to arbuscular mycorrhizal symbiosis development are conserved in the early divergent *Marchantia paleacea*": OG0015354_tree.txt

```
(Z_mays_renamed_A0A1D6J0G2:0.544255,(Oryza_sativa_renamed_LOC_Os07g10535.1:0.32688,(Oryza_sativa_renamed_LOC_Os11g26580.1:0.17951,(Oryza_sativa_renamed_LOC_Os11g26600.1:0.28486,(Oryza_sativa_renamed_LOC_Os11g26710.1:0.30516,Oryza_sativa_renamed_LOC_Os11g26725.1:0.14897)n4:0.30553)n3:0.28697)n2:0.69019)n1:0.544255)n0;
```
