## Supplementary material for "Transcriptional responses to arbuscular mycorrhizal symbiosis development are conserved in the early divergent *Marchantia paleacea*": OG0015355_tree.txt

```
(Oryza_sativa_renamed_LOC_Os07g10920.4:0,(Oryza_sativa_renamed_LOC_Os07g10920.3:0,Oryza_sativa_renamed_LOC_Os07g10920.2:0,Oryza_sativa_renamed_LOC_Os07g10920.1:0,(Oryza_sativa_renamed_LOC_Os07g10970.2:0,Oryza_sativa_renamed_LOC_Os07g10970.1:0)n2:0.60554)n1:0)n0;
```
