## Supplementary material for "Transcriptional responses to arbuscular mycorrhizal symbiosis development are conserved in the early divergent *Marchantia paleacea*": OG0015356_tree.txt

```
((Oryza_sativa_renamed_LOC_Os07g12080.1:0.20033,Oryza_sativa_renamed_LOC_Os07g12090.1:0.80916)n1:0.146275,(((Z_mays_renamed_B6UHB4:0,Z_mays_renamed_spP01088:0)n4:0.06653,Z_mays_renamed_spP01073:1.07303)n3:0.12982,Z_mays_renamed_B6SMH0:1.00147)n2:0.146275)n0;
```
