## Supplementary material for "Transcriptional responses to arbuscular mycorrhizal symbiosis development are conserved in the early divergent *Marchantia paleacea*": OG0015357_tree.txt

```
(P_dactylifera_renamed_XP_008796699.1:0.51478,(Oryza_sativa_renamed_LOC_Os07g27110.1:0.46332,(Z_mays_renamed_A0A1D6EMC3:0.01056,(Z_mays_renamed_A0A1D6KU66:0.02664,(Z_mays_renamed_A0A1D6KN62:0.02218,Z_mays_renamed_A0A1D6Q1R2:0.0238)n4:0.00589)n3:0.08501)n2:0.12756)n1:0.51478)n0;
```
