## Supplementary material for "Transcriptional responses to arbuscular mycorrhizal symbiosis development are conserved in the early divergent *Marchantia paleacea*": OG0015358_tree.txt

```
(Oryza_sativa_renamed_LOC_Os07g28570.1:0.54616,(P_dactylifera_renamed_XP_008780145.1:0.05551,(((P_dactylifera_renamed_XP_017701717.1:0.09149,P_dactylifera_renamed_XP_017696588.1:0.11096)n4:0.01559,P_dactylifera_renamed_XP_017696567.2:0.07803)n3:0.03212,P_dactylifera_renamed_XP_026657801.1:0.05413)n2:0.13986)n1:0.54616)n0;
```
