## Supplementary material for "Transcriptional responses to arbuscular mycorrhizal symbiosis development are conserved in the early divergent *Marchantia paleacea*": OG0015359_tree.txt

```
(Oryza_sativa_renamed_LOC_Os07g45130.1:0.09054,((Oryza_sativa_renamed_LOC_Os07g45520.1:0.13127,Oryza_sativa_renamed_LOC_Os08g28480.1:0.94662)n2:0.11282,(Oryza_sativa_renamed_LOC_Os07g45194.1:0.01065,(Oryza_sativa_renamed_LOC_Os07g45150.1:1.23848,Oryza_sativa_renamed_LOC_Os07g45195.1:0.00885)n4:0.00166)n3:0.12394)n1:0.09054)n0;
```
