## Supplementary material for "Transcriptional responses to arbuscular mycorrhizal symbiosis development are conserved in the early divergent *Marchantia paleacea*": OG0015360_tree.txt

```
(P_dactylifera_renamed_XP_008782070.1:0.59108,((Oryza_sativa_renamed_LOC_Os09g04339.1:0.22901,Z_mays_renamed_K7VBA4:0.39107)n2:0.16202,(Oryza_sativa_renamed_LOC_Os08g15650.1:0.14592,(Z_mays_renamed_A0A1D6I9D0:0.1089,Z_mays_renamed_A0A1D6IXS2:0.29358)n4:0.13928)n3:0.58748)n1:0.59108)n0;
```
