## Supplementary material for "Transcriptional responses to arbuscular mycorrhizal symbiosis development are conserved in the early divergent *Marchantia paleacea*": OG0015361_tree.txt

```
(Z_mays_renamed_K7UED0:0.40291,((Oryza_sativa_renamed_LOC_Os08g30900.1:0.00015,Oryza_sativa_renamed_LOC_Os08g30900.2:0.00014)n2:0.17196,(Oryza_sativa_renamed_LOC_Os08g30910.1:0.16873,(Oryza_sativa_renamed_LOC_Os08g30850.1:0.0254,Oryza_sativa_renamed_LOC_Os08g30870.1:0.05015)n4:0.17845)n3:0.065)n1:0.40291)n0;
```
