## Supplementary material for "Transcriptional responses to arbuscular mycorrhizal symbiosis development are conserved in the early divergent *Marchantia paleacea*": OG0015362_tree.txt

```
(P_dactylifera_renamed_XP_008805601.1:0.49485,((Oryza_sativa_renamed_LOC_Os09g27850.1:0.2562,(Z_mays_renamed_B4FRR3:0.08117,Z_mays_renamed_B4G1M3:0.04631)n3:0.19615)n2:0.11535,(Oryza_sativa_renamed_LOC_Os08g36450.1:0.20232,Z_mays_renamed_K7UTP1:0.41832)n4:0.11988)n1:0.49485)n0;
```
