## Supplementary material for "Transcriptional responses to arbuscular mycorrhizal symbiosis development are conserved in the early divergent *Marchantia paleacea*": OG0015363_tree.txt

```
((Oryza_sativa_renamed_LOC_Os09g34330.1:0.16522,(Z_mays_renamed_A0A060CZ29:0.07268,Z_mays_renamed_A0A060D4L2:0.07132)n2:0.15308)n1:0.0987,(Oryza_sativa_renamed_LOC_Os08g43070.1:0.36183,(Z_mays_renamed_B4FU91:0.28037,Z_mays_renamed_K7UMR5:0.21083)n4:0.10689)n3:0.0987)n0;
```
