## Supplementary material for "Transcriptional responses to arbuscular mycorrhizal symbiosis development are conserved in the early divergent *Marchantia paleacea*": OG0015364_tree.txt

```
(Oryza_sativa_renamed_LOC_Os09g08520.1:0.114825,((Oryza_sativa_renamed_LOC_Os09g08570.1:0.18172,Oryza_sativa_renamed_LOC_Os09g08580.1:0.19895)n2:0.05502,(Oryza_sativa_renamed_LOC_Os09g08525.1:0.24037,(Oryza_sativa_renamed_LOC_Os09g08550.1:0.08344,Oryza_sativa_renamed_LOC_Os09g08620.1:0.07828)n4:0.74833)n3:0.04589)n1:0.114825)n0;
```
