## Supplementary material for "Transcriptional responses to arbuscular mycorrhizal symbiosis development are conserved in the early divergent *Marchantia paleacea*": OG0015365_tree.txt

```
((P_dactylifera_renamed_XP_026661847.1:0.7033,((P_dactylifera_renamed_XP_017699163.1:0,P_dactylifera_renamed_XP_008794752.1:0)n3:0.05309,P_dactylifera_renamed_XP_026661879.1:0.03428)n2:0.3562)n1:0.182845,(Oryza_sativa_renamed_LOC_Os09g09930.1:0.44906,Z_mays_renamed_B4FT05:0.16313)n4:0.182845)n0;
```
