## Supplementary material for "Transcriptional responses to arbuscular mycorrhizal symbiosis development are conserved in the early divergent *Marchantia paleacea*": OG0015366_tree.txt

```
((Z_mays_renamed_A0A1D6EPV6:0.10959,(Z_mays_renamed_A0A1D6I4A7:0.17003,Z_mays_renamed_B4FCR3:0.03406)n2:0.19617)n1:0.44623,(Oryza_sativa_renamed_LOC_Os09g24954.1:0.05934,(Oryza_sativa_renamed_LOC_Os09g24954.2:0.00014,Oryza_sativa_renamed_LOC_Os09g24954.3:0.00016)n4:0.00013)n3:0.44623)n0;
```
