## Supplementary material for "Transcriptional responses to arbuscular mycorrhizal symbiosis development are conserved in the early divergent *Marchantia paleacea*": OG0015367_tree.txt

```
((Oryza_sativa_renamed_LOC_Os09g25420.1:0.43103,Oryza_sativa_renamed_LOC_Os09g25430.1:0.27424)n1:0.291775,(Z_mays_renamed_A0A1D6EQ20:0.3523,(Z_mays_renamed_C0P658:0.01388,(Z_mays_renamed_A0A1D6I4I6:0.09728,Z_mays_renamed_A0A1X7YHF5:0.01245)n4:0.02351)n3:0.11075)n2:0.291775)n0;
```
