## Supplementary material for "Transcriptional responses to arbuscular mycorrhizal symbiosis development are conserved in the early divergent *Marchantia paleacea*": OG0015368_tree.txt

```
(Oryza_sativa_renamed_LOC_Os10g01800.1:0.095015,((Oryza_sativa_renamed_LOC_Os10g01930.1:0.07544,Oryza_sativa_renamed_LOC_Os10g02000.1:0.25317)n2:0.06623,(Oryza_sativa_renamed_LOC_Os10g01920.1:0.14832,(Oryza_sativa_renamed_LOC_Os10g03360.1:0.10099,Oryza_sativa_renamed_LOC_Os10g03390.1:0.06434)n4:0.48946)n3:0.04817)n1:0.095015)n0;
```
