## Supplementary material for "Transcriptional responses to arbuscular mycorrhizal symbiosis development are conserved in the early divergent *Marchantia paleacea*": OG0015369_tree.txt

```
(Oryza_sativa_renamed_LOC_Os10g04590.1:0.260625,((Oryza_sativa_renamed_LOC_Os10g04600.1:0,Oryza_sativa_renamed_LOC_Os10g04600.2:0,Oryza_sativa_renamed_LOC_Os10g04600.3:0)n2:0.25173,(Oryza_sativa_renamed_LOC_Os10g04610.1:0,Oryza_sativa_renamed_LOC_Os10g04610.2:0)n3:0.18629)n1:0.260625)n0;
```
