## Supplementary material for "Transcriptional responses to arbuscular mycorrhizal symbiosis development are conserved in the early divergent *Marchantia paleacea*": OG0015370_tree.txt

```
((Z_mays_renamed_A0A1D6PR20:0.55581,Oryza_sativa_renamed_ChrUn.fgenesh.mRNA.35:0.62294)n1:0.09115,((Oryza_sativa_renamed_LOC_Os10g07606.1:0,Oryza_sativa_renamed_ChrUn.fgenesh.mRNA.41:0)n3:0.58193,(Z_mays_renamed_A0A1D6J045:0.12654,Z_mays_renamed_B6U9Y5:0.00606)n4:0.57456)n2:0.09115)n0;
```
