## Supplementary material for "Transcriptional responses to arbuscular mycorrhizal symbiosis development are conserved in the early divergent *Marchantia paleacea*": OG0015371_tree.txt

```
(Z_mays_renamed_A0A1D6FAI6:0.282945,((Oryza_sativa_renamed_LOC_Os10g19892.1:0.58056,Oryza_sativa_renamed_LOC_Os10g19894.1:1.06973)n2:0.53576,(Oryza_sativa_renamed_LOC_Os10g19902.1:0.51746,(Oryza_sativa_renamed_LOC_Os10g19898.1:0.3337,Oryza_sativa_renamed_LOC_Os10g19904.1:0.19152)n4:0.10746)n3:0.15283)n1:0.282945)n0;
```
