## Supplementary material for "Transcriptional responses to arbuscular mycorrhizal symbiosis development are conserved in the early divergent *Marchantia paleacea*": OG0015372_tree.txt

```
(Oryza_sativa_renamed_LOC_Os10g28540.1:0.08174,(Oryza_sativa_renamed_LOC_Os10g28590.1:0.32072,(Oryza_sativa_renamed_LOC_Os10g28520.1:0.4443,(Oryza_sativa_renamed_LOC_Os10g28480.1:0.15187,(Oryza_sativa_renamed_LOC_Os10g28450.1:0.09046,Oryza_sativa_renamed_LOC_Os10g28580.1:0.0644)n4:0.05544)n3:0.47971)n2:0.25549)n1:0.08174)n0;
```
