## Supplementary material for "Transcriptional responses to arbuscular mycorrhizal symbiosis development are conserved in the early divergent *Marchantia paleacea*": OG0015373_tree.txt

```
((Z_mays_renamed_A0A1D6EIW6:0.09494,Z_mays_renamed_K7U6H8:0.126)n1:0.304155,(Oryza_sativa_renamed_LOC_Os11g02820.1:0.03821,(Oryza_sativa_renamed_LOC_Os12g02800.3:0.02017,(Oryza_sativa_renamed_LOC_Os12g02800.2:0,Oryza_sativa_renamed_LOC_Os12g02800.1:0)n4:0.00014)n3:0.00159)n2:0.304155)n0;
```
