## Supplementary material for "Transcriptional responses to arbuscular mycorrhizal symbiosis development are conserved in the early divergent *Marchantia paleacea*": OG0015374_tree.txt

```
((P_dactylifera_renamed_XP_008784096.1:0.0779,P_dactylifera_renamed_XP_017700040.1:0.18334)n1:0.483645,((Oryza_sativa_renamed_LOC_Os12g06190.1:0.13501,Z_mays_renamed_B6SLX4:0.19416)n3:0.22398,(Oryza_sativa_renamed_LOC_Os11g05810.1:0.2534,Z_mays_renamed_K7UME4:0.319995)n4:0.035555)n2:0.483645)n0;
```
