## Supplementary material for "Transcriptional responses to arbuscular mycorrhizal symbiosis development are conserved in the early divergent *Marchantia paleacea*": OG0015375_tree.txt

```
(Oryza_sativa_renamed_LOC_Os11g08240.1:0.082505,(Oryza_sativa_renamed_LOC_Os11g08250.1:0.23648,(Oryza_sativa_renamed_LOC_Os11g08220.1:1.09439,((Oryza_sativa_renamed_LOC_Os11g08265.1:0.29646,Oryza_sativa_renamed_LOC_Os11g08280.1:0.26735)n4:0.39398,Oryza_sativa_renamed_LOC_Os11g08260.1:0.26202)n3:0.04554)n2:0.06239)n1:0.082505)n0;
```
