## Supplementary material for "Transcriptional responses to arbuscular mycorrhizal symbiosis development are conserved in the early divergent *Marchantia paleacea*": OG0015376_tree.txt

```
((Z_mays_renamed_A0A1D6EH13:0.16619,Z_mays_renamed_K7TVT3:0.16246)n1:0.23956,((Oryza_sativa_renamed_LOC_Os11g11410.2:0.00014,Oryza_sativa_renamed_LOC_Os11g11410.3:0.00016)n3:0.031,(Oryza_sativa_renamed_LOC_Os11g11410.1:0.00014,Oryza_sativa_renamed_LOC_Os11g11410.4:0.00014)n4:0.00381)n2:0.23956)n0;
```
