## Supplementary material for "Transcriptional responses to arbuscular mycorrhizal symbiosis development are conserved in the early divergent *Marchantia paleacea*": OG0015377_tree.txt

```
(P_dactylifera_renamed_XP_026660825.1:0.348895,((Z_mays_renamed_A0A1D6F5N3:0.07245,Z_mays_renamed_A0A1D6PTJ8:0.06809)n2:0.13226,(Oryza_sativa_renamed_LOC_Os11g42360.1:0.32723,(Oryza_sativa_renamed_LOC_Os11g31590.1:0.00015,Oryza_sativa_renamed_LOC_Os12g26720.1:0.30143)n4:0.02411)n3:0.12469)n1:0.348895)n0;
```
