## Supplementary material for "Transcriptional responses to arbuscular mycorrhizal symbiosis development are conserved in the early divergent *Marchantia paleacea*": OG0015378_tree.txt

```
(Oryza_sativa_renamed_LOC_Os11g43500.1:0.205635,((Oryza_sativa_renamed_LOC_Os11g43320.1:0.16704,Oryza_sativa_renamed_LOC_Os11g43410.1:0.13539)n2:0.50982,(Oryza_sativa_renamed_LOC_Os11g43420.1:0.37826,(Oryza_sativa_renamed_LOC_Os11g39730.1:0.38229,Oryza_sativa_renamed_LOC_Os11g43770.1:0.56992)n4:0.36155)n3:0.19049)n1:0.205635)n0;
```
