## Supplementary material for "Transcriptional responses to arbuscular mycorrhizal symbiosis development are conserved in the early divergent *Marchantia paleacea*": OG0015379_tree.txt

```
(Oryza_sativa_renamed_LOC_Os11g43404.6:0,(Oryza_sativa_renamed_LOC_Os11g43404.4:0,Oryza_sativa_renamed_LOC_Os11g43404.5:0,(Oryza_sativa_renamed_LOC_Os11g43404.2:0.10052,(Oryza_sativa_renamed_LOC_Os11g43404.1:0.23444,Oryza_sativa_renamed_LOC_Os11g43404.3:0.12084)n3:0.09603)n2:0.00014)n1:0)n0;
```
