## Supplementary material for "Transcriptional responses to arbuscular mycorrhizal symbiosis development are conserved in the early divergent *Marchantia paleacea*": OG0015380_tree.txt

```
(Z_mays_renamed_A0A1D6PN66:0.407425,(Oryza_sativa_renamed_LOC_Os11g47140.1:0.18742,(Oryza_sativa_renamed_LOC_Os11g46860.1:0.37467,(Oryza_sativa_renamed_LOC_Os11g46950.1:0.26588,(Oryza_sativa_renamed_LOC_Os11g46880.1:0.17573,Oryza_sativa_renamed_LOC_Os11g47150.1:0.08414)n4:0.18893)n3:0.08064)n2:0.08475)n1:0.407425)n0;
```
