## Supplementary material for "Transcriptional responses to arbuscular mycorrhizal symbiosis development are conserved in the early divergent *Marchantia paleacea*": OG0015381_tree.txt

```
(Oryza_sativa_renamed_LOC_Os12g04590.2:0,(Oryza_sativa_renamed_LOC_Os12g04590.1:0,(Oryza_sativa_renamed_LOC_Os12g04650.4:0,Oryza_sativa_renamed_LOC_Os12g04650.3:0,Oryza_sativa_renamed_LOC_Os12g04650.1:0,Oryza_sativa_renamed_LOC_Os12g04650.2:0)n2:1.11594)n1:0)n0;
```
