## Supplementary material for "Transcriptional responses to arbuscular mycorrhizal symbiosis development are conserved in the early divergent *Marchantia paleacea*": OG0015382_tree.txt

```
(Oryza_sativa_renamed_LOC_Os12g25180.1:0.364525,((Z_mays_renamed_A0A1D6LVS0:0.03643,Z_mays_renamed_C4JC29:0.00014)n2:0.03351,(Z_mays_renamed_A0A1D6Q6R5:0.21305,(Z_mays_renamed_A0A1D6L6F7:0.00014,Z_mays_renamed_A0A1D6E3I0:0.04327)n4:0.00571)n3:0.16575)n1:0.364525)n0;
```
