## Supplementary material for "Transcriptional responses to arbuscular mycorrhizal symbiosis development are conserved in the early divergent *Marchantia paleacea*": OG0015383_tree.txt

```
(Z_mays_renamed_B6SQM6:0.35132,((Oryza_sativa_renamed_LOC_Os12g36850.1:0.1876,(Oryza_sativa_renamed_LOC_Os12g36860.1:0.09222,Oryza_sativa_renamed_LOC_Os12g36880.1:0.07339)n3:0.06552)n2:0.09947,(Oryza_sativa_renamed_LOC_Os12g36830.1:0.12342,Oryza_sativa_renamed_LOC_Os12g36840.1:0.21165)n4:0.06584)n1:0.35132)n0;
```
