## Supplementary material for "Transcriptional responses to arbuscular mycorrhizal symbiosis development are conserved in the early divergent *Marchantia paleacea*": OG0015384_tree.txt

```
(P_abies_renamed_MA_127386g0010:0.02271,(P_abies_renamed_MA_24454g0010:0.07014,(P_abies_renamed_MA_488753g0010:0.07043,(P_abies_renamed_MA_945672g0010:0.15676,(P_abies_renamed_MA_10011579g0010:0.851,P_abies_renamed_MA_5937603g0010:0.08285)n4:0.01946)n3:0.08612)n2:0.02753)n1:0.02271)n0;
```
