## Supplementary material for "Transcriptional responses to arbuscular mycorrhizal symbiosis development are conserved in the early divergent *Marchantia paleacea*": OG0015385_tree.txt

```
(P_abies_renamed_MA_25300g0010:0.054925,(P_abies_renamed_MA_8421124g0010:0.16947,(P_abies_renamed_MA_10361132g0020:0.10433,(P_abies_renamed_MA_400716g0010:0.25442,(P_abies_renamed_MA_10020141g0010:0.00989,P_abies_renamed_MA_498590g0010:0.25416)n4:0.69649)n3:0.35841)n2:0.00015)n1:0.054925)n0;
```
