## Supplementary material for "Transcriptional responses to arbuscular mycorrhizal symbiosis development are conserved in the early divergent *Marchantia paleacea*": OG0015386_tree.txt

```
(P_abies_renamed_MA_10044835g0010:0.021045,(P_abies_renamed_MA_11963g0010:0.00016,(P_abies_renamed_MA_652905g0010:0.11986,(P_abies_renamed_MA_10433109g0010:0.19702,(P_abies_renamed_MA_92623g0010:0.37419,P_abies_renamed_MA_9504437g0010:0.49096)n4:0.12125)n3:0.03675)n2:0.08675)n1:0.021045)n0;
```
