## Supplementary material for "Transcriptional responses to arbuscular mycorrhizal symbiosis development are conserved in the early divergent *Marchantia paleacea*": OG0015387_tree.txt

```
(P_abies_renamed_MA_8981519g0010:7e-05,(P_abies_renamed_MA_9746403g0010:0.00014,(P_abies_renamed_MA_8778565g0010:0.65592,(P_abies_renamed_MA_8627309g0010:0.00949,(P_abies_renamed_MA_10056284g0010:0.00014,P_abies_renamed_MA_722168g0010:0.00014)n4:0.00014)n3:0.03484)n2:0.03153)n1:7e-05)n0;
```
