## Supplementary material for "Transcriptional responses to arbuscular mycorrhizal symbiosis development are conserved in the early divergent *Marchantia paleacea*": OG0015388_tree.txt

```
(P_abies_renamed_MA_100949g0010:0.022575,(P_abies_renamed_MA_100949g0020:0.05454,((P_abies_renamed_MA_166979g0030:0.15351,P_abies_renamed_MA_98995g0020:0.12744)n3:0.05256,(P_abies_renamed_MA_33927g0010:0.22347,P_abies_renamed_MA_98995g0010:0.12734)n4:0.04169)n2:0.20396)n1:0.022575)n0;
```
