## Supplementary material for "Transcriptional responses to arbuscular mycorrhizal symbiosis development are conserved in the early divergent *Marchantia paleacea*": OG0015389_tree.txt

```
(P_abies_renamed_MA_231083g0010:0.058905,(P_abies_renamed_MA_61305g0010:0.06851,(P_abies_renamed_MA_10110718g0010:0.14513,(P_abies_renamed_MA_12239g0010:0.89376,(P_abies_renamed_MA_10434982g0010:0.12511,P_abies_renamed_MA_16378g0010:0.21113)n4:0.39799)n3:0.21954)n2:0.09354)n1:0.058905)n0;
```
