## Supplementary material for "Transcriptional responses to arbuscular mycorrhizal symbiosis development are conserved in the early divergent *Marchantia paleacea*": OG0015390_tree.txt

```
(P_abies_renamed_MA_136337g0010:0.037685,(P_abies_renamed_MA_487195g0010:0.04007,((P_abies_renamed_MA_214445g0010:0.03984,P_abies_renamed_MA_3191594g0010:0.62944)n3:0.23856,(P_abies_renamed_MA_101436g0010:0.11411,P_abies_renamed_MA_64016g0010:0.14388)n4:0.04135)n2:0.08279)n1:0.037685)n0;
```
