## Supplementary material for "Transcriptional responses to arbuscular mycorrhizal symbiosis development are conserved in the early divergent *Marchantia paleacea*": OG0015391_tree.txt

```
(P_abies_renamed_MA_268790g0010:0.106405,(P_abies_renamed_MA_371064g0010:0.29487,((P_abies_renamed_MA_10163543g0010:0.83903,P_abies_renamed_MA_18417g0010:0.93556)n3:0.33041,(P_abies_renamed_MA_92583g0010:0.45394,P_abies_renamed_MA_10221168g0010:0.23759)n4:0.01407)n2:0.05986)n1:0.106405)n0;
```
