## Supplementary material for "Transcriptional responses to arbuscular mycorrhizal symbiosis development are conserved in the early divergent *Marchantia paleacea*": OG0015392_tree.txt

```
(P_abies_renamed_MA_380487g0010:0.120345,((P_abies_renamed_MA_54545g0010:0.53758,P_abies_renamed_MA_58118g0010:0.13796)n2:0.09362,(P_abies_renamed_MA_11394g0010:0.0702,(P_abies_renamed_MA_10166910g0010:0.02321,P_abies_renamed_MA_10435809g0010:0.05909)n4:0.0525)n3:0.04071)n1:0.120345)n0;
```
