## Supplementary material for "Transcriptional responses to arbuscular mycorrhizal symbiosis development are conserved in the early divergent *Marchantia paleacea*": OG0015393_tree.txt

```
(P_abies_renamed_MA_391590g0010:0.077975,((P_abies_renamed_MA_10433991g0020:0.28204,(P_abies_renamed_MA_10434104g0010:0.02282,P_abies_renamed_MA_6281774g0010:0.01667)n3:0.18622)n2:0.13902,(P_abies_renamed_MA_10174497g0010:0.11836,P_abies_renamed_MA_606478g0010:0.05908)n4:0.08354)n1:0.077975)n0;
```
