## Supplementary material for "Transcriptional responses to arbuscular mycorrhizal symbiosis development are conserved in the early divergent *Marchantia paleacea*": OG0015394_tree.txt

```
(P_abies_renamed_MA_123298g0010:0.08471,(P_abies_renamed_MA_71559g0010:0.21449,((P_abies_renamed_MA_26728g0010:0.10904,P_abies_renamed_MA_499226g0010:0.12298)n3:0.0716,(P_abies_renamed_MA_10179878g0010:0.15092,P_abies_renamed_MA_5592g0010:0.14413)n4:0.04738)n2:0.02271)n1:0.08471)n0;
```
