## Supplementary material for "Transcriptional responses to arbuscular mycorrhizal symbiosis development are conserved in the early divergent *Marchantia paleacea*": OG0015395_tree.txt

```
(P_abies_renamed_MA_68791g0010:0.002185,(P_abies_renamed_MA_8058362g0010:0.00399,(P_abies_renamed_MA_8859g0020:0.99438,(P_abies_renamed_MA_452281g0010:0.13513,(P_abies_renamed_MA_61492g0010:0.11734,P_abies_renamed_MA_102039g0010:0.26849)n4:0.02484)n3:0.04446)n2:0.26284)n1:0.002185)n0;
```
