## Supplementary material for "Transcriptional responses to arbuscular mycorrhizal symbiosis development are conserved in the early divergent *Marchantia paleacea*": OG0015396_tree.txt

```
(P_abies_renamed_MA_129101g0010:0.10009,((P_abies_renamed_MA_10250686g0010:0.10735,P_abies_renamed_MA_401170g0010:0.12565)n2:0.00016,(P_abies_renamed_MA_85350g0010:0.11148,(P_abies_renamed_MA_10430381g0010:0.03544,P_abies_renamed_MA_10432478g0030:0.00014)n4:0.2029)n3:0.03046)n1:0.10009)n0;
```
