## Supplementary material for "Transcriptional responses to arbuscular mycorrhizal symbiosis development are conserved in the early divergent *Marchantia paleacea*": OG0015397_tree.txt

```
((Z_mays_renamed_A0A1D6J8B2:0.10469,(P_patens_renamed_P37_20550V3.1:0.00016,P_patens_renamed_P37_20550V3.2:0.00014)n2:0.64438)n1:0.08054,(P_pinnata_scaffold-UUHD-2135610-Porella_pinnata:0.68826,(P_abies_renamed_MA_10269706g0010:0.05853,P_abies_renamed_MA_10427533g0020:0.04801)n4:0.02338)n3:0.08054)n0;
```
