## Supplementary material for "Transcriptional responses to arbuscular mycorrhizal symbiosis development are conserved in the early divergent *Marchantia paleacea*": OG0015398_tree.txt

```
((A_agrestis_renamed_Aagr.utg000028l.53.2:0,A_agrestis_renamed_Aagr.utg000028l.53.1:0)n1:0.17536,((P_abies_renamed_MA_10295857g0010:0.00014,P_abies_renamed_MA_168088g0010:0.00712)n3:0.70873,(P_pinnata_scaffold-UUHD-2007599-Porella_pinnata:0.42721,T_lepidozioides_scaffold-SKQD-2007266-Takakia_lepidozioides:0.20142)n4:0.17433)n2:0.17536)n0;
```
