## Supplementary material for "Transcriptional responses to arbuscular mycorrhizal symbiosis development are conserved in the early divergent *Marchantia paleacea*": OG0015399_tree.txt

```
(P_abies_renamed_MA_134989g0010:0.007075,((P_abies_renamed_MA_916808g0010:0.07103,P_abies_renamed_MA_925162g0010:0.07939)n2:0.04627,(P_abies_renamed_MA_10326250g0010:0.03225,(P_abies_renamed_MA_10320910g0010:0.01564,P_abies_renamed_MA_10437229g0040:0.02425)n4:0.00134)n3:0.00876)n1:0.007075)n0;
```
