## Supplementary material for "Transcriptional responses to arbuscular mycorrhizal symbiosis development are conserved in the early divergent *Marchantia paleacea*": OG0015400_tree.txt

```
(P_abies_renamed_MA_10325684g0020:0.03031,((P_abies_renamed_MA_683786g0010:0.8073,(P_abies_renamed_MA_45023g0010:0.0438,P_abies_renamed_MA_8926332g0010:0.0615)n3:0.2846)n2:0.40242,(P_abies_renamed_MA_10435961g0020:0.3016,P_abies_renamed_MA_112217g0010:0.00016)n4:0.05642)n1:0.03031)n0;
```
