## Supplementary material for "Transcriptional responses to arbuscular mycorrhizal symbiosis development are conserved in the early divergent *Marchantia paleacea*": OG0015401_tree.txt

```
(P_abies_renamed_MA_306619g0010:0.081615,((P_abies_renamed_MA_208144g0010:0.04868,P_abies_renamed_MA_2210771g0010:0.03224)n2:0.00875,(P_abies_renamed_MA_10391505g0010:0.29223,(P_abies_renamed_MA_6507965g0010:0.13098,P_abies_renamed_MA_8704236g0010:0.00014)n4:0.0715)n3:0.01132)n1:0.081615)n0;
```
