## Supplementary material for "Transcriptional responses to arbuscular mycorrhizal symbiosis development are conserved in the early divergent *Marchantia paleacea*": OG0015402_tree.txt

```
(P_abies_renamed_MA_1042558g0010:0,(P_abies_renamed_MA_146797g0010:0,(P_abies_renamed_MA_494569g0010:0.02381,(P_abies_renamed_MA_712558g0010:0.63443,(P_abies_renamed_MA_67554g0010:0.43893,P_abies_renamed_MA_962292g0010:0.55251)n4:0.03754)n3:0.17554)n2:0.01943)n1:0)n0;
```
