## Supplementary material for "Transcriptional responses to arbuscular mycorrhizal symbiosis development are conserved in the early divergent *Marchantia paleacea*": OG0015403_tree.txt

```
(P_abies_renamed_MA_403891g0010:0.057875,(P_abies_renamed_MA_6078142g0010:0.03091,(P_abies_renamed_MA_856145g0010:0.18636,(P_abies_renamed_MA_948595g0010:0.03143,(P_abies_renamed_MA_10426459g0010:0.05462,P_abies_renamed_MA_488920g0010:0.03478)n4:0.03397)n3:0.05535)n2:0.02989)n1:0.057875)n0;
```
