## Supplementary material for "Transcriptional responses to arbuscular mycorrhizal symbiosis development are conserved in the early divergent *Marchantia paleacea*": OG0015404_tree.txt

```
(P_abies_renamed_MA_792444g0010:0.187005,(P_abies_renamed_MA_955025g0010:0.36706,(P_abies_renamed_MA_10426503g0010:0.65941,(P_abies_renamed_MA_184339g0020:0.08739,(P_abies_renamed_MA_10430446g0010:0.06738,P_abies_renamed_MA_373300g0010:0.12764)n4:0.19453)n3:0.25616)n2:0.03964)n1:0.187005)n0;
```
