## Supplementary material for "Transcriptional responses to arbuscular mycorrhizal symbiosis development are conserved in the early divergent *Marchantia paleacea*": OG0015405_tree.txt

```
(P_abies_renamed_MA_10428331g0010:0.39991,((P_patens_renamed_P324_8280V3.4:0,P_patens_renamed_P324_8280V3.5:0)n2:0.02777,((P_patens_renamed_P324_8280V3.3:0,P_patens_renamed_P324_8280V3.2:0)n4:0.00014,P_patens_renamed_P324_8280V3.1:0.00014)n3:0.03313)n1:0.39991)n0;
```
