## Supplementary material for "Transcriptional responses to arbuscular mycorrhizal symbiosis development are conserved in the early divergent *Marchantia paleacea*": OG0015406_tree.txt

```
(P_abies_renamed_MA_22002g0010:0.0181,(P_abies_renamed_MA_56061g0010:0.05791,(P_abies_renamed_MA_5009135g0010:0.11472,(P_abies_renamed_MA_12790g0040:0.24612,(P_abies_renamed_MA_10428691g0010:0.06868,P_abies_renamed_MA_129851g0010:0.18196)n4:0.08979)n3:0.08)n2:0.0062)n1:0.0181)n0;
```
