## Supplementary material for "Transcriptional responses to arbuscular mycorrhizal symbiosis development are conserved in the early divergent *Marchantia paleacea*": OG0015407_tree.txt

```
(P_abies_renamed_MA_10436208g0010:0.18364,(P_abies_renamed_MA_12338g0010:0.50255,(P_abies_renamed_MA_10429624g0010:0.14243,(P_abies_renamed_MA_5076208g0010:0.08707,(P_abies_renamed_MA_10431388g0020:0.05613,P_abies_renamed_MA_7333826g0010:0.02772)n4:0.02954)n3:0.07115)n2:0.09604)n1:0.18364)n0;
```
