## Supplementary material for "Transcriptional responses to arbuscular mycorrhizal symbiosis development are conserved in the early divergent *Marchantia paleacea*": OG0015408_tree.txt

```
(T_lepidozioides_scaffold-SKQD-2076290-Takakia_lepidozioides:0.530565,(P_abies_renamed_MA_10431894g0010:0.10946,(P_abies_renamed_MA_10429765g0010:0.09843,(P_abies_renamed_MA_141466g0010:0.0925,(P_abies_renamed_MA_6299088g0010:0.06736,P_abies_renamed_MA_9740538g0010:0.00532)n4:0.06029)n3:0.01278)n2:0.0035)n1:0.530565)n0;
```
