## Supplementary material for "Transcriptional responses to arbuscular mycorrhizal symbiosis development are conserved in the early divergent *Marchantia paleacea*": OG0015409_tree.txt

```
(P_abies_renamed_MA_8638440g0010:0.44919,((P_abies_renamed_MA_10429952g0010:0.02807,P_abies_renamed_MA_10429952g0020:0.0918)n2:0.61237,(P_abies_renamed_MA_10431514g0010:1.40162,(P_abies_renamed_MA_10436765g0020:0.29227,P_abies_renamed_MA_764935g0010:1.14224)n4:0.24474)n3:0.31197)n1:0.44919)n0;
```
