## Supplementary material for "Transcriptional responses to arbuscular mycorrhizal symbiosis development are conserved in the early divergent *Marchantia paleacea*": OG0015410_tree.txt

```
(P_abies_renamed_MA_10430026g0010:0.534355,(P_neesiana_scaffold-JHFI-2014587-Pellia_neesiana:0.85495,(P_neesiana_scaffold-JHFI-2110078-Pellia_neesiana:0.48831,(P_neesiana_scaffold-JHFI-2110032-Pellia_neesiana:0.14931,(P_neesiana_scaffold-JHFI-2001432-Pellia_neesiana:0.01546,P_neesiana_scaffold-JHFI-2001433-Pellia_neesiana:0.02678)n4:0.15807)n3:0.43524)n2:0.71333)n1:0.534355)n0;
```
