## Supplementary material for "Transcriptional responses to arbuscular mycorrhizal symbiosis development are conserved in the early divergent *Marchantia paleacea*": OG0015411_tree.txt

```
(P_abies_renamed_MA_204276g0010:0.04967,((P_abies_renamed_MA_10430480g0010:0.05218,P_abies_renamed_MA_177537g0010:0.01308)n2:0.26388,(P_abies_renamed_MA_4719g0010:0.18982,(P_abies_renamed_MA_10430972g0010:0.09232,P_abies_renamed_MA_400638g0010:0.01196)n4:0.11263)n3:0.07946)n1:0.04967)n0;
```
