## Supplementary material for "Transcriptional responses to arbuscular mycorrhizal symbiosis development are conserved in the early divergent *Marchantia paleacea*": OG0015412_tree.txt

```
(P_abies_renamed_MA_10431529g0010:0.023535,(P_abies_renamed_MA_37766g0010:0.2433,(P_abies_renamed_MA_10431529g0030:0.16273,(P_abies_renamed_MA_193385g0020:0.02664,(P_abies_renamed_MA_9448661g0010:0.00014,P_abies_renamed_MA_96041g0010:0.00015)n4:0.02114)n3:0.17777)n2:0.06249)n1:0.023535)n0;
```
