## Supplementary material for "Transcriptional responses to arbuscular mycorrhizal symbiosis development are conserved in the early divergent *Marchantia paleacea*": OG0015413_tree.txt

```
(P_abies_renamed_MA_10432631g0010:0.01032,(P_abies_renamed_MA_10432631g0020:0.04462,(P_abies_renamed_MA_10431606g0010:0.02555,((P_abies_renamed_MA_105331g0010:0.21722,P_abies_renamed_MA_921926g0010:0.14456)n4:0.13315,P_abies_renamed_MA_10432631g0030:0.00014)n3:0.01544)n2:0.06502)n1:0.01032)n0;
```
