## Supplementary material for "Transcriptional responses to arbuscular mycorrhizal symbiosis development are conserved in the early divergent *Marchantia paleacea*": OG0015414_tree.txt

```
(P_abies_renamed_MA_10431838g0030:6.5e-05,((P_abies_renamed_MA_10431838g0020:0.00014,P_abies_renamed_MA_8732485g0010:0.00014)n2:0.00256,(P_abies_renamed_MA_8912130g0010:0.00014,(P_abies_renamed_MA_10431838g0010:0.00014,P_abies_renamed_MA_164923g0010:0.00068)n4:0.00011)n3:1.45025)n1:6.5e-05)n0;
```
