## Supplementary material for "Transcriptional responses to arbuscular mycorrhizal symbiosis development are conserved in the early divergent *Marchantia paleacea*": OG0015415_tree.txt

```
(P_abies_renamed_MA_7478g0010:0.084115,((P_abies_renamed_MA_806335g0010:0.20493,(P_abies_renamed_MA_53059g0010:0.07336,P_abies_renamed_MA_9094982g0010:0.04612)n3:0.18514)n2:0.21456,(P_abies_renamed_MA_5832g0010:0.26218,P_abies_renamed_MA_10431969g0010:0.37404)n4:0.04174)n1:0.084115)n0;
```
