## Supplementary material for "Transcriptional responses to arbuscular mycorrhizal symbiosis development are conserved in the early divergent *Marchantia paleacea*": OG0015416_tree.txt

```
((A_agrestis_renamed_Aagr.utg000019l.3.1:0,A_agrestis_renamed_Aagr.utg000019l.7.1:0,A_agrestis_renamed_Aagr.utg000141l.4.1:0)n1:0.221065,(P_abies_renamed_MA_12503g0010:0.69887,(P_abies_renamed_MA_10432693g0030:0.11209,P_abies_renamed_MA_766271g0010:0.11339)n3:0.07471)n2:0.221065)n0;
```
