## Supplementary material for "Transcriptional responses to arbuscular mycorrhizal symbiosis development are conserved in the early divergent *Marchantia paleacea*": OG0015417_tree.txt

```
(P_abies_renamed_MA_6100g0010:0.06427,((P_abies_renamed_MA_389947g0010:0.04296,(P_abies_renamed_MA_10435633g0010:0.00016,P_abies_renamed_MA_9934452g0010:0.00014)n3:0.03902)n2:0.00014,(P_abies_renamed_MA_7144037g0010:0.06766,P_abies_renamed_MA_8776493g0010:0.091)n4:0.02895)n1:0.06427)n0;
```
