## Supplementary material for "Transcriptional responses to arbuscular mycorrhizal symbiosis development are conserved in the early divergent *Marchantia paleacea*": OG0015418_tree.txt

```
((A_agrestis_renamed_Aagr.utg000050l.185.1:0,A_agrestis_renamed_Aagr.utg000050l.185.2:0)n1:0.438005,(P_pinnata_scaffold-UUHD-2143282-Porella_pinnata:0.65509,(P_abies_renamed_MA_10435878g0010:0.22458,(P_abies_renamed_MA_8726g0020:0,P_abies_renamed_MA_9748131g0010:0)n4:0.32273)n3:0.64783)n2:0.438005)n0;
```
