## Supplementary material for "Transcriptional responses to arbuscular mycorrhizal symbiosis development are conserved in the early divergent *Marchantia paleacea*": OG0015419_tree.txt

```
(P_abies_renamed_MA_149984g0010:7.5e-05,(P_abies_renamed_MA_975230g0010:0.00014,(P_abies_renamed_MA_171707g0010:0.30641,(P_abies_renamed_MA_58704g0010:0.00015,(P_abies_renamed_MA_105339g0010:0.12651,P_abies_renamed_MA_1541g0010:0.12137)n4:0.95301)n3:0.105)n2:0.00015)n1:7.5e-05)n0;
```
