## Supplementary material for "Transcriptional responses to arbuscular mycorrhizal symbiosis development are conserved in the early divergent *Marchantia paleacea*": OG0015420_tree.txt

```
(P_abies_renamed_MA_183438g0010:0.061225,((P_abies_renamed_MA_105528g0010:0.24624,P_abies_renamed_MA_214629g0010:0.37218)n2:0.36474,(P_abies_renamed_MA_56652g0010:0.18191,(P_abies_renamed_MA_1171g0010:0.26379,P_abies_renamed_MA_3538g0020:0.19382)n4:0.05729)n3:0.08559)n1:0.061225)n0;
```
