## Supplementary material for "Transcriptional responses to arbuscular mycorrhizal symbiosis development are conserved in the early divergent *Marchantia paleacea*": OG0015421_tree.txt

```
(P_abies_renamed_MA_29398g0010:0.13213,((P_abies_renamed_MA_106822g0010:0.14723,P_abies_renamed_MA_5115g0020:0.23546)n2:0.11228,(P_abies_renamed_MA_36897g0010:0.16153,(P_abies_renamed_MA_288886g0010:0.1025,P_abies_renamed_MA_26218g0010:0.25557)n4:0.03947)n3:0.03005)n1:0.13213)n0;
```
