## Supplementary material for "Transcriptional responses to arbuscular mycorrhizal symbiosis development are conserved in the early divergent *Marchantia paleacea*": OG0015422_tree.txt

```
(P_abies_renamed_MA_163659g0010:0.055775,(P_abies_renamed_MA_319582g0010:0.16386,((P_abies_renamed_MA_107952g0020:0.05804,P_abies_renamed_MA_166216g0010:0.41089)n3:0.05242,(P_abies_renamed_MA_11260g0010:0.16805,P_abies_renamed_MA_300747g0010:0.27892)n4:0.05098)n2:0.05393)n1:0.055775)n0;
```
