## Supplementary material for "Transcriptional responses to arbuscular mycorrhizal symbiosis development are conserved in the early divergent *Marchantia paleacea*": OG0015423_tree.txt

```
(P_abies_renamed_MA_138370g0010:0.079425,(P_abies_renamed_MA_477021g0010:0.13808,(P_abies_renamed_MA_110991g0010:0.12479,(P_abies_renamed_MA_83414g0010:0.1616,(P_abies_renamed_MA_20552g0010:0.03537,P_abies_renamed_MA_248995g0010:0.10989)n4:0.12303)n3:0.0333)n2:0.01987)n1:0.079425)n0;
```
