## Supplementary material for "Transcriptional responses to arbuscular mycorrhizal symbiosis development are conserved in the early divergent *Marchantia paleacea*": OG0015424_tree.txt

```
(P_abies_renamed_MA_12772g0010:0.00789,((P_abies_renamed_MA_96015g0010:0.4599,(P_abies_renamed_MA_34795g0020:0.85,P_abies_renamed_MA_9058399g0020:0.45193)n3:0.24134)n2:0.26676,(P_abies_renamed_MA_117984g0010:0.06797,P_abies_renamed_MA_8097g0010:0.05225)n4:0.04433)n1:0.00789)n0;
```
