## Supplementary material for "Transcriptional responses to arbuscular mycorrhizal symbiosis development are conserved in the early divergent *Marchantia paleacea*": OG0015425_tree.txt

```
((S_moellendorffii_renamed_EFJ29193:0.00014,S_moellendorffii_renamed_EFJ13755:0.00451)n1:0.568305,(P_abies_renamed_MA_127753g0010:0.11306,(P_abies_renamed_MA_8300751g0010:0.02436,(P_abies_renamed_MA_403867g0010:0.10884,P_abies_renamed_MA_9059032g0010:0.03695)n4:0.0165)n3:0.04687)n2:0.568305)n0;
```
