## Supplementary material for "Transcriptional responses to arbuscular mycorrhizal symbiosis development are conserved in the early divergent *Marchantia paleacea*": OG0015426_tree.txt

```
(P_abies_renamed_MA_57629g0010:0.11533,((P_abies_renamed_MA_130352g0010:0.14394,P_abies_renamed_MA_153665g0010:0.21899)n2:0.02259,(P_abies_renamed_MA_152808g0010:0.18495,(P_abies_renamed_MA_3019g0010:0.13975,P_abies_renamed_MA_4563726g0010:0.24337)n4:0.10845)n3:0.04145)n1:0.11533)n0;
```
