## Supplementary material for "Transcriptional responses to arbuscular mycorrhizal symbiosis development are conserved in the early divergent *Marchantia paleacea*": OG0015427_tree.txt

```
(P_abies_renamed_MA_504068g0010:0.070335,((P_abies_renamed_MA_139386g0010:0.12326,P_abies_renamed_MA_9186599g0010:0.07163)n2:0.82978,(P_abies_renamed_MA_7567698g0010:0.04534,(P_abies_renamed_MA_130511g0010:0.027,P_abies_renamed_MA_28694g0010:0.00016)n4:0.04701)n3:0.00592)n1:0.070335)n0;
```
