## Supplementary material for "Transcriptional responses to arbuscular mycorrhizal symbiosis development are conserved in the early divergent *Marchantia paleacea*": OG0015428_tree.txt

```
(P_abies_renamed_MA_133g0010:0.098395,((P_abies_renamed_MA_32785g0010:0.29633,P_abies_renamed_MA_345316g0010:0.11303)n2:0.13082,(P_abies_renamed_MA_54322g0010:1.0703,(P_abies_renamed_MA_206473g0010:0.04125,P_abies_renamed_MA_467639g0010:0.09315)n4:0.26943)n3:0.04555)n1:0.098395)n0;
```
