## Supplementary material for "Transcriptional responses to arbuscular mycorrhizal symbiosis development are conserved in the early divergent *Marchantia paleacea*": OG0015429_tree.txt

```
(P_abies_renamed_MA_174288g0010:0.0258,(P_abies_renamed_MA_399243g0010:0.19479,(P_abies_renamed_MA_93264g0010:0.20346,(P_abies_renamed_MA_52411g0010:0.37947,(P_abies_renamed_MA_19115g0010:0.05598,P_abies_renamed_MA_95622g0010:0.25037)n4:0.00016)n3:0.15229)n2:0.00014)n1:0.0258)n0;
```
