## Supplementary material for "Transcriptional responses to arbuscular mycorrhizal symbiosis development are conserved in the early divergent *Marchantia paleacea*": OG0015430_tree.txt

```
(P_abies_renamed_MA_17693g0010:0.71909,(P_patens_renamed_P34_21240V3.4:0,P_patens_renamed_P34_21240V3.3:0,P_patens_renamed_P34_21240V3.2:0,P_patens_renamed_P34_21240V3.5:0,P_patens_renamed_P34_21240V3.1:0)n1:0.71909)n0;
```
