## Supplementary material for "Transcriptional responses to arbuscular mycorrhizal symbiosis development are conserved in the early divergent *Marchantia paleacea*": OG0015431_tree.txt

```
(P_abies_renamed_MA_201730g0010:0.6022,(S_moellendorffii_renamed_EFJ27296:0.68756,(S_moellendorffii_renamed_EFJ05859:0.02973,(S_moellendorffii_renamed_EFJ27295:0.01893,(S_moellendorffii_renamed_EFJ27294:0.00015,S_moellendorffii_renamed_EFJ05860:0.00716)n4:0.19264)n3:0.04261)n2:0.22782)n1:0.6022)n0;
```
