## Supplementary material for "Transcriptional responses to arbuscular mycorrhizal symbiosis development are conserved in the early divergent *Marchantia paleacea*": OG0015432_tree.txt

```
(P_abies_renamed_MA_886110g0010:0.04005,((P_abies_renamed_MA_536449g0010:0.06008,P_abies_renamed_MA_7411854g0010:0.02391)n2:0.01742,(P_abies_renamed_MA_8302314g0010:0.05843,(P_abies_renamed_MA_35996g0010:0.31931,P_abies_renamed_MA_42695g0010:0.14911)n4:0.32321)n3:0.0389)n1:0.04005)n0;
```
