## Supplementary material for "Transcriptional responses to arbuscular mycorrhizal symbiosis development are conserved in the early divergent *Marchantia paleacea*": OG0015433_tree.txt

```
(S_muscicola_renamed_SM004351S15687:0.3787,(P_abies_renamed_MA_657581g0010:0.51074,((P_neesiana_scaffold-JHFI-2103881-Pellia_neesiana:0,P_neesiana_scaffold-JHFI-2103881-Pellia_neesiana:0,P_neesiana_scaffold-JHFI-2103881-Pellia_neesiana:0)n3:0.34718,S_moellendorffii_renamed_EFJ18797:0.67025)n2:0.25893)n1:0.3787)n0;
```
