## Supplementary material for "Transcriptional responses to arbuscular mycorrhizal symbiosis development are conserved in the early divergent *Marchantia paleacea*": OG0015434_tree.txt

```
(P_dactylifera_renamed_XP_017697873.1:0.002025,(P_dactylifera_renamed_XP_008787632.2:0.00012,((P_dactylifera_renamed_XP_017695804.1:0.1575,P_dactylifera_renamed_XP_008783264.1:0.21632)n3:0.89333,(P_dactylifera_renamed_XP_008793067.1:0.00014,P_dactylifera_renamed_XP_008793068.1:0.00108)n4:0.18751)n2:0.15773)n1:0.002025)n0;
```
