## Supplementary material for "Transcriptional responses to arbuscular mycorrhizal symbiosis development are conserved in the early divergent *Marchantia paleacea*": OG0015435_tree.txt

```
(P_dactylifera_renamed_XP_026657910.1:0,(P_dactylifera_renamed_XP_008780039.1:0,P_dactylifera_renamed_XP_008780087.1:0,P_dactylifera_renamed_XP_008780124.1:0,P_dactylifera_renamed_XP_008780224.1:0,P_dactylifera_renamed_XP_008784371.1:0.39972)n1:0)n0;
```
