## Supplementary material for "Transcriptional responses to arbuscular mycorrhizal symbiosis development are conserved in the early divergent *Marchantia paleacea*": OG0015436_tree.txt

```
((P_dactylifera_renamed_XP_026662201.1:0.04467,P_dactylifera_renamed_XP_008776321.1:0.01624)n1:0.18206,((A_agrestis_renamed_Aagr.utg000152l.1.1:0,A_agrestis_renamed_Aagr.utg000152l.1.2:0)n3:0.00014,(A_agrestis_renamed_Aagr.utg000152l.1.4:0,A_agrestis_renamed_Aagr.utg000152l.1.3:0)n4:0.00014)n2:0.18206)n0;
```
