## Supplementary material for "Transcriptional responses to arbuscular mycorrhizal symbiosis development are conserved in the early divergent *Marchantia paleacea*": OG0015437_tree.txt

```
(P_dactylifera_renamed_XP_017696468.2:7e-05,(P_dactylifera_renamed_XP_026657784.1:0.00014,((P_dactylifera_renamed_XP_026657785.1:0.00014,P_dactylifera_renamed_XP_017696475.1:0.00014)n3:0.00014,(P_dactylifera_renamed_XP_026657786.1:0.00014,P_dactylifera_renamed_XP_017696472.1:0.00014)n4:0.00014)n2:0.00014)n1:7e-05)n0;
```
