## Supplementary material for "Transcriptional responses to arbuscular mycorrhizal symbiosis development are conserved in the early divergent *Marchantia paleacea*": OG0015438_tree.txt

```
(P_dactylifera_renamed_XP_008776368.1:0.301315,((P_dactylifera_renamed_XP_008790684.1:0.11996,P_dactylifera_renamed_XP_008780528.1:0.00881)n2:0.09089,(P_dactylifera_renamed_XP_008780523.1:0.34895,(P_dactylifera_renamed_XP_026657971.1:0.09915,P_dactylifera_renamed_XP_008780383.1:0.04494)n4:0.01077)n3:0.04687)n1:0.301315)n0;
```
