## Supplementary material for "Transcriptional responses to arbuscular mycorrhizal symbiosis development are conserved in the early divergent *Marchantia paleacea*": OG0015439_tree.txt

```
(P_dactylifera_renamed_XP_008783084.1:0.02699,(P_dactylifera_renamed_XP_008782839.1:0.10311,(P_dactylifera_renamed_XP_008782838.1:0.04993,(P_dactylifera_renamed_XP_008782840.1:0.26036,(P_dactylifera_renamed_XP_008787022.1:0.07319,P_dactylifera_renamed_XP_008787023.2:0.09747)n4:0.74935)n3:0.07701)n2:0.01689)n1:0.02699)n0;
```
