## Supplementary material for "Transcriptional responses to arbuscular mycorrhizal symbiosis development are conserved in the early divergent *Marchantia paleacea*": OG0015440_tree.txt

```
(P_dactylifera_renamed_XP_008784513.1:7e-05,(P_dactylifera_renamed_XP_008784512.1:0.00014,((P_dactylifera_renamed_XP_008812032.1:0.00014,P_dactylifera_renamed_XP_008812031.1:0.00014)n3:0.17248,(P_dactylifera_renamed_XP_008784511.1:0.00014,P_dactylifera_renamed_XP_008784510.1:0.00014)n4:0.00014)n2:0.00775)n1:7e-05)n0;
```
