## Supplementary material for "Transcriptional responses to arbuscular mycorrhizal symbiosis development are conserved in the early divergent *Marchantia paleacea*": OG0015441_tree.txt

```
(P_dactylifera_renamed_XP_026658965.1:7e-05,(P_dactylifera_renamed_XP_026658966.1:0,P_dactylifera_renamed_XP_026658967.1:0,P_dactylifera_renamed_XP_026658968.1:0,P_dactylifera_renamed_XP_026658969.1:0,P_dactylifera_renamed_XP_026658970.1:0)n1:7e-05)n0;
```
