## Supplementary material for "Transcriptional responses to arbuscular mycorrhizal symbiosis development are conserved in the early divergent *Marchantia paleacea*": OG0015442_tree.txt

```
(P_dactylifera_renamed_XP_017697664.1:0,(P_dactylifera_renamed_XP_017697665.1:0,P_dactylifera_renamed_XP_008786303.1:0,P_dactylifera_renamed_XP_008786304.1:0,P_dactylifera_renamed_XP_008786305.1:0,P_dactylifera_renamed_XP_008786306.1:0)n1:0)n0;
```
