## Supplementary material for "Transcriptional responses to arbuscular mycorrhizal symbiosis development are conserved in the early divergent *Marchantia paleacea*": OG0015443_tree.txt

```
(T_lepidozioides_scaffold-SKQD-2069524-Takakia_lepidozioides:0.57059,(P_dactylifera_renamed_XP_008786864.1:0.11035,((P_dactylifera_renamed_XP_026657476.1:0,P_dactylifera_renamed_XP_026657477.1:0,P_dactylifera_renamed_XP_026657478.1:0)n3:0.33056,P_dactylifera_renamed_XP_008778744.3:0.05146)n2:0.09864)n1:0.57059)n0;
```
