## Supplementary material for "Transcriptional responses to arbuscular mycorrhizal symbiosis development are conserved in the early divergent *Marchantia paleacea*": OG0015444_tree.txt

```
(P_dactylifera_renamed_XP_026659802.1:7e-05,((P_dactylifera_renamed_XP_026659800.1:0,P_dactylifera_renamed_XP_026659801.1:0)n2:0.00014,(P_dactylifera_renamed_XP_026666304.1:0.10997,(P_dactylifera_renamed_XP_026657198.1:0,P_dactylifera_renamed_XP_008778022.1:0)n4:0.10605)n3:0.51264)n1:7e-05)n0;
```
