## Supplementary material for "Transcriptional responses to arbuscular mycorrhizal symbiosis development are conserved in the early divergent *Marchantia paleacea*": OG0015445_tree.txt

```
(P_dactylifera_renamed_XP_008795300.1:7e-05,(P_dactylifera_renamed_XP_026662049.1:0.00014,(P_dactylifera_renamed_XP_026662048.1:0.16847,(P_dactylifera_renamed_XP_026659871.1:1.08024,(P_dactylifera_renamed_XP_008775735.1:0.00366,P_dactylifera_renamed_XP_026656554.1:0.07534)n4:0.13255)n3:0.18469)n2:0.00014)n1:7e-05)n0;
```
