## Supplementary material for "Transcriptional responses to arbuscular mycorrhizal symbiosis development are conserved in the early divergent *Marchantia paleacea*": OG0015446_tree.txt

```
(A_agrestis_renamed_Aagr.utg000006l.865.1:0.21875,(P_pinnata_scaffold-UUHD-2133369-Porella_pinnata:0.25646,(P_dactylifera_renamed_XP_026660242.1:0.00014,((P_dactylifera_renamed_XP_026660239.1:0,P_dactylifera_renamed_XP_026660240.1:0)n4:0.00014,P_dactylifera_renamed_XP_026660241.1:0.00014)n3:0.00015)n2:0.56161)n1:0.21875)n0;
```
