## Supplementary material for "Transcriptional responses to arbuscular mycorrhizal symbiosis development are conserved in the early divergent *Marchantia paleacea*": OG0015447_tree.txt

```
(P_dactylifera_renamed_XP_026660550.1:7e-05,((P_dactylifera_renamed_XP_026660545.1:0.00014,(P_dactylifera_renamed_XP_026660546.1:0,P_dactylifera_renamed_XP_026660547.1:0)n3:0.00012)n2:0.04591,(P_dactylifera_renamed_XP_026660548.1:0.00015,P_dactylifera_renamed_XP_026660549.1:0.00014)n4:0.00016)n1:7e-05)n0;
```
