## Supplementary material for "Transcriptional responses to arbuscular mycorrhizal symbiosis development are conserved in the early divergent *Marchantia paleacea*": OG0015448_tree.txt

```
(P_dactylifera_renamed_XP_026662212.1:0.00367,(P_dactylifera_renamed_XP_026662213.1:0.00599,(P_dactylifera_renamed_XP_008796034.1:0.00015,(P_dactylifera_renamed_XP_026665491.1:0.04191,(P_dactylifera_renamed_XP_026665492.1:0.0128,P_dactylifera_renamed_XP_026665490.1:0.00014)n4:0.00337)n3:0.24562)n2:0.01037)n1:0.00367)n0;
```
