## Supplementary material for "Transcriptional responses to arbuscular mycorrhizal symbiosis development are conserved in the early divergent *Marchantia paleacea*": OG0015449_tree.txt

```
(P_dactylifera_renamed_XP_008811613.1:7e-05,(P_dactylifera_renamed_XP_026666423.1:0.00016,(P_dactylifera_renamed_XP_008811614.1:0.00014,(P_dactylifera_renamed_XP_017700990.1:0.22218,(P_dactylifera_renamed_XP_008811615.1:0.00014,P_dactylifera_renamed_XP_008811616.1:0.00014)n4:0.05262)n3:0.15842)n2:0.00014)n1:7e-05)n0;
```
