## Supplementary material for "Transcriptional responses to arbuscular mycorrhizal symbiosis development are conserved in the early divergent *Marchantia paleacea*": OG0015450_tree.txt

```
(P_dactylifera_renamed_XP_026664750.1:0.01832,(P_dactylifera_renamed_XP_026664747.1:0,P_dactylifera_renamed_XP_026664748.1:0,P_dactylifera_renamed_XP_026664749.1:0,P_dactylifera_renamed_XP_008805301.1:0,P_dactylifera_renamed_XP_008805302.1:0)n1:0.01832)n0;
```
