## Supplementary material for "Transcriptional responses to arbuscular mycorrhizal symbiosis development are conserved in the early divergent *Marchantia paleacea*": OG0015451_tree.txt

```
(P_dactylifera_renamed_XP_008809380.1:7e-05,(P_dactylifera_renamed_XP_008809379.1:0.00014,((P_dactylifera_renamed_XP_008809378.1:0.00014,P_dactylifera_renamed_XP_008809377.1:0.00014)n3:0.06562,(P_dactylifera_renamed_XP_017701666.1:0.00013,P_dactylifera_renamed_XP_008809375.1:0.00014)n4:0.05355)n2:0.03042)n1:7e-05)n0;
```
