## Supplementary material for "Transcriptional responses to arbuscular mycorrhizal symbiosis development are conserved in the early divergent *Marchantia paleacea*": OG0015452_tree.txt

```
(P_dactylifera_renamed_XP_026656279.1:0,(P_dactylifera_renamed_XP_026656280.1:0,P_dactylifera_renamed_XP_026656281.1:0,P_dactylifera_renamed_XP_026656282.1:0,P_dactylifera_renamed_XP_026656283.1:0,P_dactylifera_renamed_XP_008775903.1:0.3072)n1:0)n0;
```
