## Supplementary material for "Transcriptional responses to arbuscular mycorrhizal symbiosis development are conserved in the early divergent *Marchantia paleacea*": OG0015453_tree.txt

```
(P_dactylifera_renamed_XP_008777062.1:7e-05,((P_dactylifera_renamed_XP_017696076.1:0,P_dactylifera_renamed_XP_008777061.1:0)n2:0.00014,(P_dactylifera_renamed_XP_008777063.1:0.00014,(P_dactylifera_renamed_XP_017696077.1:0,P_dactylifera_renamed_XP_017696078.1:0)n4:0.00014)n3:0.00014)n1:7e-05)n0;
```
