## Supplementary material for "Transcriptional responses to arbuscular mycorrhizal symbiosis development are conserved in the early divergent *Marchantia paleacea*": OG0015454_tree.txt

```
(P_dactylifera_renamed_YP_005090363.1:0.47792,(Z_mays_renamed_Q6R9B9:0.54663,(Z_mays_renamed_Q6R9F9:0.34256,(Z_mays_renamed_A0A1D6MCG2:0.00016,(Z_mays_renamed_A0A1D6ED93:0.00322,Z_mays_renamed_A0A1D6P1U4:0.00014)n4:0.00629)n3:0.63051)n2:0.25264)n1:0.47792)n0;
```
