## Supplementary material for "Transcriptional responses to arbuscular mycorrhizal symbiosis development are conserved in the early divergent *Marchantia paleacea*": OG0015456_tree.txt

```
(P_neesiana_scaffold-JHFI-2015822-Pellia_neesiana:0,(P_neesiana_scaffold-JHFI-2015822-Pellia_neesiana:0,P_neesiana_scaffold-JHFI-2015822-Pellia_neesiana:0,P_neesiana_scaffold-JHFI-2015822-Pellia_neesiana:0,P_neesiana_scaffold-JHFI-2015822-Pellia_neesiana:0,P_neesiana_scaffold-JHFI-2015822-Pellia_neesiana:0)n1:0)n0;
```
