## Supplementary material for "Transcriptional responses to arbuscular mycorrhizal symbiosis development are conserved in the early divergent *Marchantia paleacea*": OG0015457_tree.txt

```
(C_braunii_renamed_GBG90420:0.367895,(P_neesiana_scaffold-JHFI-2015640-Pellia_neesiana:0.43665,((P_patens_renamed_P314_7930V3.2:0.00014,P_patens_renamed_P314_7930V3.1:0.00014)n3:0.41019,(T_lepidozioides_scaffold-SKQD-2009592-Takakia_lepidozioides:0.00015,T_lepidozioides_scaffold-SKQD-2009593-Takakia_lepidozioides:0.00014)n4:0.16911)n2:0.07795)n1:0.367895)n0;
```
