## Supplementary material for "Transcriptional responses to arbuscular mycorrhizal symbiosis development are conserved in the early divergent *Marchantia paleacea*": OG0015458_tree.txt

```
(P_neesiana_scaffold-JHFI-2109743-Pellia_neesiana:0.34237,((P_patens_renamed_P318_12470V3.1:0,P_patens_renamed_P318_12470V3.2:0)n2:0.15979,((P_patens_renamed_P321_19360V3.2:0,P_patens_renamed_P321_19360V3.3:0)n4:0.00014,P_patens_renamed_P321_19360V3.1:0.00014)n3:0.23331)n1:0.34237)n0;
```
