## Supplementary material for "Transcriptional responses to arbuscular mycorrhizal symbiosis development are conserved in the early divergent *Marchantia paleacea*": OG0015459_tree.txt

```
((P_neesiana_scaffold-JHFI-2111141-Pellia_neesiana:1.11062,P_pinnata_scaffold-UUHD-2148655-Porella_pinnata:0.70367)n1:0.322915,((P_patens_renamed_P320_23580V3.1:0,P_patens_renamed_P320_23580V3.2:0,P_patens_renamed_P320_23580V3.3:0)n3:0.00014,P_patens_renamed_P320_23580V3.4:0.00014)n2:0.322915)n0;
```
