## Supplementary material for "Transcriptional responses to arbuscular mycorrhizal symbiosis development are conserved in the early divergent *Marchantia paleacea*": OG0015460_tree.txt

```
((P_neesiana_scaffold-JHFI-2096007-Pellia_neesiana:0.12927,(P_pinnata_scaffold-UUHD-2008216-Porella_pinnata:0.0633,P_pinnata_scaffold-UUHD-2008217-Porella_pinnata:0.00081)n2:0.17573)n1:0.27446,(T_lepidozioides_scaffold-SKQD-2071493-Takakia_lepidozioides:0.14808,(T_lepidozioides_scaffold-SKQD-2004887-Takakia_lepidozioides:0.00016,T_lepidozioides_scaffold-SKQD-2004888-Takakia_lepidozioides:0.00014)n4:0.29796)n3:0.27446)n0;
```
