## Supplementary material for "Transcriptional responses to arbuscular mycorrhizal symbiosis development are conserved in the early divergent *Marchantia paleacea*": OG0015461_tree.txt

```
(P_pinnata_scaffold-UUHD-2017561-Porella_pinnata:0.06415,(P_neesiana_scaffold-JHFI-2013708-Pellia_neesiana:0.19919,(P_neesiana_scaffold-JHFI-2112044-Pellia_neesiana:0.21267,(P_neesiana_scaffold-JHFI-2009496-Pellia_neesiana:0.08509,(P_neesiana_scaffold-JHFI-2004662-Pellia_neesiana:0.06267,P_neesiana_scaffold-JHFI-2010965-Pellia_neesiana:0.05153)n4:0.04384)n3:0.44297)n2:0.13367)n1:0.06415)n0;
```
