## Supplementary material for "Transcriptional responses to arbuscular mycorrhizal symbiosis development are conserved in the early divergent *Marchantia paleacea*": OG0015462_tree.txt

```
(P_neesiana_scaffold-JHFI-2012697-Pellia_neesiana:0,(P_neesiana_scaffold-JHFI-2012697-Pellia_neesiana:0,P_neesiana_scaffold-JHFI-2012697-Pellia_neesiana:0,(P_neesiana_scaffold-JHFI-2005199-Pellia_neesiana:0.11942,(P_neesiana_scaffold-JHFI-2005058-Pellia_neesiana:0.14489,P_neesiana_scaffold-JHFI-2007731-Pellia_neesiana:0.21626)n3:0.05105)n2:0.24804)n1:0)n0;
```
