## Supplementary material for "Transcriptional responses to arbuscular mycorrhizal symbiosis development are conserved in the early divergent *Marchantia paleacea*": OG0015463_tree.txt

```
(P_neesiana_scaffold-JHFI-2103350-Pellia_neesiana:0.19642,(P_pinnata_scaffold-UUHD-2132708-Porella_pinnata:0.07414,((P_pinnata_scaffold-UUHD-2006680-Porella_pinnata:0.00843,P_pinnata_scaffold-UUHD-2016452-Porella_pinnata:0.01959)n3:0.03073,(P_pinnata_scaffold-UUHD-2002503-Porella_pinnata:0.01564,P_pinnata_scaffold-UUHD-2002505-Porella_pinnata:0.01739)n4:0.09654)n2:0.26367)n1:0.19642)n0;
```
