## Supplementary material for "Transcriptional responses to arbuscular mycorrhizal symbiosis development are conserved in the early divergent *Marchantia paleacea*": OG0015464_tree.txt

```
(A_agrestis_renamed_Aagr.utg000027l.293.1:0.27335,((P_patens_renamed_P318_20330V3.1:0.80468,(S_moellendorffii_renamed_EFJ30800:0.01382,S_moellendorffii_renamed_EFJ22844:0.00664)n3:0.68624)n2:0.12011,(P_neesiana_scaffold-JHFI-2111146-Pellia_neesiana:0.51705,P_neesiana_scaffold-JHFI-2111093-Pellia_neesiana:0.465516)n4:0.051724)n1:0.14078)n0;
```
