## Supplementary material for "Transcriptional responses to arbuscular mycorrhizal symbiosis development are conserved in the early divergent *Marchantia paleacea*": OG0015465_tree.txt

```
(P_pinnata_scaffold-UUHD-2015415-Porella_pinnata:0.18014,(P_neesiana_scaffold-JHFI-2016784-Pellia_neesiana:0.30706,(P_neesiana_scaffold-JHFI-2103344-Pellia_neesiana:0.79636,(P_neesiana_scaffold-JHFI-2101865-Pellia_neesiana:0.32262,(P_neesiana_scaffold-JHFI-2016606-Pellia_neesiana:0.17496,P_neesiana_scaffold-JHFI-2109694-Pellia_neesiana:0.23493)n4:0.06786)n3:0.13423)n2:0.41781)n1:0.18014)n0;
```
