## Supplementary material for "Transcriptional responses to arbuscular mycorrhizal symbiosis development are conserved in the early divergent *Marchantia paleacea*": OG0015466_tree.txt

```
(T_lepidozioides_scaffold-SKQD-2066661-Takakia_lepidozioides:0.46722,((P_neesiana_scaffold-JHFI-2105811-Pellia_neesiana:0.18206,P_pinnata_scaffold-UUHD-2148270-Porella_pinnata:0.28989)n2:0.16583,(P_neesiana_scaffold-JHFI-2105539-Pellia_neesiana:0.04371,(P_pinnata_scaffold-UUHD-2132554-Porella_pinnata:0.28793,P_pinnata_scaffold-UUHD-2138871-Porella_pinnata:0.53528)n4:0.312003)n3:0.034667)n1:0.46722)n0;
```
