## Supplementary material for "Transcriptional responses to arbuscular mycorrhizal symbiosis development are conserved in the early divergent *Marchantia paleacea*": OG0015467_tree.txt

```
(P_patens_renamed_P314_6160V3.1:0.01307,(P_patens_renamed_P314_6160V3.4:0.04184,(P_patens_renamed_P31_30780V3.1:1.07175,((P_patens_renamed_P314_6160V3.3:0,P_patens_renamed_P314_6160V3.2:0)n4:0.01547,P_patens_renamed_P314_6160V3.5:0.04178)n3:0.06808)n2:0.0039)n1:0.01307)n0;
```
