## Supplementary material for "Transcriptional responses to arbuscular mycorrhizal symbiosis development are conserved in the early divergent *Marchantia paleacea*": OG0015468_tree.txt

```
(P_patens_renamed_P322_650V3.1:0,(P_patens_renamed_P322_650V3.2:0,(P_patens_renamed_P319_5170V3.4:0.00014,((P_patens_renamed_P319_5170V3.2:0,P_patens_renamed_P319_5170V3.1:0)n4:0.00014,P_patens_renamed_P319_5170V3.3:0.00015)n3:0.00015)n2:0.48739)n1:0)n0;
```
