## Supplementary material for "Transcriptional responses to arbuscular mycorrhizal symbiosis development are conserved in the early divergent *Marchantia paleacea*": OG0015471_tree.txt

```
(P_patens_renamed_P319_7650V3.1:0,(P_patens_renamed_P319_7650V3.2:0,((P_patens_renamed_P313_14080V3.1:0,P_patens_renamed_P313_14080V3.2:0)n3:0.39967,(P_patens_renamed_P326_7260V3.1:0.3112,P_patens_renamed_P324_11961V3.1:0.48404)n4:0.19146)n2:0.60729)n1:0)n0;
```
