## Supplementary material for "Transcriptional responses to arbuscular mycorrhizal symbiosis development are conserved in the early divergent *Marchantia paleacea*": OG0015472_tree.txt

```
(P_patens_renamed_P325_2860V3.2:0,(P_patens_renamed_P325_2860V3.1:0,P_patens_renamed_P325_2860V3.5:0,(P_patens_renamed_P325_2860V3.6:0.00275,(P_patens_renamed_P325_2860V3.4:0,P_patens_renamed_P325_2860V3.3:0)n3:0.00014)n2:0.00236)n1:0)n0;
```
