## Supplementary material for "Transcriptional responses to arbuscular mycorrhizal symbiosis development are conserved in the early divergent *Marchantia paleacea*": OG0015473_tree.txt

```
(P_patens_renamed_P33_35940V3.1:7e-05,(P_patens_renamed_P33_35940V3.2:0.00014,(P_patens_renamed_P32_13094V3.1:0.23369,((P_patens_renamed_P320_20754V3.1:0.00014,P_patens_renamed_P36_5630V3.1:0.12924)n4:0.13809,P_patens_renamed_P36_5968V3.1:0.13153)n3:0.05243)n2:0.10538)n1:7e-05)n0;
```
