## Supplementary material for "Transcriptional responses to arbuscular mycorrhizal symbiosis development are conserved in the early divergent *Marchantia paleacea*": OG0015474_tree.txt

```
(P_patens_renamed_P316_10660V3.2:0,(P_patens_renamed_P316_10660V3.1:0,((P_patens_renamed_P325_9030V3.4:0,P_patens_renamed_P325_9030V3.1:0)n3:0.00014,(P_patens_renamed_P325_9030V3.3:0,P_patens_renamed_P325_9030V3.2:0)n4:0.00015)n2:0.10609)n1:0)n0;
```
