## Supplementary material for "Transcriptional responses to arbuscular mycorrhizal symbiosis development are conserved in the early divergent *Marchantia paleacea*": OG0015475_tree.txt

```
(P_patens_renamed_P32_38400V3.1:0,(P_patens_renamed_P32_38400V3.2:0,(P_patens_renamed_P34_32410V3.2:0.00573,(P_patens_renamed_P315_10V3.1:0.01755,(P_patens_renamed_P35_29200V3.2:0.03139,P_patens_renamed_P33_38200V3.1:0.40821)n4:0.02886)n3:0.0254)n2:0.01006)n1:0)n0;
```
