## Supplementary material for "Transcriptional responses to arbuscular mycorrhizal symbiosis development are conserved in the early divergent *Marchantia paleacea*": OG0015476_tree.txt

```
(P_patens_renamed_P37_13880V3.1:0.128865,((P_patens_renamed_P324_2659V3.1:0.48897,(P_patens_renamed_P313_24590V3.2:0,P_patens_renamed_P313_24590V3.1:0)n3:0.00014)n2:0.00019,(P_patens_renamed_P38_19030V3.1:0.10944,P_patens_renamed_P321_10530V3.2:0.47047)n4:0.11288)n1:0.128865)n0;
```
