## Supplementary material for "Transcriptional responses to arbuscular mycorrhizal symbiosis development are conserved in the early divergent *Marchantia paleacea*": OG0015477_tree.txt

```
(P_patens_renamed_P31_31520V3.3:7e-05,(P_patens_renamed_P31_31520V3.1:0.00014,(P_patens_renamed_P31_31520V3.2:0.22253,(P_patens_renamed_P317_13950V3.1:0.15007,(P_patens_renamed_P314_12830V3.2:0.00015,P_patens_renamed_P314_12830V3.1:0.00014)n4:0.13849)n3:0.27123)n2:0.02727)n1:7e-05)n0;
```
