## Supplementary material for "Transcriptional responses to arbuscular mycorrhizal symbiosis development are conserved in the early divergent *Marchantia paleacea*": OG0015479_tree.txt

```
(P_patens_renamed_P311_7461V3.1:0,(P_patens_renamed_P311_7669V3.1:0,(P_patens_renamed_P311_7527V3.1:0.00014,(P_patens_renamed_P311_7620V3.1:0,P_patens_renamed_P311_7620V3.2:0,P_patens_renamed_P311_7511V3.1:0)n3:0.00014)n2:0.00014)n1:0)n0;
```
