## Supplementary material for "Transcriptional responses to arbuscular mycorrhizal symbiosis development are conserved in the early divergent *Marchantia paleacea*": OG0015480_tree.txt

```
(P_patens_renamed_P314_68V3.1:0.043815,(P_patens_renamed_P37_27423V3.1:0.08349,(P_patens_renamed_P319_272V3.1:0.14857,(P_patens_renamed_P32_101V3.1:0.35797,(P_patens_renamed_P311_450V3.1:0.22089,P_patens_renamed_P36_29870V3.1:0.18421)n4:0.48505)n3:0.1253)n2:0.07912)n1:0.043815)n0;
```
