## Supplementary material for "Transcriptional responses to arbuscular mycorrhizal symbiosis development are conserved in the early divergent *Marchantia paleacea*": OG0015481_tree.txt

```
(P_patens_renamed_P316_15820V3.1:0.159815,(P_patens_renamed_P34_1530V3.1:0.43596,(P_patens_renamed_P31_10910V3.1:0.17224,(P_patens_renamed_P318_14680V3.1:0.00015,(P_patens_renamed_P310_3410V3.2:0.18592,P_patens_renamed_P36_5760V3.1:0.34445)n4:0.71808)n3:0.57926)n2:0.26896)n1:0.159815)n0;
```
