## Supplementary material for "Transcriptional responses to arbuscular mycorrhizal symbiosis development are conserved in the early divergent *Marchantia paleacea*": OG0015482_tree.txt

```
(P_patens_renamed_P317_17890V3.1:0.51256,(((P_patens_renamed_P318_20670V3.1:0.01756,P_patens_renamed_P317_18600V3.1:0.03854)n3:0.00437,P_patens_renamed_P317_6950V3.1:0.02784)n2:0.00043,(P_patens_renamed_P313_13800V3.1:0.29138,P_patens_renamed_P322_19090V3.1:0.04595)n4:0.01334)n1:0.51256)n0;
```
