## Supplementary material for "Transcriptional responses to arbuscular mycorrhizal symbiosis development are conserved in the early divergent *Marchantia paleacea*": OG0015483_tree.txt

```
(P_patens_renamed_P318_2960V3.2:0.12128,(((P_patens_renamed_P318_2990V3.2:0,P_patens_renamed_P318_2990V3.1:0)n3:0.00014,P_patens_renamed_P318_2990V3.3:0.00014)n2:0.54612,(P_patens_renamed_P318_2960V3.3:0.00014,P_patens_renamed_P318_2960V3.4:0.00106)n4:0.00296)n1:0.12128)n0;
```
