## Supplementary material for "Transcriptional responses to arbuscular mycorrhizal symbiosis development are conserved in the early divergent *Marchantia paleacea*": OG0015484_tree.txt

```
(P_patens_renamed_P318_3720V3.1:0,(P_patens_renamed_P318_3720V3.2:0,((P_patens_renamed_P319_10460V3.2:0,P_patens_renamed_P319_10460V3.1:0)n3:0.12736,(P_patens_renamed_P322_22330V3.2:0,P_patens_renamed_P322_22330V3.1:0)n4:0.54443)n2:0.49718)n1:0)n0;
```
