## Supplementary material for "Transcriptional responses to arbuscular mycorrhizal symbiosis development are conserved in the early divergent *Marchantia paleacea*": OG0015485_tree.txt

```
(T_lepidozioides_scaffold-SKQD-2079340-Takakia_lepidozioides:0.317525,((P_patens_renamed_P314_6030V3.1:0,P_patens_renamed_P314_6030V3.2:0,P_patens_renamed_P314_6030V3.3:0)n2:0.10744,(P_patens_renamed_P32_16030V3.2:0,P_patens_renamed_P32_16030V3.1:0)n3:0.26476)n1:0.317525)n0;
```
