## Supplementary material for "Transcriptional responses to arbuscular mycorrhizal symbiosis development are conserved in the early divergent *Marchantia paleacea*": OG0015487_tree.txt

```
(P_patens_renamed_P31_37760V3.2:7e-05,(P_patens_renamed_P31_37760V3.1:0.00014,((P_patens_renamed_P314_22090V3.2:0,P_patens_renamed_P314_22090V3.1:0)n3:0.00474,(P_patens_renamed_P33_10190V3.1:0,P_patens_renamed_P33_10190V3.2:0)n4:0.10596)n2:1.08345)n1:7e-05)n0;
```
