## Supplementary material for "Transcriptional responses to arbuscular mycorrhizal symbiosis development are conserved in the early divergent *Marchantia paleacea*": OG0015488_tree.txt

```
(P_patens_renamed_P325_11030V3.1:0,(P_patens_renamed_P325_11030V3.2:0,P_patens_renamed_P325_11070V3.2:0,P_patens_renamed_P325_11070V3.1:0,(P_patens_renamed_P318_19410V3.2:0.01614,P_patens_renamed_P318_19410V3.1:0.00015)n2:0.17643)n1:0)n0;
```
