## Supplementary material for "Transcriptional responses to arbuscular mycorrhizal symbiosis development are conserved in the early divergent *Marchantia paleacea*": OG0015489_tree.txt

```
(P_patens_renamed_P318_2170V3.3:0,(P_patens_renamed_P318_2170V3.2:0,(P_patens_renamed_P318_2170V3.7:0.06585,((P_patens_renamed_P318_2170V3.5:0,P_patens_renamed_P318_2170V3.4:0)n4:0.03526,P_patens_renamed_P318_2170V3.6:0.12069)n3:0.06155)n2:0.00014)n1:0)n0;
```
