## Supplementary material for "Transcriptional responses to arbuscular mycorrhizal symbiosis development are conserved in the early divergent *Marchantia paleacea*": OG0015490_tree.txt

```
(P_patens_renamed_P315_23370V3.2:0,(P_patens_renamed_P315_23370V3.4:0,(P_patens_renamed_P315_23370V3.3:0.00014,((P_patens_renamed_P39_19280V3.1:0,P_patens_renamed_P39_19280V3.2:0)n4:0.28522,P_patens_renamed_P315_23370V3.1:0.00014)n3:0.00014)n2:0.00015)n1:0)n0;
```
