## Supplementary material for "Transcriptional responses to arbuscular mycorrhizal symbiosis development are conserved in the early divergent *Marchantia paleacea*": OG0015491_tree.txt

```
(P_patens_renamed_P324_9481V3.1:0,(P_patens_renamed_P324_9511V3.1:0,P_patens_renamed_P324_9571V3.1:0,P_patens_renamed_P324_9456V3.1:0,P_patens_renamed_P324_9460V3.1:0,P_patens_renamed_P324_9500V3.1:0)n1:0)n0;
```
