## Supplementary material for "Transcriptional responses to arbuscular mycorrhizal symbiosis development are conserved in the early divergent *Marchantia paleacea*": OG0015493_tree.txt

```
((P_patens_renamed_P320_11510V3.3:0,P_patens_renamed_P320_11510V3.1:0,P_patens_renamed_P320_11510V3.2:0)n1:0.44941,(S_muscicola_renamed_SM000042S15389:0.03268,(S_muscicola_renamed_SM000008S22192:0.01975,S_muscicola_renamed_SM000035S13054:0.00649)n3:0.00014)n2:0.44941)n0;
```
