## Supplementary material for "Transcriptional responses to arbuscular mycorrhizal symbiosis development are conserved in the early divergent *Marchantia paleacea*": OG0015496_tree.txt

```
(P_patens_renamed_P318_7740V3.2:0,(P_patens_renamed_P318_7740V3.1:0,(P_patens_renamed_P319_19970V3.1:0,P_patens_renamed_P319_19970V3.3:0,P_patens_renamed_P319_19970V3.2:0,P_patens_renamed_P319_19970V3.4:0)n2:0.46316)n1:0)n0;
```
