## Supplementary material for "Transcriptional responses to arbuscular mycorrhizal symbiosis development are conserved in the early divergent *Marchantia paleacea*": OG0015497_tree.txt

```
(T_lepidozioides_scaffold-SKQD-2074395-Takakia_lepidozioides:0.52672,((P_patens_renamed_P39_13700V3.3:0,P_patens_renamed_P39_13700V3.4:0,P_patens_renamed_P39_13700V3.5:0)n2:0.00767,(P_patens_renamed_P39_13700V3.2:0,P_patens_renamed_P39_13700V3.1:0)n3:0.00853)n1:0.52672)n0;
```
