## Supplementary material for "Transcriptional responses to arbuscular mycorrhizal symbiosis development are conserved in the early divergent *Marchantia paleacea*": OG0015498_tree.txt

```
(P_patens_renamed_P321_4820V3.2:7.5e-05,(P_patens_renamed_P321_4820V3.1:0.00014,(P_patens_renamed_P320_19290V3.1:1.27932,(P_patens_renamed_P34_3870V3.1:0.32135,(P_patens_renamed_P318_20830V3.1:0.33318,P_patens_renamed_P322_1010V3.1:0.43433)n4:0.10628)n3:0.10443)n2:0.26872)n1:7.5e-05)n0;
```
