## Supplementary material for "Transcriptional responses to arbuscular mycorrhizal symbiosis development are conserved in the early divergent *Marchantia paleacea*": OG0015499_tree.txt

```
(P_patens_renamed_P326_4888V3.1:0.052565,((P_patens_renamed_P32_17840V3.1:0.25668,P_patens_renamed_P34_21409V3.1:0.03385)n2:0.03068,(P_patens_renamed_P322_7090V3.1:0.1131,(P_patens_renamed_P315_13715V3.1:0.09629,P_patens_renamed_P39_12633V3.1:0.01301)n4:0.00784)n3:0.03487)n1:0.052565)n0;
```
