## Supplementary material for "Transcriptional responses to arbuscular mycorrhizal symbiosis development are conserved in the early divergent *Marchantia paleacea*": OG0015500_tree.txt

```
(P_patens_renamed_P322_20330V3.2:0,(P_patens_renamed_P322_20330V3.1:0,(P_patens_renamed_P322_20130V3.1:0,P_patens_renamed_P322_20130V3.2:0,P_patens_renamed_P322_20230V3.2:0,P_patens_renamed_P322_20230V3.1:0)n2:0.0176)n1:0)n0;
```
