## Supplementary material for "Transcriptional responses to arbuscular mycorrhizal symbiosis development are conserved in the early divergent *Marchantia paleacea*": OG0015502_tree.txt

```
(P_patens_renamed_P310_11440V3.4:0,(P_patens_renamed_P310_11440V3.3:0,P_patens_renamed_P310_11440V3.2:0,P_patens_renamed_P310_11440V3.1:0,(P_patens_renamed_P38_13810V3.2:0.03816,P_patens_renamed_P38_13810V3.1:0.31349)n2:0.92951)n1:0)n0;
```
