## Supplementary material for "Transcriptional responses to arbuscular mycorrhizal symbiosis development are conserved in the early divergent *Marchantia paleacea*": OG0015503_tree.txt

```
(P_patens_renamed_P323_13900V3.2:0,(P_patens_renamed_P323_13900V3.3:0,P_patens_renamed_P323_13900V3.1:0,(P_patens_renamed_P323_13910V3.3:0.11386,(P_patens_renamed_P323_13910V3.2:0,P_patens_renamed_P323_13910V3.1:0)n3:0.06491)n2:0.71615)n1:0)n0;
```
