## Supplementary material for "Transcriptional responses to arbuscular mycorrhizal symbiosis development are conserved in the early divergent *Marchantia paleacea*": OG0015505_tree.txt

```
((T_lepidozioides_scaffold-SKQD-2010365-Takakia_lepidozioides:0.00014,T_lepidozioides_scaffold-SKQD-2010366-Takakia_lepidozioides:0.00015)n1:0.345355,((P_patens_renamed_P316_21452V3.2:0,P_patens_renamed_P316_21452V3.1:0)n3:0.00014,(P_patens_renamed_P316_21452V3.3:0,P_patens_renamed_P316_21452V3.4:0)n4:0.00014)n2:0.345355)n0;
```
