## Supplementary material for "Transcriptional responses to arbuscular mycorrhizal symbiosis development are conserved in the early divergent *Marchantia paleacea*": OG0015506_tree.txt

```
(P_patens_renamed_P316_23930V3.1:0,(P_patens_renamed_P316_23930V3.2:0,((P_patens_renamed_P325_15320V3.2:0,P_patens_renamed_P325_15320V3.1:0)n3:0.17909,(P_patens_renamed_P36_1500V3.2:0,P_patens_renamed_P36_1500V3.1:0)n4:0.36154)n2:0.33269)n1:0)n0;
```
