## Supplementary material for "Transcriptional responses to arbuscular mycorrhizal symbiosis development are conserved in the early divergent *Marchantia paleacea*": OG0015507_tree.txt

```
(P_patens_renamed_P316_24830V3.1:7e-05,(P_patens_renamed_P316_24830V3.2:0.00014,(P_patens_renamed_P325_14600V3.4:0,P_patens_renamed_P325_14600V3.2:0,P_patens_renamed_P325_14600V3.1:0,P_patens_renamed_P325_14600V3.3:0)n2:1.27263)n1:7e-05)n0;
```
