## Supplementary material for "Transcriptional responses to arbuscular mycorrhizal symbiosis development are conserved in the early divergent *Marchantia paleacea*": OG0015508_tree.txt

```
(P_patens_renamed_P316_70V3.1:0.35259,(P_patens_renamed_P311_8760V3.1:0.06987,(P_patens_renamed_P320_13440V3.1:0.59277,(P_patens_renamed_P316_13680V3.1:0.23886,(P_patens_renamed_P310_7390V3.1:0.77587,P_patens_renamed_P32_4630V3.1:0.00014)n4:0.62412)n3:0.22562)n2:0.11734)n1:0.35259)n0;
```
