## Supplementary material for "Transcriptional responses to arbuscular mycorrhizal symbiosis development are conserved in the early divergent *Marchantia paleacea*": OG0015509_tree.txt

```
(P_patens_renamed_P320_550V3.1:0.11609,((P_patens_renamed_P32_27690V3.1:0.35989,(P_patens_renamed_P33_11880V3.2:0.00014,P_patens_renamed_P33_11880V3.1:0.00016)n3:0.92622)n2:0.3047,(P_patens_renamed_P36_3320V3.1:0.37519,P_patens_renamed_P326_790V3.1:0.37107)n4:0.13273)n1:0.11609)n0;
```
