## Supplementary material for "Transcriptional responses to arbuscular mycorrhizal symbiosis development are conserved in the early divergent *Marchantia paleacea*": OG0015510_tree.txt

```
(P_patens_renamed_P317_13870V3.1:0,(P_patens_renamed_P317_13877V3.4:0,(P_patens_renamed_P317_13877V3.5:0.00015,(P_patens_renamed_P317_13877V3.1:0.0106,(P_patens_renamed_P317_13877V3.3:0.00015,P_patens_renamed_P317_13877V3.2:0.00014)n4:0.01841)n3:0.01829)n2:0.00014)n1:0)n0;
```
