## Supplementary material for "Transcriptional responses to arbuscular mycorrhizal symbiosis development are conserved in the early divergent *Marchantia paleacea*": OG0015511_tree.txt

```
(A_agrestis_renamed_Aagr.utg000119l.79.1:0.441605,(P_patens_renamed_P315_17670V3.1:0.33049,((P_patens_renamed_P315_4130V3.3:0,P_patens_renamed_P315_4130V3.2:0)n3:0.00014,(P_patens_renamed_P315_4130V3.1:0,P_patens_renamed_P315_4130V3.5:0)n4:0.01258)n2:0.03858)n1:0.441605)n0;
```
