## Supplementary material for "Transcriptional responses to arbuscular mycorrhizal symbiosis development are conserved in the early divergent *Marchantia paleacea*": OG0015513_tree.txt

```
(P_patens_renamed_P321_14285V3.1:0.011115,(P_patens_renamed_P321_14271V3.1:0.05911,(P_patens_renamed_P321_14283V3.1:0.07346,(P_patens_renamed_P321_14267V3.1:0.04293,(P_patens_renamed_P321_14257V3.1:0.10381,P_patens_renamed_P321_14239V3.1:0.02828)n4:0.01218)n3:0.03155)n2:0.0035)n1:0.011115)n0;
```
