## Supplementary material for "Transcriptional responses to arbuscular mycorrhizal symbiosis development are conserved in the early divergent *Marchantia paleacea*": OG0015514_tree.txt

```
(P_patens_renamed_P322_10770V3.4:7e-05,((P_patens_renamed_P321_8960V3.1:0,P_patens_renamed_P321_8960V3.2:0)n2:0.80274,(P_patens_renamed_P322_10770V3.3:0.00016,(P_patens_renamed_P322_10770V3.2:0,P_patens_renamed_P322_10770V3.1:0)n4:0.00014)n3:0.00014)n1:7e-05)n0;
```
