## Supplementary material for "Transcriptional responses to arbuscular mycorrhizal symbiosis development are conserved in the early divergent *Marchantia paleacea*": OG0015515_tree.txt

```
(P_patens_renamed_P33_14390V3.3:0,(P_patens_renamed_P33_14390V3.2:0,P_patens_renamed_P33_14390V3.1:0,(P_patens_renamed_P33_14390V3.4:0.00014,(P_patens_renamed_P313_23680V3.1:0,P_patens_renamed_P313_23680V3.2:0)n3:0.61982)n2:0.00014)n1:0)n0;
```
