## Supplementary material for "Transcriptional responses to arbuscular mycorrhizal symbiosis development are conserved in the early divergent *Marchantia paleacea*": OG0015516_tree.txt

```
(P_patens_renamed_P39_18450V3.1:0,(P_patens_renamed_P39_18450V3.3:0,(P_patens_renamed_P315_13120V3.2:0,P_patens_renamed_P315_13120V3.3:0,P_patens_renamed_P315_13120V3.1:0,P_patens_renamed_P315_13120V3.4:0)n2:0.42098)n1:0)n0;
```
