## Supplementary material for "Transcriptional responses to arbuscular mycorrhizal symbiosis development are conserved in the early divergent *Marchantia paleacea*": OG0015517_tree.txt

```
(P_patens_renamed_P31_38520V3.1:0.303045,((P_patens_renamed_P315_5450V3.3:0,P_patens_renamed_P315_5450V3.1:0,P_patens_renamed_P315_5450V3.2:0)n2:0.28238,(P_patens_renamed_P39_1620V3.2:0,P_patens_renamed_P39_1620V3.1:0)n3:0.27119)n1:0.303045)n0;
```
