## Supplementary material for "Transcriptional responses to arbuscular mycorrhizal symbiosis development are conserved in the early divergent *Marchantia paleacea*": OG0015518_tree.txt

```
(P_patens_renamed_P34_5120V3.1:0.000925,(P_patens_renamed_P34_5120V3.2:0.01049,(P_patens_renamed_P34_5120V3.4:0.03186,(P_patens_renamed_P320_12319V3.1:0.20121,(P_patens_renamed_P34_5120V3.5:0,P_patens_renamed_P34_5120V3.3:0)n4:0.00744)n3:0.00019)n2:0.00089)n1:0.000925)n0;
```
