## Supplementary material for "Transcriptional responses to arbuscular mycorrhizal symbiosis development are conserved in the early divergent *Marchantia paleacea*": OG0015519_tree.txt

```
(P_patens_renamed_P324_8200V3.1:0,(P_patens_renamed_P324_8200V3.2:0,P_patens_renamed_P324_8200V3.3:0,((P_patens_renamed_P320_16410V3.3:0,P_patens_renamed_P320_16410V3.1:0)n3:0.00734,P_patens_renamed_P320_16410V3.2:0.05379)n2:0.75534)n1:0)n0;
```
