## Supplementary material for "Transcriptional responses to arbuscular mycorrhizal symbiosis development are conserved in the early divergent *Marchantia paleacea*": OG0015520_tree.txt

```
(P_patens_renamed_P326_15160V3.3:0,(P_patens_renamed_P326_15160V3.1:0,P_patens_renamed_P326_15160V3.2:0,(P_patens_renamed_P34_27710V3.2:0,P_patens_renamed_P34_27710V3.1:0,P_patens_renamed_P34_27710V3.3:0)n2:0.56534)n1:0)n0;
```
