## Supplementary material for "Transcriptional responses to arbuscular mycorrhizal symbiosis development are conserved in the early divergent *Marchantia paleacea*": OG0015521_tree.txt

```
(P_patens_renamed_P311_25660V3.4:7.5e-05,(P_patens_renamed_P311_25660V3.3:0.00013,((P_patens_renamed_P37_1850V3.1:0,P_patens_renamed_P37_1850V3.2:0)n3:0.96694,(P_patens_renamed_P311_25660V3.1:0,P_patens_renamed_P311_25660V3.2:0)n4:0.00958)n2:0.00337)n1:7.5e-05)n0;
```
