## Supplementary material for "Transcriptional responses to arbuscular mycorrhizal symbiosis development are conserved in the early divergent *Marchantia paleacea*": OG0015522_tree.txt

```
(P_patens_renamed_P32_1870V3.1:0,(P_patens_renamed_P32_1870V3.2:0,((P_patens_renamed_P310_9790V3.1:0,P_patens_renamed_P310_9790V3.3:0,P_patens_renamed_P310_9790V3.2:0)n3:0.31851,P_patens_renamed_P314_8460V3.1:0.46035)n2:0.63294)n1:0)n0;
```
