## Supplementary material for "Transcriptional responses to arbuscular mycorrhizal symbiosis development are conserved in the early divergent *Marchantia paleacea*": OG0015523_tree.txt

```
(P_patens_renamed_P310_12260V3.3:7e-05,((P_patens_renamed_P310_12260V3.1:0,P_patens_renamed_P310_12260V3.4:0,P_patens_renamed_P310_12260V3.2:0)n2:0.0016,(P_patens_renamed_P312_14000V3.1:0.24884,P_patens_renamed_P34_7560V3.1:0.64919)n3:0.37014)n1:7e-05)n0;
```
