## Supplementary material for "Transcriptional responses to arbuscular mycorrhizal symbiosis development are conserved in the early divergent *Marchantia paleacea*": OG0015524_tree.txt

```
(P_patens_renamed_P39_19350V3.3:0,(P_patens_renamed_P39_19350V3.1:0,(P_patens_renamed_P39_19350V3.2:0.00015,(P_patens_renamed_P39_25850V3.1:1.00905,(P_patens_renamed_P315_20900V3.1:0,P_patens_renamed_P315_20900V3.2:0)n4:0.30784)n3:0.65169)n2:0.00014)n1:0)n0;
```
