## Supplementary material for "Transcriptional responses to arbuscular mycorrhizal symbiosis development are conserved in the early divergent *Marchantia paleacea*": OG0015525_tree.txt

```
(P_patens_renamed_P314_17100V3.4:0,(P_patens_renamed_P314_17100V3.3:0,P_patens_renamed_P314_17100V3.2:0,P_patens_renamed_P314_17100V3.1:0,(P_patens_renamed_P31_2420V3.2:0,P_patens_renamed_P31_2420V3.1:0)n2:0.4865)n1:0)n0;
```
