## Supplementary material for "Transcriptional responses to arbuscular mycorrhizal symbiosis development are conserved in the early divergent *Marchantia paleacea*": OG0015526_tree.txt

```
(P_patens_renamed_P33_220V3.1:7e-05,(P_patens_renamed_P33_220V3.2:0.11655,((P_patens_renamed_P311_440V3.1:0,P_patens_renamed_P311_440V3.2:0)n3:0.37544,(P_patens_renamed_P33_38210V3.2:0,P_patens_renamed_P33_38210V3.1:0)n4:0.22116)n2:0.18391)n1:7e-05)n0;
```
