## Supplementary material for "Transcriptional responses to arbuscular mycorrhizal symbiosis development are conserved in the early divergent *Marchantia paleacea*": OG0015527_tree.txt

```
(P_patens_renamed_P32_33030V3.2:0,(P_patens_renamed_P32_33030V3.1:0,P_patens_renamed_P32_33090V3.1:0,P_patens_renamed_P32_33090V3.2:0,P_patens_renamed_P32_33110V3.2:0,P_patens_renamed_P32_33110V3.1:0)n1:0)n0;
```
