## Supplementary material for "Transcriptional responses to arbuscular mycorrhizal symbiosis development are conserved in the early divergent *Marchantia paleacea*": OG0015528_tree.txt

```
(P_patens_renamed_P35_7680V3.4:0,(P_patens_renamed_P35_7680V3.1:0,(P_patens_renamed_P35_7680V3.3:0.00014,((P_patens_renamed_P36_23280V3.1:0,P_patens_renamed_P36_23280V3.2:0)n4:0.8104,P_patens_renamed_P35_7680V3.2:0.02992)n3:0.00015)n2:0.00014)n1:0)n0;
```
