## Supplementary material for "Transcriptional responses to arbuscular mycorrhizal symbiosis development are conserved in the early divergent *Marchantia paleacea*": OG0015529_tree.txt

```
(P_patens_renamed_P35_18370V3.2:0,(P_patens_renamed_P35_18370V3.1:0,(P_patens_renamed_P326_12260V3.1:0.71511,(P_patens_renamed_P316_17680V3.2:0.09166,(P_patens_renamed_P316_17690V3.1:0.00015,P_patens_renamed_P316_17680V3.1:0.00014)n4:0.10897)n3:0.7621)n2:0.66028)n1:0)n0;
```
