## Supplementary material for "Transcriptional responses to arbuscular mycorrhizal symbiosis development are conserved in the early divergent *Marchantia paleacea*": OG0015531_tree.txt

```
(P_patens_renamed_P39_5760V3.3:7.5e-05,((P_patens_renamed_P39_5760V3.2:0,P_patens_renamed_P39_5760V3.1:0)n2:0.00014,((P_patens_renamed_P39_5910V3.1:0,P_patens_renamed_P39_5910V3.2:0)n4:0.20066,P_patens_renamed_P31_23330V3.1:0.77358)n3:0.01778)n1:7.5e-05)n0;
```
