## Supplementary material for "Transcriptional responses to arbuscular mycorrhizal symbiosis development are conserved in the early divergent *Marchantia paleacea*": OG0015532_tree.txt

```
(P_patens_renamed_P31_15160V3.3:7.5e-05,((P_patens_renamed_P31_15160V3.1:0,P_patens_renamed_P31_15160V3.2:0,P_patens_renamed_P31_15160V3.4:0)n2:0.00014,(P_patens_renamed_P32_18420V3.1:0.23117,P_patens_renamed_P32_18430V3.1:0.61265)n3:0.29319)n1:7.5e-05)n0;
```
