## Supplementary material for "Transcriptional responses to arbuscular mycorrhizal symbiosis development are conserved in the early divergent *Marchantia paleacea*": OG0015533_tree.txt

```
(P_patens_renamed_P36_28490V3.3:0,(P_patens_renamed_P36_28490V3.4:0,P_patens_renamed_P36_28490V3.1:0,((P_patens_renamed_P36_28490V3.6:0,P_patens_renamed_P36_28490V3.5:0)n3:0.00014,P_patens_renamed_P36_28490V3.2:0.00192)n2:0.00014)n1:0)n0;
```
