## Supplementary material for "Transcriptional responses to arbuscular mycorrhizal symbiosis development are conserved in the early divergent *Marchantia paleacea*": OG0015535_tree.txt

```
(P_patens_renamed_P312_22330V3.2:0,(P_patens_renamed_P312_22330V3.1:0,((P_patens_renamed_P312_22320V3.1:0,P_patens_renamed_P312_22320V3.2:0)n3:0.09995,(P_patens_renamed_P34_880V3.2:0,P_patens_renamed_P34_880V3.1:0)n4:0.13546)n2:0.2282)n1:0)n0;
```
