## Supplementary material for "Transcriptional responses to arbuscular mycorrhizal symbiosis development are conserved in the early divergent *Marchantia paleacea*": OG0015536_tree.txt

```
(P_patens_renamed_P326_7470V3.1:0,(P_patens_renamed_P326_7470V3.2:0,((P_patens_renamed_P313_19300V3.2:0,P_patens_renamed_P313_19300V3.1:0)n3:0.21439,(P_patens_renamed_P33_13770V3.1:0.00014,P_patens_renamed_P33_13770V3.2:0.00014)n4:0.15181)n2:0.24657)n1:0)n0;
```
