## Supplementary material for "Transcriptional responses to arbuscular mycorrhizal symbiosis development are conserved in the early divergent *Marchantia paleacea*": OG0015537_tree.txt

```
(P_patens_renamed_P319_19780V3.3:0,(P_patens_renamed_P319_19780V3.1:0,((P_patens_renamed_P322_16420V3.2:0,P_patens_renamed_P322_16420V3.1:0)n3:0.64277,(P_patens_renamed_P319_19830V3.2:0,P_patens_renamed_P319_19830V3.1:0)n4:0.00015)n2:0.00553)n1:0)n0;
```
