## Supplementary material for "Transcriptional responses to arbuscular mycorrhizal symbiosis development are conserved in the early divergent *Marchantia paleacea*": OG0015538_tree.txt

```
(P_patens_renamed_P316_730V3.1:0.084145,(P_patens_renamed_P35_13830V3.1:0.45844,(P_patens_renamed_P31_19620V3.1:0.10516,(P_patens_renamed_P325_11051V3.1:0.23458,(P_patens_renamed_P31_18690V3.1:0,P_patens_renamed_P31_18840V3.1:0)n4:0.35977)n3:0.16386)n2:0.68145)n1:0.084145)n0;
```
