## Supplementary material for "Transcriptional responses to arbuscular mycorrhizal symbiosis development are conserved in the early divergent *Marchantia paleacea*": OG0015539_tree.txt

```
(P_patens_renamed_P37_26390V3.2:0,(P_patens_renamed_P37_26390V3.1:0,((P_patens_renamed_P31_6110V3.1:0,P_patens_renamed_P31_6110V3.2:0)n3:0.60501,(P_patens_renamed_P311_6920V3.1:0,P_patens_renamed_P311_6920V3.2:0)n4:0.36414)n2:0.1794)n1:0)n0;
```
