## Supplementary material for "Transcriptional responses to arbuscular mycorrhizal symbiosis development are conserved in the early divergent *Marchantia paleacea*": OG0015541_tree.txt

```
(S_moellendorffii_renamed_EFJ27987:0.253975,(T_lepidozioides_scaffold-SKQD-2074870-Takakia_lepidozioides:0.20032,((P_patens_renamed_P311_8540V3.4:0,P_patens_renamed_P311_8540V3.2:0,P_patens_renamed_P311_8540V3.3:0)n3:0.00014,P_patens_renamed_P311_8540V3.1:0.00014)n2:0.26929)n1:0.253975)n0;
```
