## Supplementary material for "Transcriptional responses to arbuscular mycorrhizal symbiosis development are conserved in the early divergent *Marchantia paleacea*": OG0015542_tree.txt

```
(P_patens_renamed_P319_7770V3.2:7.5e-05,(P_patens_renamed_P319_7770V3.1:0.00014,((P_patens_renamed_P322_5970V3.1:0,P_patens_renamed_P322_5970V3.2:0)n3:0.37423,(P_patens_renamed_P321_6880V3.1:0,P_patens_renamed_P321_6880V3.2:0)n4:0.71527)n2:0.2717)n1:7.5e-05)n0;
```
