## Supplementary material for "Transcriptional responses to arbuscular mycorrhizal symbiosis development are conserved in the early divergent *Marchantia paleacea*": OG0015543_tree.txt

```
((P_patens_renamed_P32_350V3.4:0,P_patens_renamed_P32_350V3.3:0,P_patens_renamed_P32_350V3.1:0,P_patens_renamed_P32_350V3.2:0,P_patens_renamed_P32_350V3.5:0)n1:0.65577,T_lepidozioides_scaffold-SKQD-2074278-Takakia_lepidozioides:0.65577)n0;
```
