## Supplementary material for "Transcriptional responses to arbuscular mycorrhizal symbiosis development are conserved in the early divergent *Marchantia paleacea*": OG0015544_tree.txt

```
(P_patens_renamed_P311_9730V3.1:7.5e-05,((P_patens_renamed_P311_9730V3.2:0,P_patens_renamed_P311_9730V3.3:0)n2:0.00014,((P_patens_renamed_P32_32770V3.2:0,P_patens_renamed_P32_32770V3.1:0)n4:0.00829,P_patens_renamed_P32_32770V3.3:0.06647)n3:0.25243)n1:7.5e-05)n0;
```
