## Supplementary material for "Transcriptional responses to arbuscular mycorrhizal symbiosis development are conserved in the early divergent *Marchantia paleacea*": OG0015545_tree.txt

```
(P_patens_renamed_P33_31400V3.2:0,(P_patens_renamed_P33_31400V3.1:0,P_patens_renamed_P33_31328V3.1:0,P_patens_renamed_P33_31340V3.3:0,P_patens_renamed_P33_31340V3.2:0,P_patens_renamed_P33_31340V3.1:0.04058)n1:0)n0;
```
