## Supplementary material for "Transcriptional responses to arbuscular mycorrhizal symbiosis development are conserved in the early divergent *Marchantia paleacea*": OG0015547_tree.txt

```
(T_lepidozioides_scaffold-SKQD-2078663-Takakia_lepidozioides:0.28432,((P_patens_renamed_P311_23570V3.2:0,P_patens_renamed_P311_23570V3.3:0,P_patens_renamed_P311_23570V3.4:0)n2:0.00015,(P_patens_renamed_P311_23570V3.5:0,P_patens_renamed_P311_23570V3.1:0)n3:0.00014)n1:0.28432)n0;
```
