## Supplementary material for "Transcriptional responses to arbuscular mycorrhizal symbiosis development are conserved in the early divergent *Marchantia paleacea*": OG0015549_tree.txt

```
(P_patens_renamed_P320_1790V3.6:0,(P_patens_renamed_P320_1790V3.5:0,(P_patens_renamed_P320_1790V3.2:0.00016,(P_patens_renamed_P320_1790V3.1:0.00014,(P_patens_renamed_P320_1790V3.4:0.03725,P_patens_renamed_P320_1790V3.3:0.09687)n4:0.10423)n3:0.09535)n2:0.0106)n1:0)n0;
```
