## Supplementary material for "Transcriptional responses to arbuscular mycorrhizal symbiosis development are conserved in the early divergent *Marchantia paleacea*": OG0015550_tree.txt

```
(P_patens_renamed_P38_21100V3.1:0,(P_patens_renamed_P38_21100V3.2:0,((P_patens_renamed_P323_7040V3.1:0,P_patens_renamed_P323_7040V3.2:0)n3:0.69788,(P_patens_renamed_P324_11540V3.1:0,P_patens_renamed_P324_11540V3.2:0)n4:0.52926)n2:0.15941)n1:0)n0;
```
