## Supplementary material for "Transcriptional responses to arbuscular mycorrhizal symbiosis development are conserved in the early divergent *Marchantia paleacea*": OG0015551_tree.txt

```
(P_patens_renamed_P326_1270V3.1:0,(P_patens_renamed_P326_1270V3.2:0,(P_patens_renamed_P317_8080V3.1:0,P_patens_renamed_P317_8080V3.3:0,P_patens_renamed_P317_8080V3.4:0,P_patens_renamed_P317_8080V3.2:0)n2:0.76556)n1:0)n0;
```
