## Supplementary material for "Transcriptional responses to arbuscular mycorrhizal symbiosis development are conserved in the early divergent *Marchantia paleacea*": OG0015553_tree.txt

```
((T_lepidozioides_scaffold-SKQD-2006501-Takakia_lepidozioides:0,T_lepidozioides_scaffold-SKQD-2006502-Takakia_lepidozioides:0)n1:0.357935,((P_patens_renamed_P321_20040V3.2:0,P_patens_renamed_P321_20040V3.1:0)n3:0.26451,(P_patens_renamed_P322_17260V3.2:0,P_patens_renamed_P322_17260V3.1:0)n4:0.17494)n2:0.357935)n0;
```
