## Supplementary material for "Transcriptional responses to arbuscular mycorrhizal symbiosis development are conserved in the early divergent *Marchantia paleacea*": OG0015556_tree.txt

```
(P_patens_renamed_P311_22060V3.3:0.00266,(P_patens_renamed_P311_22060V3.4:0.47306,((P_patens_renamed_P37_4820V3.1:0,P_patens_renamed_P37_4820V3.2:0)n3:0.59329,(P_patens_renamed_P311_22060V3.1:0,P_patens_renamed_P311_22060V3.2:0)n4:0.00016)n2:0.00264)n1:0.00266)n0;
```
