## Supplementary material for "Transcriptional responses to arbuscular mycorrhizal symbiosis development are conserved in the early divergent *Marchantia paleacea*": OG0015557_tree.txt

```
(P_patens_renamed_P321_7510V3.1:7e-05,(P_patens_renamed_P321_7510V3.2:0.00014,((P_patens_renamed_P34_16320V3.2:0.00958,P_patens_renamed_P34_16320V3.1:0.00014)n3:0.81335,(P_patens_renamed_P321_7520V3.1:0.00015,P_patens_renamed_P321_7520V3.2:0.00314)n4:0.00228)n2:0.00015)n1:7e-05)n0;
```
