## Supplementary material for "Transcriptional responses to arbuscular mycorrhizal symbiosis development are conserved in the early divergent *Marchantia paleacea*": OG0015558_tree.txt

```
(P_patens_renamed_P321_19330V3.2:0.020375,(P_patens_renamed_P321_19330V3.1:0.00014,(P_patens_renamed_P32_32300V3.1:0.59994,(P_patens_renamed_P36_830V3.1:0.11176,(P_patens_renamed_P318_14540V3.2:0,P_patens_renamed_P318_14540V3.1:0)n4:0.19052)n3:0.14714)n2:0.30714)n1:0.020375)n0;
```
