## Supplementary material for "Transcriptional responses to arbuscular mycorrhizal symbiosis development are conserved in the early divergent *Marchantia paleacea*": OG0015559_tree.txt

```
(P_patens_renamed_P321_190V3.3:0.009235,(P_patens_renamed_P321_210V3.1:0.04514,(P_patens_renamed_P318_16820V3.2:0.00015,((P_patens_renamed_P318_16820V3.1:0,P_patens_renamed_P318_16750V3.2:0)n4:0.00014,P_patens_renamed_P318_16750V3.1:0.38038)n3:0.37039)n2:0.19168)n1:0.009235)n0;
```
