## Supplementary material for "Transcriptional responses to arbuscular mycorrhizal symbiosis development are conserved in the early divergent *Marchantia paleacea*": OG0015560_tree.txt

```
(P_patens_renamed_P313_13189V3.1:0.237535,(P_patens_renamed_P36_28580V3.1:0.80118,((P_patens_renamed_P311_3360V3.1:0,P_patens_renamed_P311_3260V3.2:0)n3:0.70316,(P_patens_renamed_P33_5490V3.2:0,P_patens_renamed_P33_5490V3.1:0)n4:0.38236)n2:0.0919)n1:0.237535)n0;
```
