## Supplementary material for "Transcriptional responses to arbuscular mycorrhizal symbiosis development are conserved in the early divergent *Marchantia paleacea*": OG0015562_tree.txt

```
(P_patens_renamed_P322_16320V3.2:0.00958,(P_patens_renamed_P322_16320V3.1:0.00014,(P_patens_renamed_P322_16170V3.1:0.00014,((P_patens_renamed_P319_14510V3.2:0,P_patens_renamed_P319_14510V3.1:0)n4:0.59179,P_patens_renamed_P322_16170V3.2:0.0658)n3:0.00777)n2:0.02782)n1:0.00958)n0;
```
