## Supplementary material for "Transcriptional responses to arbuscular mycorrhizal symbiosis development are conserved in the early divergent *Marchantia paleacea*": OG0015563_tree.txt

```
(P_patens_renamed_P33_32090V3.4:0.003025,(P_patens_renamed_P33_32090V3.1:0.0191,(P_patens_renamed_P33_32090V3.3:0.01045,(P_patens_renamed_P33_32090V3.2:0.00015,(P_patens_renamed_P312_22450V3.1:1.17172,P_patens_renamed_P38_7700V3.1:0.5127)n4:0.46709)n3:0.00709)n2:0.00845)n1:0.003025)n0;
```
