## Supplementary material for "Transcriptional responses to arbuscular mycorrhizal symbiosis development are conserved in the early divergent *Marchantia paleacea*": OG0015564_tree.txt

```
(P_patens_renamed_P31_6470V3.1:0,(P_patens_renamed_P31_6470V3.2:0,P_patens_renamed_P31_6470V3.3:0,((P_patens_renamed_P32_35310V3.2:0,P_patens_renamed_P32_35310V3.1:0)n3:0.04066,P_patens_renamed_P312_3470V3.2:0.24457)n2:0.14997)n1:0)n0;
```
