## Supplementary material for "Transcriptional responses to arbuscular mycorrhizal symbiosis development are conserved in the early divergent *Marchantia paleacea*": OG0015565_tree.txt

```
(P_patens_renamed_P33_1750V3.2:7.5e-05,(P_patens_renamed_P33_1750V3.1:0.00014,((P_patens_renamed_P324_10770V3.2:0,P_patens_renamed_P324_10770V3.1:0)n3:0.08764,(P_patens_renamed_P310_22150V3.2:0,P_patens_renamed_P310_22150V3.1:0)n4:0.7625)n2:0.42873)n1:7.5e-05)n0;
```
