## Supplementary material for "Transcriptional responses to arbuscular mycorrhizal symbiosis development are conserved in the early divergent *Marchantia paleacea*": OG0015566_tree.txt

```
(P_patens_renamed_P310_21680V3.1:7e-05,(P_patens_renamed_P310_21693V3.1:0.00014,((P_patens_renamed_P310_15970V3.1:0,P_patens_renamed_P310_15970V3.2:0)n3:0.22894,(P_patens_renamed_P322_5030V3.1:0,P_patens_renamed_P322_5030V3.2:0)n4:0.08679)n2:0.0778)n1:7e-05)n0;
```
