## Supplementary material for "Transcriptional responses to arbuscular mycorrhizal symbiosis development are conserved in the early divergent *Marchantia paleacea*": OG0015567_tree.txt

```
(P_patens_renamed_P31_22440V3.2:0,(P_patens_renamed_P31_22440V3.1:0,((P_patens_renamed_P314_2780V3.2:0,P_patens_renamed_P314_2780V3.1:0)n3:0.27507,(P_patens_renamed_P32_13990V3.2:0,P_patens_renamed_P32_13990V3.1:0)n4:0.23452)n2:0.12309)n1:0)n0;
```
