## Supplementary material for "Transcriptional responses to arbuscular mycorrhizal symbiosis development are conserved in the early divergent *Marchantia paleacea*": OG0015568_tree.txt

```
(P_patens_renamed_P324_19020V3.1:0,(P_patens_renamed_P324_19020V3.2:0,((P_patens_renamed_P323_20410V3.2:0,P_patens_renamed_P323_20410V3.1:0)n3:0.31662,(P_patens_renamed_P320_4730V3.2:0,P_patens_renamed_P320_4730V3.1:0)n4:0.36787)n2:0.67959)n1:0)n0;
```
