## Supplementary material for "Transcriptional responses to arbuscular mycorrhizal symbiosis development are conserved in the early divergent *Marchantia paleacea*": OG0015569_tree.txt

```
(P_patens_renamed_P316_2080V3.2:0,(P_patens_renamed_P316_2080V3.1:0,((P_patens_renamed_P325_1440V3.1:0,P_patens_renamed_P325_1440V3.2:0)n3:0.04002,(P_patens_renamed_P35_2700V3.2:0,P_patens_renamed_P35_2700V3.1:0)n4:0.15293)n2:0.05762)n1:0)n0;
```
