## Supplementary material for "Transcriptional responses to arbuscular mycorrhizal symbiosis development are conserved in the early divergent *Marchantia paleacea*": OG0015570_tree.txt

```
(P_patens_renamed_P31_2040V3.1:7e-05,(P_patens_renamed_P31_2040V3.2:0.00014,((P_patens_renamed_P37_22870V3.2:0,P_patens_renamed_P37_22870V3.1:0)n3:0.32888,(P_patens_renamed_P32_30910V3.1:0,P_patens_renamed_P32_30910V3.2:0)n4:0.1614)n2:0.10204)n1:7e-05)n0;
```
