## Supplementary material for "Transcriptional responses to arbuscular mycorrhizal symbiosis development are conserved in the early divergent *Marchantia paleacea*": OG0015571_tree.txt

```
(P_patens_renamed_P326_7331V3.1:0,(P_patens_renamed_P326_7380V3.1:0,P_patens_renamed_P326_7340V3.1:0,P_patens_renamed_P326_7381V3.1:0,P_patens_renamed_P326_7330V3.1:0,P_patens_renamed_P326_7341V3.1:0)n1:0)n0;
```
