## Supplementary material for "Transcriptional responses to arbuscular mycorrhizal symbiosis development are conserved in the early divergent *Marchantia paleacea*": OG0015572_tree.txt

```
(P_patens_renamed_P312_19340V3.1:7e-05,(P_patens_renamed_P312_19340V3.2:0.00014,(P_patens_renamed_P325_13230V3.1:0.96712,(P_patens_renamed_P313_24320V3.1:0.17071,(P_patens_renamed_P311_1800V3.1:0.50881,P_patens_renamed_P317_12670V3.1:0.36577)n4:0.17538)n3:0.16316)n2:0.31237)n1:7e-05)n0;
```
