## Supplementary material for "Transcriptional responses to arbuscular mycorrhizal symbiosis development are conserved in the early divergent *Marchantia paleacea*": OG0015573_tree.txt

```
(P_patens_renamed_P319_1710V3.1:0,(P_patens_renamed_P319_1710V3.2:0,(P_patens_renamed_P319_1710V3.3:0.00242,(P_patens_renamed_P37_25030V3.1:0.65855,(P_patens_renamed_P319_1730V3.2:0,P_patens_renamed_P319_1730V3.1:0)n4:0.00015)n3:0.21799)n2:0.003)n1:0)n0;
```
