## Supplementary material for "Transcriptional responses to arbuscular mycorrhizal symbiosis development are conserved in the early divergent *Marchantia paleacea*": OG0015574_tree.txt

```
(P_patens_renamed_P33_20750V3.2:7e-05,(P_patens_renamed_P33_20750V3.1:0.0073,((P_patens_renamed_P312_8440V3.2:0,P_patens_renamed_P312_8440V3.1:0)n3:0.05775,(P_patens_renamed_P34_15170V3.2:0.00014,P_patens_renamed_P34_15170V3.1:0.03009)n4:0.34513)n2:0.15899)n1:7e-05)n0;
```
