## Supplementary material for "Transcriptional responses to arbuscular mycorrhizal symbiosis development are conserved in the early divergent *Marchantia paleacea*": OG0015575_tree.txt

```
(P_patens_renamed_P32_24420V3.1:0.023055,((P_patens_renamed_P32_24500V3.2:0,P_patens_renamed_P32_24500V3.1:0)n2:0.00044,((P_patens_renamed_P32_24320V3.1:0,P_patens_renamed_P32_24320V3.2:0)n4:0.29235,P_patens_renamed_P32_24500V3.3:0.01029)n3:0.02665)n1:0.023055)n0;
```
