## Supplementary material for "Transcriptional responses to arbuscular mycorrhizal symbiosis development are conserved in the early divergent *Marchantia paleacea*": OG0015576_tree.txt

```
(T_lepidozioides_scaffold-SKQD-2075763-Takakia_lepidozioides:0.2316,((P_patens_renamed_P311_15530V3.1:0,P_patens_renamed_P311_15530V3.2:0)n2:0.27534,(P_patens_renamed_P31_13830V3.3:0,P_patens_renamed_P31_13830V3.1:0,P_patens_renamed_P31_13830V3.2:0)n3:0.44896)n1:0.2316)n0;
```
