## Supplementary material for "Transcriptional responses to arbuscular mycorrhizal symbiosis development are conserved in the early divergent *Marchantia paleacea*": OG0015577_tree.txt

```
(P_patens_renamed_P312_19810V3.1:0,(P_patens_renamed_P312_19810V3.2:0,((P_patens_renamed_P33_18330V3.2:0,P_patens_renamed_P33_18330V3.1:0)n3:0.52593,(P_patens_renamed_P34_10120V3.1:0,P_patens_renamed_P34_10120V3.2:0)n4:0.19654)n2:0.09812)n1:0)n0;
```
