## Supplementary material for "Transcriptional responses to arbuscular mycorrhizal symbiosis development are conserved in the early divergent *Marchantia paleacea*": OG0015578_tree.txt

```
(P_patens_renamed_P310_9120V3.1:0,(P_patens_renamed_P310_9120V3.2:0,(P_patens_renamed_P310_9070V3.2:0,P_patens_renamed_P310_9070V3.1:0,P_patens_renamed_P310_9070V3.3:0,P_patens_renamed_P310_9070V3.4:0)n2:1.34512)n1:0)n0;
```
