## Supplementary material for "Transcriptional responses to arbuscular mycorrhizal symbiosis development are conserved in the early divergent *Marchantia paleacea*": OG0015579_tree.txt

```
(P_patens_renamed_P323_7470V3.1:0,(P_patens_renamed_P323_7470V3.2:0,((P_patens_renamed_P38_21660V3.4:0,P_patens_renamed_P38_21660V3.1:0)n3:0.14397,(P_patens_renamed_P320_9330V3.2:0,P_patens_renamed_P320_9330V3.1:0)n4:0.09348)n2:0.16438)n1:0)n0;
```
