## Supplementary material for "Transcriptional responses to arbuscular mycorrhizal symbiosis development are conserved in the early divergent *Marchantia paleacea*": OG0015581_tree.txt

```
(P_patens_renamed_P32_19585V3.1:0.0046,(P_patens_renamed_P32_19585V3.6:0.00014,((P_patens_renamed_P32_19585V3.3:0,P_patens_renamed_P32_19585V3.4:0,P_patens_renamed_P32_19585V3.5:0)n3:0.00015,P_patens_renamed_P32_19585V3.2:0.01955)n2:0.00021)n1:0.0046)n0;
```
