## Supplementary material for "Transcriptional responses to arbuscular mycorrhizal symbiosis development are conserved in the early divergent *Marchantia paleacea*": OG0015583_tree.txt

```
(P_patens_renamed_P313_23150V3.3:0,(P_patens_renamed_P313_23150V3.2:0,P_patens_renamed_P313_23150V3.4:0,P_patens_renamed_P313_23150V3.1:0,(P_patens_renamed_P33_15660V3.1:0,P_patens_renamed_P33_15660V3.2:0)n2:0.60488)n1:0)n0;
```
