## Supplementary material for "Transcriptional responses to arbuscular mycorrhizal symbiosis development are conserved in the early divergent *Marchantia paleacea*": OG0015584_tree.txt

```
(P_patens_renamed_P35_11930V3.1:0,(P_patens_renamed_P35_11930V3.2:0,P_patens_renamed_P35_11990V3.3:0,P_patens_renamed_P35_11990V3.1:0,P_patens_renamed_P35_12030V3.2:0,P_patens_renamed_P35_12030V3.1:0)n1:0)n0;
```
