## Supplementary material for "Transcriptional responses to arbuscular mycorrhizal symbiosis development are conserved in the early divergent *Marchantia paleacea*": OG0015585_tree.txt

```
(P_patens_renamed_P310_5590V3.2:7e-05,((P_patens_renamed_P310_5590V3.4:0,P_patens_renamed_P310_5590V3.1:0,P_patens_renamed_P310_5590V3.3:0)n2:0.00015,(P_patens_renamed_P314_4940V3.2:0,P_patens_renamed_P314_4940V3.1:0)n3:0.49298)n1:7e-05)n0;
```
