## Supplementary material for "Transcriptional responses to arbuscular mycorrhizal symbiosis development are conserved in the early divergent *Marchantia paleacea*": OG0015586_tree.txt

```
(P_patens_renamed_P31_19370V3.2:0,(P_patens_renamed_P31_19370V3.1:0,(P_patens_renamed_P32_18130V3.3:0.01633,((P_patens_renamed_P32_18130V3.1:0,P_patens_renamed_P32_18130V3.2:0)n4:0.00014,P_patens_renamed_P32_18130V3.4:0.00015)n3:0.00014)n2:1.06448)n1:0)n0;
```
