## Supplementary material for "Transcriptional responses to arbuscular mycorrhizal symbiosis development are conserved in the early divergent *Marchantia paleacea*": OG0015588_tree.txt

```
(P_patens_renamed_P37_17370V3.1:0.42901,(((P_patens_renamed_P324_11220V3.2:0,P_patens_renamed_P324_11220V3.1:0)n3:0.63365,P_patens_renamed_P33_28850V3.1:0.20648)n2:0.19618,(P_patens_renamed_P32_2462V3.1:0.53237,P_patens_renamed_P322_22790V3.1:0.66715)n4:0.22514)n1:0.42901)n0;
```
