## Supplementary material for "Transcriptional responses to arbuscular mycorrhizal symbiosis development are conserved in the early divergent *Marchantia paleacea*": OG0015589_tree.txt

```
(P_patens_renamed_P31_15680V3.1:0,(P_patens_renamed_P31_15680V3.2:0,P_patens_renamed_P31_15680V3.3:0,(P_patens_renamed_P32_20930V3.3:0,P_patens_renamed_P32_20930V3.2:0,P_patens_renamed_P32_20930V3.1:0)n2:0.1666)n1:0)n0;
```
