## Supplementary material for "Transcriptional responses to arbuscular mycorrhizal symbiosis development are conserved in the early divergent *Marchantia paleacea*": OG0015590_tree.txt

```
((P_patens_renamed_P31_34260V3.2:0,P_patens_renamed_P31_34260V3.1:0)n1:0.192445,((T_lepidozioides_scaffold-SKQD-2011968-Takakia_lepidozioides:0,T_lepidozioides_scaffold-SKQD-2011969-Takakia_lepidozioides:0,T_lepidozioides_scaffold-SKQD-2011970-Takakia_lepidozioides:0)n3:0.23122,T_lepidozioides_scaffold-SKQD-2079153-Takakia_lepidozioides:0.81712)n2:0.192445)n0;
```
