## Supplementary material for "Transcriptional responses to arbuscular mycorrhizal symbiosis development are conserved in the early divergent *Marchantia paleacea*": OG0015591_tree.txt

```
(P_patens_renamed_P36_14040V3.3:0,(P_patens_renamed_P36_14040V3.5:0,P_patens_renamed_P36_14040V3.2:0,P_patens_renamed_P36_14040V3.1:0,(P_patens_renamed_P36_14040V3.4:0.18857,P_patens_renamed_P36_14040V3.6:0.0295)n2:0.00014)n1:0)n0;
```
