## Supplementary material for "Transcriptional responses to arbuscular mycorrhizal symbiosis development are conserved in the early divergent *Marchantia paleacea*": OG0015592_tree.txt

```
(P_patens_renamed_P316_21960V3.1:0,(P_patens_renamed_P316_21960V3.2:0,(P_patens_renamed_P35_24100V3.2:0.07027,(P_patens_renamed_P35_24100V3.4:0,P_patens_renamed_P35_24100V3.1:0,P_patens_renamed_P35_24100V3.3:0)n3:0.0114)n2:1.2302)n1:0)n0;
```
