## Supplementary material for "Transcriptional responses to arbuscular mycorrhizal symbiosis development are conserved in the early divergent *Marchantia paleacea*": OG0015593_tree.txt

```
(P_patens_renamed_P320_479V3.1:0,(P_patens_renamed_P320_69V3.1:0,((P_patens_renamed_P320_270V3.2:0,P_patens_renamed_P320_270V3.1:0)n3:0.03864,(P_patens_renamed_P317_9180V3.2:0,P_patens_renamed_P317_9180V3.1:0)n4:0.43822)n2:0.04805)n1:0)n0;
```
