## Supplementary material for "Transcriptional responses to arbuscular mycorrhizal symbiosis development are conserved in the early divergent *Marchantia paleacea*": OG0015594_tree.txt

```
(P_patens_renamed_P33_36430V3.1:0.20357,(P_patens_renamed_P33_36419V3.1:0.00014,(P_patens_renamed_P38_3790V3.3:0.00738,((P_patens_renamed_P38_3790V3.1:0.00014,P_patens_renamed_P38_3790V3.2:0.00014)n4:0.00016,P_patens_renamed_P38_3790V3.4:0.00824)n3:0.00027)n2:0.69172)n1:0.20357)n0;
```
