## Supplementary material for "Transcriptional responses to arbuscular mycorrhizal symbiosis development are conserved in the early divergent *Marchantia paleacea*": OG0015595_tree.txt

```
(P_patens_renamed_P325_9600V3.6:0,(P_patens_renamed_P325_9600V3.4:0,P_patens_renamed_P325_9600V3.1:0,P_patens_renamed_P325_9600V3.5:0,P_patens_renamed_P325_9600V3.3:0,P_patens_renamed_P325_9600V3.2:0.01114)n1:0)n0;
```
