## Supplementary material for "Transcriptional responses to arbuscular mycorrhizal symbiosis development are conserved in the early divergent *Marchantia paleacea*": OG0015596_tree.txt

```
(P_patens_renamed_P327_3460V3.2:7e-05,((P_patens_renamed_P327_3460V3.4:0.00014,P_patens_renamed_P327_3460V3.5:0.00566)n2:0.04161,(P_patens_renamed_P327_3460V3.3:0.00014,(P_patens_renamed_P327_3460V3.1:0.06249,P_patens_renamed_P327_3460V3.6:0.05947)n4:0.00015)n3:0.00014)n1:7e-05)n0;
```
