## Supplementary material for "Transcriptional responses to arbuscular mycorrhizal symbiosis development are conserved in the early divergent *Marchantia paleacea*": OG0015598_tree.txt

```
(P_patens_renamed_P317_14500V3.5:7e-05,((P_patens_renamed_P317_14500V3.1:0,P_patens_renamed_P317_14500V3.6:0)n2:0.00014,((P_patens_renamed_P317_14500V3.4:0,P_patens_renamed_P317_14500V3.3:0)n4:0.00014,P_patens_renamed_P317_14500V3.2:0.00014)n3:0.00014)n1:7e-05)n0;
```
