## Supplementary material for "Transcriptional responses to arbuscular mycorrhizal symbiosis development are conserved in the early divergent *Marchantia paleacea*": OG0015600_tree.txt

```
(P_patens_renamed_P33_10730V3.1:0,(P_patens_renamed_P33_10731V3.1:0,(P_patens_renamed_P313_10500V3.3:0,P_patens_renamed_P313_10500V3.2:0,P_patens_renamed_P313_10500V3.4:0,P_patens_renamed_P313_10500V3.1:0)n2:0.62052)n1:0)n0;
```
