## Supplementary material for "Transcriptional responses to arbuscular mycorrhizal symbiosis development are conserved in the early divergent *Marchantia paleacea*": OG0015601_tree.txt

```
(P_patens_renamed_P36_29090V3.1:0,(P_patens_renamed_P36_29090V3.2:0,(P_patens_renamed_P321_4410V3.2:0,P_patens_renamed_P321_4410V3.1:0,P_patens_renamed_P321_4420V3.1:0,P_patens_renamed_P321_4420V3.2:0)n2:1.17082)n1:0)n0;
```
