## Supplementary material for "Transcriptional responses to arbuscular mycorrhizal symbiosis development are conserved in the early divergent *Marchantia paleacea*": OG0015602_tree.txt

```
(T_lepidozioides_scaffold-SKQD-2078031-Takakia_lepidozioides:0.2044,((P_patens_renamed_P319_4760V3.1:0,P_patens_renamed_P319_4760V3.2:0)n2:0.09754,((P_patens_renamed_P322_1220V3.3:0,P_patens_renamed_P322_1220V3.2:0)n4:0.00014,P_patens_renamed_P322_1220V3.1:0.00014)n3:0.09185)n1:0.2044)n0;
```
