## Supplementary material for "Transcriptional responses to arbuscular mycorrhizal symbiosis development are conserved in the early divergent *Marchantia paleacea*": OG0015603_tree.txt

```
(P_patens_renamed_P32_14501V3.1:0,(P_patens_renamed_P32_14500V3.1:0,(P_patens_renamed_P310_15920V3.3:0,P_patens_renamed_P310_15920V3.1:0,P_patens_renamed_P310_15920V3.2:0,P_patens_renamed_P310_15920V3.4:0)n2:1.2593)n1:0)n0;
```
