## Supplementary material for "Transcriptional responses to arbuscular mycorrhizal symbiosis development are conserved in the early divergent *Marchantia paleacea*": OG0015604_tree.txt

```
(P_patens_renamed_P323_13700V3.2:0,(P_patens_renamed_P323_13700V3.1:0,(P_patens_renamed_P320_21740V3.2:0.00173,(P_patens_renamed_P320_21740V3.1:0,P_patens_renamed_P320_21740V3.4:0,P_patens_renamed_P320_21740V3.3:0)n3:0.00015)n2:0.78611)n1:0)n0;
```
