## Supplementary material for "Transcriptional responses to arbuscular mycorrhizal symbiosis development are conserved in the early divergent *Marchantia paleacea*": OG0015605_tree.txt

```
(P_patens_renamed_P33_6190V3.2:0,(P_patens_renamed_P33_6190V3.1:0,(P_patens_renamed_P313_3940V3.3:0.00015,(P_patens_renamed_P313_3940V3.2:0.00014,(P_patens_renamed_P313_3940V3.4:0,P_patens_renamed_P313_3940V3.1:0)n4:0.00014)n3:0.00014)n2:0.59517)n1:0)n0;
```
