## Supplementary material for "Transcriptional responses to arbuscular mycorrhizal symbiosis development are conserved in the early divergent *Marchantia paleacea*": OG0015606_tree.txt

```
(P_patens_renamed_P322_5320V3.3:0.00079,((P_patens_renamed_P322_5320V3.2:0,P_patens_renamed_P322_5320V3.4:0,P_patens_renamed_P322_5320V3.1:0)n2:0.00014,(P_patens_renamed_P32_5170V3.1:0,P_patens_renamed_P32_5170V3.2:0)n3:0.65524)n1:0.00079)n0;
```
