## Supplementary material for "Transcriptional responses to arbuscular mycorrhizal symbiosis development are conserved in the early divergent *Marchantia paleacea*": OG0015607_tree.txt

```
(P_patens_renamed_P324_8560V3.1:0,(P_patens_renamed_P324_8560V3.2:0,((P_patens_renamed_P324_8560V3.5:0,P_patens_renamed_P324_8560V3.6:0)n3:0.04038,(P_patens_renamed_P324_8560V3.4:0,P_patens_renamed_P324_8560V3.3:0)n4:0.00399)n2:0.00515)n1:0)n0;
```
