## Supplementary material for "Transcriptional responses to arbuscular mycorrhizal symbiosis development are conserved in the early divergent *Marchantia paleacea*": OG0015608_tree.txt

```
(T_lepidozioides_scaffold-SKQD-2078768-Takakia_lepidozioides:0.305635,((P_patens_renamed_P32_11190V3.2:0,P_patens_renamed_P32_11190V3.1:0,P_patens_renamed_P32_11190V3.3:0)n2:0.08091,(P_patens_renamed_P31_30150V3.1:0,P_patens_renamed_P31_30150V3.2:0)n3:0.04374)n1:0.305635)n0;
```
