## Supplementary material for "Transcriptional responses to arbuscular mycorrhizal symbiosis development are conserved in the early divergent *Marchantia paleacea*": OG0015609_tree.txt

```
(P_patens_renamed_P34_16490V3.1:0,(P_patens_renamed_P34_16490V3.2:0,P_patens_renamed_P34_16490V3.4:0,(P_patens_renamed_P34_16490V3.3:0.00014,(P_patens_renamed_P312_4360V3.1:0.00014,P_patens_renamed_P312_4350V3.1:0.00014)n3:0.42114)n2:0.00014)n1:0)n0;
```
