## Supplementary material for "Transcriptional responses to arbuscular mycorrhizal symbiosis development are conserved in the early divergent *Marchantia paleacea*": OG0015610_tree.txt

```
(P_patens_renamed_P318_13660V3.4:0.00221,(P_patens_renamed_P318_13660V3.3:0.02502,((P_patens_renamed_P318_13660V3.5:0,P_patens_renamed_P318_13660V3.7:0,P_patens_renamed_P318_13660V3.6:0)n3:0.08255,P_patens_renamed_P318_13660V3.2:0.00015)n2:0.02323)n1:0.00221)n0;
```
