## Supplementary material for "Transcriptional responses to arbuscular mycorrhizal symbiosis development are conserved in the early divergent *Marchantia paleacea*": OG0015611_tree.txt

```
(P_patens_renamed_P311_24520V3.1:0,(P_patens_renamed_P311_24520V3.2:0,(P_patens_renamed_P311_24520V3.3:0.00015,(P_patens_renamed_P37_1240V3.2:0,P_patens_renamed_P37_1240V3.1:0,P_patens_renamed_P37_1240V3.3:0)n3:0.54301)n2:0.00014)n1:0)n0;
```
