## Supplementary material for "Transcriptional responses to arbuscular mycorrhizal symbiosis development are conserved in the early divergent *Marchantia paleacea*": OG0015612_tree.txt

```
(P_patens_renamed_P37_16740V3.1:0,(P_patens_renamed_P37_16740V3.2:0,(P_patens_renamed_P32_150V3.4:0,P_patens_renamed_P32_150V3.1:0,P_patens_renamed_P32_150V3.2:0,P_patens_renamed_P32_150V3.3:0)n2:0.8293)n1:0)n0;
```
