## Supplementary material for "Transcriptional responses to arbuscular mycorrhizal symbiosis development are conserved in the early divergent *Marchantia paleacea*": OG0015614_tree.txt

```
(P_patens_renamed_P321_8410V3.4:7e-05,((P_patens_renamed_P321_8410V3.5:0,P_patens_renamed_P321_8410V3.6:0)n2:0.00014,(P_patens_renamed_P321_8410V3.1:0.00161,(P_patens_renamed_P321_8410V3.2:0.00014,P_patens_renamed_P321_8410V3.3:0.00014)n4:0.00621)n3:0.00922)n1:7e-05)n0;
```
