## Supplementary material for "Transcriptional responses to arbuscular mycorrhizal symbiosis development are conserved in the early divergent *Marchantia paleacea*": OG0015615_tree.txt

```
(P_patens_renamed_P317_3610V3.5:0,(P_patens_renamed_P317_3610V3.3:0,P_patens_renamed_P317_3610V3.4:0,P_patens_renamed_P317_3610V3.6:0,(P_patens_renamed_P317_3610V3.2:0,P_patens_renamed_P317_3610V3.1:0)n2:0.08004)n1:0)n0;
```
