## Supplementary material for "Transcriptional responses to arbuscular mycorrhizal symbiosis development are conserved in the early divergent *Marchantia paleacea*": OG0015616_tree.txt

```
(P_patens_renamed_P33_16660V3.5:0,(P_patens_renamed_P33_16660V3.6:0,(P_patens_renamed_P33_16660V3.2:0.00014,(P_patens_renamed_P33_16660V3.4:0.04146,(P_patens_renamed_P33_16660V3.7:0.27506,P_patens_renamed_P33_16660V3.3:0.00014)n4:0.04531)n3:0.24705)n2:0.2319)n1:0)n0;
```
