## Supplementary material for "Transcriptional responses to arbuscular mycorrhizal symbiosis development are conserved in the early divergent *Marchantia paleacea*": OG0015617_tree.txt

```
(A_agrestis_renamed_Aagr.utg000077l.410.1:0.517335,((P_patens_renamed_P36_26780V3.2:0,P_patens_renamed_P36_26780V3.1:0)n2:0.54001,(S_moellendorffii_renamed_EFJ23748:0.61237,(S_moellendorffii_renamed_EFJ05681:0.00015,S_moellendorffii_renamed_EFJ04721:0.00373)n4:0.54725)n3:0.74326)n1:0.517335)n0;
```
