## Supplementary material for "Transcriptional responses to arbuscular mycorrhizal symbiosis development are conserved in the early divergent *Marchantia paleacea*": OG0015618_tree.txt

```
(T_lepidozioides_scaffold-SKQD-2079995-Takakia_lepidozioides:0.463555,(P_patens_renamed_P315_5750V3.4:0.02238,(P_patens_renamed_P315_5750V3.5:0.00014,(P_patens_renamed_P315_5750V3.2:0,P_patens_renamed_P315_5750V3.1:0,P_patens_renamed_P315_5750V3.3:0)n3:0.00014)n2:0.01212)n1:0.463555)n0;
```
