## Supplementary material for "Transcriptional responses to arbuscular mycorrhizal symbiosis development are conserved in the early divergent *Marchantia paleacea*": OG0015619_tree.txt

```
(P_patens_renamed_P34_14280V3.1:0,(P_patens_renamed_P34_14280V3.6:0,P_patens_renamed_P34_14280V3.2:0,(P_patens_renamed_P34_14280V3.5:0.10358,(P_patens_renamed_P34_14280V3.4:0,P_patens_renamed_P34_14280V3.3:0)n3:0.00015)n2:0.00014)n1:0)n0;
```
