## Supplementary material for "Transcriptional responses to arbuscular mycorrhizal symbiosis development are conserved in the early divergent *Marchantia paleacea*": OG0015620_tree.txt

```
(P_patens_renamed_P320_20260V3.5:0.001345,((P_patens_renamed_P320_20260V3.2:0,P_patens_renamed_P320_20260V3.3:0,P_patens_renamed_P320_20260V3.1:0,P_patens_renamed_P320_20260V3.4:0)n2:0.00014,P_patens_renamed_P320_20260V3.6:0.00014)n1:0.001345)n0;
```
