## Supplementary material for "Transcriptional responses to arbuscular mycorrhizal symbiosis development are conserved in the early divergent *Marchantia paleacea*": OG0015623_tree.txt

```
(P_patens_renamed_P33_35270V3.1:0,(P_patens_renamed_P33_35270V3.2:0,((P_patens_renamed_P38_1990V3.2:0,P_patens_renamed_P38_1990V3.1:0)n3:0.16361,(P_patens_renamed_P34_1640V3.2:0,P_patens_renamed_P34_1640V3.1:0)n4:0.30324)n2:0.18672)n1:0)n0;
```
