## Supplementary material for "Transcriptional responses to arbuscular mycorrhizal symbiosis development are conserved in the early divergent *Marchantia paleacea*": OG0015624_tree.txt

```
((S_moellendorffii_renamed_EFJ14819:0.00014,S_moellendorffii_renamed_EFJ26564:0.01102)n1:0.24158,((P_patens_renamed_P31_9630V3.1:0,P_patens_renamed_P31_9630V3.2:0)n3:0.30282,(T_lepidozioides_scaffold-SKQD-2002198-Takakia_lepidozioides:0.00015,T_lepidozioides_scaffold-SKQD-2002199-Takakia_lepidozioides:0.00014)n4:0.18295)n2:0.24158)n0;
```
