## Supplementary material for "Transcriptional responses to arbuscular mycorrhizal symbiosis development are conserved in the early divergent *Marchantia paleacea*": OG0015625_tree.txt

```
(P_patens_renamed_P32_25590V3.2:7e-05,(P_patens_renamed_P32_25590V3.1:0.00014,((P_patens_renamed_P311_12490V3.1:0,P_patens_renamed_P311_12490V3.2:0)n3:0.44542,(P_patens_renamed_P37_13960V3.2:0,P_patens_renamed_P37_13960V3.1:0)n4:1.00425)n2:0.53812)n1:7e-05)n0;
```
