## Supplementary material for "Transcriptional responses to arbuscular mycorrhizal symbiosis development are conserved in the early divergent *Marchantia paleacea*": OG0015627_tree.txt

```
(P_patens_renamed_P313_2000V3.3:0,(P_patens_renamed_P313_2000V3.1:0,P_patens_renamed_P313_2000V3.4:0,P_patens_renamed_P313_2000V3.2:0,(P_patens_renamed_P33_950V3.2:0,P_patens_renamed_P33_950V3.1:0)n2:0.33668)n1:0)n0;
```
