## Supplementary material for "Transcriptional responses to arbuscular mycorrhizal symbiosis development are conserved in the early divergent *Marchantia paleacea*": OG0015628_tree.txt

```
(P_patens_renamed_P327_1820V3.1:0,(P_patens_renamed_P327_1820V3.2:0,((P_patens_renamed_P35_13360V3.1:0,P_patens_renamed_P35_13360V3.2:0,P_patens_renamed_P35_13360V3.3:0)n3:0.00015,P_patens_renamed_P35_13360V3.4:0.00014)n2:0.78083)n1:0)n0;
```
