## Supplementary material for "Transcriptional responses to arbuscular mycorrhizal symbiosis development are conserved in the early divergent *Marchantia paleacea*": OG0015629_tree.txt

```
(P_patens_renamed_P318_12630V3.2:0,(P_patens_renamed_P318_12630V3.1:0,((P_patens_renamed_P33_7040V3.1:0,P_patens_renamed_P33_7040V3.2:0,P_patens_renamed_P33_7040V3.3:0)n3:0.00014,P_patens_renamed_P33_7040V3.4:0.00015)n2:1.18361)n1:0)n0;
```
