## Supplementary material for "Transcriptional responses to arbuscular mycorrhizal symbiosis development are conserved in the early divergent *Marchantia paleacea*": OG0015633_tree.txt

```
(T_lepidozioides_scaffold-SKQD-2006906-Takakia_lepidozioides:0.482985,(P_patens_renamed_P36_14470V3.1:0.00744,((P_patens_renamed_P35_12130V3.2:0.00373,P_patens_renamed_P35_12130V3.1:0.01503)n3:0.51966,(P_patens_renamed_P36_14470V3.3:0.00014,P_patens_renamed_P36_14470V3.2:0.00014)n4:0.00892)n2:0.02394)n1:0.482985)n0;
```
