## Supplementary material for "Transcriptional responses to arbuscular mycorrhizal symbiosis development are conserved in the early divergent *Marchantia paleacea*": OG0015634_tree.txt

```
(P_patens_renamed_P33_6370V3.2:0,(P_patens_renamed_P33_6370V3.1:0,((P_patens_renamed_P313_3770V3.2:0,P_patens_renamed_P313_3770V3.3:0)n3:0.30752,(P_patens_renamed_P316_24430V3.1:0,P_patens_renamed_P316_24430V3.2:0)n4:1.24371)n2:0.39624)n1:0)n0;
```
