## Supplementary material for "Transcriptional responses to arbuscular mycorrhizal symbiosis development are conserved in the early divergent *Marchantia paleacea*": OG0015635_tree.txt

```
(P_patens_renamed_P313_7450V3.1:0,(P_patens_renamed_P313_7450V3.2:0,(P_patens_renamed_P313_7450V3.3:0.00609,(P_patens_renamed_P326_12800V3.1:0,P_patens_renamed_P326_12800V3.2:0,P_patens_renamed_P326_12800V3.3:0)n3:0.26126)n2:0.00014)n1:0)n0;
```
