## Supplementary material for "Transcriptional responses to arbuscular mycorrhizal symbiosis development are conserved in the early divergent *Marchantia paleacea*": OG0015636_tree.txt

```
(P_patens_renamed_P316_19900V3.6:0,(P_patens_renamed_P316_19900V3.2:0,P_patens_renamed_P316_19900V3.1:0,(P_patens_renamed_P316_19900V3.5:0.01333,(P_patens_renamed_P316_19900V3.4:0,P_patens_renamed_P316_19900V3.3:0)n3:0.01413)n2:0.00868)n1:0)n0;
```
