## Supplementary material for "Transcriptional responses to arbuscular mycorrhizal symbiosis development are conserved in the early divergent *Marchantia paleacea*": OG0015637_tree.txt

```
(P_patens_renamed_P36_26080V3.1:7e-05,((P_patens_renamed_P35_2900V3.1:0,P_patens_renamed_P35_2900V3.2:0)n2:0.32964,(P_patens_renamed_P36_26080V3.4:0.00014,(P_patens_renamed_P36_26080V3.2:0.00014,P_patens_renamed_P36_26080V3.3:0.00016)n4:0.00533)n3:0.00015)n1:7e-05)n0;
```
