## Supplementary material for "Transcriptional responses to arbuscular mycorrhizal symbiosis development are conserved in the early divergent *Marchantia paleacea*": OG0015639_tree.txt

```
(P_patens_renamed_P325_9380V3.5:0,(P_patens_renamed_P325_9380V3.4:0,(P_patens_renamed_P325_9380V3.2:0.01048,(P_patens_renamed_P325_9380V3.3:0.08248,(P_patens_renamed_P325_9380V3.1:0,P_patens_renamed_P325_9380V3.6:0)n4:0.05317)n3:0.10561)n2:0.0041)n1:0)n0;
```
