## Supplementary material for "Transcriptional responses to arbuscular mycorrhizal symbiosis development are conserved in the early divergent *Marchantia paleacea*": OG0015640_tree.txt

```
(P_patens_renamed_P316_6340V3.1:0.21881,(P_patens_renamed_P325_860V3.5:0,P_patens_renamed_P325_860V3.8:0,P_patens_renamed_P325_860V3.7:0,P_patens_renamed_P325_860V3.4:0,P_patens_renamed_P325_860V3.6:0)n1:0.21881)n0;
```
