## Supplementary material for "Transcriptional responses to arbuscular mycorrhizal symbiosis development are conserved in the early divergent *Marchantia paleacea*": OG0015644_tree.txt

```
(P_patens_renamed_P36_26280V3.1:0,(P_patens_renamed_P36_26280V3.3:0,P_patens_renamed_P36_26280V3.2:0,(P_patens_renamed_P36_26280V3.4:0.00014,(P_patens_renamed_P35_5700V3.3:0,P_patens_renamed_P35_5700V3.1:0)n3:0.57799)n2:0.00014)n1:0)n0;
```
