## Supplementary material for "Transcriptional responses to arbuscular mycorrhizal symbiosis development are conserved in the early divergent *Marchantia paleacea*": OG0015645_tree.txt

```
(P_patens_renamed_P33_17430V3.3:0,(P_patens_renamed_P33_17480V3.2:0,((P_patens_renamed_P33_17430V3.2:0,P_patens_renamed_P33_17480V3.1:0)n3:0.00014,(P_patens_renamed_P313_13930V3.2:0,P_patens_renamed_P313_13930V3.1:0)n4:0.19422)n2:0.00014)n1:0)n0;
```
