## Supplementary material for "Transcriptional responses to arbuscular mycorrhizal symbiosis development are conserved in the early divergent *Marchantia paleacea*": OG0015647_tree.txt

```
(P_patens_renamed_P39_16850V3.1:0,(P_patens_renamed_P39_16850V3.4:0,P_patens_renamed_P39_16850V3.5:0,P_patens_renamed_P39_16850V3.2:0,P_patens_renamed_P39_16850V3.6:0,P_patens_renamed_P39_16850V3.3:0)n1:0)n0;
```
