## Supplementary material for "Transcriptional responses to arbuscular mycorrhizal symbiosis development are conserved in the early divergent *Marchantia paleacea*": OG0015649_tree.txt

```
((P_patens_renamed_P35_24940V3.5:0,P_patens_renamed_P35_24940V3.1:0,P_patens_renamed_P35_24940V3.2:0,P_patens_renamed_P35_24940V3.4:0,P_patens_renamed_P35_24940V3.3:0)n1:0.29707,T_lepidozioides_scaffold-SKQD-2003259-Takakia_lepidozioides:0.29707)n0;
```
