## Supplementary material for "Transcriptional responses to arbuscular mycorrhizal symbiosis development are conserved in the early divergent *Marchantia paleacea*": OG0015651_tree.txt

```
((P_patens_renamed_P37_22920V3.2:0,P_patens_renamed_P37_22920V3.1:0)n1:0.350535,(C_braunii_renamed_GBG72442:0.36993,(S_muscicola_renamed_SM000061S19279:0.01582,(S_muscicola_renamed_SM000003S11201:0.03123,S_muscicola_renamed_SM000036S13235:0.02575)n4:0.01425)n3:0.44791)n2:0.350535)n0;
```
