## Supplementary material for "Transcriptional responses to arbuscular mycorrhizal symbiosis development are conserved in the early divergent *Marchantia paleacea*": OG0015652_tree.txt

```
(P_patens_renamed_P36_8007V3.1:0,(P_patens_renamed_P36_8007V3.3:0,P_patens_renamed_P36_8007V3.2:0,((P_patens_renamed_P320_12500V3.1:0,P_patens_renamed_P320_12500V3.2:0)n3:0.00014,P_patens_renamed_P320_12500V3.3:0.00014)n2:0.98671)n1:0)n0;
```
