## Supplementary material for "Transcriptional responses to arbuscular mycorrhizal symbiosis development are conserved in the early divergent *Marchantia paleacea*": OG0015653_tree.txt

```
(C_braunii_renamed_GBG71385:0.83508,(P_patens_renamed_P37_26620V3.5:0.00014,((P_patens_renamed_P37_26620V3.4:0,P_patens_renamed_P37_26620V3.3:0)n3:0.00014,(P_patens_renamed_P37_26620V3.1:0,P_patens_renamed_P37_26620V3.2:0)n4:0.00014)n2:0.00016)n1:0.83508)n0;
```
