## Supplementary material for "Transcriptional responses to arbuscular mycorrhizal symbiosis development are conserved in the early divergent *Marchantia paleacea*": OG0015655_tree.txt

```
((T_lepidozioides_scaffold-SKQD-2066300-Takakia_lepidozioides:0.09708,(P_patens_renamed_P318_13170V3.1:0,P_patens_renamed_P318_13170V3.2:0)n2:0.29257)n1:0.10796,(A_agrestis_renamed_Aagr.utg000006l.224.1:0.37945,(C_braunii_renamed_GBG43330:1.30937,C_braunii_renamed_GBG66254:0.735705)n4:0.081745)n3:0.01251)n0;
```
