## Supplementary material for "Transcriptional responses to arbuscular mycorrhizal symbiosis development are conserved in the early divergent *Marchantia paleacea*": OG0015658_tree.txt

```
(P_patens_renamed_P34_19290V3.3:0,(P_patens_renamed_P34_19290V3.1:0,P_patens_renamed_P34_19290V3.2:0,((P_patens_renamed_P33_28480V3.1:0,P_patens_renamed_P33_28480V3.2:0)n3:0.00622,P_patens_renamed_P33_28480V3.3:0.00016)n2:0.65188)n1:0)n0;
```
