## Supplementary material for "Transcriptional responses to arbuscular mycorrhizal symbiosis development are conserved in the early divergent *Marchantia paleacea*": OG0015659_tree.txt

```
(P_patens_renamed_P39_2890V3.4:0,(P_patens_renamed_P39_2890V3.3:0,((P_patens_renamed_P39_2890V3.2:0,P_patens_renamed_P39_2890V3.5:0,P_patens_renamed_P39_2890V3.1:0)n3:0.01249,P_patens_renamed_P39_2890V3.6:0.00015)n2:0.00602)n1:0)n0;
```
