## Supplementary material for "Transcriptional responses to arbuscular mycorrhizal symbiosis development are conserved in the early divergent *Marchantia paleacea*": OG0015660_tree.txt

```
((P_patens_renamed_P33_240V3.3:0,P_patens_renamed_P33_240V3.5:0,P_patens_renamed_P33_240V3.4:0,P_patens_renamed_P33_240V3.1:0,P_patens_renamed_P33_240V3.2:0)n1:0.30896,P_pinnata_scaffold-UUHD-2149663-Porella_pinnata:0.30896)n0;
```
