## Supplementary material for "Transcriptional responses to arbuscular mycorrhizal symbiosis development are conserved in the early divergent *Marchantia paleacea*": OG0015663_tree.txt

```
(P_pinnata_scaffold-UUHD-2016285-Porella_pinnata:0.33168,(T_lepidozioides_scaffold-SKQD-2072537-Takakia_lepidozioides:0.53646,(P_patens_renamed_P33_28180V3.4:0.01759,(P_patens_renamed_P33_28180V3.1:0.00016,(P_patens_renamed_P33_28180V3.3:0,P_patens_renamed_P33_28180V3.2:0)n4:0.00014)n3:0.00897)n2:0.41781)n1:0.33168)n0;
```
