## Supplementary material for "Transcriptional responses to arbuscular mycorrhizal symbiosis development are conserved in the early divergent *Marchantia paleacea*": OG0015664_tree.txt

```
(P_patens_renamed_P310_11360V3.2:0.00032,((P_patens_renamed_P310_11360V3.6:0,P_patens_renamed_P310_11360V3.5:0,P_patens_renamed_P310_11360V3.3:0)n2:0.00134,(P_patens_renamed_P310_11360V3.4:0,P_patens_renamed_P310_11360V3.1:0)n3:0.00014)n1:0.00032)n0;
```
