## Supplementary material for "Transcriptional responses to arbuscular mycorrhizal symbiosis development are conserved in the early divergent *Marchantia paleacea*": OG0015665_tree.txt

```
((S_muscicola_renamed_SM000048S16574:0.03069,(S_muscicola_renamed_SM000011S19001:0.01416,S_muscicola_renamed_SM000026S08907:1.21705)n2:0.19992)n1:0.4252,((P_patens_renamed_P35_1010V3.1:0,P_patens_renamed_P35_1010V3.3:0)n4:0.00014,P_patens_renamed_P35_1010V3.2:0.00014)n3:0.4252)n0;
```
