## Supplementary material for "Transcriptional responses to arbuscular mycorrhizal symbiosis development are conserved in the early divergent *Marchantia paleacea*": OG0015666_tree.txt

```
((S_muscicola_renamed_SM000018S03690:0.08424,S_muscicola_renamed_SM000146S00970:0.07319)n1:0.50792,((P_patens_renamed_P31_35130V3.2:0,P_patens_renamed_P31_35130V3.3:0)n3:0.00014,(P_patens_renamed_P31_35130V3.1:0,P_patens_renamed_P31_35130V3.4:0)n4:0.00014)n2:0.50792)n0;
```
