## Supplementary material for "Transcriptional responses to arbuscular mycorrhizal symbiosis development are conserved in the early divergent *Marchantia paleacea*": OG0015667_tree.txt

```
(C_braunii_renamed_GBG68176:0.88864,(P_patens_renamed_P321_22540V3.1:0.0592,(P_patens_renamed_P321_22570V3.2:0.00014,((P_patens_renamed_P321_22570V3.3:0,P_patens_renamed_P321_22570V3.1:0)n4:0.00014,P_patens_renamed_P321_22570V3.4:0.00015)n3:0.00016)n2:0.01858)n1:0.88864)n0;
```
