## Supplementary material for "Transcriptional responses to arbuscular mycorrhizal symbiosis development are conserved in the early divergent *Marchantia paleacea*": OG0015668_tree.txt

```
(P_patens_renamed_P317_12480V3.1:0.54858,(A_agrestis_renamed_Aagr.utg000068l.23.1:0.40529,(A_agrestis_renamed_Aagr.utg000085l.131.1:0.26583,(A_agrestis_renamed_Aagr.utg000019l.143.1:0.12689,(A_agrestis_renamed_Aagr.utg000083l.559.1:0.20694,A_agrestis_renamed_Aagr.utg000126l.249.1:0.13888)n4:0.03469)n3:0.08043)n2:0.35951)n1:0.54858)n0;
```
