## Supplementary material for "Transcriptional responses to arbuscular mycorrhizal symbiosis development are conserved in the early divergent *Marchantia paleacea*": OG0015670_tree.txt

```
(P_pinnata_scaffold-UUHD-2135338-Porella_pinnata:0,(P_pinnata_scaffold-UUHD-2135338-Porella_pinnata:0,((P_pinnata_scaffold-UUHD-2139798-Porella_pinnata:0,P_pinnata_scaffold-UUHD-2139798-Porella_pinnata:0)n3:0.04206,(P_pinnata_scaffold-UUHD-2140216-Porella_pinnata:0,P_pinnata_scaffold-UUHD-2140216-Porella_pinnata:0)n4:0.2842)n2:0.09634)n1:0)n0;
```
