## Supplementary material for "Transcriptional responses to arbuscular mycorrhizal symbiosis development are conserved in the early divergent *Marchantia paleacea*": OG0015671_tree.txt

```
((P_pinnata_scaffold-UUHD-2150170-Porella_pinnata:0.00014,T_lepidozioides_scaffold-SKQD-2078557-Takakia_lepidozioides:0.35016)n1:0.20407,(S_muscicola_renamed_SM000013S26544:0.00011,(S_muscicola_renamed_SM002267S07329:0.00016,(S_muscicola_renamed_SM001915S05195:0.02787,S_muscicola_renamed_SM000140S00600:0.05722)n4:0.03233)n3:0.03691)n2:0.20407)n0;
```
