## Supplementary material for "Transcriptional responses to arbuscular mycorrhizal symbiosis development are conserved in the early divergent *Marchantia paleacea*": OG0015672_tree.txt

```
(P_pinnata_scaffold-UUHD-2133224-Porella_pinnata:0.010295,((P_pinnata_scaffold-UUHD-2139030-Porella_pinnata:0.5476,P_pinnata_scaffold-UUHD-2139876-Porella_pinnata:0.37493)n2:0.27153,(P_pinnata_scaffold-UUHD-2002423-Porella_pinnata:0.00484,(P_pinnata_scaffold-UUHD-2143388-Porella_pinnata:0.06312,P_pinnata_scaffold-UUHD-2002422-Porella_pinnata:0.03516)n4:0.02842)n3:0.04917)n1:0.010295)n0;
```
