## Supplementary material for "Transcriptional responses to arbuscular mycorrhizal symbiosis development are conserved in the early divergent *Marchantia paleacea*": OG0015673_tree.txt

```
(P_pinnata_scaffold-UUHD-2011029-Porella_pinnata:0.487765,((Z_mays_renamed_A0A1D6LTQ7:0.00498,Z_mays_renamed_A0A1D6LTQ9:0.03438)n2:0.25896,(Z_mays_renamed_A0A1D6FLX6:0.08221,(Z_mays_renamed_A0A1D6N1F2:0.05443,Z_mays_renamed_A0A1D6G0Y9:0.1378)n4:0.00393)n3:0.33529)n1:0.487765)n0;
```
