## Supplementary material for "Transcriptional responses to arbuscular mycorrhizal symbiosis development are conserved in the early divergent *Marchantia paleacea*": OG0015674_tree.txt

```
(P_pinnata_scaffold-UUHD-2143364-Porella_pinnata:0.039365,((P_pinnata_scaffold-UUHD-2012322-Porella_pinnata:0.44261,(P_pinnata_scaffold-UUHD-2008626-Porella_pinnata:0.10734,P_pinnata_scaffold-UUHD-2143372-Porella_pinnata:0.0522)n3:0.13772)n2:0.13617,(P_pinnata_scaffold-UUHD-2008505-Porella_pinnata:0.0734,P_pinnata_scaffold-UUHD-2144094-Porella_pinnata:0.17336)n4:0.02036)n1:0.039365)n0;
```
