## Supplementary material for "Transcriptional responses to arbuscular mycorrhizal symbiosis development are conserved in the early divergent *Marchantia paleacea*": OG0015675_tree.txt

```
(P_pinnata_scaffold-UUHD-2004756-Porella_pinnata:0.005365,(P_pinnata_scaffold-UUHD-2004758-Porella_pinnata:0.00319,(P_pinnata_scaffold-UUHD-2014726-Porella_pinnata:0.03575,(P_pinnata_scaffold-UUHD-2144746-Porella_pinnata:0.0589,(P_pinnata_scaffold-UUHD-2004757-Porella_pinnata:0.00014,P_pinnata_scaffold-UUHD-2004759-Porella_pinnata:0.00014)n4:0.04334)n3:0.60649)n2:0.05102)n1:0.005365)n0;
```
