## Supplementary material for "Transcriptional responses to arbuscular mycorrhizal symbiosis development are conserved in the early divergent *Marchantia paleacea*": OG0015676_tree.txt

```
(T_lepidozioides_scaffold-SKQD-2067073-Takakia_lepidozioides:0.106645,(P_pinnata_scaffold-UUHD-2008754-Porella_pinnata:0.31397,(P_pinnata_scaffold-UUHD-2009910-Porella_pinnata:0.00015,(P_pinnata_scaffold-UUHD-2009640-Porella_pinnata:0.02216,(P_pinnata_scaffold-UUHD-2001884-Porella_pinnata:0.05049,P_pinnata_scaffold-UUHD-2142229-Porella_pinnata:0.04549)n4:0.08426)n3:0.04174)n2:0.2838)n1:0.106645)n0;
```
