## Supplementary material for "Transcriptional responses to arbuscular mycorrhizal symbiosis development are conserved in the early divergent *Marchantia paleacea*": OG0015677_tree.txt

```
(P_pinnata_scaffold-UUHD-2138853-Porella_pinnata:0.13299,((P_pinnata_scaffold-UUHD-2001773-Porella_pinnata:0.00014,(P_pinnata_scaffold-UUHD-2138229-Porella_pinnata:0.66707,P_pinnata_scaffold-UUHD-2001774-Porella_pinnata:0.00294)n3:0.00017)n2:0.11461,(P_pinnata_scaffold-UUHD-2143857-Porella_pinnata:0.40968,P_pinnata_scaffold-UUHD-2147690-Porella_pinnata:0.08427)n4:0.00743)n1:0.13299)n0;
```
