## Supplementary material for "Transcriptional responses to arbuscular mycorrhizal symbiosis development are conserved in the early divergent *Marchantia paleacea*": OG0015678_tree.txt

```
(P_pinnata_scaffold-UUHD-2008150-Porella_pinnata:0.022705,(P_pinnata_scaffold-UUHD-2146078-Porella_pinnata:0.04077,((P_pinnata_scaffold-UUHD-2131488-Porella_pinnata:0,P_pinnata_scaffold-UUHD-2131488-Porella_pinnata:0)n3:0.14677,(P_pinnata_scaffold-UUHD-2137625-Porella_pinnata:0.45472,P_pinnata_scaffold-UUHD-2017721-Porella_pinnata:0.18226)n4:0.42952)n2:0.19274)n1:0.022705)n0;
```
