## Supplementary material for "Transcriptional responses to arbuscular mycorrhizal symbiosis development are conserved in the early divergent *Marchantia paleacea*": OG0015679_tree.txt

```
(P_pinnata_scaffold-UUHD-2127956-Porella_pinnata:0.238935,(P_pinnata_scaffold-UUHD-2141979-Porella_pinnata:0.13522,(P_pinnata_scaffold-UUHD-2016427-Porella_pinnata:0.11507,(P_pinnata_scaffold-UUHD-2010544-Porella_pinnata:0.05218,(P_pinnata_scaffold-UUHD-2012241-Porella_pinnata:0.50611,P_pinnata_scaffold-UUHD-2015954-Porella_pinnata:0.24566)n4:0.02469)n3:0.06964)n2:0.34304)n1:0.238935)n0;
```
