## Supplementary material for "Transcriptional responses to arbuscular mycorrhizal symbiosis development are conserved in the early divergent *Marchantia paleacea*": OG0015680_tree.txt

```
(((P_pinnata_scaffold-UUHD-2005961-Porella_pinnata:0,P_pinnata_scaffold-UUHD-2005961-Porella_pinnata:0,P_pinnata_scaffold-UUHD-2005961-Porella_pinnata:0)n2:0.34037,P_pinnata_scaffold-UUHD-2004041-Porella_pinnata:0.37902)n1:0.540655,(A_agrestis_renamed_Aagr.utg000091l.561.1:0.39848,A_agrestis_renamed_Aagr.utg000119l.178.1:0.17914)n3:0.540655)n0;
```
