## Supplementary material for "Transcriptional responses to arbuscular mycorrhizal symbiosis development are conserved in the early divergent *Marchantia paleacea*": OG0015681_tree.txt

```
(P_pinnata_scaffold-UUHD-2131823-Porella_pinnata:0.396235,(((Z_mays_renamed_A0A1D6K3R7:0.17637,Z_mays_renamed_A0A1D6P9F1:0.36521)n3:0.3379,Z_mays_renamed_A0A1D6F2H4:0.00014)n2:0.0684,(Z_mays_renamed_A0A1D6J5K8:0.00402,Z_mays_renamed_A0A1Q0ZL85:0.02118)n4:0.00015)n1:0.396235)n0;
```
