## Supplementary material for "Transcriptional responses to arbuscular mycorrhizal symbiosis development are conserved in the early divergent *Marchantia paleacea*": OG0015682_tree.txt

```
(P_pinnata_scaffold-UUHD-2134527-Porella_pinnata:0.03135,(P_pinnata_scaffold-UUHD-2012930-Porella_pinnata:0.03233,(P_pinnata_scaffold-UUHD-2000966-Porella_pinnata:0.00955,(P_pinnata_scaffold-UUHD-2000459-Porella_pinnata:0.19219,(P_pinnata_scaffold-UUHD-2010601-Porella_pinnata:0.19119,P_pinnata_scaffold-UUHD-2012152-Porella_pinnata:0.16814)n4:0.05435)n3:0.11045)n2:0.03685)n1:0.03135)n0;
```
