## Supplementary material for "Transcriptional responses to arbuscular mycorrhizal symbiosis development are conserved in the early divergent *Marchantia paleacea*": OG0015683_tree.txt

```
(P_pinnata_scaffold-UUHD-2001648-Porella_pinnata:0.019415,(P_pinnata_scaffold-UUHD-2006650-Porella_pinnata:0.01064,(P_pinnata_scaffold-UUHD-2005452-Porella_pinnata:0.04943,(P_pinnata_scaffold-UUHD-2005896-Porella_pinnata:0.13671,(P_pinnata_scaffold-UUHD-2003790-Porella_pinnata:0.29224,P_pinnata_scaffold-UUHD-2137330-Porella_pinnata:0.26246)n4:0.06383)n3:0.04436)n2:0.13128)n1:0.019415)n0;
```
