## Supplementary material for "Transcriptional responses to arbuscular mycorrhizal symbiosis development are conserved in the early divergent *Marchantia paleacea*": OG0015684_tree.txt

```
(P_pinnata_scaffold-UUHD-2004134-Porella_pinnata:0,(P_pinnata_scaffold-UUHD-2004135-Porella_pinnata:0,((P_pinnata_scaffold-UUHD-2009307-Porella_pinnata:0.02667,P_pinnata_scaffold-UUHD-2009308-Porella_pinnata:0.00014)n3:0.00597,(P_pinnata_scaffold-UUHD-2137760-Porella_pinnata:0.05055,P_pinnata_scaffold-UUHD-2146178-Porella_pinnata:0.00763)n4:0.02016)n2:0.0881)n1:0)n0;
```
