## Supplementary material for "Transcriptional responses to arbuscular mycorrhizal symbiosis development are conserved in the early divergent *Marchantia paleacea*": OG0015685_tree.txt

```
((P_pinnata_scaffold-UUHD-2143664-Porella_pinnata:0.4654,(P_pinnata_scaffold-UUHD-2012397-Porella_pinnata:0.08759,P_pinnata_scaffold-UUHD-2018666-Porella_pinnata:0.06085)n2:0.41687)n1:0.375335,(S_muscicola_renamed_SM000002S05731:0.17815,(S_muscicola_renamed_SM000193S05189:0.15504,S_muscicola_renamed_SM000101S09235:0.00014)n4:0.085)n3:0.375335)n0;
```
