## Supplementary material for "Transcriptional responses to arbuscular mycorrhizal symbiosis development are conserved in the early divergent *Marchantia paleacea*": OG0015686_tree.txt

```
((P_pinnata_scaffold-UUHD-2139423-Porella_pinnata:0.48996,P_pinnata_scaffold-UUHD-2142419-Porella_pinnata:0.98651)n1:0.42762,((S_muscicola_renamed_SM011887S25266:0.38935,S_muscicola_renamed_SM000599S19314:0.00014)n3:0.06088,(S_muscicola_renamed_SM004481S16159:0.00014,S_muscicola_renamed_SM004703S16933:0.02855)n4:0.00015)n2:0.42762)n0;
```
