## Supplementary material for "Transcriptional responses to arbuscular mycorrhizal symbiosis development are conserved in the early divergent *Marchantia paleacea*": OG0015687_tree.txt

```
(P_pinnata_scaffold-UUHD-2138655-Porella_pinnata:0.125105,((P_pinnata_scaffold-UUHD-2147836-Porella_pinnata:0.1247,(P_pinnata_scaffold-UUHD-2006090-Porella_pinnata:0.19194,P_pinnata_scaffold-UUHD-2141508-Porella_pinnata:0.25593)n3:0.10302)n2:0.08638,(P_pinnata_scaffold-UUHD-2005259-Porella_pinnata:0.02347,P_pinnata_scaffold-UUHD-2005260-Porella_pinnata:0.0024)n4:0.00953)n1:0.125105)n0;
```
