## Supplementary material for "Transcriptional responses to arbuscular mycorrhizal symbiosis development are conserved in the early divergent *Marchantia paleacea*": OG0015688_tree.txt

```
(P_pinnata_scaffold-UUHD-2004377-Porella_pinnata:0.00833,((P_pinnata_scaffold-UUHD-2013091-Porella_pinnata:1.00297,(P_pinnata_scaffold-UUHD-2135226-Porella_pinnata:0.27012,P_pinnata_scaffold-UUHD-2146247-Porella_pinnata:0.27037)n3:0.20949)n2:0.05294,(P_pinnata_scaffold-UUHD-2004378-Porella_pinnata:0.00014,P_pinnata_scaffold-UUHD-2004379-Porella_pinnata:0.02262)n4:0.00172)n1:0.00833)n0;
```
