## Supplementary material for "Transcriptional responses to arbuscular mycorrhizal symbiosis development are conserved in the early divergent *Marchantia paleacea*": OG0015689_tree.txt

```
((P_pinnata_scaffold-UUHD-2010448-Porella_pinnata:0.20066,P_pinnata_scaffold-UUHD-2013838-Porella_pinnata:0.13974)n1:0.2871,(Z_mays_renamed_A0A1D6EXS8:0.00014,(Z_mays_renamed_A0A1D6IXZ4:0.00016,(Z_mays_renamed_A0A1D6HHK5:0.00014,Z_mays_renamed_A0A1D6E5W7:0.00014)n4:0.00015)n3:0.00475)n2:0.2871)n0;
```
