## Supplementary material for "Transcriptional responses to arbuscular mycorrhizal symbiosis development are conserved in the early divergent *Marchantia paleacea*": OG0015690_tree.txt

```
(P_pinnata_scaffold-UUHD-2012079-Porella_pinnata:0.044165,(P_pinnata_scaffold-UUHD-2144857-Porella_pinnata:0.07234,((P_pinnata_scaffold-UUHD-2017094-Porella_pinnata:0.07635,P_pinnata_scaffold-UUHD-2148008-Porella_pinnata:0.00014)n3:0.36484,(P_pinnata_scaffold-UUHD-2012639-Porella_pinnata:0.00595,P_pinnata_scaffold-UUHD-2015233-Porella_pinnata:0.00014)n4:0.36965)n2:0.16228)n1:0.044165)n0;
```
