## Supplementary material for "Transcriptional responses to arbuscular mycorrhizal symbiosis development are conserved in the early divergent *Marchantia paleacea*": OG0015691_tree.txt

```
(C_braunii_renamed_GBG73536:0.34764,((P_pinnata_scaffold-UUHD-2015633-Porella_pinnata:0.04706,P_pinnata_scaffold-UUHD-2143981-Porella_pinnata:0.05259)n2:0.18999,(P_pinnata_scaffold-UUHD-2016447-Porella_pinnata:0.11289,(P_pinnata_scaffold-UUHD-2002004-Porella_pinnata:0.00015,P_pinnata_scaffold-UUHD-2008581-Porella_pinnata:0.01413)n4:0.01788)n3:0.27119)n1:0.34764)n0;
```
