## Supplementary material for "Transcriptional responses to arbuscular mycorrhizal symbiosis development are conserved in the early divergent *Marchantia paleacea*": OG0015692_tree.txt

```
(S_moellendorffii_renamed_EFJ19861:7.5e-05,(S_moellendorffii_renamed_EFJ14094:0.00964,(S_moellendorffii_renamed_EFJ05247:0.05365,(S_moellendorffii_renamed_EFJ06929:0.03559,(S_moellendorffii_renamed_EFJ09150:0.02351,S_moellendorffii_renamed_EFJ12560:0.01402)n4:0.02536)n3:0.10234)n2:0.11492)n1:7.5e-05)n0;
```
