## Supplementary material for "Transcriptional responses to arbuscular mycorrhizal symbiosis development are conserved in the early divergent *Marchantia paleacea*": OG0015693_tree.txt

```
(S_moellendorffii_renamed_EFJ21656:7e-05,(S_moellendorffii_renamed_EFJ33811:0.00858,((S_moellendorffii_renamed_EFJ17942:0.04865,S_moellendorffii_renamed_EFJ16463:0.00909)n3:0.43881,(S_moellendorffii_renamed_EFJ22375:0.00015,S_moellendorffii_renamed_EFJ25713:0.12554)n4:0.32085)n2:0.30691)n1:7e-05)n0;
```
