## Supplementary material for "Transcriptional responses to arbuscular mycorrhizal symbiosis development are conserved in the early divergent *Marchantia paleacea*": OG0015694_tree.txt

```
(S_moellendorffii_renamed_EFJ22182:7e-05,(S_moellendorffii_renamed_EFJ25771:0.01458,(S_moellendorffii_renamed_EFJ22181:0.01539,(S_moellendorffii_renamed_EFJ25770:0.08469,(S_moellendorffii_renamed_EFJ22184:0.01297,S_moellendorffii_renamed_EFJ25769:0.01134)n4:0.36123)n3:0.02727)n2:0.02184)n1:7e-05)n0;
```
