## Supplementary material for "Transcriptional responses to arbuscular mycorrhizal symbiosis development are conserved in the early divergent *Marchantia paleacea*": OG0015695_tree.txt

```
(S_moellendorffii_renamed_EFJ32918:0.012875,(S_moellendorffii_renamed_EFJ15784:0.01028,(S_moellendorffii_renamed_EFJ22452:0.05687,(S_moellendorffii_renamed_EFJ33367:0.00014,(S_moellendorffii_renamed_EFJ25459:0.24069,S_moellendorffii_renamed_EFJ30630:0.11711)n4:0.17674)n3:0.06642)n2:0.19314)n1:0.012875)n0;
```
