## Supplementary material for "Transcriptional responses to arbuscular mycorrhizal symbiosis development are conserved in the early divergent *Marchantia paleacea*": OG0015696_tree.txt

```
((A_agrestis_renamed_Aagr.utg000041l.174.1:0.25382,A_agrestis_renamed_Aagr.utg000125l.48.1:0.29598)n1:0.55437,((S_moellendorffii_renamed_EFJ28747:0.00998,S_moellendorffii_renamed_EFJ30389:0.02054)n3:0.07238,(S_moellendorffii_renamed_EFJ07674:0.01569,S_moellendorffii_renamed_EFJ07728:0.03561)n4:0.29393)n2:0.55437)n0;
```
