## Supplementary material for "Transcriptional responses to arbuscular mycorrhizal symbiosis development are conserved in the early divergent *Marchantia paleacea*": OG0015697_tree.txt

```
(S_moellendorffii_renamed_EFJ12758:0.003325,(S_moellendorffii_renamed_EFJ13924:0.00015,((S_moellendorffii_renamed_EFJ33692:0.01335,S_moellendorffii_renamed_EFJ37042:0.00014)n3:0.5554,(S_moellendorffii_renamed_EFJ12964:0.01385,S_moellendorffii_renamed_EFJ22561:0.01409)n4:0.62677)n2:0.58057)n1:0.003325)n0;
```
