## Supplementary material for "Transcriptional responses to arbuscular mycorrhizal symbiosis development are conserved in the early divergent *Marchantia paleacea*": OG0015698_tree.txt

```
(S_moellendorffii_renamed_EFJ27868:0.13342,(S_moellendorffii_renamed_EFJ36805:0.01089,((S_moellendorffii_renamed_EFJ19846:0.11474,S_moellendorffii_renamed_EFJ14079:0.05528)n3:0.13474,(S_moellendorffii_renamed_EFJ14077:0.23545,S_moellendorffii_renamed_EFJ13063:0.00016)n4:0.02159)n2:0.02301)n1:0.13342)n0;
```
