## Supplementary material for "Transcriptional responses to arbuscular mycorrhizal symbiosis development are conserved in the early divergent *Marchantia paleacea*": OG0015699_tree.txt

```
(S_moellendorffii_renamed_EFJ11295:0.017455,(S_moellendorffii_renamed_EFJ11379:0.06443,((S_moellendorffii_renamed_EFJ11380:0.06292,S_moellendorffii_renamed_EFJ11294:0.00016)n3:0.06563,(S_moellendorffii_renamed_EFJ07342:1.2006,S_moellendorffii_renamed_EFJ27459:0.27514)n4:0.24739)n2:0.1131)n1:0.017455)n0;
```
