## Supplementary material for "Transcriptional responses to arbuscular mycorrhizal symbiosis development are conserved in the early divergent *Marchantia paleacea*": OG0015700_tree.txt

```
(S_moellendorffii_renamed_EFJ22462:0.577885,(S_moellendorffii_renamed_EFJ33942:0.00693,(S_moellendorffii_renamed_EFJ33941:0.00722,(S_moellendorffii_renamed_EFJ36915:0.05336,(S_moellendorffii_renamed_EFJ37451:0.26874,S_moellendorffii_renamed_EFJ11687:0.09651)n4:0.58834)n3:0.00015)n2:0.00012)n1:0.577885)n0;
```
