## Supplementary material for "Transcriptional responses to arbuscular mycorrhizal symbiosis development are conserved in the early divergent *Marchantia paleacea*": OG0015701_tree.txt

```
(S_moellendorffii_renamed_EFJ11448:0.00365,(S_moellendorffii_renamed_EFJ23585:0.00364,(S_moellendorffii_renamed_EFJ05142:0.00838,(S_moellendorffii_renamed_EFJ04347:0.01143,(S_moellendorffii_renamed_EFJ23468:0.00705,S_moellendorffii_renamed_EFJ04267:0.00014)n4:0.39002)n3:0.01676)n2:0.00684)n1:0.00365)n0;
```
