## Supplementary material for "Transcriptional responses to arbuscular mycorrhizal symbiosis development are conserved in the early divergent *Marchantia paleacea*": OG0015702_tree.txt

```
(S_moellendorffii_renamed_EFJ18631:7e-05,(S_moellendorffii_renamed_EFJ36185:0.17199,(S_moellendorffii_renamed_EFJ18628:0.03644,(S_moellendorffii_renamed_EFJ23309:0.47268,(S_moellendorffii_renamed_EFJ09386:0.02572,S_moellendorffii_renamed_EFJ34966:0.00016)n4:1.07953)n3:0.25857)n2:0.06852)n1:7e-05)n0;
```
