## Supplementary material for "Transcriptional responses to arbuscular mycorrhizal symbiosis development are conserved in the early divergent *Marchantia paleacea*": OG0015703_tree.txt

```
(S_moellendorffii_renamed_EFJ32954:0.003695,(S_moellendorffii_renamed_EFJ15822:0.04475,((S_moellendorffii_renamed_EFJ15624:0.00016,S_moellendorffii_renamed_EFJ38811:0.1323)n3:1.33052,(S_moellendorffii_renamed_EFJ32952:0.07737,S_moellendorffii_renamed_EFJ15820:0.02544)n4:0.23725)n2:0.18251)n1:0.003695)n0;
```
