## Supplementary material for "Transcriptional responses to arbuscular mycorrhizal symbiosis development are conserved in the early divergent *Marchantia paleacea*": OG0015704_tree.txt

```
(S_moellendorffii_renamed_EFJ18890:0.0016,(S_moellendorffii_renamed_EFJ18887:0.01595,(S_moellendorffii_renamed_EFJ06027:0.00016,(S_moellendorffii_renamed_EFJ38177:0.02453,(S_moellendorffii_renamed_EFJ15622:0.0166,S_moellendorffii_renamed_EFJ38818:0.12306)n4:0.02011)n3:1.59379)n2:0.07957)n1:0.0016)n0;
```
