## Supplementary material for "Transcriptional responses to arbuscular mycorrhizal symbiosis development are conserved in the early divergent *Marchantia paleacea*": OG0015705_tree.txt

```
(S_moellendorffii_renamed_EFJ38049:0.03652,(S_moellendorffii_renamed_EFJ31811:0.00016,(S_moellendorffii_renamed_EFJ04576:0.12093,(S_moellendorffii_renamed_EFJ28728:1.42344,(S_moellendorffii_renamed_EFJ28797:0.50604,S_moellendorffii_renamed_EFJ30690:0.55749)n4:0.25103)n3:0.309)n2:0.33516)n1:0.03652)n0;
```
