## Supplementary material for "Transcriptional responses to arbuscular mycorrhizal symbiosis development are conserved in the early divergent *Marchantia paleacea*": OG0015706_tree.txt

```
(S_moellendorffii_renamed_EFJ28635:0.065405,(S_moellendorffii_renamed_EFJ20574:0.13944,(S_moellendorffii_renamed_EFJ28636:0.00014,(S_moellendorffii_renamed_EFJ20575:0.08529,(S_moellendorffii_renamed_EFJ28637:0.03776,S_moellendorffii_renamed_EFJ04161:0.00774)n4:0.02138)n3:0.2443)n2:0.0357)n1:0.065405)n0;
```
