## Supplementary material for "Transcriptional responses to arbuscular mycorrhizal symbiosis development are conserved in the early divergent *Marchantia paleacea*": OG0015707_tree.txt

```
(S_moellendorffii_renamed_EFJ30828:0.04268,(S_moellendorffii_renamed_EFJ22812:0.00016,((S_moellendorffii_renamed_EFJ32836:0.00014,S_moellendorffii_renamed_EFJ22929:0.04687)n3:0.51534,(S_moellendorffii_renamed_EFJ28304:0.02053,S_moellendorffii_renamed_EFJ20327:0.01433)n4:0.13382)n2:0.12903)n1:0.04268)n0;
```
