## Supplementary material for "Transcriptional responses to arbuscular mycorrhizal symbiosis development are conserved in the early divergent *Marchantia paleacea*": OG0015708_tree.txt

```
(S_moellendorffii_renamed_EFJ26092:0.038905,(S_moellendorffii_renamed_EFJ04791:0.05075,(S_moellendorffii_renamed_EFJ10857:0.00015,((S_moellendorffii_renamed_EFJ28342:0.0496,S_moellendorffii_renamed_EFJ20363:0.13925)n4:0.60583,S_moellendorffii_renamed_EFJ04800:0.8732)n3:0.15759)n2:0.18609)n1:0.038905)n0;
```
