## Supplementary material for "Transcriptional responses to arbuscular mycorrhizal symbiosis development are conserved in the early divergent *Marchantia paleacea*": OG0015709_tree.txt

```
(S_moellendorffii_renamed_EFJ17704:0.006285,(S_moellendorffii_renamed_EFJ16235:0.00281,((S_moellendorffii_renamed_EFJ23669:0.04372,S_moellendorffii_renamed_EFJ34381:0.0333)n3:0.9178,(S_moellendorffii_renamed_EFJ09229:0.02569,S_moellendorffii_renamed_EFJ07149:0.00014)n4:0.26343)n2:0.04107)n1:0.006285)n0;
```
