## Supplementary material for "Transcriptional responses to arbuscular mycorrhizal symbiosis development are conserved in the early divergent *Marchantia paleacea*": OG0015710_tree.txt

```
(S_moellendorffii_renamed_EFJ06506:0,(S_moellendorffii_renamed_EFJ06508:0,(S_moellendorffii_renamed_EFJ06504:0.03308,(S_moellendorffii_renamed_EFJ06348:0.00014,(S_moellendorffii_renamed_EFJ06581:0.01639,S_moellendorffii_renamed_EFJ06545:0.03153)n4:0.0321)n3:0.00016)n2:0.10749)n1:0)n0;
```
