## Supplementary material for "Transcriptional responses to arbuscular mycorrhizal symbiosis development are conserved in the early divergent *Marchantia paleacea*": OG0015711_tree.txt

```
(S_moellendorffii_renamed_EFJ29231:0.044085,(S_moellendorffii_renamed_EFJ13790:0.05182,(S_moellendorffii_renamed_EFJ13792:0.30484,(S_moellendorffii_renamed_EFJ07979:1.21251,(S_moellendorffii_renamed_EFJ09836:0.023,S_moellendorffii_renamed_EFJ15207:0.01872)n4:0.28748)n3:0.29167)n2:0.01889)n1:0.044085)n0;
```
