## Supplementary material for "Transcriptional responses to arbuscular mycorrhizal symbiosis development are conserved in the early divergent *Marchantia paleacea*": OG0015712_tree.txt

```
(S_moellendorffii_renamed_EFJ06503:0.00444,((S_moellendorffii_renamed_EFJ04661:0.00014,S_moellendorffii_renamed_EFJ36658:0.01638)n2:0.00803,(S_moellendorffii_renamed_EFJ04740:0.01657,(S_moellendorffii_renamed_EFJ29272:0.00826,S_moellendorffii_renamed_EFJ04688:0.00822)n4:0.0165)n3:0.00014)n1:0.00444)n0;
```
