## Supplementary material for "Transcriptional responses to arbuscular mycorrhizal symbiosis development are conserved in the early divergent *Marchantia paleacea*": OG0015713_tree.txt

```
(S_moellendorffii_renamed_EFJ06038:0.026455,(S_moellendorffii_renamed_EFJ06980:0.22367,(S_moellendorffii_renamed_EFJ18872:0.03719,(S_moellendorffii_renamed_EFJ07031:0.03253,(S_moellendorffii_renamed_EFJ06981:0.60645,S_moellendorffii_renamed_EFJ09727:0.46063)n4:0.83893)n3:0.02141)n2:0.1213)n1:0.026455)n0;
```
