## Supplementary material for "Transcriptional responses to arbuscular mycorrhizal symbiosis development are conserved in the early divergent *Marchantia paleacea*": OG0015714_tree.txt

```
(S_moellendorffii_renamed_EFJ06821:7e-05,(S_moellendorffii_renamed_EFJ21888:0.04133,(S_moellendorffii_renamed_EFJ17490:0.82324,(S_moellendorffii_renamed_EFJ20305:0.34196,(S_moellendorffii_renamed_EFJ06777:0.04087,S_moellendorffii_renamed_EFJ33559:0.0714)n4:0.17263)n3:0.96224)n2:0.88836)n1:7e-05)n0;
```
