## Supplementary material for "Transcriptional responses to arbuscular mycorrhizal symbiosis development are conserved in the early divergent *Marchantia paleacea*": OG0015715_tree.txt

```
(S_moellendorffii_renamed_EFJ23973:0.702465,(S_moellendorffii_renamed_EFJ23786:0.07515,(S_moellendorffii_renamed_EFJ21579:0.01085,((S_moellendorffii_renamed_EFJ25340:0.00014,S_moellendorffii_renamed_EFJ09049:0.71525)n4:0.15067,S_moellendorffii_renamed_EFJ23953:0.01063)n3:0.01716)n2:0.10742)n1:0.702465)n0;
```
