## Supplementary material for "Transcriptional responses to arbuscular mycorrhizal symbiosis development are conserved in the early divergent *Marchantia paleacea*": OG0015716_tree.txt

```
(S_moellendorffii_renamed_EFJ18149:0.008395,(S_moellendorffii_renamed_EFJ09616:0.01087,(S_moellendorffii_renamed_EFJ18051:0.11244,(S_moellendorffii_renamed_EFJ32738:0.14237,(S_moellendorffii_renamed_EFJ20686:0.64642,S_moellendorffii_renamed_EFJ31902:0.14796)n4:0.07597)n3:0.86366)n2:0.06885)n1:0.008395)n0;
```
