## Supplementary material for "Transcriptional responses to arbuscular mycorrhizal symbiosis development are conserved in the early divergent *Marchantia paleacea*": OG0015717_tree.txt

```
(S_moellendorffii_renamed_EFJ19917:0.02498,(S_moellendorffii_renamed_EFJ19664:0.0337,((S_moellendorffii_renamed_EFJ38051:0.03086,S_moellendorffii_renamed_EFJ31809:0.00014)n3:0.10051,(S_moellendorffii_renamed_EFJ31441:1.37967,S_moellendorffii_renamed_EFJ32543:0.58837)n4:0.12374)n2:0.75234)n1:0.02498)n0;
```
