## Supplementary material for "Transcriptional responses to arbuscular mycorrhizal symbiosis development are conserved in the early divergent *Marchantia paleacea*": OG0015718_tree.txt

```
(S_moellendorffii_renamed_EFJ04502:0,(S_moellendorffii_renamed_EFJ06721:0,S_moellendorffii_renamed_EFJ06724:0,(S_moellendorffii_renamed_EFJ16533:0.01932,(S_moellendorffii_renamed_EFJ32245:0.17939,S_moellendorffii_renamed_EFJ34280:0.48613)n3:0.22805)n2:0.05267)n1:0)n0;
```
