## Supplementary material for "Transcriptional responses to arbuscular mycorrhizal symbiosis development are conserved in the early divergent *Marchantia paleacea*": OG0015719_tree.txt

```
(S_moellendorffii_renamed_EFJ32495:0.008125,(S_moellendorffii_renamed_EFJ16720:0.02318,(S_moellendorffii_renamed_EFJ16721:0.00015,(S_moellendorffii_renamed_EFJ16835:0.33349,(S_moellendorffii_renamed_EFJ32159:0.022,S_moellendorffii_renamed_EFJ16834:0.03032)n4:0.25963)n3:0.249)n2:0.05101)n1:0.008125)n0;
```
