## Supplementary material for "Transcriptional responses to arbuscular mycorrhizal symbiosis development are conserved in the early divergent *Marchantia paleacea*": OG0015720_tree.txt

```
(S_moellendorffii_renamed_EFJ32556:0.012295,(S_moellendorffii_renamed_EFJ16617:0.07779,(S_moellendorffii_renamed_EFJ16627:0.2763,(S_moellendorffii_renamed_EFJ19477:0.83534,(S_moellendorffii_renamed_EFJ25822:0.03085,S_moellendorffii_renamed_EFJ05298:0.04462)n4:0.91987)n3:0.25337)n2:0.0924)n1:0.012295)n0;
```
