## Supplementary material for "Transcriptional responses to arbuscular mycorrhizal symbiosis development are conserved in the early divergent *Marchantia paleacea*": OG0015721_tree.txt

```
(S_moellendorffii_renamed_EFJ05431:0.236795,((S_moellendorffii_renamed_EFJ07770:0.01404,S_moellendorffii_renamed_EFJ17773:0.79936)n2:0.04469,(S_moellendorffii_renamed_EFJ04385:0.09234,(S_moellendorffii_renamed_EFJ05438:0.09138,S_moellendorffii_renamed_EFJ09474:0.06452)n4:0.04165)n3:0.11007)n1:0.236795)n0;
```
