## Supplementary material for "Transcriptional responses to arbuscular mycorrhizal symbiosis development are conserved in the early divergent *Marchantia paleacea*": OG0015722_tree.txt

```
(S_moellendorffii_renamed_EFJ25946:0.01611,(S_moellendorffii_renamed_EFJ10859:0.01226,((S_moellendorffii_renamed_EFJ26166:0.11883,S_moellendorffii_renamed_EFJ10778:0.04051)n3:0.28304,(S_moellendorffii_renamed_EFJ26165:0.10339,S_moellendorffii_renamed_EFJ10779:0.00253)n4:0.12408)n2:0.0655)n1:0.01611)n0;
```
