## Supplementary material for "Transcriptional responses to arbuscular mycorrhizal symbiosis development are conserved in the early divergent *Marchantia paleacea*": OG0015723_tree.txt

```
(S_moellendorffii_renamed_EFJ14386:0.010865,((S_moellendorffii_renamed_EFJ26203:0.08145,(S_moellendorffii_renamed_EFJ22892:0.05207,S_moellendorffii_renamed_EFJ35194:0.42218)n3:0.12127)n2:0.01117,(S_moellendorffii_renamed_EFJ05590:0.00014,S_moellendorffii_renamed_EFJ14500:0.00449)n4:0.00843)n1:0.010865)n0;
```
