## Supplementary material for "Transcriptional responses to arbuscular mycorrhizal symbiosis development are conserved in the early divergent *Marchantia paleacea*": OG0015724_tree.txt

```
(S_moellendorffii_renamed_EFJ38661:0.00276,(S_moellendorffii_renamed_EFJ31489:0.11306,((S_moellendorffii_renamed_EFJ27615:0.0084,S_moellendorffii_renamed_EFJ37328:0.00014)n3:0.42415,(S_moellendorffii_renamed_EFJ25894:0.01676,S_moellendorffii_renamed_EFJ10923:0.0168)n4:0.20241)n2:0.18291)n1:0.00276)n0;
```
