## Supplementary material for "Transcriptional responses to arbuscular mycorrhizal symbiosis development are conserved in the early divergent *Marchantia paleacea*": OG0015725_tree.txt

```
(S_moellendorffii_renamed_EFJ20025:0.03212,(S_moellendorffii_renamed_EFJ12394:0.0172,(S_moellendorffii_renamed_EFJ29493:0.07232,(S_moellendorffii_renamed_EFJ04896:1.11454,(S_moellendorffii_renamed_EFJ19437:0.1913,S_moellendorffii_renamed_EFJ27000:0.18185)n4:0.03761)n3:0.06359)n2:0.04966)n1:0.03212)n0;
```
