## Supplementary material for "Transcriptional responses to arbuscular mycorrhizal symbiosis development are conserved in the early divergent *Marchantia paleacea*": OG0015726_tree.txt

```
(S_moellendorffii_renamed_EFJ05676:0.013565,(S_moellendorffii_renamed_EFJ04717:0.00409,((S_moellendorffii_renamed_EFJ05678:0,S_moellendorffii_renamed_EFJ04719:0)n3:1.03765,(S_moellendorffii_renamed_EFJ05675:0.06072,S_moellendorffii_renamed_EFJ04716:0.28769)n4:0.1896)n2:0.55475)n1:0.013565)n0;
```
