## Supplementary material for "Transcriptional responses to arbuscular mycorrhizal symbiosis development are conserved in the early divergent *Marchantia paleacea*": OG0015727_tree.txt

```
(S_moellendorffii_renamed_EFJ04486:7e-05,(S_moellendorffii_renamed_EFJ27017:0.141,(S_moellendorffii_renamed_EFJ26494:0.25348,(S_moellendorffii_renamed_EFJ10914:0.84669,(S_moellendorffii_renamed_EFJ34021:1.17497,S_moellendorffii_renamed_EFJ24625:0.31659)n4:0.23132)n3:0.25639)n2:0.13748)n1:7e-05)n0;
```
