## Supplementary material for "Transcriptional responses to arbuscular mycorrhizal symbiosis development are conserved in the early divergent *Marchantia paleacea*": OG0015728_tree.txt

```
(S_moellendorffii_renamed_EFJ12129:0.00439,(S_moellendorffii_renamed_EFJ08190:0,S_moellendorffii_renamed_EFJ04530:0,S_moellendorffii_renamed_EFJ04873:0,S_moellendorffii_renamed_EFJ04584:0,S_moellendorffii_renamed_EFJ30544:0)n1:0.00439)n0;
```
