## Supplementary material for "Transcriptional responses to arbuscular mycorrhizal symbiosis development are conserved in the early divergent *Marchantia paleacea*": OG0015729_tree.txt

```
(S_moellendorffii_renamed_EFJ20210:0.06446,(S_moellendorffii_renamed_EFJ14321:0.04415,((S_moellendorffii_renamed_EFJ20107:0.35322,S_moellendorffii_renamed_EFJ04467:0.02283)n3:0.01332,(S_moellendorffii_renamed_EFJ14240:0.00016,S_moellendorffii_renamed_EFJ04466:0.01147)n4:0.00885)n2:0.30896)n1:0.06446)n0;
```
