## Supplementary material for "Transcriptional responses to arbuscular mycorrhizal symbiosis development are conserved in the early divergent *Marchantia paleacea*": OG0015730_tree.txt

```
(S_moellendorffii_renamed_EFJ09741:0.00385,(S_moellendorffii_renamed_EFJ11668:0.00363,((S_moellendorffii_renamed_EFJ20264:0,S_moellendorffii_renamed_EFJ20266:0)n3:0.02472,(S_moellendorffii_renamed_EFJ26485:0.0053,S_moellendorffii_renamed_EFJ26793:0.01088)n4:0.44943)n2:0.04614)n1:0.00385)n0;
```
