## Supplementary material for "Transcriptional responses to arbuscular mycorrhizal symbiosis development are conserved in the early divergent *Marchantia paleacea*": OG0015731_tree.txt

```
(S_moellendorffii_renamed_EFJ18313:0.065985,((S_moellendorffii_renamed_EFJ22046:0.74948,S_moellendorffii_renamed_EFJ18332:0.57189)n2:0.21164,(S_moellendorffii_renamed_EFJ14287:0.00014,(S_moellendorffii_renamed_EFJ18191:0.19992,S_moellendorffii_renamed_EFJ18330:0.33292)n4:0.23211)n3:0.02155)n1:0.065985)n0;
```
