## Supplementary material for "Transcriptional responses to arbuscular mycorrhizal symbiosis development are conserved in the early divergent *Marchantia paleacea*": OG0015732_tree.txt

```
(S_moellendorffii_renamed_EFJ30304:0.048195,(S_moellendorffii_renamed_EFJ24828:0.116,(S_moellendorffii_renamed_EFJ24831:0.04431,((S_moellendorffii_renamed_EFJ24830:0.00113,S_moellendorffii_renamed_EFJ30305:0.98963)n4:0.00015,S_moellendorffii_renamed_EFJ30018:0.27748)n3:0.30112)n2:0.10619)n1:0.048195)n0;
```
