## Supplementary material for "Transcriptional responses to arbuscular mycorrhizal symbiosis development are conserved in the early divergent *Marchantia paleacea*": OG0015733_tree.txt

```
(S_moellendorffii_renamed_EFJ30085:0.141565,(S_moellendorffii_renamed_EFJ31821:0.24414,((S_moellendorffii_renamed_EFJ38037:0.04896,S_moellendorffii_renamed_EFJ31822:0.08016)n3:0.20558,(S_moellendorffii_renamed_EFJ38039:0.36974,S_moellendorffii_renamed_EFJ11111:0.58633)n4:0.11292)n2:0.09013)n1:0.141565)n0;
```
