## Supplementary material for "Transcriptional responses to arbuscular mycorrhizal symbiosis development are conserved in the early divergent *Marchantia paleacea*": OG0015734_tree.txt

```
(S_moellendorffii_renamed_EFJ07000:0.00252,(S_moellendorffii_renamed_EFJ18996:0.01686,((S_moellendorffii_renamed_EFJ18542:0.00015,S_moellendorffii_renamed_EFJ36515:0.01032)n3:0.07295,(S_moellendorffii_renamed_EFJ18550:0.00745,S_moellendorffii_renamed_EFJ36511:0.00436)n4:0.058)n2:0.44641)n1:0.00252)n0;
```
