## Supplementary material for "Transcriptional responses to arbuscular mycorrhizal symbiosis development are conserved in the early divergent *Marchantia paleacea*": OG0015735_tree.txt

```
(S_moellendorffii_renamed_EFJ31926:0.001685,(S_moellendorffii_renamed_EFJ37927:0.10088,(S_moellendorffii_renamed_EFJ38571:0.18516,(S_moellendorffii_renamed_EFJ37786:0.02401,(S_moellendorffii_renamed_EFJ31579:0.25289,S_moellendorffii_renamed_EFJ28283:0.00014)n4:0.29105)n3:0.01258)n2:0.00686)n1:0.001685)n0;
```
