## Supplementary material for "Transcriptional responses to arbuscular mycorrhizal symbiosis development are conserved in the early divergent *Marchantia paleacea*": OG0015736_tree.txt

```
(S_moellendorffii_renamed_EFJ05739:0.061825,(S_moellendorffii_renamed_EFJ33223:0.19234,((S_moellendorffii_renamed_EFJ26638:0.03245,S_moellendorffii_renamed_EFJ26932:0.00737)n3:0.12922,(S_moellendorffii_renamed_EFJ31895:0.23749,S_moellendorffii_renamed_EFJ37961:0.03994)n4:0.03697)n2:0.13293)n1:0.061825)n0;
```
