## Supplementary material for "Transcriptional responses to arbuscular mycorrhizal symbiosis development are conserved in the early divergent *Marchantia paleacea*": OG0015737_tree.txt

```
(S_moellendorffii_renamed_EFJ30476:0.01912,(S_moellendorffii_renamed_EFJ23062:0.04565,((S_moellendorffii_renamed_EFJ38577:0.00015,S_moellendorffii_renamed_EFJ31573:0.09162)n3:0.09871,(S_moellendorffii_renamed_EFJ10605:0.02635,S_moellendorffii_renamed_EFJ35347:0.00702)n4:0.02302)n2:0.00015)n1:0.01912)n0;
```
