## Supplementary material for "Transcriptional responses to arbuscular mycorrhizal symbiosis development are conserved in the early divergent *Marchantia paleacea*": OG0015738_tree.txt

```
(S_moellendorffii_renamed_EFJ05306:7e-05,((S_moellendorffii_renamed_EFJ09331:0.02015,S_moellendorffii_renamed_EFJ12928:0.00014)n2:0.43544,(S_moellendorffii_renamed_EFJ25815:0.00015,(S_moellendorffii_renamed_EFJ25814:0.00992,S_moellendorffii_renamed_EFJ05305:0.00014)n4:0.00018)n3:0.01631)n1:7e-05)n0;
```
