## Supplementary material for "Transcriptional responses to arbuscular mycorrhizal symbiosis development are conserved in the early divergent *Marchantia paleacea*": OG0015739_tree.txt

```
(S_moellendorffii_renamed_EFJ16420:0.377515,((S_moellendorffii_renamed_EFJ27691:0.00767,S_moellendorffii_renamed_EFJ37253:0.01206)n2:0.45999,(S_moellendorffii_renamed_EFJ25831:0.00722,(S_moellendorffii_renamed_EFJ05290:0.07971,S_moellendorffii_renamed_EFJ25829:0.05376)n4:0.04097)n3:0.4586)n1:0.377515)n0;
```
