## Supplementary material for "Transcriptional responses to arbuscular mycorrhizal symbiosis development are conserved in the early divergent *Marchantia paleacea*": OG0015740_tree.txt

```
(S_moellendorffii_renamed_EFJ18005:0.00177,(S_moellendorffii_renamed_EFJ37090:0.0039,((S_moellendorffii_renamed_EFJ24059:0.00634,S_moellendorffii_renamed_EFJ35106:0.01695)n3:0.08536,(S_moellendorffii_renamed_EFJ23825:0.03389,S_moellendorffii_renamed_EFJ21464:0.01905)n4:0.03872)n2:0.71546)n1:0.00177)n0;
```
