## Supplementary material for "Transcriptional responses to arbuscular mycorrhizal symbiosis development are conserved in the early divergent *Marchantia paleacea*": OG0015741_tree.txt

```
(S_moellendorffii_renamed_EFJ26466:0.04466,(S_moellendorffii_renamed_EFJ26772:0.10254,((S_moellendorffii_renamed_EFJ05912:0.00014,S_moellendorffii_renamed_EFJ26821:0.50144)n3:0.66503,(S_moellendorffii_renamed_EFJ26461:0.00014,S_moellendorffii_renamed_EFJ26767:0.06477)n4:0.60739)n2:0.55289)n1:0.04466)n0;
```
