## Supplementary material for "Transcriptional responses to arbuscular mycorrhizal symbiosis development are conserved in the early divergent *Marchantia paleacea*": OG0015742_tree.txt

```
(S_moellendorffii_renamed_EFJ33135:0.043685,(S_moellendorffii_renamed_EFJ27366:0.19517,(S_moellendorffii_renamed_EFJ33134:0.69809,((S_moellendorffii_renamed_EFJ08537:0.13575,S_moellendorffii_renamed_EFJ11110:0.51513)n4:0.75778,S_moellendorffii_renamed_EFJ08165:0.52997)n3:0.0362)n2:0.31962)n1:0.043685)n0;
```
