## Supplementary material for "Transcriptional responses to arbuscular mycorrhizal symbiosis development are conserved in the early divergent *Marchantia paleacea*": OG0015743_tree.txt

```
((A_agrestis_renamed_Aagr.utg000063l.347.1:0.0818,A_agrestis_renamed_Aagr.utg000063l.345.1:0.15148)n1:0.543115,(S_moellendorffii_renamed_EFJ18809:0.02309,(S_moellendorffii_renamed_EFJ11505:0.03984,(S_moellendorffii_renamed_EFJ11504:0.00895,S_moellendorffii_renamed_EFJ11506:0.00594)n4:0.00902)n3:0.00485)n2:0.543115)n0;
```
