## Supplementary material for "Transcriptional responses to arbuscular mycorrhizal symbiosis development are conserved in the early divergent *Marchantia paleacea*": OG0015744_tree.txt

```
(S_moellendorffii_renamed_EFJ05784:0.14474,(S_moellendorffii_renamed_EFJ34850:0.51579,((S_moellendorffii_renamed_EFJ33730:0.27277,S_moellendorffii_renamed_EFJ37077:0.20512)n3:0.32695,(S_moellendorffii_renamed_EFJ06920:0.20984,S_moellendorffii_renamed_EFJ34833:0.38847)n4:0.23176)n2:0.15738)n1:0.14474)n0;
```
