## Supplementary material for "Transcriptional responses to arbuscular mycorrhizal symbiosis development are conserved in the early divergent *Marchantia paleacea*": OG0015745_tree.txt

```
(S_moellendorffii_renamed_EFJ34113:0.004655,((S_moellendorffii_renamed_EFJ33788:0.02266,S_moellendorffii_renamed_EFJ12387:0.02535)n2:0.04687,(S_moellendorffii_renamed_EFJ12459:0.00014,(S_moellendorffii_renamed_EFJ06816:0.1565,S_moellendorffii_renamed_EFJ21884:0.22787)n4:0.46207)n3:0.00996)n1:0.004655)n0;
```
