## Supplementary material for "Transcriptional responses to arbuscular mycorrhizal symbiosis development are conserved in the early divergent *Marchantia paleacea*": OG0015746_tree.txt

```
(S_moellendorffii_renamed_EFJ34547:8e-05,(S_moellendorffii_renamed_EFJ10111:0.08586,(S_moellendorffii_renamed_EFJ37078:0.00016,((S_moellendorffii_renamed_EFJ16896:0.10206,S_moellendorffii_renamed_EFJ06752:0.03621)n4:0.61956,S_moellendorffii_renamed_EFJ33731:0.018)n3:0.01643)n2:0.82733)n1:8e-05)n0;
```
