## Supplementary material for "Transcriptional responses to arbuscular mycorrhizal symbiosis development are conserved in the early divergent *Marchantia paleacea*": OG0015747_tree.txt

```
(S_moellendorffii_renamed_EFJ24614:0.07094,((S_moellendorffii_renamed_EFJ11131:0.36976,S_moellendorffii_renamed_EFJ06663:0.00014)n2:0.0535,(S_moellendorffii_renamed_EFJ24615:0.00803,(S_moellendorffii_renamed_EFJ13269:0.03291,S_moellendorffii_renamed_EFJ13267:0.16406)n4:0.10058)n3:0.15371)n1:0.07094)n0;
```
