## Supplementary material for "Transcriptional responses to arbuscular mycorrhizal symbiosis development are conserved in the early divergent *Marchantia paleacea*": OG0015748_tree.txt

```
(S_moellendorffii_renamed_EFJ21682:0.00199,((S_moellendorffii_renamed_EFJ21683:0.02331,S_moellendorffii_renamed_EFJ33837:0.01093)n2:0.00226,(S_moellendorffii_renamed_EFJ21679:0.00189,(S_moellendorffii_renamed_EFJ21821:0.00473,S_moellendorffii_renamed_EFJ34203:0.01916)n4:0.19608)n3:0.02167)n1:0.00199)n0;
```
