## Supplementary material for "Transcriptional responses to arbuscular mycorrhizal symbiosis development are conserved in the early divergent *Marchantia paleacea*": OG0015749_tree.txt

```
(S_moellendorffii_renamed_EFJ10340:0.00332,((S_moellendorffii_renamed_EFJ19583:0.00665,(S_moellendorffii_renamed_EFJ10338:0.02351,S_moellendorffii_renamed_EFJ19581:0.55192)n3:0.00442)n2:0.00015,(S_moellendorffii_renamed_EFJ10336:0.01991,S_moellendorffii_renamed_EFJ19579:0.01121)n4:0.00014)n1:0.00332)n0;
```
