## Supplementary material for "Transcriptional responses to arbuscular mycorrhizal symbiosis development are conserved in the early divergent *Marchantia paleacea*": OG0015750_tree.txt

```
(S_moellendorffii_renamed_EFJ29502:0.02639,(S_moellendorffii_renamed_EFJ29728:0.03139,(S_moellendorffii_renamed_EFJ28231:0.03622,(S_moellendorffii_renamed_EFJ29503:0.04304,(S_moellendorffii_renamed_EFJ28078:0.01506,S_moellendorffii_renamed_EFJ29506:0.00538)n4:0.06343)n3:0.15839)n2:0.09497)n1:0.02639)n0;
```
