## Supplementary material for "Transcriptional responses to arbuscular mycorrhizal symbiosis development are conserved in the early divergent *Marchantia paleacea*": OG0015751_tree.txt

```
(S_moellendorffii_renamed_EFJ04402:0.125095,(S_moellendorffii_renamed_EFJ22841:0.00015,(((S_moellendorffii_renamed_EFJ23035:0.32093,S_moellendorffii_renamed_EFJ23034:0.00601)n4:0.00704,S_moellendorffii_renamed_EFJ30502:0.00647)n3:0.12119,S_moellendorffii_renamed_EFJ30803:0.00637)n2:0.01984)n1:0.125095)n0;
```
