## Supplementary material for "Transcriptional responses to arbuscular mycorrhizal symbiosis development are conserved in the early divergent *Marchantia paleacea*": OG0015752_tree.txt

```
(S_moellendorffii_renamed_EFJ08005:0.08277,((S_moellendorffii_renamed_EFJ16105:0.24591,(S_moellendorffii_renamed_EFJ07943:0.00281,S_moellendorffii_renamed_EFJ16910:1.10734)n3:0.00842)n2:0.02638,(S_moellendorffii_renamed_EFJ16032:0.21625,S_moellendorffii_renamed_EFJ16911:0.12944)n4:0.0606)n1:0.08277)n0;
```
