## Supplementary material for "Transcriptional responses to arbuscular mycorrhizal symbiosis development are conserved in the early divergent *Marchantia paleacea*": OG0015753_tree.txt

```
(S_moellendorffii_renamed_EFJ12694:0.01683,((S_moellendorffii_renamed_EFJ13850:0.02912,(S_moellendorffii_renamed_EFJ12692:0.01215,S_moellendorffii_renamed_EFJ13849:0.03576)n3:0.02061)n2:0.03795,(S_moellendorffii_renamed_EFJ12691:0.06399,S_moellendorffii_renamed_EFJ13848:0.02953)n4:0.01597)n1:0.01683)n0;
```
