## Supplementary material for "Transcriptional responses to arbuscular mycorrhizal symbiosis development are conserved in the early divergent *Marchantia paleacea*": OG0015754_tree.txt

```
(S_moellendorffii_renamed_EFJ15392:0.055045,((S_moellendorffii_renamed_EFJ07874:0.19344,S_moellendorffii_renamed_EFJ15391:0.00165)n2:0.02273,(S_moellendorffii_renamed_EFJ15388:0.12329,(S_moellendorffii_renamed_EFJ24959:0.00626,S_moellendorffii_renamed_EFJ15394:0.01551)n4:0.01438)n3:0.0067)n1:0.055045)n0;
```
