## Supplementary material for "Transcriptional responses to arbuscular mycorrhizal symbiosis development are conserved in the early divergent *Marchantia paleacea*": OG0015755_tree.txt

```
(S_moellendorffii_renamed_EFJ33547:7e-05,(S_moellendorffii_renamed_EFJ36896:0.00672,(S_moellendorffii_renamed_EFJ33891:0.00014,(S_moellendorffii_renamed_EFJ33887:0.00014,(S_moellendorffii_renamed_EFJ36907:0,S_moellendorffii_renamed_EFJ36911:0)n4:0.04251)n3:0.00015)n2:0.19037)n1:7e-05)n0;
```
