## Supplementary material for "Transcriptional responses to arbuscular mycorrhizal symbiosis development are conserved in the early divergent *Marchantia paleacea*": OG0015756_tree.txt

```
(S_moellendorffii_renamed_EFJ33584:0.009635,(S_moellendorffii_renamed_EFJ36939:0.02087,((S_moellendorffii_renamed_EFJ36940:0.19535,S_moellendorffii_renamed_EFJ37425:0.44856)n3:0.99781,(S_moellendorffii_renamed_EFJ33585:0.06865,S_moellendorffii_renamed_EFJ36941:0.05496)n4:0.09912)n2:0.07653)n1:0.009635)n0;
```
