## Supplementary material for "Transcriptional responses to arbuscular mycorrhizal symbiosis development are conserved in the early divergent *Marchantia paleacea*": OG0015757_tree.txt

```
(T_lepidozioides_scaffold-SKQD-2065628-Takakia_lepidozioides:0.51377,(Z_mays_renamed_A0A1D6EA73:0.34607,(Z_mays_renamed_A0A1D6Q765:0.0777,(Z_mays_renamed_A0A1D6P0X3:0.01375,(Z_mays_renamed_A0A1D6P2E2:0.02094,Z_mays_renamed_A0A1D6Q4C8:0.02037)n4:0.02389)n3:0.00242)n2:0.00016)n1:0.51377)n0;
```
