## Supplementary material for "Transcriptional responses to arbuscular mycorrhizal symbiosis development are conserved in the early divergent *Marchantia paleacea*": OG0015758_tree.txt

```
(T_lepidozioides_scaffold-SKQD-2078153-Takakia_lepidozioides:0.18487,((T_lepidozioides_scaffold-SKQD-2008852-Takakia_lepidozioides:0.00335,T_lepidozioides_scaffold-SKQD-2008853-Takakia_lepidozioides:0.00014)n2:0.46093,(T_lepidozioides_scaffold-SKQD-2008111-Takakia_lepidozioides:0.66222,(T_lepidozioides_scaffold-SKQD-2005913-Takakia_lepidozioides:0.12039,T_lepidozioides_scaffold-SKQD-2070233-Takakia_lepidozioides:0.27853)n4:0.48777)n3:0.08631)n1:0.18487)n0;
```
