## Supplementary material for "Transcriptional responses to arbuscular mycorrhizal symbiosis development are conserved in the early divergent *Marchantia paleacea*": OG0015759_tree.txt

```
(Z_mays_renamed_A0A1D6JCC1:0.01621,(Z_mays_renamed_A0A1D6KEM4:0.02815,(Z_mays_renamed_K7TYB9:0.00543,(Z_mays_renamed_A0A060D4L7:0.28779,(Z_mays_renamed_A0A1D6F535:0.41652,Z_mays_renamed_K7TQL6:0.27758)n4:0.13355)n3:0.18035)n2:0.06883)n1:0.01621)n0;
```
