## Supplementary material for "Transcriptional responses to arbuscular mycorrhizal symbiosis development are conserved in the early divergent *Marchantia paleacea*": OG0015760_tree.txt

```
(Z_mays_renamed_A0A1D6E3M9:0.001015,(Z_mays_renamed_K7VKL1:0.00015,(Z_mays_renamed_C0PD03:0.00201,(Z_mays_renamed_A0A1D6J0V3:0.04559,(Z_mays_renamed_A0A1D6J0U7:0.23147,Z_mays_renamed_A0A1D6J0U9:0.12713)n4:0.28621)n3:0.0196)n2:0.00413)n1:0.001015)n0;
```
