## Supplementary material for "Transcriptional responses to arbuscular mycorrhizal symbiosis development are conserved in the early divergent *Marchantia paleacea*": OG0015761_tree.txt

```
(Z_mays_renamed_A0A1D6E6A1:0.075645,(Z_mays_renamed_A0A1D6EI98:0.00014,(Z_mays_renamed_A0A1D6E6A2:0.49513,(Z_mays_renamed_A0A1D6E471:0.00014,(Z_mays_renamed_A0A1D6IZB4:0.00766,Z_mays_renamed_A0A1D6NKD5:0.39768)n4:0.44804)n3:0.1231)n2:0.06928)n1:0.075645)n0;
```
