## Supplementary material for "Transcriptional responses to arbuscular mycorrhizal symbiosis development are conserved in the early divergent *Marchantia paleacea*": OG0015762_tree.txt

```
(Z_mays_renamed_A0A1D6EBC9:0.11277,(Z_mays_renamed_A0A1D6QGQ0:0.12322,(Z_mays_renamed_A0A1D6N623:0.29934,(Z_mays_renamed_A0A1D6J5V2:0.24079,(Z_mays_renamed_A0A1D6FES6:0.00014,Z_mays_renamed_A0A1D6KWB3:0.47437)n4:0.07368)n3:0.03448)n2:0.00705)n1:0.11277)n0;
```
