## Supplementary material for "Transcriptional responses to arbuscular mycorrhizal symbiosis development are conserved in the early divergent *Marchantia paleacea*": OG0015763_tree.txt

```
(Z_mays_renamed_A0A1D6ECT0:0.144385,(Z_mays_renamed_A0A1D6Q1W2:0.14287,(Z_mays_renamed_A0A1D6FFQ3:0.0133,(Z_mays_renamed_A0A1D6J702:0.01164,(Z_mays_renamed_A0A1D6PPG6:0.20963,Z_mays_renamed_A0A1D6PTN4:0.70569)n4:0.26398)n3:0.40599)n2:0.07381)n1:0.144385)n0;
```
