## Supplementary material for "Transcriptional responses to arbuscular mycorrhizal symbiosis development are conserved in the early divergent *Marchantia paleacea*": OG0015764_tree.txt

```
(Z_mays_renamed_A0A1D6ED35:0.00863,(Z_mays_renamed_A0A1D6FHN8:0.08145,((Z_mays_renamed_A0A1D6MQD6:0.3185,Z_mays_renamed_K7TXI9:0.11373)n3:0.15125,(Z_mays_renamed_A0A1D6H9B7:0.23642,Z_mays_renamed_A0A1D6IV43:1.45313)n4:0.10085)n2:0.0928)n1:0.00863)n0;
```
