## Supplementary material for "Transcriptional responses to arbuscular mycorrhizal symbiosis development are conserved in the early divergent *Marchantia paleacea*": OG0015765_tree.txt

```
(Z_mays_renamed_A0A1D6EE38:0.032635,(Z_mays_renamed_A0A1D6NRW4:0.01109,((Z_mays_renamed_A0A1D6I0F7:0.07397,Z_mays_renamed_A0A1D6IL42:0.46565)n3:0.11352,(Z_mays_renamed_A0A1D6LK17:0.01323,Z_mays_renamed_A0A1D6N619:0.01304)n4:0.03758)n2:0.01194)n1:0.032635)n0;
```
