## Supplementary material for "Transcriptional responses to arbuscular mycorrhizal symbiosis development are conserved in the early divergent *Marchantia paleacea*": OG0015766_tree.txt

```
(Z_mays_renamed_A0A1D6FAG6:0.0374,(Z_mays_renamed_A0A1D6KGU9:0.03727,(Z_mays_renamed_A0A1D6EEX5:0.08365,(Z_mays_renamed_A0A1D6NSC5:0.05197,(Z_mays_renamed_A0A1D6GJM5:0.02462,Z_mays_renamed_A0A1D6HA64:0.5136)n4:0.17382)n3:0.03251)n2:0.56463)n1:0.0374)n0;
```
