## Supplementary material for "Transcriptional responses to arbuscular mycorrhizal symbiosis development are conserved in the early divergent *Marchantia paleacea*": OG0015767_tree.txt

```
(Z_mays_renamed_A0A1D6EH78:0.01983,(Z_mays_renamed_A0A1D6EH84:0.02626,(Z_mays_renamed_A0A1D6EH81:0.08358,(Z_mays_renamed_A0A1D6M5X8:0.27479,(Z_mays_renamed_A0A1D6EH85:0.0226,Z_mays_renamed_B6TEE0:0.0419)n4:0.04809)n3:0.04355)n2:0.01707)n1:0.01983)n0;
```
