## Supplementary material for "Transcriptional responses to arbuscular mycorrhizal symbiosis development are conserved in the early divergent *Marchantia paleacea*": OG0015768_tree.txt

```
(Z_mays_renamed_A0A1D6FNI7:0.07861,(Z_mays_renamed_A0A1D6NY69:0.11203,(Z_mays_renamed_A0A1D6KBV8:0.41027,(Z_mays_renamed_A0A1D6FM97:0.31829,(Z_mays_renamed_A0A1D6EHP6:0.79776,Z_mays_renamed_A0A1D6FWQ2:0.16525)n4:0.14938)n3:0.18763)n2:0.01896)n1:0.07861)n0;
```
