## Supplementary material for "Transcriptional responses to arbuscular mycorrhizal symbiosis development are conserved in the early divergent *Marchantia paleacea*": OG0015769_tree.txt

```
(Z_mays_renamed_A0A1D6EI52:0.03574,(Z_mays_renamed_A0A1D6H4J0:0.01515,(Z_mays_renamed_A0A1D6JX26:0.00887,(Z_mays_renamed_K7VM92:0.01757,(Z_mays_renamed_A0A1D6L412:0.08463,Z_mays_renamed_A0A1D6FQ49:0.55976)n4:0.04471)n3:0.71781)n2:0.00015)n1:0.03574)n0;
```
