## Supplementary material for "Transcriptional responses to arbuscular mycorrhizal symbiosis development are conserved in the early divergent *Marchantia paleacea*": OG0015770_tree.txt

```
(Z_mays_renamed_A0A1D6KLG8:0.00843,(Z_mays_renamed_A0A1D6Q1V8:0.1157,(Z_mays_renamed_A0A1D6EII7:0.07161,(Z_mays_renamed_A0A1D6IFH1:0.42413,(Z_mays_renamed_A0A1D6GYJ7:0.30515,Z_mays_renamed_A0A1D6K5L7:0.00758)n4:0.02458)n3:0.02116)n2:0.01469)n1:0.00843)n0;
```
