## Supplementary material for "Transcriptional responses to arbuscular mycorrhizal symbiosis development are conserved in the early divergent *Marchantia paleacea*": OG0015771_tree.txt

```
(Z_mays_renamed_A0A1D6HT88:0.06977,(Z_mays_renamed_K7W0B6:0.002,((Z_mays_renamed_A0A1D6FBD4:0.62159,Z_mays_renamed_A0A1D6L3C8:0.53484)n3:0.5771,(Z_mays_renamed_A0A1D6EKJ2:0.00014,Z_mays_renamed_A0A1D6FYX7:0.00016)n4:0.14408)n2:0.00015)n1:0.06977)n0;
```
