## Supplementary material for "Transcriptional responses to arbuscular mycorrhizal symbiosis development are conserved in the early divergent *Marchantia paleacea*": OG0015772_tree.txt

```
(Z_mays_renamed_A0A1D6EKY2:0.05613,((Z_mays_renamed_A0A1D6JW65:0.05967,Z_mays_renamed_A0A1D6KG37:0.00638)n2:0.61033,(Z_mays_renamed_A0A1D6JSH4:0.11294,(Z_mays_renamed_A0A1D6KET0:0.06316,Z_mays_renamed_A0A1D6KTN4:0.00988)n4:0.0552)n3:0.04595)n1:0.05613)n0;
```
