## Supplementary material for "Transcriptional responses to arbuscular mycorrhizal symbiosis development are conserved in the early divergent *Marchantia paleacea*": OG0015773_tree.txt

```
(Z_mays_renamed_A0A1D6EU68:0.004065,(Z_mays_renamed_A0A1D6HP76:0.00538,(Z_mays_renamed_A0A1D6EU67:0.0189,(Z_mays_renamed_A0A1D6NK55:0.00823,(Z_mays_renamed_A0A1D6FVX7:0.49968,Z_mays_renamed_A0A1D6HC35:0.00014)n4:0.12463)n3:0.00012)n2:0.00266)n1:0.004065)n0;
```
