## Supplementary material for "Transcriptional responses to arbuscular mycorrhizal symbiosis development are conserved in the early divergent *Marchantia paleacea*": OG0015774_tree.txt

```
(Z_mays_renamed_A0A1D6J047:0.244605,(Z_mays_renamed_A0A1D6KU44:0.00014,(Z_mays_renamed_A0A1D6EZN5:0.26539,((Z_mays_renamed_A0A1D6MZI9:0.09329,Z_mays_renamed_A0A1D6LEQ4:0.08626)n4:0.07508,Z_mays_renamed_A0A1D6J068:0.92674)n3:0.14001)n2:0.45479)n1:0.244605)n0;
```
