## Supplementary material for "Transcriptional responses to arbuscular mycorrhizal symbiosis development are conserved in the early divergent *Marchantia paleacea*": OG0015775_tree.txt

```
(Z_mays_renamed_A0A1D6FQ27:0.0034,(Z_mays_renamed_A0A1D6N512:0.00014,((Z_mays_renamed_A0A1D6F8H5:0.21255,Z_mays_renamed_A0A1D6GZQ2:0.04216)n3:0.05006,(Z_mays_renamed_A0A1D6MW97:0.01367,Z_mays_renamed_A0A1D6FEU0:0.00014)n4:0.00016)n2:0.00686)n1:0.0034)n0;
```
