## Supplementary material for "Transcriptional responses to arbuscular mycorrhizal symbiosis development are conserved in the early divergent *Marchantia paleacea*": OG0015776_tree.txt

```
(Z_mays_renamed_A0A1D6L5N3:0.005305,((Z_mays_renamed_A0A1D6NHK8:0.30999,Z_mays_renamed_A0A1D6PT33:0.04254)n2:0.07692,(Z_mays_renamed_A0A1D6KFD2:0.30544,(Z_mays_renamed_A0A1D6FAR4:0.33828,Z_mays_renamed_A0A1D6LGV5:0.15774)n4:0.12114)n3:0.00016)n1:0.005305)n0;
```
