## Supplementary material for "Transcriptional responses to arbuscular mycorrhizal symbiosis development are conserved in the early divergent *Marchantia paleacea*": OG0015777_tree.txt

```
(Z_mays_renamed_A0A1D6N1Y3:0.014615,((Z_mays_renamed_A0A1D6FGZ4:0.05348,Z_mays_renamed_A0A1D6N245:0.24083)n2:0.15641,(Z_mays_renamed_A0A1D6N1Y6:0.21432,(Z_mays_renamed_A0A1X7YIK7:0.00014,Z_mays_renamed_A0A1D6N1Y8:0.02803)n4:0.01152)n3:0.00014)n1:0.014615)n0;
```
