## Supplementary material for "Transcriptional responses to arbuscular mycorrhizal symbiosis development are conserved in the early divergent *Marchantia paleacea*": OG0015778_tree.txt

```
(Z_mays_renamed_A0A1D6FHA4:7e-05,(Z_mays_renamed_A0A1D6Q7X7:0.09299,(Z_mays_renamed_A0A1D6NW35:0.07494,(Z_mays_renamed_A0A1D6G695:0.03281,(Z_mays_renamed_A0A1D6LHL2:0.00014,Z_mays_renamed_A0A1D6HGH8:0.12223)n4:0.00015)n3:0.18648)n2:0.06251)n1:7e-05)n0;
```
