## Supplementary material for "Transcriptional responses to arbuscular mycorrhizal symbiosis development are conserved in the early divergent *Marchantia paleacea*": OG0015779_tree.txt

```
(Z_mays_renamed_A0A1D6G6G0:0.06888,((Z_mays_renamed_A0A1D6FIY3:1.11297,Z_mays_renamed_A0A1D6HVQ1:0.01311)n2:0.0082,((Z_mays_renamed_A0A1D6I1F3:0.01902,Z_mays_renamed_A0A1D6KDY0:0.02557)n4:0.09062,Z_mays_renamed_A0A1D6MN27:0.03593)n3:0.06737)n1:0.06888)n0;
```
