## Supplementary material for "Transcriptional responses to arbuscular mycorrhizal symbiosis development are conserved in the early divergent *Marchantia paleacea*": OG0015780_tree.txt

```
(Z_mays_renamed_A0A1D6NIB4:0.021695,(Z_mays_renamed_A0A1D6LLI2:0.19416,(Z_mays_renamed_A0A1D6FJL6:0.19389,(Z_mays_renamed_A0A1D6JWT5:0.00014,(Z_mays_renamed_A0A1D6H0B5:0.00014,Z_mays_renamed_A0A1D6H326:0.5174)n4:0.29774)n3:0.0441)n2:0.03128)n1:0.021695)n0;
```
