## Supplementary material for "Transcriptional responses to arbuscular mycorrhizal symbiosis development are conserved in the early divergent *Marchantia paleacea*": OG0015781_tree.txt

```
(Z_mays_renamed_A0A1D6J0A5:0.250265,((Z_mays_renamed_A0A1D6FJQ1:0.17942,Z_mays_renamed_A0A1D6PNU9:0.2308)n2:0.23565,(Z_mays_renamed_A0A1D6GR13:0.54311,(Z_mays_renamed_A0A1D6PDD6:0.04857,Z_mays_renamed_A0A1D6QH64:0.02214)n4:0.51706)n3:0.22212)n1:0.250265)n0;
```
