## Supplementary material for "Transcriptional responses to arbuscular mycorrhizal symbiosis development are conserved in the early divergent *Marchantia paleacea*": OG0015782_tree.txt

```
(Z_mays_renamed_A0A1D6K6E5:0.002765,((Z_mays_renamed_A0A1D6FV32:0.03942,Z_mays_renamed_A0A1D6NF98:0.00014)n2:0.21497,(Z_mays_renamed_A0A1D6FJW2:0.03566,(Z_mays_renamed_A0A1D6I8T6:0.01288,Z_mays_renamed_A0A1D6KM79:0.00015)n4:0.06063)n3:0.04021)n1:0.002765)n0;
```
