## Supplementary material for "Transcriptional responses to arbuscular mycorrhizal symbiosis development are conserved in the early divergent *Marchantia paleacea*": OG0015783_tree.txt

```
(Z_mays_renamed_A0A1D6FP87:0.064115,(((Z_mays_renamed_A0A1D6MTB7:0.81218,Z_mays_renamed_K7UHH3:0.2299)n3:0.10899,Z_mays_renamed_A0A1D6HY59:0.53511)n2:0.17489,(Z_mays_renamed_A0A1D6P5T8:0.49391,Z_mays_renamed_A0A1D6QV65:0.01128)n4:0.10141)n1:0.064115)n0;
```
