## Supplementary material for "Transcriptional responses to arbuscular mycorrhizal symbiosis development are conserved in the early divergent *Marchantia paleacea*": OG0015784_tree.txt

```
(Z_mays_renamed_A0A1D6IHT4:7e-05,(Z_mays_renamed_A0A1D6PAU4:0.00014,((Z_mays_renamed_A0A1D6FPU2:0.02769,Z_mays_renamed_A0A1D6H6U3:0.06285)n3:0.10883,(Z_mays_renamed_A0A1D6ILX0:0.00014,Z_mays_renamed_A0A1D6H369:0.0091)n4:0.00875)n2:0.01487)n1:7e-05)n0;
```
