## Supplementary material for "Transcriptional responses to arbuscular mycorrhizal symbiosis development are conserved in the early divergent *Marchantia paleacea*": OG0015785_tree.txt

```
(Z_mays_renamed_A0A1D6FQ95:0.00136,(Z_mays_renamed_K7UVQ4:0.00014,(Z_mays_renamed_A0A1D6FQ93:0.00271,(Z_mays_renamed_K7UVQ8:0.01624,(Z_mays_renamed_A0A1D6GHW0:0.01942,Z_mays_renamed_K7V704:0.01107)n4:0.14142)n3:0.01442)n2:0.00015)n1:0.00136)n0;
```
