## Supplementary material for "Transcriptional responses to arbuscular mycorrhizal symbiosis development are conserved in the early divergent *Marchantia paleacea*": OG0015786_tree.txt

```
(Z_mays_renamed_A0A1D6FQP4:0.032745,(Z_mays_renamed_A0A1D6GNR5:0.99592,(Z_mays_renamed_A0A1D6KYR1:0.00014,((Z_mays_renamed_A0A1D6J6F0:0.08938,Z_mays_renamed_A0A1D6J7D3:0.08677)n4:0.99757,Z_mays_renamed_A0A1D6IJ15:0.33228)n3:0.16394)n2:0.92904)n1:0.032745)n0;
```
