## Supplementary material for "Transcriptional responses to arbuscular mycorrhizal symbiosis development are conserved in the early divergent *Marchantia paleacea*": OG0015787_tree.txt

```
(Z_mays_renamed_A0A1D6NSG4:0.01674,(Z_mays_renamed_A0A1D6G691:0.02261,(Z_mays_renamed_A0A1D6FVJ6:0.07404,(Z_mays_renamed_A0A1D6ML54:0.08133,(Z_mays_renamed_A0A1D6IRH3:0.03749,Z_mays_renamed_A0A1D6KNK8:0.04039)n4:0.03072)n3:0.25809)n2:0.01423)n1:0.01674)n0;
```
