## Supplementary material for "Transcriptional responses to arbuscular mycorrhizal symbiosis development are conserved in the early divergent *Marchantia paleacea*": OG0015788_tree.txt

```
(Z_mays_renamed_A0A1D6M0Z5:0.047315,(Z_mays_renamed_A0A1Q0YW67:0.05574,(Z_mays_renamed_A0A1R3PDR7:0.00227,(Z_mays_renamed_A0A1D6L693:0.00991,(Z_mays_renamed_A0A1D6GT94:0.00149,Z_mays_renamed_A0A1D6P8D9:0.98357)n4:0.06494)n3:0.0088)n2:0.01857)n1:0.047315)n0;
```
