## Supplementary material for "Transcriptional responses to arbuscular mycorrhizal symbiosis development are conserved in the early divergent *Marchantia paleacea*": OG0015789_tree.txt

```
(Z_mays_renamed_A0A1D6HAY3:0.013445,(Z_mays_renamed_A0A1X7YIM2:0.00014,(Z_mays_renamed_A0A1D6HAY6:0.00896,(Z_mays_renamed_A0A1X7YIM5:0.42838,(Z_mays_renamed_A0A1D6HAY5:0.00351,Z_mays_renamed_A0A1D6HAY4:0.00014)n4:0.00014)n3:0.014)n2:0.01189)n1:0.013445)n0;
```
