## Supplementary material for "Transcriptional responses to arbuscular mycorrhizal symbiosis development are conserved in the early divergent *Marchantia paleacea*": OG0015790_tree.txt

```
(Z_mays_renamed_A0A1D6I4T0:0.72268,((S_muscicola_renamed_SM000300S11728:0.02604,(S_muscicola_renamed_SM000068S20613:0.24977,S_muscicola_renamed_SM000314S12180:0.0307)n3:0.00733)n2:0.05873,(C_braunii_renamed_GBG64596:0.00014,C_braunii_renamed_GBG64599:0.01945)n4:0.6253)n1:0.72268)n0;
```
