## Supplementary material for "Transcriptional responses to arbuscular mycorrhizal symbiosis development are conserved in the early divergent *Marchantia paleacea*": OG0015791_tree.txt

```
(Z_mays_renamed_A0A1D6PUE8:0.02263,((Z_mays_renamed_A0A1D6J7N9:0.14655,(Z_mays_renamed_A0A1D6J6U8:0.49855,Z_mays_renamed_A0A1D6L373:0.00763)n3:0.1215)n2:0.27732,(Z_mays_renamed_A0A1D6Q1Z2:0.01023,Z_mays_renamed_A0A1D6I8R4:0.79896)n4:0.01609)n1:0.02263)n0;
```
