## Supplementary material for "Transcriptional responses to arbuscular mycorrhizal symbiosis development are conserved in the early divergent *Marchantia paleacea*": OG0015792_tree.txt

```
(Z_mays_renamed_A0A1D6KME2:0.01143,(Z_mays_renamed_K7VI50:0.29415,(Z_mays_renamed_A0A1D6QPY6:0.01285,(Z_mays_renamed_A0A1D6LTF4:0.87662,(Z_mays_renamed_A0A1D6IXS3:0.00014,Z_mays_renamed_A0A1D6JAX9:0.33196)n4:0.67999)n3:0.08238)n2:0.01077)n1:0.01143)n0;
```
