## Supplementary material for "Transcriptional responses to arbuscular mycorrhizal symbiosis development are conserved in the early divergent *Marchantia paleacea*": OG0015793_tree.txt

```
(Z_mays_renamed_A0A1D6JPP0:0.050105,(Z_mays_renamed_A0A1D6JPN9:0.05559,(Z_mays_renamed_A0A1D6JPN5:0.04107,(Z_mays_renamed_A0A1D6JPN8:0.03314,(Z_mays_renamed_A0A1D6JPH9:0.00014,Z_mays_renamed_A0A1D6JPI4:0.04259)n4:1.05671)n3:0.03624)n2:0.00016)n1:0.050105)n0;
```
