## Supplementary material for "Transcriptional responses to arbuscular mycorrhizal symbiosis development are conserved in the early divergent *Marchantia paleacea*": OG0015794_tree.txt

```
(Z_mays_renamed_A0A1D6PAZ9:0.041415,(Z_mays_renamed_A0A1D6QMI7:0.05567,(Z_mays_renamed_A0A1D6PTS8:1.37845,(Z_mays_renamed_A0A1D6KGW3:0.19382,(Z_mays_renamed_A0A1D6L7F2:0.00014,Z_mays_renamed_A0A1D6P6W2:0.00748)n4:0.63273)n3:0.12771)n2:0.00015)n1:0.041415)n0;
```
