## Supplementary material for "Transcriptional responses to arbuscular mycorrhizal symbiosis development are conserved in the early divergent *Marchantia paleacea*": OG0015795_tree.txt

```
(Z_mays_renamed_A0A1X7YEW4:0.14507,(Z_mays_renamed_K7UMC6:0.30052,(Z_mays_renamed_A0A1D6L2M2:0.13997,(Z_mays_renamed_A0A1D6QHL6:0.25438,(Z_mays_renamed_K7U728:0.02192,Z_mays_renamed_K7UB62:0.08059)n4:0.07706)n3:0.18111)n2:0.06506)n1:0.14507)n0;
```
