## Supplementary material for "Transcriptional responses to arbuscular mycorrhizal symbiosis development are conserved in the early divergent *Marchantia paleacea*": OG0015796_tree.txt

```
(Z_mays_renamed_C0HFQ1:0.13204,((Z_mays_renamed_A0A1D6LHB1:0.17235,(Z_mays_renamed_B4FV87:0.13827,Z_mays_renamed_C0PDX9:0.22513)n3:0.05953)n2:0.05312,(Z_mays_renamed_A0A1D6LH71:0.1432,Z_mays_renamed_B4F7S2:0.14083)n4:0.02133)n1:0.13204)n0;
```
