## Supplementary material for "Transcriptional responses to arbuscular mycorrhizal symbiosis development are conserved in the early divergent *Marchantia paleacea*": OG0015797_tree.txt

```
(Z_mays_renamed_A0A1D6Q2W1:0.00327,((Z_mays_renamed_A0A1D6Q2W2:0.00014,Z_mays_renamed_Q6R9D6:0.00016)n2:0.41597,(Z_mays_renamed_Q6R9D8:0.00014,(Z_mays_renamed_A0A1D6MN19:0.00733,Z_mays_renamed_A0A1D6Q760:0.01317)n4:0.00016)n3:0.00016)n1:0.00327)n0;
```
