## Supplementary material for "Transcriptional responses to arbuscular mycorrhizal symbiosis development are conserved in the early divergent *Marchantia paleacea*": OG0015798_tree.txt

```
(Z_mays_renamed_A0A1D6NL39:0.00809,(Z_mays_renamed_A0A1D6NL41:0.0715,(Z_mays_renamed_A0A1D6NL43:0.06498,(Z_mays_renamed_A0A1D6NL46:0.14673,(Z_mays_renamed_A0A1D6NL52:0.62617,Z_mays_renamed_B6TKI8:0.39564)n4:0.07174)n3:0.02416)n2:0.02168)n1:0.00809)n0;
```
