## Supplementary material for "Transcriptional responses to arbuscular mycorrhizal symbiosis development are conserved in the early divergent *Marchantia paleacea*": OG0015799_tree.txt

```
(A_agrestis_renamed_Aagr.utg000001l.78.1:0.622375,((A_agrestis_renamed_Aagr.utg000009l.448.1:0.79222,A_agrestis_renamed_Aagr.utg000085l.114.1:1.02879)n2:0.52775,(A_agrestis_renamed_Aagr.utg000042l.452.1:0.89682,(A_agrestis_renamed_Aagr.utg000035l.345.1:0.53657,A_agrestis_renamed_Aagr.utg000101l.145.1:0.31346)n4:0.4989)n3:0.15037)n1:0.622375)n0;
```
