## Supplementary material for "Transcriptional responses to arbuscular mycorrhizal symbiosis development are conserved in the early divergent *Marchantia paleacea*": OG0015800_tree.txt

```
(A_agrestis_renamed_Aagr.utg000043l.53.1:0.024125,(A_agrestis_renamed_Aagr.utg000090l.1.1:0.104,((A_agrestis_renamed_Aagr.utg000001l.292.1:0.14752,A_agrestis_renamed_Aagr.utg000126l.62.1:0.36887)n3:0.94596,(A_agrestis_renamed_Aagr.utg000057l.414.1:0.00014,A_agrestis_renamed_Aagr.utg000155l.6.1:0.00014)n4:0.10084)n2:0.09906)n1:0.024125)n0;
```
