## Supplementary material for "Transcriptional responses to arbuscular mycorrhizal symbiosis development are conserved in the early divergent *Marchantia paleacea*": OG0015801_tree.txt

```
(A_agrestis_renamed_Aagr.utg000001l.357.1:0.02055,(A_agrestis_renamed_Aagr.utg000059l.194.1:0.15495,((A_agrestis_renamed_Aagr.utg000032l.5.1:0.42645,A_agrestis_renamed_Aagr.utg000049l.526.1:0.45686)n3:0.44113,(A_agrestis_renamed_Aagr.utg000059l.195.1:0.38035,A_agrestis_renamed_Aagr.utg000095l.97.1:0.17301)n4:0.60839)n2:0.1837)n1:0.02055)n0;
```
