## Supplementary material for "Transcriptional responses to arbuscular mycorrhizal symbiosis development are conserved in the early divergent *Marchantia paleacea*": OG0015802_tree.txt

```
(A_agrestis_renamed_Aagr.utg000001l.15.2:7e-05,(A_agrestis_renamed_Aagr.utg000001l.15.1:0.01916,(((A_agrestis_renamed_Aagr.utg000001l.13.1:0.06477,A_agrestis_renamed_Aagr.utg000001l.10.1:0.20378)n4:0.46322,A_agrestis_renamed_Aagr.utg000061l.151.1:0.03283)n3:0.0001,A_agrestis_renamed_Aagr.utg000001l.7.1:0.0461)n2:1.17773)n1:7e-05)n0;
```
