## Supplementary material for "Transcriptional responses to arbuscular mycorrhizal symbiosis development are conserved in the early divergent *Marchantia paleacea*": OG0015803_tree.txt

```
(A_agrestis_renamed_Aagr.utg000047l.106.1:0.510485,((A_agrestis_renamed_Aagr.utg000074l.30.1:0.53646,A_agrestis_renamed_Aagr.utg000079l.25.1:0.03839)n2:0.08214,(A_agrestis_renamed_Aagr.utg000092l.23.1:0.13219,(A_agrestis_renamed_Aagr.utg000002l.643.1:0.60267,A_agrestis_renamed_Aagr.utg000032l.53.1:0.10435)n4:0.13399)n3:0.02823)n1:0.510485)n0;
```
