## Supplementary material for "Transcriptional responses to arbuscular mycorrhizal symbiosis development are conserved in the early divergent *Marchantia paleacea*": OG0015804_tree.txt

```
(A_agrestis_renamed_Aagr.utg000002l.6.1:0,(A_agrestis_renamed_Aagr.utg000002l.6.2:0,(A_agrestis_renamed_Aagr.utg000133l.8.1:0.21502,(A_agrestis_renamed_Aagr.utg000002l.585.1:0.0437,(A_agrestis_renamed_Aagr.utg000084l.180.1:0,A_agrestis_renamed_Aagr.utg000084l.180.2:0)n4:0.04014)n3:0.33819)n2:0.19141)n1:0)n0;
```
