## Supplementary material for "Transcriptional responses to arbuscular mycorrhizal symbiosis development are conserved in the early divergent *Marchantia paleacea*": OG0015805_tree.txt

```
(A_agrestis_renamed_Aagr.utg000104l.128.1:0.054885,((A_agrestis_renamed_Aagr.utg000086l.7.1:1.17585,(A_agrestis_renamed_Aagr.utg000005l.4.1:0.04624,A_agrestis_renamed_Aagr.utg000007l.53.1:0.1005)n3:0.38401)n2:0.39044,(A_agrestis_renamed_Aagr.utg000002l.337.1:0.17231,A_agrestis_renamed_Aagr.utg000028l.90.1:0.10381)n4:0.24075)n1:0.054885)n0;
```
