## Supplementary material for "Transcriptional responses to arbuscular mycorrhizal symbiosis development are conserved in the early divergent *Marchantia paleacea*": OG0015806_tree.txt

```
(A_agrestis_renamed_Aagr.utg000002l.590.1:0.059175,(A_agrestis_renamed_Aagr.utg000002l.592.1:0.22973,((A_agrestis_renamed_Aagr.utg000035l.297.1:0.18998,A_agrestis_renamed_Aagr.utg000147l.1.1:0.5965)n3:0.54989,(A_agrestis_renamed_Aagr.utg000002l.593.1:0.01823,A_agrestis_renamed_Aagr.utg000009l.504.1:0.04148)n4:0.13023)n2:0.06538)n1:0.059175)n0;
```
