## Supplementary material for "Transcriptional responses to arbuscular mycorrhizal symbiosis development are conserved in the early divergent *Marchantia paleacea*": OG0015807_tree.txt

```
(A_agrestis_renamed_Aagr.utg000002l.464.1:0.093635,(A_agrestis_renamed_Aagr.utg000006l.703.1:0.20497,(A_agrestis_renamed_Aagr.utg000116l.65.1:0,A_agrestis_renamed_Aagr.utg000116l.65.2:0,A_agrestis_renamed_Aagr.utg000116l.65.4:0,A_agrestis_renamed_Aagr.utg000116l.65.3:0)n2:0.62885)n1:0.093635)n0;
```
