## Supplementary material for "Transcriptional responses to arbuscular mycorrhizal symbiosis development are conserved in the early divergent *Marchantia paleacea*": OG0015808_tree.txt

```
(A_agrestis_renamed_Aagr.utg000061l.99.1:0.06301,(A_agrestis_renamed_Aagr.utg000003l.708.1:0.14936,(A_agrestis_renamed_Aagr.utg000041l.166.1:0.10386,((A_agrestis_renamed_Aagr.utg000035l.395.1:0.04865,A_agrestis_renamed_Aagr.utg000063l.390.1:1.05707)n4:0.02615,A_agrestis_renamed_Aagr.utg000063l.389.1:0.5548)n3:0.03384)n2:0.02514)n1:0.06301)n0;
```
