## Supplementary material for "Transcriptional responses to arbuscular mycorrhizal symbiosis development are conserved in the early divergent *Marchantia paleacea*": OG0015809_tree.txt

```
(A_agrestis_renamed_Aagr.utg000003l.341.4:0,(A_agrestis_renamed_Aagr.utg000003l.341.6:0,((A_agrestis_renamed_Aagr.utg000003l.341.3:0,A_agrestis_renamed_Aagr.utg000003l.341.5:0)n3:0.00014,(A_agrestis_renamed_Aagr.utg000003l.341.9:0.00015,A_agrestis_renamed_Aagr.utg000003l.341.10:0.0174)n4:0.00867)n2:0.00014)n1:0)n0;
```
