## Supplementary material for "Transcriptional responses to arbuscular mycorrhizal symbiosis development are conserved in the early divergent *Marchantia paleacea*": OG0015810_tree.txt

```
(A_agrestis_renamed_Aagr.utg000003l.454.1:0.143395,(A_agrestis_renamed_Aagr.utg000024l.130.1:0.2429,(A_agrestis_renamed_Aagr.utg000081l.337.1:0.20002,(A_agrestis_renamed_Aagr.utg000050l.165.1:0.30135,(A_agrestis_renamed_Aagr.utg000011l.54.1:0.00559,A_agrestis_renamed_Aagr.utg000038l.400.1:0.33092)n4:0.15492)n3:0.37298)n2:0.15542)n1:0.143395)n0;
```
