## Supplementary material for "Transcriptional responses to arbuscular mycorrhizal symbiosis development are conserved in the early divergent *Marchantia paleacea*": OG0015811_tree.txt

```
(A_agrestis_renamed_Aagr.utg000003l.342.2:0,(A_agrestis_renamed_Aagr.utg000003l.342.5:0,((A_agrestis_renamed_Aagr.utg000003l.342.6:0,A_agrestis_renamed_Aagr.utg000003l.342.1:0)n3:0.01218,(A_agrestis_renamed_Aagr.utg000003l.342.4:0.01349,A_agrestis_renamed_Aagr.utg000003l.342.3:0.00857)n4:0.00257)n2:0.01125)n1:0)n0;
```
