## Supplementary material for "Transcriptional responses to arbuscular mycorrhizal symbiosis development are conserved in the early divergent *Marchantia paleacea*": OG0015812_tree.txt

```
(A_agrestis_renamed_Aagr.utg000004l.111.1:0,(A_agrestis_renamed_Aagr.utg000004l.111.5:0,A_agrestis_renamed_Aagr.utg000004l.111.4:0,((A_agrestis_renamed_Aagr.utg000004l.111.2:0,A_agrestis_renamed_Aagr.utg000004l.111.3:0)n3:0.00014,A_agrestis_renamed_Aagr.utg000004l.111.6:0.02198)n2:0.00216)n1:0)n0;
```
