## Supplementary material for "Transcriptional responses to arbuscular mycorrhizal symbiosis development are conserved in the early divergent *Marchantia paleacea*": OG0015813_tree.txt

```
(A_agrestis_renamed_Aagr.utg000005l.399.1:0.103545,((A_agrestis_renamed_Aagr.utg000035l.320.2:0,A_agrestis_renamed_Aagr.utg000035l.320.1:0,A_agrestis_renamed_Aagr.utg000035l.320.3:0)n2:0.20059,(A_agrestis_renamed_Aagr.utg000005l.400.1:0.66227,A_agrestis_renamed_Aagr.utg000005l.398.1:0.29379)n3:0.15217)n1:0.103545)n0;
```
