## Supplementary material for "Transcriptional responses to arbuscular mycorrhizal symbiosis development are conserved in the early divergent *Marchantia paleacea*": OG0015814_tree.txt

```
(A_agrestis_renamed_Aagr.utg000005l.147.1:0.02447,((A_agrestis_renamed_Aagr.utg000005l.157.1:1.14989,A_agrestis_renamed_Aagr.utg000005l.145.1:0.1822)n2:0.17462,(A_agrestis_renamed_Aagr.utg000012l.542.1:0.34142,(A_agrestis_renamed_Aagr.utg000005l.153.1:0.01576,A_agrestis_renamed_Aagr.utg000005l.146.1:0.38178)n4:0.03782)n3:0.0706)n1:0.02447)n0;
```
