## Supplementary material for "Transcriptional responses to arbuscular mycorrhizal symbiosis development are conserved in the early divergent *Marchantia paleacea*": OG0015815_tree.txt

```
(A_agrestis_renamed_Aagr.utg000109l.73.1:0.04993,((A_agrestis_renamed_Aagr.utg000093l.9.1:0.7685,A_agrestis_renamed_Aagr.utg000049l.240.1:0.88795)n2:0.27658,(A_agrestis_renamed_Aagr.utg000124l.114.1:0.11032,(A_agrestis_renamed_Aagr.utg000005l.130.1:0.00014,A_agrestis_renamed_Aagr.utg000087l.19.1:0.00014)n4:0.03384)n3:0.00014)n1:0.04993)n0;
```
