## Supplementary material for "Transcriptional responses to arbuscular mycorrhizal symbiosis development are conserved in the early divergent *Marchantia paleacea*": OG0015816_tree.txt

```
(A_agrestis_renamed_Aagr.utg000005l.161.2:0,(A_agrestis_renamed_Aagr.utg000005l.161.1:0,((A_agrestis_renamed_Aagr.utg000005l.161.6:0,A_agrestis_renamed_Aagr.utg000005l.161.4:0,A_agrestis_renamed_Aagr.utg000005l.161.5:0)n3:0.00347,A_agrestis_renamed_Aagr.utg000005l.161.3:0.00191)n2:0.00095)n1:0)n0;
```
