## Supplementary material for "Transcriptional responses to arbuscular mycorrhizal symbiosis development are conserved in the early divergent *Marchantia paleacea*": OG0015817_tree.txt

```
(A_agrestis_renamed_Aagr.utg000006l.187.6:0,(A_agrestis_renamed_Aagr.utg000006l.187.5:0,A_agrestis_renamed_Aagr.utg000006l.187.3:0,A_agrestis_renamed_Aagr.utg000006l.187.2:0,(A_agrestis_renamed_Aagr.utg000006l.187.4:0.03374,A_agrestis_renamed_Aagr.utg000006l.187.1:0.04224)n2:0.04039)n1:0)n0;
```
