## Supplementary material for "Transcriptional responses to arbuscular mycorrhizal symbiosis development are conserved in the early divergent *Marchantia paleacea*": OG0015818_tree.txt

```
(A_agrestis_renamed_Aagr.utg000006l.818.1:0.018085,((A_agrestis_renamed_Aagr.utg000057l.396.1:0.10799,A_agrestis_renamed_Aagr.utg000057l.397.1:0.08751)n2:0.22631,(A_agrestis_renamed_Aagr.utg000116l.232.1:0.00014,(A_agrestis_renamed_Aagr.utg000006l.817.1:0.04968,A_agrestis_renamed_Aagr.utg000116l.232.2:0.00035)n4:0.04019)n3:0.02985)n1:0.018085)n0;
```
