## Supplementary material for "Transcriptional responses to arbuscular mycorrhizal symbiosis development are conserved in the early divergent *Marchantia paleacea*": OG0015819_tree.txt

```
(A_agrestis_renamed_Aagr.utg000018l.154.1:7e-05,(A_agrestis_renamed_Aagr.utg000018l.154.2:0.00016,(A_agrestis_renamed_Aagr.utg000006l.255.1:0.54388,((A_agrestis_renamed_Aagr.utg000006l.73.1:0.01988,A_agrestis_renamed_Aagr.utg000006l.95.1:0.00675)n4:0.22351,A_agrestis_renamed_Aagr.utg000018l.153.1:0.08816)n3:0.09841)n2:0.35445)n1:7e-05)n0;
```
