## Supplementary material for "Transcriptional responses to arbuscular mycorrhizal symbiosis development are conserved in the early divergent *Marchantia paleacea*": OG0015820_tree.txt

```
(A_agrestis_renamed_Aagr.utg000006l.527.1:8e-05,(A_agrestis_renamed_Aagr.utg000006l.527.2:0.00014,(A_agrestis_renamed_Aagr.utg000006l.525.1:0.39774,(A_agrestis_renamed_Aagr.utg000006l.520.1:0.35808,(A_agrestis_renamed_Aagr.utg000006l.521.2:0.00014,A_agrestis_renamed_Aagr.utg000006l.521.1:0.00014)n4:0.42617)n3:0.31783)n2:0.23622)n1:8e-05)n0;
```
