## Supplementary material for "Transcriptional responses to arbuscular mycorrhizal symbiosis development are conserved in the early divergent *Marchantia paleacea*": OG0015821_tree.txt

```
(A_agrestis_renamed_Aagr.utg000071l.29.1:0.104045,((A_agrestis_renamed_Aagr.utg000006l.653.1:1.12715,A_agrestis_renamed_Aagr.utg000058l.202.1:0.74173)n2:0.03054,(A_agrestis_renamed_Aagr.utg000107l.54.3:0.02854,(A_agrestis_renamed_Aagr.utg000107l.54.1:0.00441,A_agrestis_renamed_Aagr.utg000107l.54.2:0.00014)n4:0.00023)n3:0.32867)n1:0.104045)n0;
```
