## Supplementary material for "Transcriptional responses to arbuscular mycorrhizal symbiosis development are conserved in the early divergent *Marchantia paleacea*": OG0015822_tree.txt

```
(A_agrestis_renamed_Aagr.utg000006l.1011.1:0.276645,(A_agrestis_renamed_Aagr.utg000081l.164.1:0.22072,(A_agrestis_renamed_Aagr.utg000077l.298.1:0.34506,(A_agrestis_renamed_Aagr.utg000092l.22.1:1.41843,(A_agrestis_renamed_Aagr.utg000012l.519.1:0.00014,A_agrestis_renamed_Aagr.utg000035l.10.1:0.00967)n4:0.49868)n3:0.09521)n2:0.09697)n1:0.276645)n0;
```
