## Supplementary material for "Transcriptional responses to arbuscular mycorrhizal symbiosis development are conserved in the early divergent *Marchantia paleacea*": OG0015823_tree.txt

```
(A_agrestis_renamed_Aagr.utg000006l.263.1:0.234185,(A_agrestis_renamed_Aagr.utg000083l.312.1:0.26353,((A_agrestis_renamed_Aagr.utg000042l.277.1:0.03616,A_agrestis_renamed_Aagr.utg000080l.10.1:0.45954)n3:0.0314,(A_agrestis_renamed_Aagr.utg000042l.279.1:0.19903,A_agrestis_renamed_Aagr.utg000012l.318.1:0.09546)n4:0.02784)n2:0.47301)n1:0.234185)n0;
```
