## Supplementary material for "Transcriptional responses to arbuscular mycorrhizal symbiosis development are conserved in the early divergent *Marchantia paleacea*": OG0015824_tree.txt

```
(A_agrestis_renamed_Aagr.utg000006l.1088.1:0.365735,(A_agrestis_renamed_Aagr.utg000094l.20.1:0.23078,(A_agrestis_renamed_Aagr.utg000094l.16.1:0.20549,(A_agrestis_renamed_Aagr.utg000094l.2.1:0.00014,(A_agrestis_renamed_Aagr.utg000014l.73.1:0.00014,A_agrestis_renamed_Aagr.utg000014l.76.1:0.00016)n4:0.19306)n3:0.08898)n2:0.0932)n1:0.365735)n0;
```
