## Supplementary material for "Transcriptional responses to arbuscular mycorrhizal symbiosis development are conserved in the early divergent *Marchantia paleacea*": OG0015825_tree.txt

```
(A_agrestis_renamed_Aagr.utg000006l.628.5:0,(A_agrestis_renamed_Aagr.utg000006l.628.3:0,A_agrestis_renamed_Aagr.utg000006l.628.1:0,(A_agrestis_renamed_Aagr.utg000006l.628.6:0.01949,(A_agrestis_renamed_Aagr.utg000006l.628.2:0.00014,A_agrestis_renamed_Aagr.utg000006l.628.4:0.00014)n3:0.02313)n2:0.00014)n1:0)n0;
```
