## Supplementary material for "Transcriptional responses to arbuscular mycorrhizal symbiosis development are conserved in the early divergent *Marchantia paleacea*": OG0015826_tree.txt

```
(A_agrestis_renamed_Aagr.utg000027l.329.1:0.063365,((A_agrestis_renamed_Aagr.utg000006l.354.1:0.34412,A_agrestis_renamed_Aagr.utg000020l.87.1:0.04226)n2:0.31613,(A_agrestis_renamed_Aagr.utg000057l.276.1:0.36692,(A_agrestis_renamed_Aagr.utg000065l.54.1:0.28536,A_agrestis_renamed_Aagr.utg000091l.21.1:1.56025)n4:0.16957)n3:0.15293)n1:0.063365)n0;
```
