## Supplementary material for "Transcriptional responses to arbuscular mycorrhizal symbiosis development are conserved in the early divergent *Marchantia paleacea*": OG0015827_tree.txt

```
(A_agrestis_renamed_Aagr.utg000006l.56.2:0,(A_agrestis_renamed_Aagr.utg000006l.56.4:0,A_agrestis_renamed_Aagr.utg000006l.56.3:0,((A_agrestis_renamed_Aagr.utg000006l.56.5:0,A_agrestis_renamed_Aagr.utg000006l.56.1:0)n3:0.00014,A_agrestis_renamed_Aagr.utg000061l.127.1:0.36328)n2:0.03076)n1:0)n0;
```
