## Supplementary material for "Transcriptional responses to arbuscular mycorrhizal symbiosis development are conserved in the early divergent *Marchantia paleacea*": OG0015828_tree.txt

```
(A_agrestis_renamed_Aagr.utg000006l.686.1:0.01441,(A_agrestis_renamed_Aagr.utg000048l.9.1:0.02494,((A_agrestis_renamed_Aagr.utg000041l.214.1:0.31567,A_agrestis_renamed_Aagr.utg000050l.501.1:1.05915)n3:0.45662,(A_agrestis_renamed_Aagr.utg000079l.45.1:0.03557,A_agrestis_renamed_Aagr.utg000040l.32.1:0.09318)n4:0.01244)n2:0.01122)n1:0.01441)n0;
```
