## Supplementary material for "Transcriptional responses to arbuscular mycorrhizal symbiosis development are conserved in the early divergent *Marchantia paleacea*": OG0015829_tree.txt

```
(S_muscicola_renamed_SM001741S03160:0.58599,(A_agrestis_renamed_Aagr.utg000008l.35.1:0.07286,(A_agrestis_renamed_Aagr.utg000008l.19.4:0.01472,((A_agrestis_renamed_Aagr.utg000008l.19.2:0,A_agrestis_renamed_Aagr.utg000008l.19.3:0)n4:0.03724,A_agrestis_renamed_Aagr.utg000008l.19.1:0.06861)n3:0.01711)n2:0.31682)n1:0.58599)n0;
```
