## Supplementary material for "Transcriptional responses to arbuscular mycorrhizal symbiosis development are conserved in the early divergent *Marchantia paleacea*": OG0015830_tree.txt

```
(A_agrestis_renamed_Aagr.utg000008l.400.1:0.01243,((A_agrestis_renamed_Aagr.utg000008l.400.3:0.00015,A_agrestis_renamed_Aagr.utg000008l.400.4:0.00014)n2:0.00024,((A_agrestis_renamed_Aagr.utg000008l.400.6:0,A_agrestis_renamed_Aagr.utg000008l.400.2:0)n4:0.0398,A_agrestis_renamed_Aagr.utg000008l.400.5:0.0972)n3:0.07456)n1:0.01243)n0;
```
