## Supplementary material for "Transcriptional responses to arbuscular mycorrhizal symbiosis development are conserved in the early divergent *Marchantia paleacea*": OG0015831_tree.txt

```
(A_agrestis_renamed_Aagr.utg000020l.95.1:0.008095,(A_agrestis_renamed_Aagr.utg000020l.90.1:0.00996,(((A_agrestis_renamed_Aagr.utg000020l.91.1:0.00014,A_agrestis_renamed_Aagr.utg000020l.92.1:0.03586)n4:0.02942,A_agrestis_renamed_Aagr.utg000113l.83.1:0.24995)n3:0.02662,A_agrestis_renamed_Aagr.utg000009l.292.1:0.05638)n2:0.00016)n1:0.008095)n0;
```
