## Supplementary material for "Transcriptional responses to arbuscular mycorrhizal symbiosis development are conserved in the early divergent *Marchantia paleacea*": OG0015832_tree.txt

```
(A_agrestis_renamed_Aagr.utg000010l.438.1:0.063945,(A_agrestis_renamed_Aagr.utg000010l.432.1:0.14872,((A_agrestis_renamed_Aagr.utg000010l.434.1:0.16378,(A_agrestis_renamed_Aagr.utg000010l.435.1:0.00014,A_agrestis_renamed_Aagr.utg000010l.437.1:0.81868)n4:0.09183)n3:0.02098,A_agrestis_renamed_Aagr.utg000010l.423.1:0.17581)n2:0.01906)n1:0.063945)n0;
```
