## Supplementary material for "Transcriptional responses to arbuscular mycorrhizal symbiosis development are conserved in the early divergent *Marchantia paleacea*": OG0015833_tree.txt

```
(A_agrestis_renamed_Aagr.utg000010l.377.6:8e-05,(A_agrestis_renamed_Aagr.utg000010l.377.5:0.00014,((A_agrestis_renamed_Aagr.utg000010l.377.1:0,A_agrestis_renamed_Aagr.utg000010l.377.3:0)n3:0.00014,(A_agrestis_renamed_Aagr.utg000010l.377.4:0,A_agrestis_renamed_Aagr.utg000010l.377.2:0)n4:0.00016)n2:0.03761)n1:8e-05)n0;
```
