## Supplementary material for "Transcriptional responses to arbuscular mycorrhizal symbiosis development are conserved in the early divergent *Marchantia paleacea*": OG0015834_tree.txt

```
(C_braunii_renamed_GBG73028:0.610265,(A_agrestis_renamed_Aagr.utg000011l.234.1:0.00415,(A_agrestis_renamed_Aagr.utg000011l.234.2:0.00016,(A_agrestis_renamed_Aagr.utg000011l.234.4:0.0096,(A_agrestis_renamed_Aagr.utg000011l.234.5:0.08124,A_agrestis_renamed_Aagr.utg000011l.234.3:0.00014)n4:0.06871)n3:0.04533)n2:0.01741)n1:0.610265)n0;
```
