## Supplementary material for "Transcriptional responses to arbuscular mycorrhizal symbiosis development are conserved in the early divergent *Marchantia paleacea*": OG0015835_tree.txt

```
(A_agrestis_renamed_Aagr.utg000041l.78.2:0,(A_agrestis_renamed_Aagr.utg000041l.78.1:0,(A_agrestis_renamed_Aagr.utg000041l.78.3:0.00014,(A_agrestis_renamed_Aagr.utg000041l.78.4:0.17392,(A_agrestis_renamed_Aagr.utg000012l.517.1:0.71696,A_agrestis_renamed_Aagr.utg000041l.78.5:0.00014)n4:0.02237)n3:0.08647)n2:0.00014)n1:0)n0;
```
