## Supplementary material for "Transcriptional responses to arbuscular mycorrhizal symbiosis development are conserved in the early divergent *Marchantia paleacea*": OG0015836_tree.txt

```
(A_agrestis_renamed_Aagr.utg000021l.1.1:0.258385,(A_agrestis_renamed_Aagr.utg000047l.40.1:0.37239,(A_agrestis_renamed_Aagr.utg000043l.95.1:0.23736,(A_agrestis_renamed_Aagr.utg000012l.415.1:0.11355,(A_agrestis_renamed_Aagr.utg000033l.147.1:0.07312,A_agrestis_renamed_Aagr.utg000068l.79.1:0.0989)n4:0.16719)n3:0.02591)n2:0.08925)n1:0.258385)n0;
```
