## Supplementary material for "Transcriptional responses to arbuscular mycorrhizal symbiosis development are conserved in the early divergent *Marchantia paleacea*": OG0015837_tree.txt

```
(A_agrestis_renamed_Aagr.utg000012l.249.1:0.05978,(A_agrestis_renamed_Aagr.utg000144l.5.1:0.00769,(A_agrestis_renamed_Aagr.utg000045l.329.1:0.07978,(A_agrestis_renamed_Aagr.utg000012l.248.1:0.00014,(A_agrestis_renamed_Aagr.utg000056l.14.1:0.76195,A_agrestis_renamed_Aagr.utg000056l.13.1:1.08801)n4:0.13822)n3:0.22771)n2:0.05662)n1:0.05978)n0;
```
