## Supplementary material for "Transcriptional responses to arbuscular mycorrhizal symbiosis development are conserved in the early divergent *Marchantia paleacea*": OG0015838_tree.txt

```
(A_agrestis_renamed_Aagr.utg000012l.37.1:0.01842,(A_agrestis_renamed_Aagr.utg000012l.38.1:0.02128,((A_agrestis_renamed_Aagr.utg000012l.48.1:0.71041,A_agrestis_renamed_Aagr.utg000012l.49.1:0.09574)n3:0.02614,(A_agrestis_renamed_Aagr.utg000049l.794.1:0.94111,A_agrestis_renamed_Aagr.utg000012l.50.1:0.00514)n4:0.03263)n2:0.02297)n1:0.01842)n0;
```
