## Supplementary material for "Transcriptional responses to arbuscular mycorrhizal symbiosis development are conserved in the early divergent *Marchantia paleacea*": OG0015839_tree.txt

```
(A_agrestis_renamed_Aagr.utg000012l.104.1:7.5e-05,(A_agrestis_renamed_Aagr.utg000012l.104.2:0.03072,(A_agrestis_renamed_Aagr.utg000012l.104.3:0.00637,(A_agrestis_renamed_Aagr.utg000012l.116.3:0.00179,(A_agrestis_renamed_Aagr.utg000012l.116.1:0.01639,A_agrestis_renamed_Aagr.utg000012l.116.2:0.01889)n4:0.0089)n3:0.02867)n2:0.02297)n1:7.5e-05)n0;
```
