## Supplementary material for "Transcriptional responses to arbuscular mycorrhizal symbiosis development are conserved in the early divergent *Marchantia paleacea*": OG0015840_tree.txt

```
(A_agrestis_renamed_Aagr.utg000077l.440.1:0.391965,(A_agrestis_renamed_Aagr.utg000116l.408.1:0.51818,((A_agrestis_renamed_Aagr.utg000049l.424.1:0.1528,A_agrestis_renamed_Aagr.utg000049l.423.1:0.16358)n3:0.00016,(A_agrestis_renamed_Aagr.utg000049l.425.1:0.40481,A_agrestis_renamed_Aagr.utg000012l.392.1:0.42408)n4:0.10654)n2:0.41292)n1:0.391965)n0;
```
