## Supplementary material for "Transcriptional responses to arbuscular mycorrhizal symbiosis development are conserved in the early divergent *Marchantia paleacea*": OG0015841_tree.txt

```
(A_agrestis_renamed_Aagr.utg000057l.432.1:0.250835,((A_agrestis_renamed_Aagr.utg000013l.151.1:0.90292,(A_agrestis_renamed_Aagr.utg000057l.431.1:1.28106,A_agrestis_renamed_Aagr.utg000043l.43.1:0.19103)n3:0.19788)n2:0.35756,(A_agrestis_renamed_Aagr.utg000083l.372.1:1.59949,A_agrestis_renamed_Aagr.utg000059l.10.1:0.30671)n4:0.27805)n1:0.250835)n0;
```
