## Supplementary material for "Transcriptional responses to arbuscular mycorrhizal symbiosis development are conserved in the early divergent *Marchantia paleacea*": OG0015842_tree.txt

```
(A_agrestis_renamed_Aagr.utg000057l.158.1:7e-05,((A_agrestis_renamed_Aagr.utg000057l.158.3:0,A_agrestis_renamed_Aagr.utg000057l.158.2:0)n2:0.00014,(A_agrestis_renamed_Aagr.utg000057l.162.1:0.03408,(A_agrestis_renamed_Aagr.utg000014l.36.1:0.50139,A_agrestis_renamed_Aagr.utg000057l.163.1:0.10228)n4:0.07803)n3:0.00928)n1:7e-05)n0;
```
