## Supplementary material for "Transcriptional responses to arbuscular mycorrhizal symbiosis development are conserved in the early divergent *Marchantia paleacea*": OG0015843_tree.txt

```
(A_agrestis_renamed_Aagr.utg000015l.36.1:0,(A_agrestis_renamed_Aagr.utg000015l.40.1:0,A_agrestis_renamed_Aagr.utg000149l.3.1:0,(A_agrestis_renamed_Aagr.utg000030c.3.1:0.009,(A_agrestis_renamed_Aagr.utg000039l.1.1:0.13268,A_agrestis_renamed_Aagr.utg000085l.91.1:0.18915)n3:0.00939)n2:0.00014)n1:0)n0;
```
