## Supplementary material for "Transcriptional responses to arbuscular mycorrhizal symbiosis development are conserved in the early divergent *Marchantia paleacea*": OG0015844_tree.txt

```
(A_agrestis_renamed_Aagr.utg000107l.65.1:0.353015,(A_agrestis_renamed_Aagr.utg000035l.424.1:0.10991,(A_agrestis_renamed_Aagr.utg000111l.261.1:0.17117,((A_agrestis_renamed_Aagr.utg000017l.58.1:0.12146,A_agrestis_renamed_Aagr.utg000042l.188.1:0.12991)n4:0.01856,A_agrestis_renamed_Aagr.utg000027l.62.1:0.86808)n3:0.00012)n2:0.02758)n1:0.353015)n0;
```
