## Supplementary material for "Transcriptional responses to arbuscular mycorrhizal symbiosis development are conserved in the early divergent *Marchantia paleacea*": OG0015845_tree.txt

```
(A_agrestis_renamed_Aagr.utg000042l.464.1:0.0869,((A_agrestis_renamed_Aagr.utg000117l.112.1:1.10725,(A_agrestis_renamed_Aagr.utg000027l.330.1:0.44659,A_agrestis_renamed_Aagr.utg000101l.159.1:0.44178)n3:0.12188)n2:0.00015,(A_agrestis_renamed_Aagr.utg000018l.379.1:1.56616,A_agrestis_renamed_Aagr.utg000140l.24.1:0.71817)n4:0.27789)n1:0.0869)n0;
```
