## Supplementary material for "Transcriptional responses to arbuscular mycorrhizal symbiosis development are conserved in the early divergent *Marchantia paleacea*": OG0015846_tree.txt

```
(A_agrestis_renamed_Aagr.utg000018l.50.1:0.00988,(A_agrestis_renamed_Aagr.utg000050l.499.1:0.01631,(A_agrestis_renamed_Aagr.utg000070l.4.1:0.04937,(A_agrestis_renamed_Aagr.utg000119l.3.1:0.04172,(A_agrestis_renamed_Aagr.utg000126l.69.1:0.00922,A_agrestis_renamed_Aagr.utg000136l.36.1:0.13121)n4:1.23838)n3:0.03169)n2:0.00184)n1:0.00988)n0;
```
