## Supplementary material for "Transcriptional responses to arbuscular mycorrhizal symbiosis development are conserved in the early divergent *Marchantia paleacea*": OG0015847_tree.txt

```
(A_agrestis_renamed_Aagr.utg000019l.70.1:0.673235,((A_agrestis_renamed_Aagr.utg000077l.190.3:0,A_agrestis_renamed_Aagr.utg000077l.190.5:0,A_agrestis_renamed_Aagr.utg000077l.190.2:0)n2:0.00014,(A_agrestis_renamed_Aagr.utg000077l.190.4:0.00014,A_agrestis_renamed_Aagr.utg000077l.190.1:0.00015)n3:0.00014)n1:0.673235)n0;
```
