## Supplementary material for "Transcriptional responses to arbuscular mycorrhizal symbiosis development are conserved in the early divergent *Marchantia paleacea*": OG0015848_tree.txt

```
(A_agrestis_renamed_Aagr.utg000024l.57.1:0.01738,(A_agrestis_renamed_Aagr.utg000024l.55.1:0.00849,((A_agrestis_renamed_Aagr.utg000081l.404.1:1.38211,A_agrestis_renamed_Aagr.utg000162l.5.1:0.13853)n3:0.48026,(A_agrestis_renamed_Aagr.utg000024l.51.1:0.23131,A_agrestis_renamed_Aagr.utg000024l.54.1:0.01228)n4:0.04253)n2:0.02209)n1:0.01738)n0;
```
