## Supplementary material for "Transcriptional responses to arbuscular mycorrhizal symbiosis development are conserved in the early divergent *Marchantia paleacea*": OG0015849_tree.txt

```
(A_agrestis_renamed_Aagr.utg000027l.123.1:0,(A_agrestis_renamed_Aagr.utg000027l.143.1:0,(A_agrestis_renamed_Aagr.utg000027l.136.1:0.00015,(A_agrestis_renamed_Aagr.utg000027l.175.1:0.00015,(A_agrestis_renamed_Aagr.utg000027l.165.1:0.00015,A_agrestis_renamed_Aagr.utg000027l.138.1:0.11538)n4:0.248)n3:0.0099)n2:0.00991)n1:0)n0;
```
