## Supplementary material for "Transcriptional responses to arbuscular mycorrhizal symbiosis development are conserved in the early divergent *Marchantia paleacea*": OG0015850_tree.txt

```
(A_agrestis_renamed_Aagr.utg000027l.124.1:7e-05,((A_agrestis_renamed_Aagr.utg000027l.176.1:0.00014,(A_agrestis_renamed_Aagr.utg000027l.174.1:1.14356,A_agrestis_renamed_Aagr.utg000027l.135.1:0.00014)n3:0.06796)n2:0.24745,(A_agrestis_renamed_Aagr.utg000027l.139.1:0.00014,A_agrestis_renamed_Aagr.utg000027l.144.1:0.00014)n4:0.00015)n1:7e-05)n0;
```
