## Supplementary material for "Transcriptional responses to arbuscular mycorrhizal symbiosis development are conserved in the early divergent *Marchantia paleacea*": OG0015851_tree.txt

```
(A_agrestis_renamed_Aagr.utg000027l.102.1:7.5e-05,(A_agrestis_renamed_Aagr.utg000027l.131.1:0.00014,(A_agrestis_renamed_Aagr.utg000027l.151.1:0.00014,(A_agrestis_renamed_Aagr.utg000027l.158.1:0.20813,(A_agrestis_renamed_Aagr.utg000027l.97.1:0.04544,A_agrestis_renamed_Aagr.utg000027l.159.1:0.00014)n4:0.30687)n3:0.05083)n2:0.05674)n1:7.5e-05)n0;
```
