## Supplementary material for "Transcriptional responses to arbuscular mycorrhizal symbiosis development are conserved in the early divergent *Marchantia paleacea*": OG0015852_tree.txt

```
(A_agrestis_renamed_Aagr.utg000027l.105.1:0,(A_agrestis_renamed_Aagr.utg000027l.173.1:0,A_agrestis_renamed_Aagr.utg000027l.145.1:0,A_agrestis_renamed_Aagr.utg000027l.164.1:0,A_agrestis_renamed_Aagr.utg000027l.125.1:0,A_agrestis_renamed_Aagr.utg000027l.114.1:0.00014)n1:0)n0;
```
