## Supplementary material for "Transcriptional responses to arbuscular mycorrhizal symbiosis development are conserved in the early divergent *Marchantia paleacea*": OG0015853_tree.txt

```
(A_agrestis_renamed_Aagr.utg000081l.388.5:7e-05,(A_agrestis_renamed_Aagr.utg000081l.388.3:0.00015,(A_agrestis_renamed_Aagr.utg000028l.181.1:0.17021,((A_agrestis_renamed_Aagr.utg000081l.388.4:0,A_agrestis_renamed_Aagr.utg000081l.388.2:0)n4:0.00015,A_agrestis_renamed_Aagr.utg000081l.388.1:0.00014)n3:0.25508)n2:0.00016)n1:7e-05)n0;
```
