## Supplementary material for "Transcriptional responses to arbuscular mycorrhizal symbiosis development are conserved in the early divergent *Marchantia paleacea*": OG0015854_tree.txt

```
(A_agrestis_renamed_Aagr.utg000032l.13.1:0.269405,(A_agrestis_renamed_Aagr.utg000109l.34.1:1.06783,(A_agrestis_renamed_Aagr.utg000083l.384.1:0.74451,(A_agrestis_renamed_Aagr.utg000083l.388.1:0.46521,(A_agrestis_renamed_Aagr.utg000083l.382.1:0.0177,A_agrestis_renamed_Aagr.utg000083l.385.1:0.13878)n4:0.21548)n3:0.2267)n2:0.38212)n1:0.269405)n0;
```
