## Supplementary material for "Transcriptional responses to arbuscular mycorrhizal symbiosis development are conserved in the early divergent *Marchantia paleacea*": OG0015855_tree.txt

```
(A_agrestis_renamed_Aagr.utg000033l.42.3:0.000445,(A_agrestis_renamed_Aagr.utg000033l.42.5:0.00014,((A_agrestis_renamed_Aagr.utg000033l.42.2:0.00015,A_agrestis_renamed_Aagr.utg000033l.42.6:0.00014)n3:0.01176,(A_agrestis_renamed_Aagr.utg000033l.42.4:0.00014,A_agrestis_renamed_Aagr.utg000033l.42.1:0.00014)n4:0.0001)n2:0.00014)n1:0.000445)n0;
```
