## Supplementary material for "Transcriptional responses to arbuscular mycorrhizal symbiosis development are conserved in the early divergent *Marchantia paleacea*": OG0015856_tree.txt

```
(A_agrestis_renamed_Aagr.utg000063l.609.1:0.19464,((A_agrestis_renamed_Aagr.utg000063l.595.1:0.01806,A_agrestis_renamed_Aagr.utg000063l.606.1:0.00014)n2:0.76193,(A_agrestis_renamed_Aagr.utg000063l.602.1:0.37505,(A_agrestis_renamed_Aagr.utg000035l.7.1:0.16333,A_agrestis_renamed_Aagr.utg000063l.610.1:0.2739)n4:0.0845)n3:0.10012)n1:0.19464)n0;
```
