## Supplementary material for "Transcriptional responses to arbuscular mycorrhizal symbiosis development are conserved in the early divergent *Marchantia paleacea*": OG0015857_tree.txt

```
(A_agrestis_renamed_Aagr.utg000038l.387.4:7e-05,(A_agrestis_renamed_Aagr.utg000038l.387.3:0.00015,((A_agrestis_renamed_Aagr.utg000038l.411.1:0.08843,A_agrestis_renamed_Aagr.utg000038l.393.1:0.00014)n3:0.01854,(A_agrestis_renamed_Aagr.utg000038l.387.1:0.00014,A_agrestis_renamed_Aagr.utg000038l.387.2:0.00014)n4:0.00847)n2:0.018)n1:7e-05)n0;
```
