## Supplementary material for "Transcriptional responses to arbuscular mycorrhizal symbiosis development are conserved in the early divergent *Marchantia paleacea*": OG0015858_tree.txt

```
(A_agrestis_renamed_Aagr.utg000057l.324.1:0.07005,((A_agrestis_renamed_Aagr.utg000057l.325.2:0,A_agrestis_renamed_Aagr.utg000057l.325.1:0)n2:0.17179,(A_agrestis_renamed_Aagr.utg000042l.391.1:0.19766,(A_agrestis_renamed_Aagr.utg000140l.47.1:0.38156,A_agrestis_renamed_Aagr.utg000152l.3.1:0.25542)n4:0.11922)n3:0.16771)n1:0.07005)n0;
```
