## Supplementary material for "Transcriptional responses to arbuscular mycorrhizal symbiosis development are conserved in the early divergent *Marchantia paleacea*": OG0015859_tree.txt

```
(A_agrestis_renamed_Aagr.utg000187l.15.3:0.04061,((A_agrestis_renamed_Aagr.utg000044l.33.1:0.00016,A_agrestis_renamed_Aagr.utg000044l.33.2:0.07648)n2:1.00894,((A_agrestis_renamed_Aagr.utg000187l.15.4:0,A_agrestis_renamed_Aagr.utg000187l.15.2:0)n4:0.01157,A_agrestis_renamed_Aagr.utg000187l.15.1:0.00014)n3:0.00016)n1:0.04061)n0;
```
