## Supplementary material for "Transcriptional responses to arbuscular mycorrhizal symbiosis development are conserved in the early divergent *Marchantia paleacea*": OG0015860_tree.txt

```
(A_agrestis_renamed_Aagr.utg000047l.99.1:7e-05,(A_agrestis_renamed_Aagr.utg000146l.8.1:0.00501,(A_agrestis_renamed_Aagr.utg000146l.13.1:0.00354,(A_agrestis_renamed_Aagr.utg000146l.5.1:0.03481,(A_agrestis_renamed_Aagr.utg000136l.7.1:0.00015,A_agrestis_renamed_Aagr.utg000136l.11.1:0.1554)n4:0.01795)n3:0.01211)n2:0.005)n1:7e-05)n0;
```
