## Supplementary material for "Transcriptional responses to arbuscular mycorrhizal symbiosis development are conserved in the early divergent *Marchantia paleacea*": OG0015861_tree.txt

```
(A_agrestis_renamed_Aagr.utg000063l.381.1:0.60738,((A_agrestis_renamed_Aagr.utg000058l.234.1:0.9496,A_agrestis_renamed_Aagr.utg000048l.30.1:0.3714)n2:0.34103,(A_agrestis_renamed_Aagr.utg000126l.91.1:0.00014,(A_agrestis_renamed_Aagr.utg000126l.91.3:0.00014,A_agrestis_renamed_Aagr.utg000126l.91.2:0.00014)n4:0.00015)n3:0.00015)n1:0.60738)n0;
```
