## Supplementary material for "Transcriptional responses to arbuscular mycorrhizal symbiosis development are conserved in the early divergent *Marchantia paleacea*": OG0015862_tree.txt

```
(A_agrestis_renamed_Aagr.utg000049l.485.3:0,(A_agrestis_renamed_Aagr.utg000049l.485.1:0,(A_agrestis_renamed_Aagr.utg000049l.500.1:0.14164,((A_agrestis_renamed_Aagr.utg000049l.485.2:0,A_agrestis_renamed_Aagr.utg000049l.485.4:0)n4:0.00015,A_agrestis_renamed_Aagr.utg000049l.485.5:0.00014)n3:0.0083)n2:0.08161)n1:0)n0;
```
