## Supplementary material for "Transcriptional responses to arbuscular mycorrhizal symbiosis development are conserved in the early divergent *Marchantia paleacea*": OG0015863_tree.txt

```
(A_agrestis_renamed_Aagr.utg000049l.214.10:0,(A_agrestis_renamed_Aagr.utg000049l.214.12:0,A_agrestis_renamed_Aagr.utg000049l.214.2:0,(A_agrestis_renamed_Aagr.utg000049l.214.6:0.11685,(A_agrestis_renamed_Aagr.utg000049l.214.14:0.00014,A_agrestis_renamed_Aagr.utg000049l.214.7:0.00014)n3:0.00511)n2:0.04534)n1:0)n0;
```
