## Supplementary material for "Transcriptional responses to arbuscular mycorrhizal symbiosis development are conserved in the early divergent *Marchantia paleacea*": OG0015864_tree.txt

```
(A_agrestis_renamed_Aagr.utg000049l.534.2:0,(A_agrestis_renamed_Aagr.utg000049l.534.1:0,((A_agrestis_renamed_Aagr.utg000049l.534.5:0,A_agrestis_renamed_Aagr.utg000049l.534.4:0)n3:0.00906,(A_agrestis_renamed_Aagr.utg000049l.534.6:0,A_agrestis_renamed_Aagr.utg000049l.534.3:0)n4:0.00014)n2:0.00014)n1:0)n0;
```
