## Supplementary material for "Transcriptional responses to arbuscular mycorrhizal symbiosis development are conserved in the early divergent *Marchantia paleacea*": OG0015865_tree.txt

```
(A_agrestis_renamed_Aagr.utg000057l.164.1:0.19458,((A_agrestis_renamed_Aagr.utg000116l.146.3:0,A_agrestis_renamed_Aagr.utg000116l.146.4:0,A_agrestis_renamed_Aagr.utg000116l.146.5:0)n2:0.00183,(A_agrestis_renamed_Aagr.utg000116l.146.2:0,A_agrestis_renamed_Aagr.utg000116l.146.1:0)n3:0.04462)n1:0.19458)n0;
```
