## Supplementary material for "Transcriptional responses to arbuscular mycorrhizal symbiosis development are conserved in the early divergent *Marchantia paleacea*": OG0015866_tree.txt

```
(A_agrestis_renamed_Aagr.utg000077l.407.6:0.001365,((A_agrestis_renamed_Aagr.utg000077l.407.5:0.08054,A_agrestis_renamed_Aagr.utg000077l.407.3:0.09612)n2:0.0186,(A_agrestis_renamed_Aagr.utg000077l.407.9:0.039,(A_agrestis_renamed_Aagr.utg000077l.407.7:0,A_agrestis_renamed_Aagr.utg000077l.407.8:0)n4:0.18523)n3:0.07873)n1:0.001365)n0;
```
