## Supplementary material for "Transcriptional responses to arbuscular mycorrhizal symbiosis development are conserved in the early divergent *Marchantia paleacea*": OG0015867_tree.txt

```
(A_agrestis_renamed_Aagr.utg000083l.266.1:0.083265,(((A_agrestis_renamed_Aagr.utg000083l.260.2:0,A_agrestis_renamed_Aagr.utg000083l.260.3:0)n3:0.00014,A_agrestis_renamed_Aagr.utg000083l.260.1:0.08835)n2:0.26825,(A_agrestis_renamed_Aagr.utg000083l.262.1:0.18689,A_agrestis_renamed_Aagr.utg000083l.268.1:0.72572)n4:0.08774)n1:0.083265)n0;
```
