## Supplementary material for "Transcriptional responses to arbuscular mycorrhizal symbiosis development are conserved in the early divergent *Marchantia paleacea*": OG0015868_tree.txt

```
(A_agrestis_renamed_Aagr.utg000083l.534.3:0.001595,(A_agrestis_renamed_Aagr.utg000083l.534.2:0.00014,((A_agrestis_renamed_Aagr.utg000083l.534.1:0,A_agrestis_renamed_Aagr.utg000083l.534.4:0)n3:0.18387,(A_agrestis_renamed_Aagr.utg000117l.96.2:0.00014,A_agrestis_renamed_Aagr.utg000117l.96.1:0.00327)n4:0.18966)n2:0.00015)n1:0.001595)n0;
```
