## Supplementary material for "Transcriptional responses to arbuscular mycorrhizal symbiosis development are conserved in the early divergent *Marchantia paleacea*": OG0015869_tree.txt

```
(A_agrestis_renamed_Aagr.utg000083l.181.6:0.048615,((A_agrestis_renamed_Aagr.utg000083l.181.4:0,A_agrestis_renamed_Aagr.utg000083l.181.1:0,A_agrestis_renamed_Aagr.utg000083l.181.3:0,A_agrestis_renamed_Aagr.utg000083l.181.2:0)n2:0.35101,A_agrestis_renamed_Aagr.utg000083l.181.5:0.09222)n1:0.048615)n0;
```
