## Supplementary material for "Transcriptional responses to arbuscular mycorrhizal symbiosis development are conserved in the early divergent *Marchantia paleacea*": OG0015870_tree.txt

```
(A_agrestis_renamed_Aagr.utg000103l.13.2:7e-05,(A_agrestis_renamed_Aagr.utg000103l.13.3:0.00016,((A_agrestis_renamed_Aagr.utg000103l.13.1:0,A_agrestis_renamed_Aagr.utg000103l.13.4:0)n3:0.00014,(A_agrestis_renamed_Aagr.utg000084l.218.1:0.21905,A_agrestis_renamed_Aagr.utg000103l.13.5:0.00943)n4:0.00016)n2:0.00016)n1:7e-05)n0;
```
