## Supplementary material for "Transcriptional responses to arbuscular mycorrhizal symbiosis development are conserved in the early divergent *Marchantia paleacea*": OG0015871_tree.txt

```
(A_agrestis_renamed_Aagr.utg000084l.177.1:0.07692,((A_agrestis_renamed_Aagr.utg000084l.188.4:0,A_agrestis_renamed_Aagr.utg000084l.188.2:0)n2:0.02132,(A_agrestis_renamed_Aagr.utg000084l.188.1:0,A_agrestis_renamed_Aagr.utg000084l.188.5:0,A_agrestis_renamed_Aagr.utg000084l.188.3:0)n3:0.00014)n1:0.07692)n0;
```
