## Supplementary material for "Transcriptional responses to arbuscular mycorrhizal symbiosis development are conserved in the early divergent *Marchantia paleacea*": OG0015872_tree.txt

```
(A_agrestis_renamed_Aagr.utg000084l.63.5:0,(A_agrestis_renamed_Aagr.utg000084l.63.2:0,((A_agrestis_renamed_Aagr.utg000084l.63.3:0,A_agrestis_renamed_Aagr.utg000084l.63.6:0)n3:0.06517,(A_agrestis_renamed_Aagr.utg000084l.63.1:0,A_agrestis_renamed_Aagr.utg000084l.63.4:0)n4:0.06666)n2:0.22897)n1:0)n0;
```
