## Supplementary material for "Transcriptional responses to arbuscular mycorrhizal symbiosis development are conserved in the early divergent *Marchantia paleacea*": OG0015873_tree.txt

```
(A_agrestis_renamed_Aagr.utg000091l.361.4:7e-05,(A_agrestis_renamed_Aagr.utg000091l.361.5:0.00858,(A_agrestis_renamed_Aagr.utg000091l.361.6:0.00725,(A_agrestis_renamed_Aagr.utg000091l.361.2:0.00698,(A_agrestis_renamed_Aagr.utg000091l.361.3:0.00016,A_agrestis_renamed_Aagr.utg000091l.361.1:0.00014)n4:0.01275)n3:0.00277)n2:0.0186)n1:7e-05)n0;
```
