## Supplementary material for "Transcriptional responses to arbuscular mycorrhizal symbiosis development are conserved in the early divergent *Marchantia paleacea*": OG0015874_tree.txt

```
(A_agrestis_renamed_Aagr.utg000091l.628.2:0.002045,(A_agrestis_renamed_Aagr.utg000091l.628.1:0.00804,(A_agrestis_renamed_Aagr.utg000091l.628.5:0.03299,((A_agrestis_renamed_Aagr.utg000091l.628.6:0,A_agrestis_renamed_Aagr.utg000091l.628.3:0)n4:0.00479,A_agrestis_renamed_Aagr.utg000091l.628.4:0.26889)n3:0.04295)n2:0.02353)n1:0.002045)n0;
```
