## Supplementary material for "Transcriptional responses to arbuscular mycorrhizal symbiosis development are conserved in the early divergent *Marchantia paleacea*": OG0015875_tree.txt

```
(A_agrestis_renamed_Aagr.utg000100l.310.4:7.5e-05,(A_agrestis_renamed_Aagr.utg000100l.310.2:0.00014,((A_agrestis_renamed_Aagr.utg000100l.310.6:0.00016,A_agrestis_renamed_Aagr.utg000100l.310.5:0.00014)n3:0.00505,(A_agrestis_renamed_Aagr.utg000100l.310.1:0.00014,A_agrestis_renamed_Aagr.utg000100l.310.3:0.00014)n4:0.00239)n2:0.00808)n1:7.5e-05)n0;
```
