## Supplementary material for "Transcriptional responses to arbuscular mycorrhizal symbiosis development are conserved in the early divergent *Marchantia paleacea*": OG0015876_tree.txt

```
(A_agrestis_renamed_Aagr.utg000100l.253.4:0,(A_agrestis_renamed_Aagr.utg000100l.253.1:0,A_agrestis_renamed_Aagr.utg000100l.253.6:0,A_agrestis_renamed_Aagr.utg000100l.253.2:0,(A_agrestis_renamed_Aagr.utg000100l.253.5:0.08772,A_agrestis_renamed_Aagr.utg000100l.253.3:0.08356)n2:0.10382)n1:0)n0;
```
