## Supplementary material for "Transcriptional responses to arbuscular mycorrhizal symbiosis development are conserved in the early divergent *Marchantia paleacea*": OG0015877_tree.txt

```
(A_agrestis_renamed_Aagr.utg000111l.37.1:0.039845,(A_agrestis_renamed_Aagr.utg000111l.35.1:0.00015,((A_agrestis_renamed_Aagr.utg000111l.30.1:0.00014,A_agrestis_renamed_Aagr.utg000111l.30.2:0.00014)n3:1.30142,(A_agrestis_renamed_Aagr.utg000111l.38.1:0.12451,A_agrestis_renamed_Aagr.utg000111l.40.1:0.23283)n4:0.87654)n2:0.00011)n1:0.039845)n0;
```
