## Supplementary material for "Transcriptional responses to arbuscular mycorrhizal symbiosis development are conserved in the early divergent *Marchantia paleacea*": OG0015878_tree.txt

```
(A_agrestis_renamed_Aagr.utg000116l.371.2:0,(A_agrestis_renamed_Aagr.utg000116l.371.5:0,A_agrestis_renamed_Aagr.utg000116l.371.4:0,A_agrestis_renamed_Aagr.utg000116l.371.3:0,(A_agrestis_renamed_Aagr.utg000116l.371.1:0.00809,A_agrestis_renamed_Aagr.utg000116l.371.6:0.03265)n2:0.06225)n1:0)n0;
```
