## Supplementary material for "Transcriptional responses to arbuscular mycorrhizal symbiosis development are conserved in the early divergent *Marchantia paleacea*": OG0015879_tree.txt

```
(A_agrestis_renamed_Aagr.utg000124l.17.1:0.040125,(A_agrestis_renamed_Aagr.utg000124l.17.2:0.01974,(A_agrestis_renamed_Aagr.utg000124l.15.1:0.29783,(A_agrestis_renamed_Aagr.utg000124l.21.1:0,A_agrestis_renamed_Aagr.utg000124l.21.3:0,A_agrestis_renamed_Aagr.utg000124l.21.2:0)n3:0.39532)n2:0.52233)n1:0.040125)n0;
```
