## Supplementary material for "Transcriptional responses to arbuscular mycorrhizal symbiosis development are conserved in the early divergent *Marchantia paleacea*": OG0015880_tree.txt

```
(C_braunii_renamed_GBG65360:0.589375,(C_braunii_renamed_GBG82810:0.45933,(C_braunii_renamed_GBG86443:0.80354,(C_braunii_renamed_GBG58640:0.67002,(C_braunii_renamed_GBG62355:0.60713,C_braunii_renamed_GBG61736:0.86755)n4:0.09847)n3:0.29933)n2:0.08444)n1:0.589375)n0;
```
