## Supplementary material for "Transcriptional responses to arbuscular mycorrhizal symbiosis development are conserved in the early divergent *Marchantia paleacea*": OG0015881_tree.txt

```
(C_braunii_renamed_GBG83822:0.016525,((C_braunii_renamed_GBG59269:0.02225,C_braunii_renamed_GBG66489:0.02176)n2:0.02123,(C_braunii_renamed_GBG82099:0.0455,(C_braunii_renamed_GBG69601:0.78404,C_braunii_renamed_GBG41968:0.00014)n4:0.02103)n3:0.00015)n1:0.016525)n0;
```
