## Supplementary material for "Transcriptional responses to arbuscular mycorrhizal symbiosis development are conserved in the early divergent *Marchantia paleacea*": OG0015882_tree.txt

```
(C_braunii_renamed_GBG59248:0.059505,((C_braunii_renamed_GBG60633:0.13897,(C_braunii_renamed_GBG62678:0.03169,C_braunii_renamed_GBG77417:0.04469)n3:0.0036)n2:0.00326,(C_braunii_renamed_GBG75946:0.02961,C_braunii_renamed_GBG71224:0.02096)n4:0.00016)n1:0.059505)n0;
```
