## Supplementary material for "Transcriptional responses to arbuscular mycorrhizal symbiosis development are conserved in the early divergent *Marchantia paleacea*": OG0015883_tree.txt

```
(C_braunii_renamed_GBG63502:0.022035,(C_braunii_renamed_GBG63506:0.08806,((C_braunii_renamed_GBG84747:0.47265,C_braunii_renamed_GBG93139:0.15877)n3:0.1933,(C_braunii_renamed_GBG59313:0.36086,C_braunii_renamed_GBG82690:1.26315)n4:0.45818)n2:0.48984)n1:0.022035)n0;
```
