## Supplementary material for "Transcriptional responses to arbuscular mycorrhizal symbiosis development are conserved in the early divergent *Marchantia paleacea*": OG0015884_tree.txt

```
(C_braunii_renamed_GBG59404:0.1429,((C_braunii_renamed_GBG59409:0.32014,C_braunii_renamed_GBG59411:0.78499)n2:0.51665,(C_braunii_renamed_GBG59407:0.00015,(C_braunii_renamed_GBG59408:0.36838,C_braunii_renamed_GBG59405:0.0281)n4:0.01005)n3:0.12066)n1:0.1429)n0;
```
