## Supplementary material for "Transcriptional responses to arbuscular mycorrhizal symbiosis development are conserved in the early divergent *Marchantia paleacea*": OG0015885_tree.txt

```
((C_braunii_renamed_GBG60423:0.63872,C_braunii_renamed_GBG78855:0.43562)n1:0.346455,(S_muscicola_renamed_SM000005S17282:0.01601,(S_muscicola_renamed_SM000041S15512:0.07546,(S_muscicola_renamed_SM000060S19609:0.02305,S_muscicola_renamed_SM004667S16800:0.00016)n4:0.04179)n3:0.04027)n2:0.346455)n0;
```
