## Supplementary material for "Transcriptional responses to arbuscular mycorrhizal symbiosis development are conserved in the early divergent *Marchantia paleacea*": OG0015886_tree.txt

```
(C_braunii_renamed_GBG65259:0.213745,(C_braunii_renamed_GBG65253:0.77892,(C_braunii_renamed_GBG65251:0.43688,(C_braunii_renamed_GBG81484:0.7599,(C_braunii_renamed_GBG60565:1.17169,C_braunii_renamed_GBG78647:1.08844)n4:0.3121)n3:0.1654)n2:0.15826)n1:0.213745)n0;
```
