## Supplementary material for "Transcriptional responses to arbuscular mycorrhizal symbiosis development are conserved in the early divergent *Marchantia paleacea*": OG0015887_tree.txt

```
(C_braunii_renamed_GBG67371:0.08667,(C_braunii_renamed_GBG73484:0.17178,((C_braunii_renamed_GBG60566:0.21605,C_braunii_renamed_GBG81226:0.24851)n3:0.1737,(C_braunii_renamed_GBG67718:0.30036,C_braunii_renamed_GBG87534:0.22367)n4:0.12907)n2:0.10697)n1:0.08667)n0;
```
