## Supplementary material for "Transcriptional responses to arbuscular mycorrhizal symbiosis development are conserved in the early divergent *Marchantia paleacea*": OG0015888_tree.txt

```
(C_braunii_renamed_GBG60755:0.25632,(C_braunii_renamed_GBG78784:0.37721,((C_braunii_renamed_GBG66978:0.00014,C_braunii_renamed_GBG66975:0.00371)n3:1.60668,(C_braunii_renamed_GBG78777:0.16489,C_braunii_renamed_GBG78775:0.27476)n4:0.2315)n2:0.28319)n1:0.25632)n0;
```
