## Supplementary material for "Transcriptional responses to arbuscular mycorrhizal symbiosis development are conserved in the early divergent *Marchantia paleacea*": OG0015889_tree.txt

```
(C_braunii_renamed_GBG61119:7e-05,(C_braunii_renamed_GBG61120:0.00014,(C_braunii_renamed_GBG61121:0.0149,(C_braunii_renamed_GBG79080:0.46612,(C_braunii_renamed_GBG87499:0.01014,C_braunii_renamed_GBG87501:0.03653)n4:0.16581)n3:0.17494)n2:0.00784)n1:7e-05)n0;
```
