## Supplementary material for "Transcriptional responses to arbuscular mycorrhizal symbiosis development are conserved in the early divergent *Marchantia paleacea*": OG0015890_tree.txt

```
(C_braunii_renamed_GBG61357:0.099815,(C_braunii_renamed_GBG61348:0.17914,((C_braunii_renamed_GBG90631:0.12967,C_braunii_renamed_GBG90634:0.04526)n3:0.47256,(C_braunii_renamed_GBG75119:0.20724,C_braunii_renamed_GBG90530:0.12111)n4:0.44141)n2:0.13795)n1:0.099815)n0;
```
