## Supplementary material for "Transcriptional responses to arbuscular mycorrhizal symbiosis development are conserved in the early divergent *Marchantia paleacea*": OG0015891_tree.txt

```
(C_braunii_renamed_GBG66214:0.212545,(C_braunii_renamed_GBG67290:0.29803,(C_braunii_renamed_GBG89908:0.54195,(C_braunii_renamed_GBG62918:0.00014,(C_braunii_renamed_GBG62917:0.02661,C_braunii_renamed_GBG90435:0.3874)n4:0.00014)n3:1.27866)n2:0.22105)n1:0.212545)n0;
```
