## Supplementary material for "Transcriptional responses to arbuscular mycorrhizal symbiosis development are conserved in the early divergent *Marchantia paleacea*": OG0015892_tree.txt

```
(C_braunii_renamed_GBG64493:0.29541,(C_braunii_renamed_GBG68379:0.25466,(C_braunii_renamed_GBG79577:0.63728,(C_braunii_renamed_GBG77554:0.30897,(C_braunii_renamed_GBG63037:0.25983,C_braunii_renamed_GBG78808:0.94201)n4:0.30991)n3:0.19952)n2:0.01154)n1:0.29541)n0;
```
