## Supplementary material for "Transcriptional responses to arbuscular mycorrhizal symbiosis development are conserved in the early divergent *Marchantia paleacea*": OG0015893_tree.txt

```
(C_braunii_renamed_GBG88077:0.438835,((C_braunii_renamed_GBG83870:0.84216,(C_braunii_renamed_GBG70382:0.02356,C_braunii_renamed_GBG82144:0.05682)n3:0.55445)n2:0.26909,(C_braunii_renamed_GBG63941:1.23999,C_braunii_renamed_GBG63572:0.41768)n4:0.07745)n1:0.438835)n0;
```
