## Supplementary material for "Transcriptional responses to arbuscular mycorrhizal symbiosis development are conserved in the early divergent *Marchantia paleacea*": OG0015894_tree.txt

```
(C_braunii_renamed_GBG77907:0.01787,(C_braunii_renamed_GBG43592:0.04258,(C_braunii_renamed_GBG81122:0.17977,(C_braunii_renamed_GBG91858:0.74543,(C_braunii_renamed_GBG63881:0.42431,C_braunii_renamed_GBG90744:0.41615)n4:0.76011)n3:0.30331)n2:0.10148)n1:0.01787)n0;
```
