## Supplementary material for "Transcriptional responses to arbuscular mycorrhizal symbiosis development are conserved in the early divergent *Marchantia paleacea*": OG0015895_tree.txt

```
(C_braunii_renamed_GBG68171:0.068805,(C_braunii_renamed_GBG83787:0.04625,(C_braunii_renamed_GBG66379:0.15133,(C_braunii_renamed_GBG90962:0.03114,(C_braunii_renamed_GBG78544:0.33199,C_braunii_renamed_GBG90139:0.02687)n4:0.02086)n3:0.17716)n2:0.03753)n1:0.068805)n0;
```
