## Supplementary material for "Transcriptional responses to arbuscular mycorrhizal symbiosis development are conserved in the early divergent *Marchantia paleacea*": OG0015896_tree.txt

```
(C_braunii_renamed_GBG67463:0.036815,(C_braunii_renamed_GBG87777:0.06309,((C_braunii_renamed_GBG72940:0.67691,C_braunii_renamed_GBG86219:0.26494)n3:0.12302,(C_braunii_renamed_GBG82758:0.80082,C_braunii_renamed_GBG90243:0.04534)n4:0.04012)n2:0.05839)n1:0.036815)n0;
```
