## Supplementary material for "Transcriptional responses to arbuscular mycorrhizal symbiosis development are conserved in the early divergent *Marchantia paleacea*": OG0015897_tree.txt

```
(C_braunii_renamed_GBG86808:0.283445,((C_braunii_renamed_GBG81438:1.45022,C_braunii_renamed_GBG81424:0.62301)n2:0.17645,(C_braunii_renamed_GBG86806:1.65102,(C_braunii_renamed_GBG70300:0.18936,C_braunii_renamed_GBG74452:0.70959)n4:0.40957)n3:0.10774)n1:0.283445)n0;
```
