## Supplementary material for "Transcriptional responses to arbuscular mycorrhizal symbiosis development are conserved in the early divergent *Marchantia paleacea*": OG0015898_tree.txt

```
(C_braunii_renamed_GBG93285:0.197035,((C_braunii_renamed_GBG72799:0.23823,C_braunii_renamed_GBG86971:0.23185)n2:0.03586,(C_braunii_renamed_GBG85984:0.70124,(C_braunii_renamed_GBG93284:0.71115,C_braunii_renamed_GBG72252:0.41923)n4:0.20807)n3:0.16369)n1:0.197035)n0;
```
