## Supplementary material for "Transcriptional responses to arbuscular mycorrhizal symbiosis development are conserved in the early divergent *Marchantia paleacea*": OG0015899_tree.txt

```
(C_braunii_renamed_GBG73168:0.0299,((C_braunii_renamed_GBG73158:0.02269,C_braunii_renamed_GBG73171:0.08813)n2:0.01162,(C_braunii_renamed_GBG73189:0.062,(C_braunii_renamed_GBG73194:0.04847,C_braunii_renamed_GBG73193:0.03887)n4:0.06717)n3:0.02103)n1:0.0299)n0;
```
