## Supplementary material for "Transcriptional responses to arbuscular mycorrhizal symbiosis development are conserved in the early divergent *Marchantia paleacea*": OG0015900_tree.txt

```
(C_braunii_renamed_GBG85640:0.069745,(C_braunii_renamed_GBG91169:0.24309,((C_braunii_renamed_GBG81146:1.54222,C_braunii_renamed_GBG90282:0.51001)n3:0.15408,(C_braunii_renamed_GBG73370:0.4108,C_braunii_renamed_GBG80288:0.22098)n4:0.11147)n2:0.13722)n1:0.069745)n0;
```
