## Supplementary material for "Transcriptional responses to arbuscular mycorrhizal symbiosis development are conserved in the early divergent *Marchantia paleacea*": OG0015901_tree.txt

```
(C_braunii_renamed_GBG75365:7e-05,(C_braunii_renamed_GBG75364:0.00016,(C_braunii_renamed_GBG75363:0.00014,(C_braunii_renamed_GBG75362:0.01062,(C_braunii_renamed_GBG75355:0.00014,C_braunii_renamed_GBG75354:0.00014)n4:0.5598)n3:0.01054)n2:0.00014)n1:7e-05)n0;
```
