## Supplementary material for "Transcriptional responses to arbuscular mycorrhizal symbiosis development are conserved in the early divergent *Marchantia paleacea*": OG0015902_tree.txt

```
(C_braunii_renamed_GBG76708:0.399915,(S_muscicola_renamed_SM000002S05505:0.16906,(S_muscicola_renamed_SM000320S12007:0.03131,(S_muscicola_renamed_SM000002S05504:0.03376,(S_muscicola_renamed_SM000002S05515:0.06469,S_muscicola_renamed_SM000086S23057:0.02178)n4:0.0337)n3:0.00063)n2:0.22283)n1:0.399915)n0;
```
