## Supplementary material for "Transcriptional responses to arbuscular mycorrhizal symbiosis development are conserved in the early divergent *Marchantia paleacea*": OG0015903_tree.txt

```
(C_braunii_renamed_GBG77914:0.64329,((S_muscicola_renamed_SM000135S26999:0.13873,S_muscicola_renamed_SM000029S10549:0.0335)n2:0.02373,(S_muscicola_renamed_SM000199S05434:0.17246,(S_muscicola_renamed_SM000189S04085:0.00016,S_muscicola_renamed_SM000199S05437:0.09193)n4:0.00887)n3:0.02952)n1:0.64329)n0;
```
