## Supplementary material for "Transcriptional responses to arbuscular mycorrhizal symbiosis development are conserved in the early divergent *Marchantia paleacea*": OG0015904_tree.txt

```
((C_braunii_renamed_GBG80386:1.18405,S_muscicola_renamed_SM000195S05288:0.03723)n1:0.00611,(C_braunii_renamed_GBG80387:1.1445,(S_muscicola_renamed_SM000206S06253:0.02493,(S_muscicola_renamed_SM011095S18755:0.00014,S_muscicola_renamed_SM000255S08782:0.025389)n4:0.0025389)n3:0.0002821)n2:0.03819)n0;
```
