## Supplementary material for "Transcriptional responses to arbuscular mycorrhizal symbiosis development are conserved in the early divergent *Marchantia paleacea*": OG0015905_tree.txt

```
(C_braunii_renamed_GBG85438:0.354625,(C_braunii_renamed_GBG91489:0.20341,(C_braunii_renamed_GBG91493:0.6297,(C_braunii_renamed_GBG43048:0.50085,(C_braunii_renamed_GBG90558:0.43115,C_braunii_renamed_GBG47409:0.36444)n4:0.11927)n3:0.20311)n2:0.05773)n1:0.354625)n0;
```
