## Supplementary material for "Transcriptional responses to arbuscular mycorrhizal symbiosis development are conserved in the early divergent *Marchantia paleacea*": OG0015906_tree.txt

```
((C_braunii_renamed_GBG87367:0.00014,C_braunii_renamed_GBG87366:0.00015)n1:0.40095,(S_muscicola_renamed_SM007836S22537:0.00014,(S_muscicola_renamed_SM006496S20142:0.00985,(S_muscicola_renamed_SM007611S21736:0.00014,S_muscicola_renamed_SM000023S07644:0.01549)n4:0.00014)n3:0.02063)n2:0.40095)n0;
```
