## Supplementary material for "Transcriptional responses to arbuscular mycorrhizal symbiosis development are conserved in the early divergent *Marchantia paleacea*": OG0015907_tree.txt

```
(S_muscicola_renamed_SM000070S21299:0.025995,(S_muscicola_renamed_SM000150S01691:0.04211,(S_muscicola_renamed_SM000001S04480:0.00014,(S_muscicola_renamed_SM000093S24428:0.15182,(S_muscicola_renamed_SM001667S02654:0.00209,S_muscicola_renamed_SM003931S15161:0.55371)n4:0.02977)n3:0.04818)n2:0.05618)n1:0.025995)n0;
```
