## Supplementary material for "Transcriptional responses to arbuscular mycorrhizal symbiosis development are conserved in the early divergent *Marchantia paleacea*": OG0015908_tree.txt

```
(S_muscicola_renamed_SM000078S22060:0.02275,(S_muscicola_renamed_SM000268S09735:0.00015,(S_muscicola_renamed_SM000019S05034:0.06018,(S_muscicola_renamed_SM000001S04497:0.02783,(S_muscicola_renamed_SM000079S22464:0.08055,S_muscicola_renamed_SM000070S21311:0.0478)n4:0.00664)n3:0.73341)n2:0.00741)n1:0.02275)n0;
```
