## Supplementary material for "Transcriptional responses to arbuscular mycorrhizal symbiosis development are conserved in the early divergent *Marchantia paleacea*": OG0015909_tree.txt

```
(S_muscicola_renamed_SM000040S14801:0.00629,(S_muscicola_renamed_SM000055S18244:0.03328,(S_muscicola_renamed_SM000139S00132:0.04834,(S_muscicola_renamed_SM000001S04717:0.00015,(S_muscicola_renamed_SM000127S26614:0.02196,S_muscicola_renamed_SM000044S15944:0.01245)n4:0.00909)n3:0.90902)n2:0.02321)n1:0.00629)n0;
```
