## Supplementary material for "Transcriptional responses to arbuscular mycorrhizal symbiosis development are conserved in the early divergent *Marchantia paleacea*": OG0015910_tree.txt

```
(S_muscicola_renamed_SM000127S26627:0.067175,(S_muscicola_renamed_SM000044S15939:0.04245,(S_muscicola_renamed_SM000001S04736:0.05597,(S_muscicola_renamed_SM000191S05225:0.0473,(S_muscicola_renamed_SM000047S16819:0.06932,S_muscicola_renamed_SM000344S13014:0.04186)n4:0.00535)n3:1.05503)n2:0.07614)n1:0.067175)n0;
```
