## Supplementary material for "Transcriptional responses to arbuscular mycorrhizal symbiosis development are conserved in the early divergent *Marchantia paleacea*": OG0015911_tree.txt

```
(S_muscicola_renamed_SM000003S11049:0.02576,(S_muscicola_renamed_SM000072S21210:0.04386,(S_muscicola_renamed_SM000003S10990:0.15474,(S_muscicola_renamed_SM000030S11376:0.00781,(S_muscicola_renamed_SM000028S10183:0.03885,S_muscicola_renamed_SM000076S21768:0.03839)n4:0.04066)n3:0.56235)n2:0.10966)n1:0.02576)n0;
```
