## Supplementary material for "Transcriptional responses to arbuscular mycorrhizal symbiosis development are conserved in the early divergent *Marchantia paleacea*": OG0015912_tree.txt

```
(S_muscicola_renamed_SM000003S11071:0.003905,(S_muscicola_renamed_SM000056S17974:0.01304,(S_muscicola_renamed_SM000107S14036:0.00015,(S_muscicola_renamed_SM000003S11081:0.02569,(S_muscicola_renamed_SM000056S17981:0.01945,S_muscicola_renamed_SM000107S14045:0.01081)n4:0.01208)n3:0.78034)n2:0.00782)n1:0.003905)n0;
```
