## Supplementary material for "Transcriptional responses to arbuscular mycorrhizal symbiosis development are conserved in the early divergent *Marchantia paleacea*": OG0015913_tree.txt

```
(S_muscicola_renamed_SM000013S26472:7e-05,(S_muscicola_renamed_SM003379S12935:0.00015,((S_muscicola_renamed_SM000004S15088:0.03817,(S_muscicola_renamed_SM002214S06955:0.0703,S_muscicola_renamed_SM002361S08092:0.06661)n4:0.06703)n3:0.01266,S_muscicola_renamed_SM000045S16219:0.03851)n2:0.08494)n1:7e-05)n0;
```
