## Supplementary material for "Transcriptional responses to arbuscular mycorrhizal symbiosis development are conserved in the early divergent *Marchantia paleacea*": OG0015914_tree.txt

```
(S_muscicola_renamed_SM000112S23961:0.007895,(S_muscicola_renamed_SM000205S06226:0.03637,(S_muscicola_renamed_SM000143S00724:0.01446,(S_muscicola_renamed_SM000054S18091:0.00014,(S_muscicola_renamed_SM000005S17210:0.03051,S_muscicola_renamed_SM000041S15426:0.083)n4:0.04218)n3:0.11977)n2:0.04288)n1:0.007895)n0;
```
