## Supplementary material for "Transcriptional responses to arbuscular mycorrhizal symbiosis development are conserved in the early divergent *Marchantia paleacea*": OG0015915_tree.txt

```
(S_muscicola_renamed_SM000021S06404:0.0146,(S_muscicola_renamed_SM000037S13520:0.02349,(S_muscicola_renamed_SM000007S20793:0.00014,(S_muscicola_renamed_SM000060S19623:0.00915,(S_muscicola_renamed_SM000005S17301:0.06464,S_muscicola_renamed_SM000041S15514:0.06079)n4:0.09357)n3:0.48288)n2:0.03054)n1:0.0146)n0;
```
