## Supplementary material for "Transcriptional responses to arbuscular mycorrhizal symbiosis development are conserved in the early divergent *Marchantia paleacea*": OG0015916_tree.txt

```
(S_muscicola_renamed_SM000261S09964:0.013605,((S_muscicola_renamed_SM000090S24358:0.02608,S_muscicola_renamed_SM000050S16990:0.04548)n2:0.01022,(S_muscicola_renamed_SM000020S06007:0.02563,(S_muscicola_renamed_SM000096S24863:0.03556,S_muscicola_renamed_SM000006S19507:0.02254)n4:0.01516)n3:0.55858)n1:0.013605)n0;
```
