## Supplementary material for "Transcriptional responses to arbuscular mycorrhizal symbiosis development are conserved in the early divergent *Marchantia paleacea*": OG0015917_tree.txt

```
(S_muscicola_renamed_SM000008S22183:0.04298,(S_muscicola_renamed_SM000042S15412:0.12023,(S_muscicola_renamed_SM000035S13073:0.03121,(S_muscicola_renamed_SM000076S21789:0.7148,(S_muscicola_renamed_SM000030S11364:0.21769,S_muscicola_renamed_SM000166S02450:0.16081)n4:0.13834)n3:0.29158)n2:0.36703)n1:0.04298)n0;
```
