## Supplementary material for "Transcriptional responses to arbuscular mycorrhizal symbiosis development are conserved in the early divergent *Marchantia paleacea*": OG0015918_tree.txt

```
(S_muscicola_renamed_SM000026S09003:0.01452,(S_muscicola_renamed_SM000018S03555:0.01028,(S_muscicola_renamed_SM000011S19159:0.02099,(S_muscicola_renamed_SM000148S00999:0.0083,(S_muscicola_renamed_SM000170S02656:0.04582,S_muscicola_renamed_SM000059S18729:0.02676)n4:0.00414)n3:1.4739)n2:0.00014)n1:0.01452)n0;
```
