## Supplementary material for "Transcriptional responses to arbuscular mycorrhizal symbiosis development are conserved in the early divergent *Marchantia paleacea*": OG0015919_tree.txt

```
(S_muscicola_renamed_SM000012S25365:7.5e-05,(S_muscicola_renamed_SM001012S09537:0.00275,(((S_muscicola_renamed_SM000095S24977:0.00266,S_muscicola_renamed_SM000109S14170:0.6309)n4:0.05534,S_muscicola_renamed_SM000123S25854:0.11938)n3:0.05799,S_muscicola_renamed_SM001778S03748:0.16745)n2:0.10102)n1:7.5e-05)n0;
```
