## Supplementary material for "Transcriptional responses to arbuscular mycorrhizal symbiosis development are conserved in the early divergent *Marchantia paleacea*": OG0015920_tree.txt

```
(S_muscicola_renamed_SM000087S23383:7e-05,(S_muscicola_renamed_SM004513S16465:0.00014,(S_muscicola_renamed_SM000013S26402:0.03063,(S_muscicola_renamed_SM008219S22587:0.15698,(S_muscicola_renamed_SM000065S20204:0.00014,S_muscicola_renamed_SM009869S25063:0.00014)n4:0.05072)n3:0.04415)n2:0.04037)n1:7e-05)n0;
```
