## Supplementary material for "Transcriptional responses to arbuscular mycorrhizal symbiosis development are conserved in the early divergent *Marchantia paleacea*": OG0015921_tree.txt

```
(S_muscicola_renamed_SM000182S03932:7e-05,(S_muscicola_renamed_SM002193S07038:0.00014,((S_muscicola_renamed_SM000015S01292:0.07668,S_muscicola_renamed_SM001091S18868:0.00014)n3:0.05416,(S_muscicola_renamed_SM000128S26232:0.00016,S_muscicola_renamed_SM002832S10762:0.00014)n4:0.04714)n2:0.09501)n1:7e-05)n0;
```
