## Supplementary material for "Transcriptional responses to arbuscular mycorrhizal symbiosis development are conserved in the early divergent *Marchantia paleacea*": OG0015922_tree.txt

```
(S_muscicola_renamed_SM000032S12038:0.005105,(S_muscicola_renamed_SM000122S25750:0.0059,(S_muscicola_renamed_SM000017S02814:0.00987,(S_muscicola_renamed_SM000032S12045:0.01011,(S_muscicola_renamed_SM000017S02809:0.0051,S_muscicola_renamed_SM000122S25745:0.01318)n4:0.00566)n3:0.74022)n2:0.00204)n1:0.005105)n0;
```
