## Supplementary material for "Transcriptional responses to arbuscular mycorrhizal symbiosis development are conserved in the early divergent *Marchantia paleacea*": OG0015923_tree.txt

```
(S_muscicola_renamed_SM000018S03592:0,(S_muscicola_renamed_SM000090S24339:0,S_muscicola_renamed_SM000101S09245:0,S_muscicola_renamed_SM000165S02188:0,(S_muscicola_renamed_SM008107S22602:0.00014,S_muscicola_renamed_SM013007S27070:0.10139)n2:0.50161)n1:0)n0;
```
