## Supplementary material for "Transcriptional responses to arbuscular mycorrhizal symbiosis development are conserved in the early divergent *Marchantia paleacea*": OG0015924_tree.txt

```
(S_muscicola_renamed_SM000096S24881:0.01853,((S_muscicola_renamed_SM000434S16073:0.00014,S_muscicola_renamed_SM001307S27049:0.00015)n2:0.03199,(S_muscicola_renamed_SM000020S06009:0.04067,(S_muscicola_renamed_SM000068S20578:0.18077,S_muscicola_renamed_SM000096S24898:0.16121)n4:0.09106)n3:0.02088)n1:0.01853)n0;
```
