## Supplementary material for "Transcriptional responses to arbuscular mycorrhizal symbiosis development are conserved in the early divergent *Marchantia paleacea*": OG0015925_tree.txt

```
(S_muscicola_renamed_SM000023S07634:0.01271,(S_muscicola_renamed_SM000034S12750:0.01471,(S_muscicola_renamed_SM000020S06073:0.00016,(S_muscicola_renamed_SM000020S06083:0.00661,(S_muscicola_renamed_SM000034S12739:0.0217,S_muscicola_renamed_SM000023S07645:0.01298)n4:0.00452)n3:0.42605)n2:0.03904)n1:0.01271)n0;
```
