## Supplementary material for "Transcriptional responses to arbuscular mycorrhizal symbiosis development are conserved in the early divergent *Marchantia paleacea*": OG0015926_tree.txt

```
(S_muscicola_renamed_SM000061S19199:0.007335,(S_muscicola_renamed_SM000284S10661:0.05783,(S_muscicola_renamed_SM000145S00799:0.05147,(S_muscicola_renamed_SM000023S07616:0.01499,(S_muscicola_renamed_SM000020S06074:0.04739,S_muscicola_renamed_SM000034S12753:0.03916)n4:0.00494)n3:0.85183)n2:0.01576)n1:0.007335)n0;
```
