## Supplementary material for "Transcriptional responses to arbuscular mycorrhizal symbiosis development are conserved in the early divergent *Marchantia paleacea*": OG0015927_tree.txt

```
(S_muscicola_renamed_SM000075S21983:0.01736,(S_muscicola_renamed_SM000165S02190:0.05837,((S_muscicola_renamed_SM004543S16153:0.44085,S_muscicola_renamed_SM005435S18179:0.70731)n3:0.55613,(S_muscicola_renamed_SM000025S08377:0.03973,S_muscicola_renamed_SM004042S15620:0.00016)n4:0.0329)n2:0.05743)n1:0.01736)n0;
```
