## Supplementary material for "Transcriptional responses to arbuscular mycorrhizal symbiosis development are conserved in the early divergent *Marchantia paleacea*": OG0015928_tree.txt

```
(S_muscicola_renamed_SM000139S00131:0.00338,(S_muscicola_renamed_SM000094S24692:0.00905,(S_muscicola_renamed_SM000040S14794:0.05266,(S_muscicola_renamed_SM000094S24694:0.00014,(S_muscicola_renamed_SM000040S14783:0.01244,S_muscicola_renamed_SM000139S00140:0.06523)n4:0.0335)n3:0.30318)n2:0.00016)n1:0.00338)n0;
```
