## Supplementary material for "Transcriptional responses to arbuscular mycorrhizal symbiosis development are conserved in the early divergent *Marchantia paleacea*": OG0015929_tree.txt

```
(S_muscicola_renamed_SM000049S16793:0.051155,(S_muscicola_renamed_SM008653S23422:0.01912,(S_muscicola_renamed_SM000049S16794:0.09317,(S_muscicola_renamed_SM000048S16550:0.06654,(S_muscicola_renamed_SM007899S22523:1.44365,S_muscicola_renamed_SM000080S22974:0.15022)n4:0.12364)n3:0.02315)n2:0.29465)n1:0.051155)n0;
```
