## Supplementary material for "Transcriptional responses to arbuscular mycorrhizal symbiosis development are conserved in the early divergent *Marchantia paleacea*": OG0015930_tree.txt

```
(S_muscicola_renamed_SM000358S13179:0.231125,(S_muscicola_renamed_SM000358S13176:0.00014,(S_muscicola_renamed_SM005452S18197:0.07499,(S_muscicola_renamed_SM000213S06828:0.03817,(S_muscicola_renamed_SM005329S17875:0.00014,S_muscicola_renamed_SM000060S19684:0.00014)n4:0.02658)n3:0.0188)n2:0.03396)n1:0.231125)n0;
```
