## Supplementary material for "Transcriptional responses to arbuscular mycorrhizal symbiosis development are conserved in the early divergent *Marchantia paleacea*": OG0015931_tree.txt

```
(S_muscicola_renamed_SM000065S20179:0.016685,(S_muscicola_renamed_SM000227S07461:0.05376,(((S_muscicola_renamed_SM002904S10816:0.6167,S_muscicola_renamed_SM004014S15416:0.30892)n4:0.03783,S_muscicola_renamed_SM000243S08594:0.00014)n3:0.00016,S_muscicola_renamed_SM003112S11957:0.06675)n2:0.08598)n1:0.016685)n0;
```
