## Supplementary material for "Transcriptional responses to arbuscular mycorrhizal symbiosis development are conserved in the early divergent *Marchantia paleacea*": OG0015932_tree.txt

```
(S_muscicola_renamed_SM006261S20094:7e-05,(S_muscicola_renamed_SM007152S21262:0.01404,(S_muscicola_renamed_SM000075S21938:0.00014,(S_muscicola_renamed_SM010529S14264:0.04277,(S_muscicola_renamed_SM000077S21583:0.01079,S_muscicola_renamed_SM000156S02159:0.00709)n4:0.90399)n3:0.01561)n2:0.00016)n1:7e-05)n0;
```
