## Supplementary material for "Transcriptional responses to arbuscular mycorrhizal symbiosis development are conserved in the early divergent *Marchantia paleacea*": OG0015933_tree.txt

```
(S_muscicola_renamed_SM000078S22137:0.012725,((S_muscicola_renamed_SM000111S18767:0.01297,(S_muscicola_renamed_SM000187S03907:0.01418,S_muscicola_renamed_SM003305S12457:0.00109)n3:0.00432)n2:0.00657,(S_muscicola_renamed_SM000111S18765:0.00014,S_muscicola_renamed_SM003004S11645:0.0098)n4:0.04075)n1:0.012725)n0;
```
