## Supplementary material for "Transcriptional responses to arbuscular mycorrhizal symbiosis development are conserved in the early divergent *Marchantia paleacea*": OG0015934_tree.txt

```
(S_muscicola_renamed_SM000097S24787:0.00796,(S_muscicola_renamed_SM000164S02248:0.01903,(S_muscicola_renamed_SM005711S18588:0.15179,(S_muscicola_renamed_SM011645S25261:0.13562,(S_muscicola_renamed_SM000134S26979:0.00015,S_muscicola_renamed_SM006876S20513:0.00014)n4:0.02323)n3:0.10643)n2:0.09923)n1:0.00796)n0;
```
