## Supplementary material for "Transcriptional responses to arbuscular mycorrhizal symbiosis development are conserved in the early divergent *Marchantia paleacea*": OG0015935_tree.txt

```
(S_muscicola_renamed_SM000200S05844:0.238385,((S_muscicola_renamed_SM005959S19305:0.02788,(S_muscicola_renamed_SM000259S08754:0.01665,S_muscicola_renamed_SM010384S09147:0.05068)n3:0.00412)n2:0.21238,(S_muscicola_renamed_SM000143S00720:0.51162,S_muscicola_renamed_SM000278S10011:0.18538)n4:0.12771)n1:0.238385)n0;
```
