## Supplementary material for "Transcriptional responses to arbuscular mycorrhizal symbiosis development are conserved in the early divergent *Marchantia paleacea*": OG0015936_tree.txt

```
(S_muscicola_renamed_SM000181S03538:8e-05,(S_muscicola_renamed_SM005784S18745:0.00014,((S_muscicola_renamed_SM002276S07434:0.03539,(S_muscicola_renamed_SM009738S25163:0.07084,S_muscicola_renamed_SM002410S08228:0.05903)n4:0.03294)n3:1.51719,S_muscicola_renamed_SM000353S13164:0.0924)n2:0.01324)n1:8e-05)n0;
```
