## Supplementary material for "Transcriptional responses to arbuscular mycorrhizal symbiosis development are conserved in the early divergent *Marchantia paleacea*": OG0015937_tree.txt

```
(S_muscicola_renamed_SM001014S09155:0.00932,(S_muscicola_renamed_SM001972S05305:0.06126,((S_muscicola_renamed_SM000191S05216:0.07388,S_muscicola_renamed_SM000524S17507:0.04974)n3:0.63225,(S_muscicola_renamed_SM000232S07952:0.00014,S_muscicola_renamed_SM002271S07531:0.00014)n4:0.03277)n2:0.04074)n1:0.00932)n0;
```
