## Supplementary material for "Transcriptional responses to arbuscular mycorrhizal symbiosis development are conserved in the early divergent *Marchantia paleacea*": OG0015938_tree.txt

```
(S_muscicola_renamed_SM001123S24186:0.185575,((S_muscicola_renamed_SM000242S08500:0.56028,S_muscicola_renamed_SM002962S11250:0.74271)n2:0.52995,(S_muscicola_renamed_SM018089S03432:0.00014,(S_muscicola_renamed_SM001554S01739:0.00014,S_muscicola_renamed_SM002773S10254:0.0247)n4:0.05319)n3:0.082)n1:0.185575)n0;
```
