## Supplementary material for "Transcriptional responses to arbuscular mycorrhizal symbiosis development are conserved in the early divergent *Marchantia paleacea*": OG0015939_tree.txt

```
(S_muscicola_renamed_SM005434S18172:0.009675,(S_muscicola_renamed_SM005595S17890:0.02748,(S_muscicola_renamed_SM005352S17900:0.01479,(S_muscicola_renamed_SM004904S17351:0.75051,(S_muscicola_renamed_SM003223S12607:0.13837,S_muscicola_renamed_SM004171S15565:0.00015)n4:0.47268)n3:0.59674)n2:0.03019)n1:0.009675)n0;
```
