## Supplementary material for "Transcriptional responses to arbuscular mycorrhizal symbiosis development are conserved in the early divergent *Marchantia paleacea*": OG0015940_tree.txt

```
(A_filiculoides_renamed_Azfi_s0006.g009524:0.035305,(A_filiculoides_renamed_Azfi_s0006.g009529:0.09876,(A_filiculoides_renamed_Azfi_s0054.g033743:0.23499,(A_filiculoides_renamed_Azfi_s0001.g000444:0.48378,A_filiculoides_renamed_Azfi_s0065.g035912:0.64591)n3:0.281)n2:0.18112)n1:0.035305)n0;
```
