## Supplementary material for "Transcriptional responses to arbuscular mycorrhizal symbiosis development are conserved in the early divergent *Marchantia paleacea*": OG0015941_tree.txt

```
((P_pinnata_scaffold-UUHD-2134076-Porella_pinnata:0.43088,P_pinnata_scaffold-UUHD-2126958-Porella_pinnata:0.75222)n1:0.068185,(A_filiculoides_renamed_Azfi_s0002.g001292:0.78462,(Z_mays_renamed_A0A1D6I4U2:0.00856,Z_mays_renamed_A0A1D6Q4M5:0.00015)n3:0.59736)n2:0.068185)n0;
```
