## Supplementary material for "Transcriptional responses to arbuscular mycorrhizal symbiosis development are conserved in the early divergent *Marchantia paleacea*": OG0015942_tree.txt

```
(A_filiculoides_renamed_Azfi_s0003.g008019:0.28483,(A_agrestis_renamed_Aagr.utg000116l.360.1:0.33723,(S_muscicola_renamed_SM000323S12611:0.01126,(S_muscicola_renamed_SM000044S16035:0.00979,S_muscicola_renamed_SM000085S23204:0.01005)n3:0.00847)n2:0.52292)n1:0.28483)n0;
```
