## Supplementary material for "Transcriptional responses to arbuscular mycorrhizal symbiosis development are conserved in the early divergent *Marchantia paleacea*": OG0015943_tree.txt

```
(A_filiculoides_renamed_Azfi_s0249.g060156:0.039715,((A_filiculoides_renamed_Azfi_s0004.g008378:0.13152,A_filiculoides_renamed_Azfi_s0009.g011962:0.70381)n2:0.05269,(A_filiculoides_renamed_Azfi_s0004.g008379:1.24595,A_filiculoides_renamed_Azfi_s0091.g042851:0.43296)n3:0.31882)n1:0.039715)n0;
```
