## Supplementary material for "Transcriptional responses to arbuscular mycorrhizal symbiosis development are conserved in the early divergent *Marchantia paleacea*": OG0015944_tree.txt

```
(A_filiculoides_renamed_Azfi_s0005.g009291:0.02525,(A_filiculoides_renamed_Azfi_s0185.g056659:0.08923,(A_filiculoides_renamed_Azfi_s0185.g056655:0.13183,(A_filiculoides_renamed_Azfi_s0010.g012112:0.01085,A_filiculoides_renamed_Azfi_s2233.g109955:0.0653)n3:0.86308)n2:0.18748)n1:0.02525)n0;
```
