## Supplementary material for "Transcriptional responses to arbuscular mycorrhizal symbiosis development are conserved in the early divergent *Marchantia paleacea*": OG0015945_tree.txt

```
(C_braunii_renamed_GBG70422:0.8279,(A_filiculoides_renamed_Azfi_s0127.g048672:0.37863,(A_filiculoides_renamed_Azfi_s0631.g080163:0.75766,(A_filiculoides_renamed_Azfi_s0005.g009345:0.00014,A_filiculoides_renamed_Azfi_s0091.g042952:0.00014)n3:0.0001)n2:0.11576)n1:0.8279)n0;
```
