## Supplementary material for "Transcriptional responses to arbuscular mycorrhizal symbiosis development are conserved in the early divergent *Marchantia paleacea*": OG0015946_tree.txt

```
(M_paleacea_Rhiz_final_MPA29926.1.p1:0.50736,(A_filiculoides_renamed_Azfi_s0043.g027136:0.44486,(A_filiculoides_renamed_Azfi_s0006.g009503:0.13625,(A_filiculoides_renamed_Azfi_s0024.g020398:0.02103,A_filiculoides_renamed_Azfi_s0967.g094004:0.09182)n3:0.16699)n2:0.32189)n1:0.50736)n0;
```
