## Supplementary material for "Transcriptional responses to arbuscular mycorrhizal symbiosis development are conserved in the early divergent *Marchantia paleacea*": OG0015947_tree.txt

```
(A_agrestis_renamed_Aagr.utg000005l.162.1:0.36849,(A_filiculoides_renamed_Azfi_s0006.g009760:0.48694,(M_polymorpha_renamed_MapolyY_A0049.1:0.43314,(S_moellendorffii_renamed_EFJ20115:0.00015,S_moellendorffii_renamed_EFJ14246:0.00663)n3:0.32829)n2:0.08006)n1:0.36849)n0;
```
