## Supplementary material for "Transcriptional responses to arbuscular mycorrhizal symbiosis development are conserved in the early divergent *Marchantia paleacea*": OG0015948_tree.txt

```
((A_filiculoides_renamed_Azfi_s0020.g015516:0.24167,(L_japonicus_renamed_Lj6g3v1392490.1:0,L_japonicus_renamed_Lj6g3v1414790.1:0)n2:0.11307)n1:0.118205,(A_filiculoides_renamed_Azfi_s0006.g010172:0.58744,L_japonicus_renamed_Lj0g3v0099569.1:0.30112)n3:0.118205)n0;
```
