## Supplementary material for "Transcriptional responses to arbuscular mycorrhizal symbiosis development are conserved in the early divergent *Marchantia paleacea*": OG0015949_tree.txt

```
(A_filiculoides_renamed_Azfi_s0006.g010249:0.61782,((L_japonicus_renamed_Lj0g3v0022039.1:0,L_japonicus_renamed_Lj2g3v2537530.1:0)n2:0.16541,(L_japonicus_renamed_Lj0g3v0205949.1:0.00014,L_japonicus_renamed_Lj0g3v0332709.1:0.008)n3:0.05167)n1:0.61782)n0;
```
