## Supplementary material for "Transcriptional responses to arbuscular mycorrhizal symbiosis development are conserved in the early divergent *Marchantia paleacea*": OG0015950_tree.txt

```
(S_muscicola_renamed_SM005535S18181:0.11392,(A_filiculoides_renamed_Azfi_s0006.g010357:0.62396,((Oryza_sativa_renamed_LOC_Os04g47860.7:0,Oryza_sativa_renamed_LOC_Os04g47860.8:0)n3:0.25098,Oryza_sativa_renamed_LOC_Os04g47860.1:0.00014)n2:0.34009)n1:0.11392)n0;
```
