## Supplementary material for "Transcriptional responses to arbuscular mycorrhizal symbiosis development are conserved in the early divergent *Marchantia paleacea*": OG0015951_tree.txt

```
(A_agrestis_renamed_Aagr.utg000045l.31.1:0.53625,((M_paleacea_Rhiz_final_MPA27554.1.p1:0.14711,M_polymorpha_renamed_Mapoly0038s0072.1:0.01068)n2:1.1416,(A_filiculoides_renamed_Azfi_s0007.g010641:0.47413,A_filiculoides_renamed_Azfi_s0129.g048957:0.93463)n3:0.15775)n1:0.53625)n0;
```
