## Supplementary material for "Transcriptional responses to arbuscular mycorrhizal symbiosis development are conserved in the early divergent *Marchantia paleacea*": OG0015952_tree.txt

```
(A_filiculoides_renamed_Azfi_s0008.g011389:0.29402,(T_lepidozioides_scaffold-SKQD-2072286-Takakia_lepidozioides:0.2651,((M_paleacea_Rhiz_final_MPA28751.1.p1:0,M_paleacea_Rhiz_final_MPA28751.2.p1:0)n3:0.1028,M_paleacea_Rhiz_final_MPA28751.3.p1:0.02153)n2:0.29585)n1:0.29402)n0;
```
