## Supplementary material for "Transcriptional responses to arbuscular mycorrhizal symbiosis development are conserved in the early divergent *Marchantia paleacea*": OG0015953_tree.txt

```
(A_filiculoides_renamed_Azfi_s0008.g011625:0.37416,(A_filiculoides_renamed_Azfi_s0110.g045501:0.71101,(A_filiculoides_renamed_Azfi_s1707.g105996:0.94523,(A_filiculoides_renamed_Azfi_s0106.g045015:0.16563,A_filiculoides_renamed_Azfi_s0652.g081083:0.67782)n3:0.51558)n2:0.29389)n1:0.37416)n0;
```
