## Supplementary material for "Transcriptional responses to arbuscular mycorrhizal symbiosis development are conserved in the early divergent *Marchantia paleacea*": OG0015954_tree.txt

```
(A_filiculoides_renamed_Azfi_s0599.g078869:0.101975,((A_filiculoides_renamed_Azfi_s0010.g012198:0.65602,A_filiculoides_renamed_Azfi_s0305.g063947:1.69568)n2:0.35929,(A_filiculoides_renamed_Azfi_s0099.g044187:0.91077,A_filiculoides_renamed_Azfi_s0305.g063941:0.4682)n3:0.1184)n1:0.101975)n0;
```
