## Supplementary material for "Transcriptional responses to arbuscular mycorrhizal symbiosis development are conserved in the early divergent *Marchantia paleacea*": OG0015955_tree.txt

```
((A_filiculoides_renamed_Azfi_s0015.g014062:0.75484,S_moellendorffii_renamed_EFJ37326:0.36272)n1:0.16289,(T_lepidozioides_scaffold-SKQD-2075075-Takakia_lepidozioides:0.5289,(M_paleacea_Rhiz_final_MPA16419.1.p1:0.07405,M_polymorpha_renamed_Mapoly0099s0018.1:0.0802)n3:1.02982)n2:0.16289)n0;
```
