## Supplementary material for "Transcriptional responses to arbuscular mycorrhizal symbiosis development are conserved in the early divergent *Marchantia paleacea*": OG0015956_tree.txt

```
(A_filiculoides_renamed_Azfi_s0015.g014180:0.614,(A_agrestis_renamed_Aagr.utg000012l.255.1:1.01653,(S_muscicola_renamed_SM000077S21588:0.0712,(S_muscicola_renamed_SM000040S14860:0.03424,S_muscicola_renamed_SM000055S18312:0.06985)n3:0.00015)n2:0.47901)n1:0.614)n0;
```
