## Supplementary material for "Transcriptional responses to arbuscular mycorrhizal symbiosis development are conserved in the early divergent *Marchantia paleacea*": OG0015957_tree.txt

```
(A_filiculoides_renamed_Azfi_s0280.g062325:0.22503,((A_filiculoides_renamed_Azfi_s0028.g023941:0.00014,A_filiculoides_renamed_Azfi_s2450.g111476:0.00226)n2:0.49663,(A_filiculoides_renamed_Azfi_s0017.g014569:1.03869,A_filiculoides_renamed_Azfi_s0385.g067523:0.65932)n3:0.2253)n1:0.22503)n0;
```
