## Supplementary material for "Transcriptional responses to arbuscular mycorrhizal symbiosis development are conserved in the early divergent *Marchantia paleacea*": OG0015958_tree.txt

```
((S_moellendorffii_renamed_EFJ18522:0.00799,S_moellendorffii_renamed_EFJ36539:0.01861)n1:0.319885,(A_filiculoides_renamed_Azfi_s0020.g015446:0.5757,(A_filiculoides_renamed_Azfi_s1723.g106141:0.01489,A_filiculoides_renamed_Azfi_s2226.g109909:0.00014)n3:0.02717)n2:0.319885)n0;
```
