## Supplementary material for "Transcriptional responses to arbuscular mycorrhizal symbiosis development are conserved in the early divergent *Marchantia paleacea*": OG0015959_tree.txt

```
(A_filiculoides_renamed_Azfi_s0681.g082020:0.00281,((A_filiculoides_renamed_Azfi_s0024.g020274:0.02598,A_filiculoides_renamed_Azfi_s0681.g082017:0.25318)n2:0.57079,(A_filiculoides_renamed_Azfi_s0024.g020276:0.00213,A_filiculoides_renamed_Azfi_s1256.g100492:0.01122)n3:0.03859)n1:0.00281)n0;
```
