## Supplementary material for "Transcriptional responses to arbuscular mycorrhizal symbiosis development are conserved in the early divergent *Marchantia paleacea*": OG0015960_tree.txt

```
((M_paleacea_Rhiz_final_MPA21549.1.p2:0.16071,M_polymorpha_renamed_Mapoly0056s0070.1:0.00014)n1:0.54251,(A_filiculoides_renamed_Azfi_s0024.g020364:0.63061,(S_moellendorffii_renamed_EFJ26620:0.00705,S_moellendorffii_renamed_EFJ26917:0.00014)n3:0.89553)n2:0.54251)n0;
```
