## Supplementary material for "Transcriptional responses to arbuscular mycorrhizal symbiosis development are conserved in the early divergent *Marchantia paleacea*": OG0015961_tree.txt

```
(C_braunii_renamed_GBG88659:0.342515,(A_filiculoides_renamed_Azfi_s0024.g020373:0.43925,(S_moellendorffii_renamed_EFJ26920:0.45489,(P_patens_renamed_P316_890V3.2:1.03059,M_polymorpha_renamed_Mapoly0043s0015.1:0.54663)n3:0.09606)n2:0.09727)n1:0.342515)n0;
```
