## Supplementary material for "Transcriptional responses to arbuscular mycorrhizal symbiosis development are conserved in the early divergent *Marchantia paleacea*": OG0015962_tree.txt

```
(A_filiculoides_renamed_Azfi_s0199.g057468:0.0494,(A_filiculoides_renamed_Azfi_s0259.g060653:0.00014,(A_filiculoides_renamed_Azfi_s0028.g023964:0.00015,(A_filiculoides_renamed_Azfi_s2638.g112479:0.08965,A_filiculoides_renamed_Azfi_s0199.g057467:0.14605)n3:0.01404)n2:0.34363)n1:0.0494)n0;
```
