## Supplementary material for "Transcriptional responses to arbuscular mycorrhizal symbiosis development are conserved in the early divergent *Marchantia paleacea*": OG0015963_tree.txt

```
(A_filiculoides_renamed_Azfi_s0079.g038338:0.13092,((A_filiculoides_renamed_Azfi_s0036.g025825:0.1773,A_filiculoides_renamed_Azfi_s0036.g025832:0.17676)n2:0.11507,(A_filiculoides_renamed_Azfi_s0079.g038340:0.35206,A_filiculoides_renamed_Azfi_s0079.g038345:0.31759)n3:0.04598)n1:0.13092)n0;
```
