## Supplementary material for "Transcriptional responses to arbuscular mycorrhizal symbiosis development are conserved in the early divergent *Marchantia paleacea*": OG0015964_tree.txt

```
(A_filiculoides_renamed_Azfi_s0037.g026079:0.584765,((A_filiculoides_renamed_Azfi_s0179.g056251:0,A_filiculoides_renamed_Azfi_s2012.g108672:0)n2:0.72637,(A_filiculoides_renamed_Azfi_s0076.g037920:0.25745,A_filiculoides_renamed_Azfi_s0189.g056851:0.7204)n3:0.33911)n1:0.584765)n0;
```
