## Supplementary material for "Transcriptional responses to arbuscular mycorrhizal symbiosis development are conserved in the early divergent *Marchantia paleacea*": OG0015965_tree.txt

```
(A_filiculoides_renamed_Azfi_s0038.g026311:0.69818,(S_moellendorffii_renamed_EFJ22141:0.01576,((S_moellendorffii_renamed_EFJ18271:0.00014,S_moellendorffii_renamed_EFJ22010:0.37395)n3:0.04739,S_moellendorffii_renamed_EFJ18421:0.00014)n2:0.00687)n1:0.69818)n0;
```
