## Supplementary material for "Transcriptional responses to arbuscular mycorrhizal symbiosis development are conserved in the early divergent *Marchantia paleacea*": OG0015966_tree.txt

```
(A_agrestis_renamed_Aagr.utg000087l.93.1:0.4524,(A_filiculoides_renamed_Azfi_s0045.g030024:0.33683,(S_moellendorffii_renamed_EFJ36070:0.07303,(S_moellendorffii_renamed_EFJ36071:0.04611,S_moellendorffii_renamed_EFJ18739:0.00014)n3:0.00555)n2:0.68205)n1:0.4524)n0;
```
