## Supplementary material for "Transcriptional responses to arbuscular mycorrhizal symbiosis development are conserved in the early divergent *Marchantia paleacea*": OG0015967_tree.txt

```
((T_lepidozioides_scaffold-SKQD-2011988-Takakia_lepidozioides:0,T_lepidozioides_scaffold-SKQD-2011990-Takakia_lepidozioides:0)n1:0.387145,(A_filiculoides_renamed_Azfi_s0048.g030518:0.97463,(S_moellendorffii_renamed_EFJ33078:0.00499,S_moellendorffii_renamed_EFJ27431:0.01057)n3:0.69196)n2:0.387145)n0;
```
