## Supplementary material for "Transcriptional responses to arbuscular mycorrhizal symbiosis development are conserved in the early divergent *Marchantia paleacea*": OG0015968_tree.txt

```
((M_flagellaris_scaffold-UCRN-2050083-Megaceros_tosanus:0.0607,A_agrestis_renamed_Aagr.utg000010l.487.1:0.12254)n1:0.12828,(A_filiculoides_renamed_Azfi_s0049.g030921:0.5196,(P_patens_renamed_P321_11710V3.1:0,P_patens_renamed_P321_11710V3.2:0)n3:0.17216)n2:0.12828)n0;
```
