## Supplementary material for "Transcriptional responses to arbuscular mycorrhizal symbiosis development are conserved in the early divergent *Marchantia paleacea*": OG0015969_tree.txt

```
(A_filiculoides_renamed_Azfi_s0130.g049028:0.01419,(A_filiculoides_renamed_Azfi_s0356.g066755:0.03448,(A_filiculoides_renamed_Azfi_s0130.g049070:0.04343,(A_filiculoides_renamed_Azfi_s0050.g031075:0.00014,A_filiculoides_renamed_Azfi_s0130.g049072:1.0193)n3:0.08219)n2:0.05823)n1:0.01419)n0;
```
