## Supplementary material for "Transcriptional responses to arbuscular mycorrhizal symbiosis development are conserved in the early divergent *Marchantia paleacea*": OG0015970_tree.txt

```
(A_filiculoides_renamed_Azfi_s0052.g031647:0.36085,((P_patens_renamed_P315_19290V3.2:0,P_patens_renamed_P315_19290V3.1:0)n2:1.13809,(M_paleacea_Rhiz_final_MPA22737.2.p1:0.0076,M_polymorpha_renamed_Mapoly0073s0048.1:0.00015)n3:0.92496)n1:0.36085)n0;
```
