## Supplementary material for "Transcriptional responses to arbuscular mycorrhizal symbiosis development are conserved in the early divergent *Marchantia paleacea*": OG0015971_tree.txt

```
((A_filiculoides_renamed_Azfi_s0056.g034087:0.51408,P_abies_renamed_MA_273090g0010:0.63532)n1:0.473845,(S_muscicola_renamed_SM000177S03205:0.01781,(S_muscicola_renamed_SM000063S19988:0.11537,S_muscicola_renamed_SM000087S23358:0.08643)n3:0.02831)n2:0.473845)n0;
```
