## Supplementary material for "Transcriptional responses to arbuscular mycorrhizal symbiosis development are conserved in the early divergent *Marchantia paleacea*": OG0015972_tree.txt

```
((A_filiculoides_renamed_Azfi_s0062.g035154:0.73635,(S_moellendorffii_renamed_EFJ23923:0.02439,S_moellendorffii_renamed_EFJ21546:0.00014)n2:0.73026)n1:0.151525,(A_agrestis_renamed_Aagr.utg000035l.30.1:0.66772,C_braunii_renamed_GBG60217:1.03185)n3:0.151525)n0;
```
