## Supplementary material for "Transcriptional responses to arbuscular mycorrhizal symbiosis development are conserved in the early divergent *Marchantia paleacea*": OG0015973_tree.txt

```
(C_braunii_renamed_GBG91147:0.426805,(S_moellendorffii_renamed_EFJ11762:0.20632,(A_filiculoides_renamed_Azfi_s0078.g038162:0.95398,(M_polymorpha_renamed_Mapoly0146s0041.1:0.76174,P_patens_renamed_P320_1570V3.1:0.51279)n3:0.24439)n2:0.35063)n1:0.426805)n0;
```
