## Supplementary material for "Transcriptional responses to arbuscular mycorrhizal symbiosis development are conserved in the early divergent *Marchantia paleacea*": OG0015974_tree.txt

```
(A_filiculoides_renamed_Azfi_s0082.g038691:0.574205,(P_patens_renamed_P315_23430V3.1:0.81619,(M_polymorpha_renamed_Mapoly0002s0226.1:0.09308,(M_paleacea_Rhiz_final_MPA13281.1.p1:0.99054,M_paleacea_Rhiz_final_MPA22261.1.p1:0.210357)n3:0.023373)n2:0.32568)n1:0.20633)n0;
```
