## Supplementary material for "Transcriptional responses to arbuscular mycorrhizal symbiosis development are conserved in the early divergent *Marchantia paleacea*": OG0015975_tree.txt

```
((M_polymorpha_renamed_Mapoly0202s0017.1:0.71819,(T_lepidozioides_scaffold-SKQD-2078529-Takakia_lepidozioides:0,T_lepidozioides_scaffold-SKQD-2078529-Takakia_lepidozioides:0)n2:0.3621)n1:0.391015,(A_filiculoides_renamed_Azfi_s0087.g042230:0.36324,A_filiculoides_renamed_Azfi_s0292.g063373:0.50427)n3:0.391015)n0;
```
