## Supplementary material for "Transcriptional responses to arbuscular mycorrhizal symbiosis development are conserved in the early divergent *Marchantia paleacea*": OG0015976_tree.txt

```
((A_filiculoides_renamed_Azfi_s0090.g042695:0.4678,A_filiculoides_renamed_Azfi_s0114.g046085:1.24109)n1:0.56705,(M_polymorpha_renamed_Mapoly0125s0003.1:0.03622,(M_paleacea_Rhiz_final_MPA12656.1.p1:0.00015,M_paleacea_Rhiz_final_MPA12657.1.p1:0.00014)n3:0.03306)n2:0.56705)n0;
```
