## Supplementary material for "Transcriptional responses to arbuscular mycorrhizal symbiosis development are conserved in the early divergent *Marchantia paleacea*": OG0015977_tree.txt

```
(A_filiculoides_renamed_Azfi_s0091.g042933:0.447995,(A_thaliana_renamed_AT5G27065.1:1.10811,(Oryza_sativa_renamed_LOC_Os10g22869.3:0,Oryza_sativa_renamed_LOC_Os10g22869.2:0,Oryza_sativa_renamed_LOC_Os10g22869.1:0)n2:0.44998)n1:0.447995)n0;
```
