## Supplementary material for "Transcriptional responses to arbuscular mycorrhizal symbiosis development are conserved in the early divergent *Marchantia paleacea*": OG0015978_tree.txt

```
((A_agrestis_renamed_Aagr.utg000005l.278.1:0.56896,(M_polymorpha_renamed_Mapoly0004s0141.1:0.34488,T_lepidozioides_scaffold-SKQD-2008016-Takakia_lepidozioides:0.44042)n2:0.1978)n1:0.04922,(A_filiculoides_renamed_Azfi_s0096.g043693:0.5179,C_braunii_renamed_GBG90382:0.54446)n3:0.04922)n0;
```
