## Supplementary material for "Transcriptional responses to arbuscular mycorrhizal symbiosis development are conserved in the early divergent *Marchantia paleacea*": OG0015979_tree.txt

```
((M_paleacea_Rhiz_final_MPA18312.1.p1:0.01793,M_polymorpha_renamed_Mapoly0016s0029.1:0.05217)n1:0.57091,(S_moellendorffii_renamed_EFJ20388:0.94262,(A_filiculoides_renamed_Azfi_s0102.g044549:0.39119,A_filiculoides_renamed_Azfi_s0104.g044861:0.88223)n3:0.23379)n2:0.57091)n0;
```
