## Supplementary material for "Transcriptional responses to arbuscular mycorrhizal symbiosis development are conserved in the early divergent *Marchantia paleacea*": OG0015980_tree.txt

```
(((P_patens_renamed_P321_6420V3.2:0,P_patens_renamed_P321_6420V3.1:0)n2:0.1355,P_patens_renamed_P318_16080V3.1:0.34033)n1:0.673765,(A_filiculoides_renamed_Azfi_s0120.g046788:0.80589,P_abies_renamed_MA_10431410g0010:0.57659)n3:0.673765)n0;
```
