## Supplementary material for "Transcriptional responses to arbuscular mycorrhizal symbiosis development are conserved in the early divergent *Marchantia paleacea*": OG0015981_tree.txt

```
(A_filiculoides_renamed_Azfi_s0126.g048653:0.457755,((L_japonicus_renamed_Lj2g3v3149230.1:0.08986,L_japonicus_renamed_Lj2g3v3149360.1:0.82711)n2:0.29189,(Z_mays_renamed_A0A1D6JJB7:0.61407,Z_mays_renamed_K7VBX8:0.47288)n3:0.23683)n1:0.457755)n0;
```
