## Supplementary material for "Transcriptional responses to arbuscular mycorrhizal symbiosis development are conserved in the early divergent *Marchantia paleacea*": OG0015982_tree.txt

```
(A_filiculoides_renamed_Azfi_s0167.g054509:0.904675,(A_filiculoides_renamed_Azfi_s0896.g091566:0.07723,(A_filiculoides_renamed_Azfi_s0151.g053365:0.05473,(A_filiculoides_renamed_Azfi_s1334.g101639:0.51723,A_filiculoides_renamed_Azfi_s0128.g048801:0.10647)n3:0.00578)n2:0.03245)n1:0.904675)n0;
```
