## Supplementary material for "Transcriptional responses to arbuscular mycorrhizal symbiosis development are conserved in the early divergent *Marchantia paleacea*": OG0015983_tree.txt

```
(A_agrestis_renamed_Aagr.utg000100l.346.1:0.23988,(A_filiculoides_renamed_Azfi_s0129.g048933:0.78603,(P_pinnata_scaffold-UUHD-2147515-Porella_pinnata:0.30997,(M_paleacea_Rhiz_final_MPA17865.1.p1:0.03906,M_polymorpha_renamed_Mapoly0034s0062.1:0.16801)n3:0.21338)n2:0.14835)n1:0.23988)n0;
```
