## Supplementary material for "Transcriptional responses to arbuscular mycorrhizal symbiosis development are conserved in the early divergent *Marchantia paleacea*": OG0015984_tree.txt

```
(A_agrestis_renamed_Aagr.utg000010l.523.1:0.29602,((A_filiculoides_renamed_Azfi_s0153.g053469:0.06903,A_filiculoides_renamed_Azfi_s1521.g104051:0.02405)n2:1.00642,(S_moellendorffii_renamed_EFJ34284:0.00014,S_moellendorffii_renamed_EFJ31316:0.00954)n3:0.75423)n1:0.29602)n0;
```
