## Supplementary material for "Transcriptional responses to arbuscular mycorrhizal symbiosis development are conserved in the early divergent *Marchantia paleacea*": OG0015985_tree.txt

```
((A_filiculoides_renamed_Azfi_s0155.g053629:0.59215,A_agrestis_renamed_Aagr.utg000104l.114.1:0.62803)n1:0.133105,(P_pinnata_scaffold-UUHD-2010820-Porella_pinnata:0.67486,(M_flagellaris_scaffold-UCRN-2007954-Megaceros_tosanus:0.10711,M_flagellaris_scaffold-UCRN-2007955-Megaceros_tosanus:0.051)n3:0.52197)n2:0.133105)n0;
```
