## Supplementary material for "Transcriptional responses to arbuscular mycorrhizal symbiosis development are conserved in the early divergent *Marchantia paleacea*": OG0015986_tree.txt

```
((A_trichopoda_renamed_ERN03011:0.72388,(P_abies_renamed_MA_426944g0010:0.01535,P_abies_renamed_MA_85860g0010:0.0817)n2:0.50094)n1:0.304375,(A_filiculoides_renamed_Azfi_s0161.g054072:0.00014,A_filiculoides_renamed_Azfi_s2162.g109683:0.0051)n3:0.304375)n0;
```
