## Supplementary material for "Transcriptional responses to arbuscular mycorrhizal symbiosis development are conserved in the early divergent *Marchantia paleacea*": OG0015987_tree.txt

```
(A_filiculoides_renamed_Azfi_s0167.g054429:0.116345,(A_filiculoides_renamed_Azfi_s0230.g059149:0.22554,(A_filiculoides_renamed_Azfi_s0185.g056612:0.84456,(A_filiculoides_renamed_Azfi_s0185.g056607:0.21712,A_filiculoides_renamed_Azfi_s0185.g056610:0.25144)n3:0.40043)n2:0.18288)n1:0.116345)n0;
```
