## Supplementary material for "Transcriptional responses to arbuscular mycorrhizal symbiosis development are conserved in the early divergent *Marchantia paleacea*": OG0015988_tree.txt

```
(A_filiculoides_renamed_Azfi_s0173.g055866:0.559695,(A_agrestis_renamed_Aagr.utg000125l.100.1:0.48173,(S_muscicola_renamed_SM000044S15979:0.06007,(S_muscicola_renamed_SM000001S04777:0.07925,S_muscicola_renamed_SM000085S23269:0.0398)n3:0.03089)n2:0.9636)n1:0.559695)n0;
```
