## Supplementary material for "Transcriptional responses to arbuscular mycorrhizal symbiosis development are conserved in the early divergent *Marchantia paleacea*": OG0015989_tree.txt

```
((A_filiculoides_renamed_Azfi_s0180.g056302:0.40855,S_moellendorffii_renamed_EFJ09430:0.53015)n1:0.31957,(S_muscicola_renamed_SM000118S25594:0.00014,(S_muscicola_renamed_SM000002S05699:0.1204,S_muscicola_renamed_SM000152S01562:0.08287)n3:0.04847)n2:0.31957)n0;
```
