## Supplementary material for "Transcriptional responses to arbuscular mycorrhizal symbiosis development are conserved in the early divergent *Marchantia paleacea*": OG0015990_tree.txt

```
((A_filiculoides_renamed_Azfi_s0205.g057735:0.82535,(S_moellendorffii_renamed_EFJ11955:0.014,S_moellendorffii_renamed_EFJ08878:0.00562)n2:0.92395)n1:0.474275,(M_paleacea_Rhiz_final_MPA16402.1.p1:0.22981,M_polymorpha_renamed_Mapoly0023s0122.1:0.05761)n3:0.474275)n0;
```
