## Supplementary material for "Transcriptional responses to arbuscular mycorrhizal symbiosis development are conserved in the early divergent *Marchantia paleacea*": OG0015991_tree.txt

```
(A_filiculoides_renamed_Azfi_s0242.g059819:0.38458,(A_agrestis_renamed_Aagr.utg000098l.28.1:0.44257,((M_flagellaris_scaffold-UCRN-2001454-Megaceros_tosanus:0.40301,M_flagellaris_scaffold-UCRN-2001458-Megaceros_tosanus:0.27961)n3:0.08487,M_flagellaris_scaffold-UCRN-2011560-Megaceros_tosanus:0.48698)n2:0.0649)n1:0.38458)n0;
```
