## Supplementary material for "Transcriptional responses to arbuscular mycorrhizal symbiosis development are conserved in the early divergent *Marchantia paleacea*": OG0015992_tree.txt

```
(A_filiculoides_renamed_Azfi_s0251.g060278:0.00225,(A_filiculoides_renamed_Azfi_s1890.g107858:0.00909,(A_filiculoides_renamed_Azfi_s0251.g060283:0.59577,(A_filiculoides_renamed_Azfi_s0251.g060281:0.01912,A_filiculoides_renamed_Azfi_s1890.g107854:0.00673)n3:0.41454)n2:0.05577)n1:0.00225)n0;
```
