## Supplementary material for "Transcriptional responses to arbuscular mycorrhizal symbiosis development are conserved in the early divergent *Marchantia paleacea*": OG0015993_tree.txt

```
((A_filiculoides_renamed_Azfi_s0260.g060737:0.99301,A_agrestis_renamed_Aagr.utg000063l.558.1:0.43785)n1:0.16228,((P_patens_renamed_P320_6260V3.2:0,P_patens_renamed_P320_6260V3.1:0)n3:0.85326,C_braunii_renamed_GBG90867:0.89875)n2:0.16228)n0;
```
