## Supplementary material for "Transcriptional responses to arbuscular mycorrhizal symbiosis development are conserved in the early divergent *Marchantia paleacea*": OG0015994_tree.txt

```
(C_braunii_renamed_GBG76339:0.57348,((P_patens_renamed_P323_15020V3.1:0,P_patens_renamed_P323_15020V3.2:0)n2:0.40806,(A_filiculoides_renamed_Azfi_s0268.g061086:0.54167,M_polymorpha_renamed_Mapoly0126s0035.1:0.53764)n3:0.21804)n1:0.57348)n0;
```
