## Supplementary material for "Transcriptional responses to arbuscular mycorrhizal symbiosis development are conserved in the early divergent *Marchantia paleacea*": OG0015995_tree.txt

```
((A_filiculoides_renamed_Azfi_s0284.g063083:0.6896,S_muscicola_renamed_SM000125S26112:0.49317)n1:0.1789,(M_truncatula_renamed_MTR_7093770:0.28949,(M_polymorpha_renamed_Mapoly0005s0168.1:0.43896,A_agrestis_renamed_Aagr.utg000010l.560.1:0.42428)n3:0.04296)n2:0.1789)n0;
```
