## Supplementary material for "Transcriptional responses to arbuscular mycorrhizal symbiosis development are conserved in the early divergent *Marchantia paleacea*": OG0015996_tree.txt

```
((S_muscicola_renamed_SM000001S04492:0.04374,S_muscicola_renamed_SM000070S21291:0.02177)n1:0.236035,(P_abies_renamed_MA_10434479g0010:0.51932,(A_filiculoides_renamed_Azfi_s0368.g067012:0.17708,A_filiculoides_renamed_Azfi_s2997.g113972:0.39032)n3:0.18974)n2:0.236035)n0;
```
