## Supplementary material for "Transcriptional responses to arbuscular mycorrhizal symbiosis development are conserved in the early divergent *Marchantia paleacea*": OG0015997_tree.txt

```
(A_agrestis_renamed_Aagr.utg000049l.56.1:0.655775,((S_moellendorffii_renamed_EFJ15069:0.01848,S_moellendorffii_renamed_EFJ37621:0.00355)n2:0.70218,(A_filiculoides_renamed_Azfi_s0475.g072995:0.01612,A_filiculoides_renamed_Azfi_s0927.g092898:0.00014)n3:0.67876)n1:0.655775)n0;
```
