## Supplementary material for "Transcriptional responses to arbuscular mycorrhizal symbiosis development are conserved in the early divergent *Marchantia paleacea*": OG0015998_tree.txt

```
(A_agrestis_renamed_Aagr.utg000077l.377.1:0.468,(A_filiculoides_renamed_Azfi_s0479.g073078:0.59148,((P_patens_renamed_P36_11980V3.2:0,P_patens_renamed_P36_11980V3.1:0)n3:0.00014,P_patens_renamed_P36_11980V3.3:0.03219)n2:0.85162)n1:0.468)n0;
```
