## Supplementary material for "Transcriptional responses to arbuscular mycorrhizal symbiosis development are conserved in the early divergent *Marchantia paleacea*": OG0015999_tree.txt

```
(A_agrestis_renamed_Aagr.utg000003l.463.1:0.35626,(A_filiculoides_renamed_Azfi_s0551.g076596:1.14226,(M_polymorpha_renamed_Mapoly0042s0049.1:0.13077,(M_paleacea_Rhiz_final_MPA24034.1.p1:0.00014,M_paleacea_Rhiz_final_MPA24034.2.p1:0.05233)n3:0.0314)n2:0.61359)n1:0.35626)n0;
```
