## Supplementary material for "Transcriptional responses to arbuscular mycorrhizal symbiosis development are conserved in the early divergent *Marchantia paleacea*": OG0016000_tree.txt

```
(A_filiculoides_renamed_Azfi_s2106.g109321:0.109815,(P_abies_renamed_MA_6809g0010:0.17555,(L_angustifolius_renamed_OIV97277:0.78003,(A_trichopoda_renamed_ERN13318:0.17169,A_trichopoda_renamed_ERN18142:0.20818)n3:0.18958)n2:0.05994)n1:0.109815)n0;
```
