## Supplementary material for "Transcriptional responses to arbuscular mycorrhizal symbiosis development are conserved in the early divergent *Marchantia paleacea*": OG0016001_tree.txt

```
((T_lepidozioides_scaffold-SKQD-2002257-Takakia_lepidozioides:0.04304,T_lepidozioides_scaffold-SKQD-2002258-Takakia_lepidozioides:0.00351)n1:0.2462,(A_filiculoides_renamed_Azfi_s2184.g109818:0.68493,(L_angustifolius_renamed_OIV93790:0.37287,M_truncatula_renamed_MTR_8065960:0.0424)n3:0.29321)n2:0.2462)n0;
```
