## Supplementary material for "Transcriptional responses to arbuscular mycorrhizal symbiosis development are conserved in the early divergent *Marchantia paleacea*": OG0016002_tree.txt

```
((A_filiculoides_renamed_Azfi_s2326.g110592:0.10266,Z_mays_renamed_A0A1D6L4L8:0.6907)n1:0.044615,((P_patens_renamed_P316_13520V3.2:0,P_patens_renamed_P316_13520V3.1:0)n3:0.14354,T_lepidozioides_scaffold-SKQD-2010823-Takakia_lepidozioides:0.02097)n2:0.044615)n0;
```
