## Supplementary material for "Transcriptional responses to arbuscular mycorrhizal symbiosis development are conserved in the early divergent *Marchantia paleacea*": OG0016003_tree.txt

```
(A_thaliana_renamed_AT3G50470.1:0.06372,(A_thaliana_renamed_AT3G50460.1:0.23691,(A_thaliana_renamed_AT3G50450.1:0.25637,(A_thaliana_renamed_AT3G50480.2:0.00014,A_thaliana_renamed_AT3G50480.1:0.00016)n3:1.36151)n2:0.04321)n1:0.06372)n0;
```
