## Supplementary material for "Transcriptional responses to arbuscular mycorrhizal symbiosis development are conserved in the early divergent *Marchantia paleacea*": OG0016004_tree.txt

```
(A_thaliana_renamed_AT4G27170.1:0.042825,((A_thaliana_renamed_AT4G27150.1:0.06009,A_thaliana_renamed_AT4G27160.1:0.04004)n2:0.09155,(A_thaliana_renamed_AT5G54740.1:0.57269,A_thaliana_renamed_AT4G27140.1:0.1442)n3:0.06818)n1:0.042825)n0;
```
