## Supplementary material for "Transcriptional responses to arbuscular mycorrhizal symbiosis development are conserved in the early divergent *Marchantia paleacea*": OG0016005_tree.txt

```
(A_trichopoda_renamed_ERN02941:0.35526,(B_vulgaris_renamed_KMT08337:1.13585,(L_japonicus_renamed_Lj0g3v0105659.1:0.26726,(A_thaliana_renamed_AT2G25125.1:0.25738,A_thaliana_renamed_AT2G01379.1:0.24706)n3:0.62973)n2:0.1214)n1:0.35526)n0;
```
