## Supplementary material for "Transcriptional responses to arbuscular mycorrhizal symbiosis development are conserved in the early divergent *Marchantia paleacea*": OG0016006_tree.txt

```
(B_vulgaris_renamed_KMT02496:0.766655,(A_thaliana_renamed_AT2G32835.1:0.4697,(A_thaliana_renamed_AT1G60913.1:0.36046,(A_thaliana_renamed_AT1G60625.1:0.20321,A_thaliana_renamed_AT1G60815.1:0.17824)n3:0.23516)n2:0.35779)n1:0.766655)n0;
```
