## Supplementary material for "Transcriptional responses to arbuscular mycorrhizal symbiosis development are conserved in the early divergent *Marchantia paleacea*": OG0016007_tree.txt

```
(A_thaliana_renamed_AT4G20690.1:0.448845,((A_thaliana_renamed_AT1G25112.1:0,A_thaliana_renamed_AT1G25180.1:0,A_thaliana_renamed_AT1G25025.1:0)n2:0.0181,A_thaliana_renamed_AT1G24851.1:0.00015)n1:0.448845)n0;
```
