## Supplementary material for "Transcriptional responses to arbuscular mycorrhizal symbiosis development are conserved in the early divergent *Marchantia paleacea*": OG0016009_tree.txt

```
(A_trichopoda_renamed_ERM94410:0.33454,(L_japonicus_renamed_Lj2g3v1294240.1:0.63341,(B_vulgaris_renamed_KMT07099:0.44322,(A_thaliana_renamed_AT1G26920.1:0.21894,A_thaliana_renamed_AT1G69760.1:0.26336)n3:0.3406)n2:0.30762)n1:0.33454)n0;
```
