## Supplementary material for "Transcriptional responses to arbuscular mycorrhizal symbiosis development are conserved in the early divergent *Marchantia paleacea*": OG0016010_tree.txt

```
(A_thaliana_renamed_AT1G17285.2:7.5e-05,(A_thaliana_renamed_AT1G17285.1:0.00014,(A_thaliana_renamed_AT5G50443.1:0.58027,(A_thaliana_renamed_AT1G17300.1:0.00015,A_thaliana_renamed_AT1G17300.2:0.00014)n3:0.29279)n2:0.00786)n1:7.5e-05)n0;
```
