## Supplementary material for "Transcriptional responses to arbuscular mycorrhizal symbiosis development are conserved in the early divergent *Marchantia paleacea*": OG0016011_tree.txt

```
(A_thaliana_renamed_AT1G61475.1:0.5202,(L_japonicus_renamed_Lj0g3v0309109.2:0.02601,(L_japonicus_renamed_Lj0g3v0309109.1:0.00014,(L_japonicus_renamed_Lj3g3v3430300.2:0.01356,L_japonicus_renamed_Lj3g3v3430300.1:0.00014)n3:0.07209)n2:0.00015)n1:0.5202)n0;
```
