## Supplementary material for "Transcriptional responses to arbuscular mycorrhizal symbiosis development are conserved in the early divergent *Marchantia paleacea*": OG0016012_tree.txt

```
(A_thaliana_renamed_AT2G15345.1:0.308285,(A_thaliana_renamed_AT3G05741.1:1.28744,(A_thaliana_renamed_AT3G17230.1:0.0572,(A_thaliana_renamed_AT3G17227.1:0.11785,A_thaliana_renamed_AT3G17225.1:0.08814)n3:0.04497)n2:0.13434)n1:0.308285)n0;
```
