## Supplementary material for "Transcriptional responses to arbuscular mycorrhizal symbiosis development are conserved in the early divergent *Marchantia paleacea*": OG0016013_tree.txt

```
(A_thaliana_renamed_AT5G19800.1:0.05426,(A_thaliana_renamed_AT5G19810.1:0.23717,(A_thaliana_renamed_AT3G20850.1:0.24139,(A_thaliana_renamed_AT5G26070.1:0.11213,A_thaliana_renamed_AT5G26080.1:0.12002)n3:0.20089)n2:0.25598)n1:0.05426)n0;
```
