## Supplementary material for "Transcriptional responses to arbuscular mycorrhizal symbiosis development are conserved in the early divergent *Marchantia paleacea*": OG0016014_tree.txt

```
(A_thaliana_renamed_AT1G66610.1:8e-05,(A_thaliana_renamed_AT1G66610.2:0.22671,(A_thaliana_renamed_AT1G66630.1:0.53625,(A_thaliana_renamed_AT1G66620.1:0.10032,A_thaliana_renamed_AT5G37900.1:0.80278)n3:0.06211)n2:0.34556)n1:8e-05)n0;
```
