## Supplementary material for "Transcriptional responses to arbuscular mycorrhizal symbiosis development are conserved in the early divergent *Marchantia paleacea*": OG0016015_tree.txt

```
(A_thaliana_renamed_AT1G65390.1:0.0024,(A_thaliana_renamed_AT1G65390.3:0.00014,(A_thaliana_renamed_AT1G65390.2:0.01915,(A_thaliana_renamed_AT2G32140.1:0.00016,A_thaliana_renamed_AT1G19960.1:0.34203)n3:0.6344)n2:0.01202)n1:0.0024)n0;
```
