## Supplementary material for "Transcriptional responses to arbuscular mycorrhizal symbiosis development are conserved in the early divergent *Marchantia paleacea*": OG0016016_tree.txt

```
(A_thaliana_renamed_AT3G04943.1:0.2488,(A_thaliana_renamed_AT3G04945.1:0.42392,(A_thaliana_renamed_AT3G23165.1:0.33435,(A_thaliana_renamed_AT2G14935.1:0.12366,A_thaliana_renamed_AT3G23167.1:0.0562)n3:0.29018)n2:0.13401)n1:0.2488)n0;
```
