## Supplementary material for "Transcriptional responses to arbuscular mycorrhizal symbiosis development are conserved in the early divergent *Marchantia paleacea*": OG0016017_tree.txt

```
(A_thaliana_renamed_AT3G54530.1:7e-05,(A_thaliana_renamed_AT3G54530.2:0.00016,(A_thaliana_renamed_AT3G54530.3:0.06639,(A_thaliana_renamed_AT2G38823.1:0.8893,A_thaliana_renamed_AT3G54520.1:0.31015)n3:0.69625)n2:0.00922)n1:7e-05)n0;
```
