## Supplementary material for "Transcriptional responses to arbuscular mycorrhizal symbiosis development are conserved in the early divergent *Marchantia paleacea*": OG0016018_tree.txt

```
((L_angustifolius_renamed_OIV96243:0.27325,M_truncatula_renamed_MTR_6053320:0.20758)n1:0.28324,(A_thaliana_renamed_AT2G28180.1:0.6909,(A_thaliana_renamed_AT5G22900.1:0.16429,A_thaliana_renamed_AT3G44900.1:0.17085)n3:0.49278)n2:0.28324)n0;
```
