## Supplementary material for "Transcriptional responses to arbuscular mycorrhizal symbiosis development are conserved in the early divergent *Marchantia paleacea*": OG0016019_tree.txt

```
(A_trichopoda_renamed_ERN08260:0.3419,(P_dactylifera_renamed_XP_008807193.2:0.36986,(A_thaliana_renamed_AT4G20790.1:0.35964,(L_angustifolius_renamed_OIW03116:0.21722,M_truncatula_renamed_MTR_4094462:0.15745)n3:0.25673)n2:0.24763)n1:0.3419)n0;
```
