## Supplementary material for "Transcriptional responses to arbuscular mycorrhizal symbiosis development are conserved in the early divergent *Marchantia paleacea*": OG0016020_tree.txt

```
(A_thaliana_renamed_AT2G34150.2:7e-05,((A_thaliana_renamed_AT2G34150.4:0,A_thaliana_renamed_AT2G34150.5:0,A_thaliana_renamed_AT2G34150.1:0)n2:0.00014,A_thaliana_renamed_AT2G34150.3:0.0237)n1:7e-05)n0;
```
