## Supplementary material for "Transcriptional responses to arbuscular mycorrhizal symbiosis development are conserved in the early divergent *Marchantia paleacea*": OG0016021_tree.txt

```
(B_vulgaris_renamed_KMT19217:0.145075,((A_thaliana_renamed_AT1G76440.3:0,A_thaliana_renamed_AT1G76440.2:0,A_thaliana_renamed_AT1G76440.1:0)n2:0.58668,L_japonicus_renamed_Lj6g3v2269970.1:0.436)n1:0.145075)n0;
```
