## Supplementary material for "Transcriptional responses to arbuscular mycorrhizal symbiosis development are conserved in the early divergent *Marchantia paleacea*": OG0016022_tree.txt

```
(A_thaliana_renamed_AT5G38330.1:0.14012,((A_thaliana_renamed_AT4G30070.1:0.20308,A_thaliana_renamed_AT4G30074.1:0.70281)n2:0.13592,(A_thaliana_renamed_AT5G42242.1:0.6386,A_thaliana_renamed_AT5G38317.1:0.18759)n3:0.13346)n1:0.14012)n0;
```
