## Supplementary material for "Transcriptional responses to arbuscular mycorrhizal symbiosis development are conserved in the early divergent *Marchantia paleacea*": OG0016023_tree.txt

```
(A_thaliana_renamed_AT5G25980.1:0,(A_thaliana_renamed_AT5G25980.3:0,(A_thaliana_renamed_AT5G25980.2:0.00014,(A_thaliana_renamed_AT5G26000.2:0.00014,A_thaliana_renamed_AT5G26000.1:0.00014)n3:0.37298)n2:0.00014)n1:0)n0;
```
