## Supplementary material for "Transcriptional responses to arbuscular mycorrhizal symbiosis development are conserved in the early divergent *Marchantia paleacea*": OG0016024_tree.txt

```
(A_trichopoda_renamed_ERN17783:0.329465,(B_vulgaris_renamed_KMT08710:0.43909,(A_thaliana_renamed_AT1G69050.1:0.64881,(L_japonicus_renamed_Lj2g3v1226690.1:0.08901,M_truncatula_renamed_MTR_5047220:0.30457)n3:0.13383)n2:0.17961)n1:0.329465)n0;
```
