## Supplementary material for "Transcriptional responses to arbuscular mycorrhizal symbiosis development are conserved in the early divergent *Marchantia paleacea*": OG0016025_tree.txt

```
(A_thaliana_renamed_AT4G15096.1:7.5e-05,(A_thaliana_renamed_AT2G40955.1:0.00853,(A_thaliana_renamed_AT2G14775.1:0.20321,(A_thaliana_renamed_AT3G44713.1:0.00014,A_thaliana_renamed_AT2G14800.1:0.13724)n3:0.16747)n2:1.37323)n1:7.5e-05)n0;
```
