## Supplementary material for "Transcriptional responses to arbuscular mycorrhizal symbiosis development are conserved in the early divergent *Marchantia paleacea*": OG0016026_tree.txt

```
((A_thaliana_renamed_ATCG00080.1:0,Z_mays_renamed_spP62101:0,(P_dactylifera_renamed_YP_003540915.1:0.00014,P_dactylifera_renamed_YP_003778187.1:0)n2:0)n1:7e-05,M_truncatula_renamed_MTR_4019000:0.50374)n0;
```
