## Supplementary material for "Transcriptional responses to arbuscular mycorrhizal symbiosis development are conserved in the early divergent *Marchantia paleacea*": OG0016027_tree.txt

```
(A_thaliana_renamed_AT5G07790.1:0,(A_thaliana_renamed_AT5G07790.2:0,A_thaliana_renamed_AT5G07790.3:0,(A_thaliana_renamed_AT5G61300.1:0,A_thaliana_renamed_AT5G61300.2:0)n2:0.9343)n1:0)n0;
```
