## Supplementary material for "Transcriptional responses to arbuscular mycorrhizal symbiosis development are conserved in the early divergent *Marchantia paleacea*": OG0016028_tree.txt

```
(A_thaliana_renamed_AT1G72416.4:7e-05,(A_thaliana_renamed_AT1G72416.1:0.00014,(A_thaliana_renamed_AT1G72416.2:0.01379,(A_thaliana_renamed_AT1G72416.3:0.00014,A_thaliana_renamed_AT1G72416.5:0.06163)n3:0.05641)n2:0.06835)n1:7e-05)n0;
```
