## Supplementary material for "Transcriptional responses to arbuscular mycorrhizal symbiosis development are conserved in the early divergent *Marchantia paleacea*": OG0016029_tree.txt

```
(A_thaliana_renamed_AT4G01260.1:0.22655,((A_thaliana_renamed_AT4G00130.1:0.3918,A_thaliana_renamed_AT4G25210.1:0.05432)n2:0.59764,(A_thaliana_renamed_AT5G23180.1:0.25712,A_thaliana_renamed_AT1G53935.1:0.64239)n3:0.24299)n1:0.22655)n0;
```
