## Supplementary material for "Transcriptional responses to arbuscular mycorrhizal symbiosis development are conserved in the early divergent *Marchantia paleacea*": OG0016030_tree.txt

```
(A_thaliana_renamed_AT1G62220.1:0.05156,(A_thaliana_renamed_AT1G62060.1:0.06648,(A_thaliana_renamed_AT1G62225.1:0.86865,(A_thaliana_renamed_AT1G62080.1:0.02425,A_thaliana_renamed_AT1G62000.1:0.06882)n3:0.0476)n2:0.04778)n1:0.05156)n0;
```
