## Supplementary material for "Transcriptional responses to arbuscular mycorrhizal symbiosis development are conserved in the early divergent *Marchantia paleacea*": OG0016031_tree.txt

```
(P_dactylifera_renamed_XP_008797228.1:0.38743,(A_thaliana_renamed_AT1G02705.1:0.71155,(M_truncatula_renamed_MTR_7109230:0.33688,(L_japonicus_renamed_Lj5g3v1601930.1:0.47895,L_japonicus_renamed_Lj1g3v4863080.1:0.148266)n3:0.016474)n2:0.14621)n1:0.38743)n0;
```
