## Supplementary material for "Transcriptional responses to arbuscular mycorrhizal symbiosis development are conserved in the early divergent *Marchantia paleacea*": OG0016032_tree.txt

```
(A_thaliana_renamed_AT2G22795.1:7e-05,(A_thaliana_renamed_AT2G22795.2:0.00014,((A_thaliana_renamed_AT4G37820.2:0,A_thaliana_renamed_AT4G37820.1:0)n3:0.7266,A_thaliana_renamed_AT2G22795.3:0.00661)n2:0.00014)n1:7e-05)n0;
```
