## Supplementary material for "Transcriptional responses to arbuscular mycorrhizal symbiosis development are conserved in the early divergent *Marchantia paleacea*": OG0016033_tree.txt

```
(A_thaliana_renamed_AT4G15270.1:7e-05,(A_thaliana_renamed_AT4G15270.2:0.03862,(A_thaliana_renamed_AT4G15270.3:0.00015,(A_thaliana_renamed_AT4G15280.2:0.00014,A_thaliana_renamed_AT4G15280.1:0.00014)n3:0.31965)n2:0.06019)n1:7e-05)n0;
```
