## Supplementary material for "Transcriptional responses to arbuscular mycorrhizal symbiosis development are conserved in the early divergent *Marchantia paleacea*": OG0016034_tree.txt

```
((A_trichopoda_renamed_ERM97070:0.69043,A_trichopoda_renamed_ERM99471:0.29296)n1:0.41555,(A_thaliana_renamed_AT5G05020.1:0.60014,(A_thaliana_renamed_AT2G41390.1:0.01193,A_thaliana_renamed_AT2G41400.1:0.12633)n3:0.45399)n2:0.41555)n0;
```
