## Supplementary material for "Transcriptional responses to arbuscular mycorrhizal symbiosis development are conserved in the early divergent *Marchantia paleacea*": OG0016035_tree.txt

```
((Oryza_sativa_renamed_LOC_Os05g15240.1:0.33095,(M_paleacea_Rhiz_final_MPA29105.1.p2:0.36694,P_patens_renamed_P312_5750V3.1:0.21499)n2:0.47669)n1:0.14561,(A_thaliana_renamed_AT1G65349.1:0.5244,M_polymorpha_renamed_Mapoly0056s0117.1:0.28095)n3:0.14561)n0;
```
