## Supplementary material for "Transcriptional responses to arbuscular mycorrhizal symbiosis development are conserved in the early divergent *Marchantia paleacea*": OG0016036_tree.txt

```
(A_thaliana_renamed_AT4G00420.4:0,(A_thaliana_renamed_AT4G00420.2:0,A_thaliana_renamed_AT4G00420.5:0,(A_thaliana_renamed_AT4G00420.1:0.00014,A_thaliana_renamed_AT4G00420.3:0.00014)n2:0.00014)n1:0)n0;
```
