## Supplementary material for "Transcriptional responses to arbuscular mycorrhizal symbiosis development are conserved in the early divergent *Marchantia paleacea*": OG0016037_tree.txt

```
(A_thaliana_renamed_AT3G03828.1:0.2373,((A_thaliana_renamed_AT5G43695.1:0.33718,A_thaliana_renamed_AT2G04622.1:0.56495)n2:0.07159,(A_thaliana_renamed_AT3G03826.1:0.26507,A_thaliana_renamed_AT4G35725.1:0.90695)n3:0.10323)n1:0.2373)n0;
```
