## Supplementary material for "Transcriptional responses to arbuscular mycorrhizal symbiosis development are conserved in the early divergent *Marchantia paleacea*": OG0016038_tree.txt

```
(A_thaliana_renamed_AT5G54700.2:0.015735,((A_thaliana_renamed_AT3G52830.1:0.18609,A_thaliana_renamed_AT5G54700.1:0.00014)n2:0.05835,(A_thaliana_renamed_AT5G50140.1:0.42215,A_thaliana_renamed_AT1G34046.1:0.80524)n3:0.29729)n1:0.015735)n0;
```
