## Supplementary material for "Transcriptional responses to arbuscular mycorrhizal symbiosis development are conserved in the early divergent *Marchantia paleacea*": OG0016039_tree.txt

```
(A_thaliana_renamed_AT4G26190.4:0,(A_thaliana_renamed_AT4G26190.1:0,A_thaliana_renamed_AT4G26190.3:0,A_thaliana_renamed_AT4G26190.5:0,A_thaliana_renamed_AT4G26190.2:0)n1:0)n0;
```
