## Supplementary material for "Transcriptional responses to arbuscular mycorrhizal symbiosis development are conserved in the early divergent *Marchantia paleacea*": OG0016040_tree.txt

```
(A_thaliana_renamed_AT1G14800.1:0.15764,(A_thaliana_renamed_AT5G17167.1:0.08861,(A_thaliana_renamed_AT3G30430.1:0.00014,(A_thaliana_renamed_AT1G36030.1:0.30758,A_thaliana_renamed_AT2G35280.1:0.03478)n3:0.03509)n2:0.20516)n1:0.15764)n0;
```
