## Supplementary material for "Transcriptional responses to arbuscular mycorrhizal symbiosis development are conserved in the early divergent *Marchantia paleacea*": OG0016041_tree.txt

```
(P_abies_renamed_MA_44257g0010:0.730995,((A_thaliana_renamed_AT1G70270.2:0.00015,A_thaliana_renamed_AT1G70270.1:0.00014)n2:0.3714,(A_thaliana_renamed_AT1G23965.1:0.16736,A_thaliana_renamed_AT1G23995.1:0.00016)n3:0.17849)n1:0.730995)n0;
```
