## Supplementary material for "Transcriptional responses to arbuscular mycorrhizal symbiosis development are conserved in the early divergent *Marchantia paleacea*": OG0016042_tree.txt

```
(A_thaliana_renamed_AT5G38865.4:7e-05,(A_thaliana_renamed_AT5G38865.5:0.00014,(A_thaliana_renamed_AT5G38865.3:0.00014,(A_thaliana_renamed_AT5G38865.1:0.00014,A_thaliana_renamed_AT5G38865.2:0.00014)n3:0.00014)n2:0.00014)n1:7e-05)n0;
```
