## Supplementary material for "Transcriptional responses to arbuscular mycorrhizal symbiosis development are conserved in the early divergent *Marchantia paleacea*": OG0016043_tree.txt

```
(P_abies_renamed_MA_10427267g0020:0.832475,((A_thaliana_renamed_AT5G11530.2:0,A_thaliana_renamed_AT5G11530.3:0,A_thaliana_renamed_AT5G11530.1:0)n2:0.24943,B_vulgaris_renamed_KMT18007:1.39198)n1:0.832475)n0;
```
