## Supplementary material for "Transcriptional responses to arbuscular mycorrhizal symbiosis development are conserved in the early divergent *Marchantia paleacea*": OG0016044_tree.txt

```
(A_thaliana_renamed_AT5G22608.3:0,(A_thaliana_renamed_AT2G05185.2:0,((A_thaliana_renamed_AT5G22608.1:0,A_thaliana_renamed_AT2G05185.1:0)n3:0.00014,A_thaliana_renamed_AT5G22608.2:0.00014)n2:0.06802)n1:0)n0;
```
