## Supplementary material for "Transcriptional responses to arbuscular mycorrhizal symbiosis development are conserved in the early divergent *Marchantia paleacea*": OG0016045_tree.txt

```
(A_thaliana_renamed_AT4G07675.1:0.08809,((A_thaliana_renamed_AT1G49700.1:0.00014,A_thaliana_renamed_AT1G49700.2:0.00016)n2:0.14127,(A_thaliana_renamed_AT1G49700.3:0.00014,A_thaliana_renamed_AT1G49700.4:0.00014)n3:0.00016)n1:0.08809)n0;
```
