## Supplementary material for "Transcriptional responses to arbuscular mycorrhizal symbiosis development are conserved in the early divergent *Marchantia paleacea*": OG0016046_tree.txt

```
(B_vulgaris_renamed_KMT08014:0.28627,((L_angustifolius_renamed_OIW13255:0.29779,(M_truncatula_renamed_MTR_2034125:0.91186,M_truncatula_renamed_MTR_1049270:0.023634)n3:0.002626)n2:0.33002,A_thaliana_renamed_AT1G11572.1:0.85485)n1:0.28627)n0;
```
