## Supplementary material for "Transcriptional responses to arbuscular mycorrhizal symbiosis development are conserved in the early divergent *Marchantia paleacea*": OG0016047_tree.txt

```
(A_thaliana_renamed_AT1G80970.1:0,(A_thaliana_renamed_AT1G80970.4:0,A_thaliana_renamed_AT1G80970.3:0,(A_thaliana_renamed_AT1G80970.2:0.01322,A_thaliana_renamed_AT1G80990.1:1.04466)n2:0.00591)n1:0)n0;
```
