## Supplementary material for "Transcriptional responses to arbuscular mycorrhizal symbiosis development are conserved in the early divergent *Marchantia paleacea*": OG0016048_tree.txt

```
(A_thaliana_renamed_AT4G19925.1:0.240685,(A_thaliana_renamed_AT4G19910.1:0.62464,(A_thaliana_renamed_AT4G19920.1:0.2896,(A_thaliana_renamed_AT5G44920.2:0.00014,A_thaliana_renamed_AT5G44920.1:0.00014)n3:0.85549)n2:0.16423)n1:0.240685)n0;
```
