## Supplementary material for "Transcriptional responses to arbuscular mycorrhizal symbiosis development are conserved in the early divergent *Marchantia paleacea*": OG0016049_tree.txt

```
((S_moellendorffii_renamed_EFJ22088:0,S_moellendorffii_renamed_EFJ18367:0)n1:0.043685,(A_thaliana_renamed_AT5G51915.1:0.38149,(Oryza_sativa_renamed_LOC_Os02g58180.1:0.40516,Oryza_sativa_renamed_LOC_Os04g38800.1:0.474498)n3:0.052722)n2:0.57658)n0;
```
