## Supplementary material for "Transcriptional responses to arbuscular mycorrhizal symbiosis development are conserved in the early divergent *Marchantia paleacea*": OG0016050_tree.txt

```
(A_thaliana_renamed_AT1G04660.1:0.26107,(L_japonicus_renamed_Lj0g3v0167119.1:0.22371,((L_angustifolius_renamed_OIW15665:0.18594,L_angustifolius_renamed_OIV98240:0.45425)n3:0.15214,M_truncatula_renamed_MTR_1047610:0.22843)n2:0.04228)n1:0.26107)n0;
```
