## Supplementary material for "Transcriptional responses to arbuscular mycorrhizal symbiosis development are conserved in the early divergent *Marchantia paleacea*": OG0016051_tree.txt

```
(P_dactylifera_renamed_XP_008792883.1:0.27613,(A_thaliana_renamed_AT1G48745.1:0.56598,((L_japonicus_renamed_Lj2g3v0694790.1:0,L_japonicus_renamed_Lj2g3v0704860.1:0)n3:0.28748,L_japonicus_renamed_Lj4g3v2422660.1:0.31473)n2:0.73455)n1:0.27613)n0;
```
