## Supplementary material for "Transcriptional responses to arbuscular mycorrhizal symbiosis development are conserved in the early divergent *Marchantia paleacea*": OG0016052_tree.txt

```
(A_thaliana_renamed_AT4G02950.1:0.03533,(A_thaliana_renamed_AT4G03360.1:0.01327,(A_thaliana_renamed_AT4G03370.1:0.25621,(A_thaliana_renamed_AT4G02970.1:0.09167,A_thaliana_renamed_AT4G03350.1:0.03358)n3:0.63116)n2:0.17491)n1:0.03533)n0;
```
