## Supplementary material for "Transcriptional responses to arbuscular mycorrhizal symbiosis development are conserved in the early divergent *Marchantia paleacea*": OG0016053_tree.txt

```
(A_thaliana_renamed_AT4G23250.1:0.0007,(A_thaliana_renamed_AT4G23250.2:0.00037,((A_thaliana_renamed_AT4G23260.1:0.00014,A_thaliana_renamed_AT4G23260.2:0.03821)n3:0.27365,A_thaliana_renamed_AT4G23250.3:0.00113)n2:0.00115)n1:0.0007)n0;
```
