## Supplementary material for "Transcriptional responses to arbuscular mycorrhizal symbiosis development are conserved in the early divergent *Marchantia paleacea*": OG0016054_tree.txt

```
(A_thaliana_renamed_AT3G20557.1:7e-05,(A_thaliana_renamed_AT3G20557.2:0.12752,(A_thaliana_renamed_AT3G20557.3:0.0267,(A_thaliana_renamed_AT1G50930.1:0.01139,A_thaliana_renamed_AT1G50930.2:0.14151)n3:0.52914)n2:0.00691)n1:7e-05)n0;
```
