## Supplementary material for "Transcriptional responses to arbuscular mycorrhizal symbiosis development are conserved in the early divergent *Marchantia paleacea*": OG0016055_tree.txt

```
((A_thaliana_renamed_AT1G76740.1:0.00032,A_thaliana_renamed_AT1G76840.1:0.79004)n1:0.955965,(B_vulgaris_renamed_KMT19570:0.00014,(B_vulgaris_renamed_KMT19569:0.00014,B_vulgaris_renamed_KMT19571:0.00014)n3:0.00016)n2:0.955965)n0;
```
