## Supplementary material for "Transcriptional responses to arbuscular mycorrhizal symbiosis development are conserved in the early divergent *Marchantia paleacea*": OG0016056_tree.txt

```
(A_thaliana_renamed_AT4G05350.1:0.09554,((A_thaliana_renamed_AT4G12150.1:0.16795,A_thaliana_renamed_AT4G12140.1:0.06282)n2:0.50513,(A_thaliana_renamed_AT4G12210.1:0.06364,A_thaliana_renamed_AT4G12220.1:0.36399)n3:0.10854)n1:0.09554)n0;
```
