## Supplementary material for "Transcriptional responses to arbuscular mycorrhizal symbiosis development are conserved in the early divergent *Marchantia paleacea*": OG0016057_tree.txt

```
(A_thaliana_renamed_AT3G03620.1:0,(A_thaliana_renamed_AT3G03620.2:0,((A_thaliana_renamed_AT5G17700.2:0,A_thaliana_renamed_AT5G17700.1:0)n3:0.00015,A_thaliana_renamed_AT5G17700.3:0.00987)n2:0.28593)n1:0)n0;
```
