## Supplementary material for "Transcriptional responses to arbuscular mycorrhizal symbiosis development are conserved in the early divergent *Marchantia paleacea*": OG0016058_tree.txt

```
(A_thaliana_renamed_AT4G02200.1:7e-05,(A_thaliana_renamed_AT4G02200.3:0.00014,(A_thaliana_renamed_AT4G02200.2:0.03456,(A_thaliana_renamed_AT1G02750.1:0.00014,A_thaliana_renamed_AT1G02750.2:0.00015)n3:0.57714)n2:0.00015)n1:7e-05)n0;
```
