## Supplementary material for "Transcriptional responses to arbuscular mycorrhizal symbiosis development are conserved in the early divergent *Marchantia paleacea*": OG0016059_tree.txt

```
((L_japonicus_renamed_Lj0g3v0252429.1:0.34673,M_truncatula_renamed_MTR_8009730:0.62529)n1:0.33224,(A_thaliana_renamed_AT2G19820.1:0.10882,(A_thaliana_renamed_AT2G19510.1:0.06668,A_thaliana_renamed_AT1G36000.1:0.10528)n3:0.45935)n2:0.33224)n0;
```
