## Supplementary material for "Transcriptional responses to arbuscular mycorrhizal symbiosis development are conserved in the early divergent *Marchantia paleacea*": OG0016060_tree.txt

```
(A_thaliana_renamed_AT1G17610.2:0,(A_thaliana_renamed_AT1G17610.1:0,(A_thaliana_renamed_AT5G40090.1:0.23748,(A_thaliana_renamed_AT4G09420.1:0.3491,A_thaliana_renamed_AT1G72850.1:0.28463)n3:0.79499)n2:0.3338)n1:0)n0;
```
