## Supplementary material for "Transcriptional responses to arbuscular mycorrhizal symbiosis development are conserved in the early divergent *Marchantia paleacea*": OG0016061_tree.txt

```
((A_thaliana_renamed_AT1G22720.1:0.79893,M_truncatula_renamed_MTR_1027610:0.26766)n1:0.554745,((P_pinnata_scaffold-UUHD-2007718-Porella_pinnata:0,P_pinnata_scaffold-UUHD-2007719-Porella_pinnata:0)n3:0.19984,P_pinnata_scaffold-UUHD-2017750-Porella_pinnata:0.1316)n2:0.554745)n0;
```
