## Supplementary material for "Transcriptional responses to arbuscular mycorrhizal symbiosis development are conserved in the early divergent *Marchantia paleacea*": OG0016062_tree.txt

```
(A_thaliana_renamed_AT4G10230.1:0.00707,(A_thaliana_renamed_AT1G24380.1:0.0035,(A_thaliana_renamed_AT2G13760.1:0.0311,(A_thaliana_renamed_AT1G66235.1:0.00014,A_thaliana_renamed_AT1G66235.2:0.04358)n3:1.11788)n2:0.00261)n1:0.00707)n0;
```
