## Supplementary material for "Transcriptional responses to arbuscular mycorrhizal symbiosis development are conserved in the early divergent *Marchantia paleacea*": OG0016063_tree.txt

```
(Z_mays_renamed_A0A1D6I6P6:0.355845,(A_thaliana_renamed_AT3G13275.1:0.51532,(L_angustifolius_renamed_OIW04272:0.10529,(M_truncatula_renamed_MTR_5096760:0.04876,M_truncatula_renamed_MTR_5096780:0.06177)n3:0.04534)n2:0.17334)n1:0.355845)n0;
```
