## Supplementary material for "Transcriptional responses to arbuscular mycorrhizal symbiosis development are conserved in the early divergent *Marchantia paleacea*": OG0016064_tree.txt

```
(A_thaliana_renamed_AT4G23355.1:0.03767,(A_thaliana_renamed_AT4G23360.1:0.05754,(A_thaliana_renamed_AT4G23365.1:0.07803,(A_thaliana_renamed_AT4G23380.1:0.55554,A_thaliana_renamed_AT4G23350.1:0.14186)n3:0.08228)n2:0.03021)n1:0.03767)n0;
```
