## Supplementary material for "Transcriptional responses to arbuscular mycorrhizal symbiosis development are conserved in the early divergent *Marchantia paleacea*": OG0016065_tree.txt

```
(A_thaliana_renamed_AT1G01990.1:0.64062,((L_angustifolius_renamed_OIW01098:0.07786,L_angustifolius_renamed_OIV89764:0.13744)n2:0.1867,(L_japonicus_renamed_Lj3g3v1476940.1:0.2016,M_truncatula_renamed_MTR_8101290:0.21403)n3:0.07084)n1:0.64062)n0;
```
