## Supplementary material for "Transcriptional responses to arbuscular mycorrhizal symbiosis development are conserved in the early divergent *Marchantia paleacea*": OG0016066_tree.txt

```
(A_thaliana_renamed_AT4G15765.1:0.07204,(A_thaliana_renamed_AT4G15765.4:0,A_thaliana_renamed_AT4G15765.3:0,A_thaliana_renamed_AT4G15765.5:0,A_thaliana_renamed_AT4G15765.2:0)n1:0.07204)n0;
```
