## Supplementary material for "Transcriptional responses to arbuscular mycorrhizal symbiosis development are conserved in the early divergent *Marchantia paleacea*": OG0016067_tree.txt

```
(A_thaliana_renamed_AT5G54067.1:0.068055,((A_thaliana_renamed_AT2G21920.1:0.48836,A_thaliana_renamed_AT1G08985.1:1.0123)n2:0.49506,(A_thaliana_renamed_AT1G43171.1:0.00014,A_thaliana_renamed_AT1G50220.1:0.03425)n3:0.20741)n1:0.068055)n0;
```
