## Supplementary material for "Transcriptional responses to arbuscular mycorrhizal symbiosis development are conserved in the early divergent *Marchantia paleacea*": OG0016068_tree.txt

```
(A_thaliana_renamed_AT4G31100.1:0.068905,((A_thaliana_renamed_AT4G31110.2:0.0029,A_thaliana_renamed_AT4G31110.1:0.001)n2:0.15442,(A_thaliana_renamed_AT1G17910.1:0.34602,A_thaliana_renamed_AT1G19390.1:0.21652)n3:0.15098)n1:0.068905)n0;
```
