## Supplementary material for "Transcriptional responses to arbuscular mycorrhizal symbiosis development are conserved in the early divergent *Marchantia paleacea*": OG0016069_tree.txt

```
(A_thaliana_renamed_AT1G35537.1:0.23131,(A_thaliana_renamed_AT4G29033.1:0.69414,(A_thaliana_renamed_AT4G13235.1:1.13197,(A_thaliana_renamed_AT3G27831.1:0.08127,A_thaliana_renamed_AT3G27835.1:0.20595)n3:0.32627)n2:0.25499)n1:0.23131)n0;
```
