## Supplementary material for "Transcriptional responses to arbuscular mycorrhizal symbiosis development are conserved in the early divergent *Marchantia paleacea*": OG0016070_tree.txt

```
(A_thaliana_renamed_AT2G46455.1:7e-05,((A_thaliana_renamed_AT2G46455.3:0,A_thaliana_renamed_AT2G46455.2:0)n2:0.00014,(A_thaliana_renamed_AT2G46455.4:0.00014,A_thaliana_renamed_AT2G46455.5:0.01785)n3:0.0155)n1:7e-05)n0;
```
