## Supplementary material for "Transcriptional responses to arbuscular mycorrhizal symbiosis development are conserved in the early divergent *Marchantia paleacea*": OG0016071_tree.txt

```
(P_dactylifera_renamed_XP_008800497.2:0.289985,(B_vulgaris_renamed_KMT10777:0.39888,(A_thaliana_renamed_AT1G74400.1:0.5397,(L_angustifolius_renamed_OIV97104:0.15314,M_truncatula_renamed_MTR_3037470:0.20934)n3:0.24585)n2:0.06661)n1:0.289985)n0;
```
