## Supplementary material for "Transcriptional responses to arbuscular mycorrhizal symbiosis development are conserved in the early divergent *Marchantia paleacea*": OG0016072_tree.txt

```
(A_thaliana_renamed_AT4G00155.1:0.55839,(Oryza_sativa_renamed_LOC_Os09g26080.1:0.12909,(Oryza_sativa_renamed_LOC_Os05g15340.1:0.06423,(Oryza_sativa_renamed_LOC_Os09g10870.1:0.19833,Oryza_sativa_renamed_LOC_Os08g19290.1:0.61629)n3:0.1315)n2:0.03384)n1:0.55839)n0;
```
