## Supplementary material for "Transcriptional responses to arbuscular mycorrhizal symbiosis development are conserved in the early divergent *Marchantia paleacea*": OG0016073_tree.txt

```
(A_thaliana_renamed_AT1G56680.2:7.5e-05,(A_thaliana_renamed_AT1G56680.1:0.00014,(A_thaliana_renamed_AT2G43610.1:0.29492,(A_thaliana_renamed_AT2G43600.2:0.00015,A_thaliana_renamed_AT2G43600.1:0.00014)n3:0.38427)n2:0.26312)n1:7.5e-05)n0;
```
