## Supplementary material for "Transcriptional responses to arbuscular mycorrhizal symbiosis development are conserved in the early divergent *Marchantia paleacea*": OG0016074_tree.txt

```
(A_thaliana_renamed_AT1G26255.4:7.5e-05,((A_thaliana_renamed_AT1G26255.3:0.00014,A_thaliana_renamed_AT1G26255.2:0.00016)n2:0.02422,(A_thaliana_renamed_AT1G26255.1:0.00014,A_thaliana_renamed_AT1G26255.5:0.02025)n3:0.00011)n1:7.5e-05)n0;
```
