## Supplementary material for "Transcriptional responses to arbuscular mycorrhizal symbiosis development are conserved in the early divergent *Marchantia paleacea*": OG0016075_tree.txt

```
(A_trichopoda_renamed_ERN11472:0.25574,(P_dactylifera_renamed_XP_008796457.1:0.25396,(A_thaliana_renamed_AT5G42410.1:0.29538,(A_thaliana_renamed_AT1G43040.2:0.00016,A_thaliana_renamed_AT1G43040.1:0.00014)n3:0.30813)n2:0.26872)n1:0.25574)n0;
```
