## Supplementary material for "Transcriptional responses to arbuscular mycorrhizal symbiosis development are conserved in the early divergent *Marchantia paleacea*": OG0016076_tree.txt

```
(A_thaliana_renamed_AT4G28520.2:7e-05,(A_thaliana_renamed_AT4G28520.5:0.00014,(A_thaliana_renamed_AT4G28520.4:0.00292,(A_thaliana_renamed_AT4G28520.1:0.00014,A_thaliana_renamed_AT4G28520.3:0.00015)n3:0.01273)n2:0.00016)n1:7e-05)n0;
```
