## Supplementary material for "Transcriptional responses to arbuscular mycorrhizal symbiosis development are conserved in the early divergent *Marchantia paleacea*": OG0016077_tree.txt

```
((P_dactylifera_renamed_XP_026655710.1:0.0032,P_dactylifera_renamed_XP_026655711.1:0.00014)n1:0.25579,(A_thaliana_renamed_AT5G13270.1:0.34421,(L_japonicus_renamed_Lj1g3v0116710.1:0.00016,L_japonicus_renamed_Lj1g3v0117750.1:0.00358)n3:0.36195)n2:0.25579)n0;
```
