## Supplementary material for "Transcriptional responses to arbuscular mycorrhizal symbiosis development are conserved in the early divergent *Marchantia paleacea*": OG0016078_tree.txt

```
(A_thaliana_renamed_AT4G17850.1:0.736375,(A_agrestis_renamed_Aagr.utg000083l.391.3:0.00539,(A_agrestis_renamed_Aagr.utg000083l.391.1:0.00257,(A_agrestis_renamed_Aagr.utg000083l.391.2:0,A_agrestis_renamed_Aagr.utg000083l.391.4:0)n3:0.00184)n2:0.0031)n1:0.736375)n0;
```
