## Supplementary material for "Transcriptional responses to arbuscular mycorrhizal symbiosis development are conserved in the early divergent *Marchantia paleacea*": OG0016079_tree.txt

```
(A_trichopoda_renamed_ERN00496:0.139895,(A_thaliana_renamed_AT1G26240.1:0.03037,(A_thaliana_renamed_AT1G26250.1:0.0698,(A_thaliana_renamed_AT4G08370.1:0.39875,A_thaliana_renamed_AT4G08380.1:0.16176)n3:0.02393)n2:0.0266)n1:0.139895)n0;
```
