## Supplementary material for "Transcriptional responses to arbuscular mycorrhizal symbiosis development are conserved in the early divergent *Marchantia paleacea*": OG0016080_tree.txt

```
(P_dactylifera_renamed_XP_017697444.1:0.41454,(A_thaliana_renamed_AT5G42785.1:1.02867,(L_angustifolius_renamed_OIV96331:0.20666,(L_japonicus_renamed_Lj1g3v2124840.1:0.26869,M_truncatula_renamed_MTR_3112000:0.40477)n3:0.16291)n2:0.53804)n1:0.41454)n0;
```
