## Supplementary material for "Transcriptional responses to arbuscular mycorrhizal symbiosis development are conserved in the early divergent *Marchantia paleacea*": OG0016081_tree.txt

```
(A_thaliana_renamed_AT3G62170.1:0.10025,(A_thaliana_renamed_AT2G47040.1:0.10264,(A_thaliana_renamed_AT2G47050.1:0.41991,(A_thaliana_renamed_AT3G62180.2:0.00014,A_thaliana_renamed_AT3G62180.1:0.00016)n3:0.21333)n2:1.25818)n1:0.10025)n0;
```
