## Supplementary material for "Transcriptional responses to arbuscular mycorrhizal symbiosis development are conserved in the early divergent *Marchantia paleacea*": OG0016082_tree.txt

```
(A_thaliana_renamed_AT1G52470.2:0.00101,((A_thaliana_renamed_AT1G52440.1:0.10165,A_thaliana_renamed_AT1G52460.1:0.14327)n2:0.64926,(A_thaliana_renamed_AT1G52470.1:0.00016,A_thaliana_renamed_AT1G52470.3:0.02955)n3:0.01674)n1:0.00101)n0;
```
