## Supplementary material for "Transcriptional responses to arbuscular mycorrhizal symbiosis development are conserved in the early divergent *Marchantia paleacea*": OG0016083_tree.txt

```
(A_trichopoda_renamed_ERN05996:0.51858,(A_thaliana_renamed_AT2G35710.3:0.35025,(L_japonicus_renamed_Lj0g3v0255059.1:0.51713,(L_japonicus_renamed_Lj2g3v2001720.1:0,L_japonicus_renamed_Lj4g3v1273410.1:0)n3:0.30796)n2:0.20369)n1:0.51858)n0;
```
