## Supplementary material for "Transcriptional responses to arbuscular mycorrhizal symbiosis development are conserved in the early divergent *Marchantia paleacea*": OG0016084_tree.txt

```
((L_japonicus_renamed_Lj0g3v0354499.1:0.78482,(A_thaliana_renamed_AT4G00955.1:0.00014,A_thaliana_renamed_AT4G00955.2:0.00394)n2:0.75224)n1:0.39796,(Oryza_sativa_renamed_LOC_Os12g41570.1:0.41591,Z_mays_renamed_A0A1D6KF69:0.32128)n3:0.39796)n0;
```
