## Supplementary material for "Transcriptional responses to arbuscular mycorrhizal symbiosis development are conserved in the early divergent *Marchantia paleacea*": OG0016085_tree.txt

```
(A_thaliana_renamed_AT5G37473.1:0.32604,(A_thaliana_renamed_AT5G37474.1:0.38664,(A_thaliana_renamed_AT5G60553.1:0.88788,(A_thaliana_renamed_AT5G51845.1:0.29599,A_thaliana_renamed_AT5G23212.1:0.36156)n3:0.076)n2:0.64668)n1:0.32604)n0;
```
