## Supplementary material for "Transcriptional responses to arbuscular mycorrhizal symbiosis development are conserved in the early divergent *Marchantia paleacea*": OG0016086_tree.txt

```
(A_thaliana_renamed_AT2G30505.1:0.62272,((L_angustifolius_renamed_OIW14102:0.13553,L_angustifolius_renamed_OIV95668:0.14379)n2:0.18298,(L_japonicus_renamed_Lj0g3v0115719.1:0.11941,M_truncatula_renamed_MTR_3062470:0.22197)n3:0.08703)n1:0.62272)n0;
```
