## Supplementary material for "Transcriptional responses to arbuscular mycorrhizal symbiosis development are conserved in the early divergent *Marchantia paleacea*": OG0016087_tree.txt

```
(A_thaliana_renamed_AT3G50570.2:8e-05,(A_thaliana_renamed_AT3G50570.1:0.00014,(A_thaliana_renamed_AT1G44224.1:0.32046,(A_thaliana_renamed_AT1G44191.1:0.28533,A_thaliana_renamed_AT3G50580.1:0.20445)n3:1.13671)n2:0.24317)n1:8e-05)n0;
```
