## Supplementary material for "Transcriptional responses to arbuscular mycorrhizal symbiosis development are conserved in the early divergent *Marchantia paleacea*": OG0016088_tree.txt

```
(A_thaliana_renamed_AT1G34015.1:0.69002,(M_truncatula_renamed_MTR_7115260:0.21887,(M_truncatula_renamed_MTR_7056420:0.00912,(M_truncatula_renamed_MTR_5013500:0.62139,M_truncatula_renamed_MTR_7056430:0.00629)n3:0.00012)n2:0.2154)n1:0.69002)n0;
```
