## Supplementary material for "Transcriptional responses to arbuscular mycorrhizal symbiosis development are conserved in the early divergent *Marchantia paleacea*": OG0016089_tree.txt

```
(A_thaliana_renamed_AT1G05065.1:0.50016,((L_japonicus_renamed_Lj6g3v1055570.1:0.1606,M_truncatula_renamed_MTR_3080060:0.10865)n2:0.11829,(M_truncatula_renamed_MTR_5085990:0.169,L_japonicus_renamed_Lj2g3v2904560.1:0.094644)n3:0.010516)n1:0.50016)n0;
```
