## Supplementary material for "Transcriptional responses to arbuscular mycorrhizal symbiosis development are conserved in the early divergent *Marchantia paleacea*": OG0016090_tree.txt

```
(A_thaliana_renamed_AT3G50970.1:0.4607,((M_paleacea_Rhiz_final_MPA8172.1.p1:0.07309,M_polymorpha_renamed_Mapoly0114s0014.1:0.07442)n2:0.60154,(M_paleacea_Rhiz_final_MPA12446.1.p1:0.02859,M_polymorpha_renamed_Mapoly0053s0068.1:0.07781)n3:0.17807)n1:0.4607)n0;
```
