## Supplementary material for "Transcriptional responses to arbuscular mycorrhizal symbiosis development are conserved in the early divergent *Marchantia paleacea*": OG0016091_tree.txt

```
(A_thaliana_renamed_AT2G20625.2:7e-05,(A_thaliana_renamed_AT2G20625.1:0.00014,((A_thaliana_renamed_AT3G19790.1:0,A_thaliana_renamed_AT3G19790.2:0)n3:0.66332,A_thaliana_renamed_AT1G80625.1:0.72383)n2:0.72351)n1:7e-05)n0;
```
