## Supplementary material for "Transcriptional responses to arbuscular mycorrhizal symbiosis development are conserved in the early divergent *Marchantia paleacea*": OG0016092_tree.txt

```
((A_thaliana_renamed_AT2G22122.1:0.60042,A_thaliana_renamed_AT4G39675.1:0.47804)n1:0.243755,(L_angustifolius_renamed_OIW15098:0.27421,(M_truncatula_renamed_MTR_3087890:0.04215,M_truncatula_renamed_MTR_3087870:0.01686)n3:0.42092)n2:0.243755)n0;
```
