## Supplementary material for "Transcriptional responses to arbuscular mycorrhizal symbiosis development are conserved in the early divergent *Marchantia paleacea*": OG0016093_tree.txt

```
(A_thaliana_renamed_AT5G24155.1:7e-05,((A_thaliana_renamed_AT5G24140.1:0.37704,A_thaliana_renamed_AT5G24150.1:0.0739)n2:0.16243,(A_thaliana_renamed_AT5G24155.2:0.01983,A_thaliana_renamed_AT5G24155.3:0.0116)n3:0.00259)n1:7e-05)n0;
```
