## Supplementary material for "Transcriptional responses to arbuscular mycorrhizal symbiosis development are conserved in the early divergent *Marchantia paleacea*": OG0016094_tree.txt

```
(A_thaliana_renamed_AT4G18600.3:7e-05,((A_thaliana_renamed_AT4G18600.2:0.00014,A_thaliana_renamed_AT4G18600.5:0.00096)n2:0.00014,(A_thaliana_renamed_AT4G18600.4:0.00014,A_thaliana_renamed_AT4G18600.1:0.00014)n3:0.00014)n1:7e-05)n0;
```
