## Supplementary material for "Transcriptional responses to arbuscular mycorrhizal symbiosis development are conserved in the early divergent *Marchantia paleacea*": OG0016095_tree.txt

```
(A_thaliana_renamed_AT1G63540.1:0.244205,((A_thaliana_renamed_AT1G63530.1:0,A_thaliana_renamed_AT1G63530.2:0)n2:0.00014,(A_thaliana_renamed_AT1G63530.3:0,A_thaliana_renamed_AT1G63530.4:0)n3:0.00546)n1:0.244205)n0;
```
