## Supplementary material for "Transcriptional responses to arbuscular mycorrhizal symbiosis development are conserved in the early divergent *Marchantia paleacea*": OG0016096_tree.txt

```
((S_moellendorffii_renamed_EFJ13088:0.33882,S_moellendorffii_renamed_EFJ14107:0.04074)n1:0.677875,((A_thaliana_renamed_AT5G10680.1:0,A_thaliana_renamed_AT5G10680.2:0)n3:0.33371,L_japonicus_renamed_Lj0g3v0344619.1:0.39689)n2:0.677875)n0;
```
