## Supplementary material for "Transcriptional responses to arbuscular mycorrhizal symbiosis development are conserved in the early divergent *Marchantia paleacea*": OG0016097_tree.txt

```
((L_angustifolius_renamed_OIV97171:0.43975,M_truncatula_renamed_MTR_3075430:0.45004)n1:0.614745,(A_thaliana_renamed_AT1G18486.1:0.23783,(A_thaliana_renamed_AT4G02655.2:0.00014,A_thaliana_renamed_AT4G02655.1:0.00014)n3:0.00015)n2:0.614745)n0;
```
