## Supplementary material for "Transcriptional responses to arbuscular mycorrhizal symbiosis development are conserved in the early divergent *Marchantia paleacea*": OG0016098_tree.txt

```
((B_vulgaris_renamed_KMT16262:0.37558,B_vulgaris_renamed_KMT16263:0.73039)n1:0.39575,(A_thaliana_renamed_AT1G05770.1:0.27779,(A_thaliana_renamed_AT1G05760.1:0.00014,A_thaliana_renamed_AT1G05760.2:0.00016)n3:0.24723)n2:0.39575)n0;
```
