## Supplementary material for "Transcriptional responses to arbuscular mycorrhizal symbiosis development are conserved in the early divergent *Marchantia paleacea*": OG0016099_tree.txt

```
(P_dactylifera_renamed_XP_026659326.1:0.169535,((L_japonicus_renamed_Lj6g3v0938270.1:0.09489,M_truncatula_renamed_MTR_3434800:0.11523)n2:0.16267,(A_thaliana_renamed_AT3G49710.1:0.32962,B_vulgaris_renamed_KMT01749:0.26373)n3:0.04729)n1:0.169535)n0;
```
