## Supplementary material for "Transcriptional responses to arbuscular mycorrhizal symbiosis development are conserved in the early divergent *Marchantia paleacea*": OG0016100_tree.txt

```
((B_vulgaris_renamed_KMS96297:0.02663,B_vulgaris_renamed_KMS96298:0.03821)n1:0.153395,(A_thaliana_renamed_AT5G54165.1:0.77996,(A_thaliana_renamed_AT1G32928.1:0.20212,A_thaliana_renamed_AT1G32920.1:0.54079)n3:0.41697)n2:0.153395)n0;
```
