## Supplementary material for "Transcriptional responses to arbuscular mycorrhizal symbiosis development are conserved in the early divergent *Marchantia paleacea*": OG0016101_tree.txt

```
(L_angustifolius_renamed_OIV94995:0.519865,(A_thaliana_renamed_AT3G22520.1:0.20283,(A_thaliana_renamed_AT4G14840.2:0,A_thaliana_renamed_AT4G14840.1:0,A_thaliana_renamed_AT4G14840.3:0)n2:0.1615)n1:0.519865)n0;
```
