## Supplementary material for "Transcriptional responses to arbuscular mycorrhizal symbiosis development are conserved in the early divergent *Marchantia paleacea*": OG0016102_tree.txt

```
(A_thaliana_renamed_AT1G30972.3:7e-05,((A_thaliana_renamed_AT1G30974.1:0.07057,A_thaliana_renamed_AT1G30974.2:0.00016)n2:0.10121,(A_thaliana_renamed_AT1G30972.2:0.00014,A_thaliana_renamed_AT1G30972.1:0.07294)n3:0.00014)n1:7e-05)n0;
```
