## Supplementary material for "Transcriptional responses to arbuscular mycorrhizal symbiosis development are conserved in the early divergent *Marchantia paleacea*": OG0016103_tree.txt

```
(A_thaliana_renamed_AT4G10843.2:0,(A_thaliana_renamed_AT4G10843.1:0,(A_thaliana_renamed_AT4G10843.4:0.01892,(A_thaliana_renamed_AT5G37793.1:0.94365,A_thaliana_renamed_AT4G10843.3:0.02568)n3:0.00058)n2:0.03887)n1:0)n0;
```
