## Supplementary material for "Transcriptional responses to arbuscular mycorrhizal symbiosis development are conserved in the early divergent *Marchantia paleacea*": OG0016104_tree.txt

```
(A_thaliana_renamed_AT3G32920.1:0.001245,(A_thaliana_renamed_AT3G32920.5:0.07353,((A_thaliana_renamed_AT3G32920.2:0,A_thaliana_renamed_AT3G32920.3:0)n3:0.00014,A_thaliana_renamed_AT3G32920.4:0.00016)n2:0.10302)n1:0.001245)n0;
```
