## Supplementary material for "Transcriptional responses to arbuscular mycorrhizal symbiosis development are conserved in the early divergent *Marchantia paleacea*": OG0016105_tree.txt

```
(B_vulgaris_renamed_KMT06807:0.33909,(A_thaliana_renamed_AT2G36295.1:0.87325,(L_angustifolius_renamed_OIW12169:0.07865,(M_truncatula_renamed_MTR_1060240:0.27114,L_japonicus_renamed_Lj0g3v0258069.1:0.11766)n3:0.22275)n2:0.56908)n1:0.33909)n0;
```
