## Supplementary material for "Transcriptional responses to arbuscular mycorrhizal symbiosis development are conserved in the early divergent *Marchantia paleacea*": OG0016106_tree.txt

```
(A_thaliana_renamed_AT5G37240.4:0,(A_thaliana_renamed_AT5G37240.1:0,((A_thaliana_renamed_AT5G37240.2:0,A_thaliana_renamed_AT5G37240.3:0)n3:0.01798,A_thaliana_renamed_AT5G37240.5:0.00015)n2:0.00014)n1:0)n0;
```
