## Supplementary material for "Transcriptional responses to arbuscular mycorrhizal symbiosis development are conserved in the early divergent *Marchantia paleacea*": OG0016107_tree.txt

```
(P_dactylifera_renamed_XP_008782672.1:0.358115,(B_vulgaris_renamed_KMT06513:0.26312,(A_thaliana_renamed_AT5G43180.1:0.43453,(L_japonicus_renamed_Lj0g3v0330889.1:0.10501,M_truncatula_renamed_MTR_7073370:0.16845)n3:0.24652)n2:0.07946)n1:0.358115)n0;
```
