## Supplementary material for "Transcriptional responses to arbuscular mycorrhizal symbiosis development are conserved in the early divergent *Marchantia paleacea*": OG0016108_tree.txt

```
(((A_thaliana_renamed_AT1G60830.1:0,A_thaliana_renamed_AT1G60830.2:0)n2:0.38977,P_pinnata_scaffold-UUHD-2146648-Porella_pinnata:0.16373)n1:0.061325,(M_flagellaris_scaffold-UCRN-2002481-Megaceros_tosanus:0.00016,M_flagellaris_scaffold-UCRN-2002482-Megaceros_tosanus:0.05384)n3:0.061325)n0;
```
