## Supplementary material for "Transcriptional responses to arbuscular mycorrhizal symbiosis development are conserved in the early divergent *Marchantia paleacea*": OG0016109_tree.txt

```
(A_thaliana_renamed_AT3G05935.2:0.05737,(A_thaliana_renamed_AT3G05935.3:0.30642,(A_thaliana_renamed_AT3G05935.4:0.00015,(A_thaliana_renamed_AT3G05935.5:0,A_thaliana_renamed_AT3G05935.1:0)n3:0.00014)n2:0.04134)n1:0.05737)n0;
```
