## Supplementary material for "Transcriptional responses to arbuscular mycorrhizal symbiosis development are conserved in the early divergent *Marchantia paleacea*": OG0016110_tree.txt

```
(A_thaliana_renamed_AT5G48290.3:7e-05,(A_thaliana_renamed_AT5G48290.1:0.00014,(A_thaliana_renamed_AT5G48290.2:0.00014,(A_thaliana_renamed_AT3G07600.1:0.00595,A_thaliana_renamed_AT3G07600.2:0.1345)n3:0.3116)n2:0.00015)n1:7e-05)n0;
```
