## Supplementary material for "Transcriptional responses to arbuscular mycorrhizal symbiosis development are conserved in the early divergent *Marchantia paleacea*": OG0016111_tree.txt

```
((A_thaliana_renamed_AT3G17717.1:0.74322,L_japonicus_renamed_Lj6g3v1901370.1:0.59667)n1:0.111995,(M_paleacea_Rhiz_final_MPA3783.1.p1:0.62532,(P_pinnata_scaffold-UUHD-2006278-Porella_pinnata:0.01427,P_pinnata_scaffold-UUHD-2016960-Porella_pinnata:0.06734)n3:0.24638)n2:0.111995)n0;
```
