## Supplementary material for "Transcriptional responses to arbuscular mycorrhizal symbiosis development are conserved in the early divergent *Marchantia paleacea*": OG0016112_tree.txt

```
(A_thaliana_renamed_AT3G17120.4:0,(A_thaliana_renamed_AT3G17120.2:0,A_thaliana_renamed_AT3G17120.1:0,A_thaliana_renamed_AT3G17120.5:0,A_thaliana_renamed_AT3G17120.3:0)n1:0)n0;
```
