## Supplementary material for "Transcriptional responses to arbuscular mycorrhizal symbiosis development are conserved in the early divergent *Marchantia paleacea*": OG0016113_tree.txt

```
(A_thaliana_renamed_AT2G21810.1:0.21719,((A_thaliana_renamed_AT2G21830.2:0.01079,A_thaliana_renamed_AT2G21830.1:0.00015)n2:0.2868,(A_thaliana_renamed_AT2G21840.1:0.38461,A_thaliana_renamed_AT2G21850.1:0.3282)n3:0.0817)n1:0.21719)n0;
```
