## Supplementary material for "Transcriptional responses to arbuscular mycorrhizal symbiosis development are conserved in the early divergent *Marchantia paleacea*": OG0016114_tree.txt

```
(A_thaliana_renamed_AT1G43020.1:0.004925,(A_thaliana_renamed_AT1G43020.3:0.01135,(A_thaliana_renamed_AT1G43020.4:0.00014,(A_thaliana_renamed_AT1G43020.5:0,A_thaliana_renamed_AT1G43020.2:0)n3:0.00544)n2:0.09819)n1:0.004925)n0;
```
