## Supplementary material for "Transcriptional responses to arbuscular mycorrhizal symbiosis development are conserved in the early divergent *Marchantia paleacea*": OG0016115_tree.txt

```
(A_thaliana_renamed_AT1G11220.1:7e-05,(A_thaliana_renamed_AT1G11220.2:0.00014,(A_thaliana_renamed_AT1G11210.1:0.74031,(A_thaliana_renamed_AT1G11230.1:0.00014,A_thaliana_renamed_AT1G11230.2:0.00014)n3:0.26852)n2:0.18645)n1:7e-05)n0;
```
