## Supplementary material for "Transcriptional responses to arbuscular mycorrhizal symbiosis development are conserved in the early divergent *Marchantia paleacea*": OG0016116_tree.txt

```
(A_thaliana_renamed_AT3G55680.1:0.271215,(A_thaliana_renamed_AT2G31430.1:0.46708,(A_thaliana_renamed_AT2G31425.1:0.19833,(A_thaliana_renamed_AT2G31432.2:0.00014,A_thaliana_renamed_AT2G31432.1:0.00015)n3:0.50274)n2:0.27988)n1:0.271215)n0;
```
