## Supplementary material for "Transcriptional responses to arbuscular mycorrhizal symbiosis development are conserved in the early divergent *Marchantia paleacea*": OG0016117_tree.txt

```
(A_thaliana_renamed_AT3G44740.3:0,(A_thaliana_renamed_AT3G44740.5:0,A_thaliana_renamed_AT3G44740.1:0,A_thaliana_renamed_AT3G44740.4:0,A_thaliana_renamed_AT3G44740.2:0.0464)n1:0)n0;
```
