## Supplementary material for "Transcriptional responses to arbuscular mycorrhizal symbiosis development are conserved in the early divergent *Marchantia paleacea*": OG0016118_tree.txt

```
(A_thaliana_renamed_AT4G06526.1:0.085175,(A_thaliana_renamed_AT5G34870.1:0.38627,(A_thaliana_renamed_AT4G06479.1:0.11919,(A_thaliana_renamed_AT5G29070.1:1.32657,A_thaliana_renamed_AT3G31950.1:0.10663)n3:0.11438)n2:0.08073)n1:0.085175)n0;
```
