## Supplementary material for "Transcriptional responses to arbuscular mycorrhizal symbiosis development are conserved in the early divergent *Marchantia paleacea*": OG0016119_tree.txt

```
((Oryza_sativa_renamed_LOC_Os11g07290.1:0.43272,(L_japonicus_renamed_Lj0g3v0205869.1:0.00014,L_japonicus_renamed_Lj0g3v0205869.2:0.00014)n2:0.86481)n1:0.056295,(A_thaliana_renamed_AT4G24030.1:0.9114,Z_mays_renamed_A0A1D6MWA4:0.1927)n3:0.056295)n0;
```
