## Supplementary material for "Transcriptional responses to arbuscular mycorrhizal symbiosis development are conserved in the early divergent *Marchantia paleacea*": OG0016120_tree.txt

```
(A_thaliana_renamed_AT1G58450.1:0.40751,(B_vulgaris_renamed_KMT06449:0.63028,(B_vulgaris_renamed_KMS98792:0.0406,(B_vulgaris_renamed_KMS99653:0.02675,B_vulgaris_renamed_KMS64639:0.00734)n3:0.00642)n2:0.54442)n1:0.40751)n0;
```
