## Supplementary material for "Transcriptional responses to arbuscular mycorrhizal symbiosis development are conserved in the early divergent *Marchantia paleacea*": OG0016121_tree.txt

```
(A_thaliana_renamed_AT3G22125.3:7e-05,(A_thaliana_renamed_AT3G22125.5:0.00014,(A_thaliana_renamed_AT3G22125.4:0.00014,(A_thaliana_renamed_AT3G22125.1:0.00014,A_thaliana_renamed_AT3G22125.2:0.02464)n3:0.00014)n2:0.00016)n1:7e-05)n0;
```
