## Supplementary material for "Transcriptional responses to arbuscular mycorrhizal symbiosis development are conserved in the early divergent *Marchantia paleacea*": OG0016122_tree.txt

```
(L_japonicus_renamed_Lj2g3v3057470.1:0.42144,((A_thaliana_renamed_AT5G12360.2:0,A_thaliana_renamed_AT5G12360.1:0)n2:0.46923,(A_thaliana_renamed_AT3G14190.1:0,A_thaliana_renamed_AT3G14190.2:0)n3:0.46857)n1:0.42144)n0;
```
