## Supplementary material for "Transcriptional responses to arbuscular mycorrhizal symbiosis development are conserved in the early divergent *Marchantia paleacea*": OG0016123_tree.txt

```
(A_thaliana_renamed_AT1G05580.1:7.5e-05,(A_thaliana_renamed_AT1G05580.2:0.00014,((A_thaliana_renamed_AT2G31910.3:0,A_thaliana_renamed_AT2G31910.2:0)n3:0.00014,A_thaliana_renamed_AT2G31910.1:0.00015)n2:0.37427)n1:7.5e-05)n0;
```
