## Supplementary material for "Transcriptional responses to arbuscular mycorrhizal symbiosis development are conserved in the early divergent *Marchantia paleacea*": OG0016124_tree.txt

```
((P_dactylifera_renamed_XP_008780001.1:0.01636,A_thaliana_renamed_AT3G30805.1:1.03921)n1:0.02234,((P_patens_renamed_P34_13380V3.3:0.00015,P_patens_renamed_P34_13380V3.1:0.00014)n3:0.14975,M_paleacea_Rhiz_final_MPA519.1.p1:0.3665)n2:0.02234)n0;
```
