## Supplementary material for "Transcriptional responses to arbuscular mycorrhizal symbiosis development are conserved in the early divergent *Marchantia paleacea*": OG0016125_tree.txt

```
(A_thaliana_renamed_AT3G28420.1:0.54404,((L_angustifolius_renamed_OIW06694:0.09712,L_angustifolius_renamed_OIV90316:0.25082)n2:0.07853,(L_japonicus_renamed_Lj2g3v1022540.1:0.21672,M_truncatula_renamed_MTR_6009320:0.14905)n3:0.04131)n1:0.54404)n0;
```
