## Supplementary material for "Transcriptional responses to arbuscular mycorrhizal symbiosis development are conserved in the early divergent *Marchantia paleacea*": OG0016126_tree.txt

```
(P_abies_renamed_MA_41364g0010:0.40794,(L_angustifolius_renamed_OIV99423:0.44997,(M_truncatula_renamed_MTR_4066100:0.23387,(A_thaliana_renamed_AT5G12990.1:0.83749,A_trichopoda_renamed_ERN11663:0.70763)n3:0.26438)n2:0.32263)n1:0.40794)n0;
```
