## Supplementary material for "Transcriptional responses to arbuscular mycorrhizal symbiosis development are conserved in the early divergent *Marchantia paleacea*": OG0016127_tree.txt

```
(A_thaliana_renamed_AT1G49940.1:0.011895,(A_thaliana_renamed_AT1G49940.4:0.00014,((A_thaliana_renamed_AT1G49940.5:0,A_thaliana_renamed_AT1G49940.3:0)n3:0.00014,A_thaliana_renamed_AT1G49940.2:0.02483)n2:0.00015)n1:0.011895)n0;
```
