## Supplementary material for "Transcriptional responses to arbuscular mycorrhizal symbiosis development are conserved in the early divergent *Marchantia paleacea*": OG0016128_tree.txt

```
(A_thaliana_renamed_AT1G63670.3:0,(A_thaliana_renamed_AT1G63670.4:0,A_thaliana_renamed_AT1G63670.1:0,A_thaliana_renamed_AT1G63670.2:0,A_thaliana_renamed_AT1G63670.5:0.00386)n1:0)n0;
```
