## Supplementary material for "Transcriptional responses to arbuscular mycorrhizal symbiosis development are conserved in the early divergent *Marchantia paleacea*": OG0016129_tree.txt

```
(A_trichopoda_renamed_ERM99673:0.283715,(P_dactylifera_renamed_XP_008785017.3:0.42664,(B_vulgaris_renamed_KMT11467:0.62775,(A_thaliana_renamed_AT1G31840.1:0.00014,A_thaliana_renamed_AT1G31840.2:0.00014)n3:0.53049)n2:0.20223)n1:0.283715)n0;
```
