## Supplementary material for "Transcriptional responses to arbuscular mycorrhizal symbiosis development are conserved in the early divergent *Marchantia paleacea*": OG0016130_tree.txt

```
(A_thaliana_renamed_AT5G52750.2:7e-05,(A_thaliana_renamed_AT5G52750.1:0.00015,(A_thaliana_renamed_AT5G52770.1:0.54769,(A_thaliana_renamed_AT5G52760.2:0.00014,A_thaliana_renamed_AT5G52760.1:0.00015)n3:0.08615)n2:0.14302)n1:7e-05)n0;
```
