## Supplementary material for "Transcriptional responses to arbuscular mycorrhizal symbiosis development are conserved in the early divergent *Marchantia paleacea*": OG0016131_tree.txt

```
(M_truncatula_renamed_MTR_2104810:0.822135,((A_thaliana_renamed_AT1G80650.4:0.06748,A_thaliana_renamed_AT1G80650.3:0.00014)n2:0.00014,(A_thaliana_renamed_AT1G80650.1:0.00014,A_thaliana_renamed_AT1G80650.2:0.00014)n3:0.00016)n1:0.822135)n0;
```
