## Supplementary material for "Transcriptional responses to arbuscular mycorrhizal symbiosis development are conserved in the early divergent *Marchantia paleacea*": OG0016132_tree.txt

```
(A_thaliana_renamed_AT1G28630.4:7e-05,(A_thaliana_renamed_AT1G28630.2:0.00014,(A_thaliana_renamed_AT1G28630.3:0.00014,(A_thaliana_renamed_AT1G28630.1:0.00014,A_thaliana_renamed_AT1G28630.5:0.06306)n3:0.00015)n2:0.00016)n1:7e-05)n0;
```
