## Supplementary material for "Transcriptional responses to arbuscular mycorrhizal symbiosis development are conserved in the early divergent *Marchantia paleacea*": OG0016133_tree.txt

```
(A_thaliana_renamed_AT1G47210.1:0.458055,(Z_mays_renamed_A0A1D6FPN6:0.03269,(Z_mays_renamed_A0A1D6LMZ7:0.04288,(Z_mays_renamed_A0A1D6IAE7:0.10151,Z_mays_renamed_A0A1D6KNP7:0.16436)n3:0.03818)n2:0.00016)n1:0.458055)n0;
```
