## Supplementary material for "Transcriptional responses to arbuscular mycorrhizal symbiosis development are conserved in the early divergent *Marchantia paleacea*": OG0016134_tree.txt

```
(B_vulgaris_renamed_KMT09997:0.55596,(A_thaliana_renamed_AT1G71200.2:0.06392,(A_thaliana_renamed_AT1G71200.3:0.00014,(A_thaliana_renamed_AT1G71200.4:0.00014,A_thaliana_renamed_AT1G71200.1:0.00014)n3:0.00014)n2:0.00015)n1:0.55596)n0;
```
