## Supplementary material for "Transcriptional responses to arbuscular mycorrhizal symbiosis development are conserved in the early divergent *Marchantia paleacea*": OG0016135_tree.txt

```
(A_trichopoda_renamed_ERM99413:0.39544,(A_thaliana_renamed_AT4G33130.2:0.00014,(A_thaliana_renamed_AT4G33130.4:0.00016,(A_thaliana_renamed_AT4G33130.1:0.00014,A_thaliana_renamed_AT4G33130.3:0.00014)n3:0.00015)n2:0.06976)n1:0.39544)n0;
```
