## Supplementary material for "Transcriptional responses to arbuscular mycorrhizal symbiosis development are conserved in the early divergent *Marchantia paleacea*": OG0016136_tree.txt

```
(A_thaliana_renamed_AT1G50270.1:0.377545,(L_angustifolius_renamed_OIV99570:0.12953,((M_truncatula_renamed_MTR_8009750:0.39598,M_truncatula_renamed_MTR_4074150:0.04242)n3:0.24418,L_japonicus_renamed_Lj3g3v3500230.1:0.13389)n2:0.06931)n1:0.377545)n0;
```
