## Supplementary material for "Transcriptional responses to arbuscular mycorrhizal symbiosis development are conserved in the early divergent *Marchantia paleacea*": OG0016137_tree.txt

```
((A_thaliana_renamed_AT4G35130.1:0.4254,L_angustifolius_renamed_OIV89043:0.42323)n1:0.11986,(P_dactylifera_renamed_XP_008785055.1:0.23117,(Oryza_sativa_renamed_LOC_Os03g04390.1:0.10652,Z_mays_renamed_A0A1D6JMZ4:0.1515)n3:0.3694)n2:0.11986)n0;
```
