## Supplementary material for "Transcriptional responses to arbuscular mycorrhizal symbiosis development are conserved in the early divergent *Marchantia paleacea*": OG0016138_tree.txt

```
(A_thaliana_renamed_AT3G04443.2:0,(A_thaliana_renamed_AT3G04443.4:0,A_thaliana_renamed_AT3G04443.1:0,A_thaliana_renamed_AT3G04443.5:0,A_thaliana_renamed_AT3G04443.3:0)n1:0)n0;
```
