## Supplementary material for "Transcriptional responses to arbuscular mycorrhizal symbiosis development are conserved in the early divergent *Marchantia paleacea*": OG0016139_tree.txt

```
(A_thaliana_renamed_AT5G17590.1:0.529075,((M_truncatula_renamed_MTR_8011160:0.00834,M_truncatula_renamed_MTR_8010740:0.02169)n2:0.28036,(L_angustifolius_renamed_OIW17643:0.20342,L_angustifolius_renamed_OIW01059:0.17159)n3:0.26754)n1:0.529075)n0;
```
