## Supplementary material for "Transcriptional responses to arbuscular mycorrhizal symbiosis development are conserved in the early divergent *Marchantia paleacea*": OG0016140_tree.txt

```
((P_patens_renamed_P321_5690V3.1:0,P_patens_renamed_P321_5690V3.2:0)n1:0.074235,(A_thaliana_renamed_ATCG00210.1:0.00014,(P_dactylifera_renamed_YP_003540924.1:0,Z_mays_renamed_spQ33302:0)n3:0.03425)n2:0.074235)n0;
```
