## Supplementary material for "Transcriptional responses to arbuscular mycorrhizal symbiosis development are conserved in the early divergent *Marchantia paleacea*": OG0016141_tree.txt

```
(A_thaliana_renamed_AT2G39855.5:0.050315,(A_thaliana_renamed_AT2G39855.1:0.00014,((A_thaliana_renamed_AT2G39855.2:0,A_thaliana_renamed_AT2G39855.4:0)n3:0.00014,A_thaliana_renamed_AT2G39855.3:0.11037)n2:0.12108)n1:0.050315)n0;
```
