## Supplementary material for "Transcriptional responses to arbuscular mycorrhizal symbiosis development are conserved in the early divergent *Marchantia paleacea*": OG0016142_tree.txt

```
(A_thaliana_renamed_AT5G49305.5:0,(A_thaliana_renamed_AT5G49305.3:0,A_thaliana_renamed_AT5G49305.4:0,A_thaliana_renamed_AT5G49305.1:0,A_thaliana_renamed_AT5G49305.2:0)n1:0)n0;
```
