## Supplementary material for "Transcriptional responses to arbuscular mycorrhizal symbiosis development are conserved in the early divergent *Marchantia paleacea*": OG0016143_tree.txt

```
(A_thaliana_renamed_AT1G09995.4:0,(A_thaliana_renamed_AT1G09995.2:0,(A_thaliana_renamed_AT1G09995.3:0,A_thaliana_renamed_AT1G09995.1:0,A_thaliana_renamed_AT1G09995.5:0)n2:0.97432)n1:0)n0;
```
