## Supplementary material for "Transcriptional responses to arbuscular mycorrhizal symbiosis development are conserved in the early divergent *Marchantia paleacea*": OG0016144_tree.txt

```
(A_thaliana_renamed_AT2G42540.3:0.004735,(A_thaliana_renamed_AT2G42530.1:0.26722,((A_thaliana_renamed_AT2G42540.4:0,A_thaliana_renamed_AT2G42540.1:0)n3:0.00014,A_thaliana_renamed_AT2G42540.2:0.00014)n2:0.00014)n1:0.004735)n0;
```
