## Supplementary material for "Transcriptional responses to arbuscular mycorrhizal symbiosis development are conserved in the early divergent *Marchantia paleacea*": OG0016145_tree.txt

```
(P_patens_renamed_P36_27080V3.1:0.310225,(A_trichopoda_renamed_ERM95979:0.14283,(A_thaliana_renamed_ATMG00285.1:0.80856,(L_japonicus_renamed_Lj0g3v0113779.1:0.00014,L_japonicus_renamed_Lj4g3v2336890.1:0.01053)n3:0.12324)n2:0.08044)n1:0.310225)n0;
```
