## Supplementary material for "Transcriptional responses to arbuscular mycorrhizal symbiosis development are conserved in the early divergent *Marchantia paleacea*": OG0016146_tree.txt

```
((Oryza_sativa_renamed_LOC_Os05g34240.1:0,Oryza_sativa_renamed_LOC_Os05g34240.3:0,Oryza_sativa_renamed_LOC_Os05g34240.2:0)n1:0.25909,(A_thaliana_renamed_AT4G08267.1:0.69391,L_japonicus_renamed_Lj4g3v1224880.1:0.31898)n2:0.25909)n0;
```
