## Supplementary material for "Transcriptional responses to arbuscular mycorrhizal symbiosis development are conserved in the early divergent *Marchantia paleacea*": OG0016147_tree.txt

```
(A_thaliana_renamed_AT5G61120.3:7e-05,(A_thaliana_renamed_AT5G61120.1:0.00015,(A_thaliana_renamed_AT5G61120.2:0.04125,(A_thaliana_renamed_AT5G61090.2:0,A_thaliana_renamed_AT5G61090.1:0)n3:0.67928)n2:0.00016)n1:7e-05)n0;
```
