## Supplementary material for "Transcriptional responses to arbuscular mycorrhizal symbiosis development are conserved in the early divergent *Marchantia paleacea*": OG0016148_tree.txt

```
(A_trichopoda_renamed_ERN02918:0.513685,((L_angustifolius_renamed_OIV93043:0.51914,M_truncatula_renamed_MTR_5032580:0.50244)n2:0.30484,(A_thaliana_renamed_AT1G26290.1:0.63928,B_vulgaris_renamed_KMT08618:0.51434)n3:0.15464)n1:0.513685)n0;
```
