## Supplementary material for "Transcriptional responses to arbuscular mycorrhizal symbiosis development are conserved in the early divergent *Marchantia paleacea*": OG0016149_tree.txt

```
(L_japonicus_renamed_Lj1g3v3964700.1:0.07154,((A_thaliana_renamed_AT1G36920.3:0,A_thaliana_renamed_AT1G36920.1:0,A_thaliana_renamed_AT1G36920.2:0)n2:0.02227,A_thaliana_renamed_AT2G05642.1:1.04978)n1:0.07154)n0;
```
