## Supplementary material for "Transcriptional responses to arbuscular mycorrhizal symbiosis development are conserved in the early divergent *Marchantia paleacea*": OG0016150_tree.txt

```
(A_thaliana_renamed_AT1G17090.1:0,(A_thaliana_renamed_AT1G17090.3:0,A_thaliana_renamed_AT1G17090.5:0,A_thaliana_renamed_AT1G17090.4:0,A_thaliana_renamed_AT1G17090.2:0)n1:0)n0;
```
