## Supplementary material for "Transcriptional responses to arbuscular mycorrhizal symbiosis development are conserved in the early divergent *Marchantia paleacea*": OG0016151_tree.txt

```
(A_thaliana_renamed_AT5G14510.1:0.27709,(L_angustifolius_renamed_OIV90324:0.18052,(M_truncatula_renamed_MTR_6004790:0.11246,(L_japonicus_renamed_Lj2g3v0922610.1:0.00014,L_japonicus_renamed_Lj2g3v0922620.1:0.00015)n3:0.10375)n2:0.05819)n1:0.27709)n0;
```
