## Supplementary material for "Transcriptional responses to arbuscular mycorrhizal symbiosis development are conserved in the early divergent *Marchantia paleacea*": OG0016152_tree.txt

```
(A_thaliana_renamed_AT2G34390.3:7e-05,(A_thaliana_renamed_AT2G34390.4:0.08647,(A_thaliana_renamed_AT2G34390.1:0.00014,(A_thaliana_renamed_AT2G34390.2:0.00014,A_thaliana_renamed_AT2G29870.1:0.0779)n3:0.02033)n2:0.00014)n1:7e-05)n0;
```
