## Supplementary material for "Transcriptional responses to arbuscular mycorrhizal symbiosis development are conserved in the early divergent *Marchantia paleacea*": OG0016153_tree.txt

```
(A_thaliana_renamed_AT2G22600.1:0.472755,(L_japonicus_renamed_Lj2g3v1455300.1:0.08278,(L_angustifolius_renamed_OIV94478:0.26275,(M_truncatula_renamed_MTR_5031720:0.00015,M_truncatula_renamed_MTR_5049760:0.06219)n3:0.23647)n2:0.04763)n1:0.472755)n0;
```
