## Supplementary material for "Transcriptional responses to arbuscular mycorrhizal symbiosis development are conserved in the early divergent *Marchantia paleacea*": OG0016154_tree.txt

```
(B_vulgaris_renamed_KMT03813:0.368085,(A_thaliana_renamed_AT3G19615.1:0.42576,(M_truncatula_renamed_MTR_1106215:0.26423,(L_angustifolius_renamed_OIW12857:0.12905,L_angustifolius_renamed_OIV91143:0.05561)n3:0.05887)n2:0.29488)n1:0.368085)n0;
```
