## Supplementary material for "Transcriptional responses to arbuscular mycorrhizal symbiosis development are conserved in the early divergent *Marchantia paleacea*": OG0016155_tree.txt

```
((L_japonicus_renamed_Lj0g3v0190179.1:0.27333,M_truncatula_renamed_MTR_2007950:0.26337)n1:0.370345,(A_thaliana_renamed_AT1G25275.2:0.02633,(A_thaliana_renamed_AT1G25275.3:0.00014,A_thaliana_renamed_AT1G25275.1:0.00014)n3:0.00015)n2:0.370345)n0;
```
