## Supplementary material for "Transcriptional responses to arbuscular mycorrhizal symbiosis development are conserved in the early divergent *Marchantia paleacea*": OG0016156_tree.txt

```
((A_thaliana_renamed_AT5G03970.2:0.00014,A_thaliana_renamed_AT5G03970.1:0.00014)n1:0.45539,(L_angustifolius_renamed_OIW20880:0.15493,(L_japonicus_renamed_Lj1g3v4998430.1:0.0982,M_truncatula_renamed_MTR_7115440:0.16771)n3:0.11383)n2:0.45539)n0;
```
