## Supplementary material for "Transcriptional responses to arbuscular mycorrhizal symbiosis development are conserved in the early divergent *Marchantia paleacea*": OG0016157_tree.txt

```
((A_thaliana_renamed_AT5G40405.2:0,A_thaliana_renamed_AT5G40405.1:0)n1:0.236695,(P_dactylifera_renamed_XP_008808505.1:0.14875,(Oryza_sativa_renamed_LOC_Os01g51790.1:0.09226,Z_mays_renamed_B4FBI7:0.17374)n3:0.30641)n2:0.236695)n0;
```
