## Supplementary material for "Transcriptional responses to arbuscular mycorrhizal symbiosis development are conserved in the early divergent *Marchantia paleacea*": OG0016158_tree.txt

```
(A_thaliana_renamed_AT4G03490.2:7.5e-05,(A_thaliana_renamed_AT4G03490.1:0.00014,(A_thaliana_renamed_AT4G03490.3:0.00014,(A_thaliana_renamed_AT4G03490.4:0.00014,A_thaliana_renamed_AT4G03490.5:0.00015)n3:0.04475)n2:0.00015)n1:7.5e-05)n0;
```
