## Supplementary material for "Transcriptional responses to arbuscular mycorrhizal symbiosis development are conserved in the early divergent *Marchantia paleacea*": OG0016159_tree.txt

```
(B_vulgaris_renamed_KMT18910:0.43565,(A_thaliana_renamed_AT2G40530.1:1.09408,(L_angustifolius_renamed_OIW20032:0.24298,(L_japonicus_renamed_Lj1g3v1181860.1:0.06605,M_truncatula_renamed_MTR_3094120:0.10718)n3:0.18379)n2:0.31695)n1:0.43565)n0;
```
