## Supplementary material for "Transcriptional responses to arbuscular mycorrhizal symbiosis development are conserved in the early divergent *Marchantia paleacea*": OG0016160_tree.txt

```
(B_vulgaris_renamed_KMT20018:0.79747,((A_thaliana_renamed_AT1G77765.1:0.00016,A_thaliana_renamed_AT1G77765.4:0.00014)n2:0.08566,(A_thaliana_renamed_AT1G77765.2:0.00014,A_thaliana_renamed_AT1G77765.3:0.00014)n3:0.00014)n1:0.79747)n0;
```
