## Supplementary material for "Transcriptional responses to arbuscular mycorrhizal symbiosis development are conserved in the early divergent *Marchantia paleacea*": OG0016161_tree.txt

```
(B_vulgaris_renamed_KMT17715:0.808935,(A_thaliana_renamed_AT2G38890.2:0.08464,(A_thaliana_renamed_AT2G38890.1:0.00014,(A_thaliana_renamed_AT2G38890.4:0.00014,A_thaliana_renamed_AT2G38890.3:0.00015)n3:0.00014)n2:0.01079)n1:0.808935)n0;
```
