## Supplementary material for "Transcriptional responses to arbuscular mycorrhizal symbiosis development are conserved in the early divergent *Marchantia paleacea*": OG0016162_tree.txt

```
(A_thaliana_renamed_AT5G64910.4:0,(A_thaliana_renamed_AT5G64910.3:0,A_thaliana_renamed_AT5G64910.5:0,(A_thaliana_renamed_AT5G64910.2:0.01552,A_thaliana_renamed_AT5G64910.1:0.02743)n2:0.00876)n1:0)n0;
```
