## Supplementary material for "Transcriptional responses to arbuscular mycorrhizal symbiosis development are conserved in the early divergent *Marchantia paleacea*": OG0016163_tree.txt

```
((S_muscicola_renamed_SM003998S15173:0.07345,S_muscicola_renamed_SM006554S20503:0.051)n1:0.459665,(A_thaliana_renamed_AT1G70400.1:0.00014,(A_thaliana_renamed_AT1G70400.2:0.01151,A_thaliana_renamed_AT1G70400.3:0.00362)n3:0.07341)n2:0.459665)n0;
```
