## Supplementary material for "Transcriptional responses to arbuscular mycorrhizal symbiosis development are conserved in the early divergent *Marchantia paleacea*": OG0016164_tree.txt

```
(P_dactylifera_renamed_XP_008789834.1:0.39018,(A_thaliana_renamed_AT5G06920.1:0.58402,(L_angustifolius_renamed_OIW09225:0.27409,(L_japonicus_renamed_Lj1g3v2657190.1:0.24814,M_truncatula_renamed_MTR_2089200:0.17975)n3:0.10517)n2:0.27604)n1:0.39018)n0;
```
