## Supplementary material for "Transcriptional responses to arbuscular mycorrhizal symbiosis development are conserved in the early divergent *Marchantia paleacea*": OG0016165_tree.txt

```
((B_vulgaris_renamed_KMT07775:0.61885,(A_thaliana_renamed_AT1G67810.1:0.28163,M_truncatula_renamed_MTR_3086590:0.6417)n2:0.11255)n1:0.08417,(P_dactylifera_renamed_XP_008811746.1:0.46006,Z_mays_renamed_A0A1D6MTY1:0.90182)n3:0.08417)n0;
```
