## Supplementary material for "Transcriptional responses to arbuscular mycorrhizal symbiosis development are conserved in the early divergent *Marchantia paleacea*": OG0016166_tree.txt

```
(A_thaliana_renamed_AT5G48610.4:0,(A_thaliana_renamed_AT5G48610.1:0,A_thaliana_renamed_AT5G48610.2:0,(A_thaliana_renamed_AT5G48610.3:0,A_thaliana_renamed_AT5G48610.5:0)n2:0.07536)n1:0)n0;
```
