## Supplementary material for "Transcriptional responses to arbuscular mycorrhizal symbiosis development are conserved in the early divergent *Marchantia paleacea*": OG0016167_tree.txt

```
(A_trichopoda_renamed_ERN18317:0.29138,(M_truncatula_renamed_MTR_2025700:0.84074,(A_thaliana_renamed_AT1G12064.1:0.55819,(B_vulgaris_renamed_KMT04223:0.21471,B_vulgaris_renamed_KMT10773:0.52741)n3:0.2881)n2:0.16464)n1:0.29138)n0;
```
