## Supplementary material for "Transcriptional responses to arbuscular mycorrhizal symbiosis development are conserved in the early divergent *Marchantia paleacea*": OG0016168_tree.txt

```
(P_pinnata_scaffold-UUHD-2015027-Porella_pinnata:0.16875,(A_trichopoda_renamed_ERN20527:0.12914,((A_thaliana_renamed_AT1G73910.1:0,A_thaliana_renamed_AT1G73910.2:0)n3:0.00014,A_thaliana_renamed_AT1G73910.3:0.11239)n2:0.36072)n1:0.16875)n0;
```
