## Supplementary material for "Transcriptional responses to arbuscular mycorrhizal symbiosis development are conserved in the early divergent *Marchantia paleacea*": OG0016169_tree.txt

```
(B_vulgaris_renamed_KMT00380:0.356055,(A_thaliana_renamed_AT4G34630.1:0.77445,(L_japonicus_renamed_Lj3g3v3376150.1:0.31058,(L_angustifolius_renamed_OIW05670:0.31503,M_truncatula_renamed_MTR_4071120:0.22848)n3:0.12905)n2:0.45513)n1:0.356055)n0;
```
