## Supplementary material for "Transcriptional responses to arbuscular mycorrhizal symbiosis development are conserved in the early divergent *Marchantia paleacea*": OG0016170_tree.txt

```
(A_thaliana_renamed_AT5G47620.1:0,(A_thaliana_renamed_AT5G47620.2:0,A_thaliana_renamed_AT5G47620.5:0,(A_thaliana_renamed_AT5G47620.3:0.02038,A_thaliana_renamed_AT5G47620.4:0.00828)n2:0.00014)n1:0)n0;
```
