## Supplementary material for "Transcriptional responses to arbuscular mycorrhizal symbiosis development are conserved in the early divergent *Marchantia paleacea*": OG0016171_tree.txt

```
(A_thaliana_renamed_AT5G53637.1:0.763465,(L_angustifolius_renamed_OIW20827:0.46803,((L_japonicus_renamed_Lj0g3v0283139.1:0,L_japonicus_renamed_Lj0g3v0283139.2:0)n3:0.39201,L_japonicus_renamed_Lj0g3v0283149.1:0.752148)n2:0.083572)n1:0.21192)n0;
```
