## Supplementary material for "Transcriptional responses to arbuscular mycorrhizal symbiosis development are conserved in the early divergent *Marchantia paleacea*": OG0016172_tree.txt

```
(A_thaliana_renamed_AT4G09300.5:7e-05,(A_thaliana_renamed_AT4G09300.4:0.0043,((A_thaliana_renamed_AT4G09300.2:0,A_thaliana_renamed_AT4G09300.1:0)n3:0.00015,A_thaliana_renamed_AT4G09300.3:0.00438)n2:0.0001)n1:7e-05)n0;
```
