## Supplementary material for "Transcriptional responses to arbuscular mycorrhizal symbiosis development are conserved in the early divergent *Marchantia paleacea*": OG0016173_tree.txt

```
(A_thaliana_renamed_AT3G24890.2:0.03584,(A_thaliana_renamed_AT3G24890.1:0,A_thaliana_renamed_AT3G24890.4:0,A_thaliana_renamed_AT3G24890.3:0,A_thaliana_renamed_AT3G24890.5:0)n1:0.03584)n0;
```
