## Supplementary material for "Transcriptional responses to arbuscular mycorrhizal symbiosis development are conserved in the early divergent *Marchantia paleacea*": OG0016174_tree.txt

```
(A_thaliana_renamed_AT2G33400.1:0.4158,((L_japonicus_renamed_Lj0g3v0231139.2:0.09279,M_truncatula_renamed_MTR_1073670:0.25421)n2:0.05385,(L_angustifolius_renamed_OIW01775:0.10808,L_angustifolius_renamed_OIV90644:0.179703)n3:0.019967)n1:0.04582)n0;
```
