## Supplementary material for "Transcriptional responses to arbuscular mycorrhizal symbiosis development are conserved in the early divergent *Marchantia paleacea*": OG0016175_tree.txt

```
(A_thaliana_renamed_AT4G00883.1:0.33681,(L_japonicus_renamed_Lj1g3v5060330.1:0.76386,(L_japonicus_renamed_Lj1g3v1038360.1:0.59157,(L_japonicus_renamed_Lj0g3v0023949.1:0.00641,L_japonicus_renamed_Lj0g3v0023969.1:0.17817)n3:0.48935)n2:0.16002)n1:0.33681)n0;
```
