## Supplementary material for "Transcriptional responses to arbuscular mycorrhizal symbiosis development are conserved in the early divergent *Marchantia paleacea*": OG0016176_tree.txt

```
((A_thaliana_renamed_AT1G60787.2:0,A_thaliana_renamed_AT1G60787.1:0,A_thaliana_renamed_AT1G60787.4:0,A_thaliana_renamed_AT1G60787.3:0)n1:0.86102,L_japonicus_renamed_Lj1g3v4327750.1:0.86102)n0;
```
