## Supplementary material for "Transcriptional responses to arbuscular mycorrhizal symbiosis development are conserved in the early divergent *Marchantia paleacea*": OG0016177_tree.txt

```
(A_thaliana_renamed_AT3G52460.1:0.640875,((M_truncatula_renamed_MTR_7106130:0.33865,(L_japonicus_renamed_Lj0g3v0108619.1:0.40151,L_japonicus_renamed_Lj1g3v3182350.1:0.22617)n3:0.02513)n2:0.10183,L_angustifolius_renamed_OIW12188:0.32594)n1:0.640875)n0;
```
