## Supplementary material for "Transcriptional responses to arbuscular mycorrhizal symbiosis development are conserved in the early divergent *Marchantia paleacea*": OG0016178_tree.txt

```
(A_trichopoda_renamed_ERN20007:0.121675,(A_trichopoda_renamed_ERN20006:0.00014,(A_trichopoda_renamed_ERN20004:0.05508,(A_trichopoda_renamed_ERN20008:0.00014,A_trichopoda_renamed_ERN20005:0.65506)n3:0.03925)n2:0.01344)n1:0.121675)n0;
```
