## Supplementary material for "Transcriptional responses to arbuscular mycorrhizal symbiosis development are conserved in the early divergent *Marchantia paleacea*": OG0016179_tree.txt

```
(A_trichopoda_renamed_ERN18096:0.201605,(A_trichopoda_renamed_ERM98507:0.47576,(A_trichopoda_renamed_ERN00373:0.87437,(A_trichopoda_renamed_ERN19995:0.54428,A_trichopoda_renamed_ERN05008:0.75308)n3:0.37694)n2:0.00449)n1:0.201605)n0;
```
