## Supplementary material for "Transcriptional responses to arbuscular mycorrhizal symbiosis development are conserved in the early divergent *Marchantia paleacea*": OG0016180_tree.txt

```
(A_trichopoda_renamed_ERN18436:0.17473,((A_trichopoda_renamed_ERN05883:0.32403,A_trichopoda_renamed_ERN05882:0.00015)n2:1.07315,(A_trichopoda_renamed_ERM94509:0.84102,A_trichopoda_renamed_ERN09038:0.51517)n3:0.10731)n1:0.17473)n0;
```
