## Supplementary material for "Transcriptional responses to arbuscular mycorrhizal symbiosis development are conserved in the early divergent *Marchantia paleacea*": OG0016181_tree.txt

```
(A_trichopoda_renamed_ERN05667:0.14062,((A_trichopoda_renamed_ERN12768:0.13597,A_trichopoda_renamed_ERN14033:0.3737)n2:0.02826,(A_trichopoda_renamed_ERM95950:0.24058,A_trichopoda_renamed_ERN06788:0.20772)n3:0.04958)n1:0.14062)n0;
```
