## Supplementary material for "Transcriptional responses to arbuscular mycorrhizal symbiosis development are conserved in the early divergent *Marchantia paleacea*": OG0016182_tree.txt

```
(A_trichopoda_renamed_ERN04354:0.356505,(B_vulgaris_renamed_KMT18644:0.52542,(Oryza_sativa_renamed_LOC_Os01g02160.1:0.22466,(Z_mays_renamed_B6TFV8:0.1339,Z_mays_renamed_C0PP65:0.14964)n3:0.27531)n2:0.42179)n1:0.356505)n0;
```
