## Supplementary material for "Transcriptional responses to arbuscular mycorrhizal symbiosis development are conserved in the early divergent *Marchantia paleacea*": OG0016183_tree.txt

```
((Oryza_sativa_renamed_LOC_Os07g14600.1:0.22571,Oryza_sativa_renamed_LOC_Os07g14610.1:0.21378)n1:0.31982,(A_trichopoda_renamed_ERN16212:0.00983,(A_trichopoda_renamed_ERM98947:0.01573,A_trichopoda_renamed_ERM97815:0.00584)n3:0.04553)n2:0.31982)n0;
```
