## Supplementary material for "Transcriptional responses to arbuscular mycorrhizal symbiosis development are conserved in the early divergent *Marchantia paleacea*": OG0016184_tree.txt

```
(A_trichopoda_renamed_ERN16137:0.646985,((P_dactylifera_renamed_XP_008799704.1:0.01714,P_dactylifera_renamed_XP_008799705.1:0.0839)n2:0.04008,(P_dactylifera_renamed_XP_008784107.1:0.00853,P_dactylifera_renamed_XP_008784109.1:0.00014)n3:0.33054)n1:0.646985)n0;
```
