## Supplementary material for "Transcriptional responses to arbuscular mycorrhizal symbiosis development are conserved in the early divergent *Marchantia paleacea*": OG0016185_tree.txt

```
(P_neesiana_scaffold-JHFI-2012478-Pellia_neesiana:0.19223,(A_trichopoda_renamed_ERN16040:0.27139,(Z_mays_renamed_A0A1D6I3Z8:0.45499,(L_angustifolius_renamed_OIW10634:0.13667,M_truncatula_renamed_MTR_5031290:0.11896)n3:0.14148)n2:0.1647)n1:0.19223)n0;
```
