## Supplementary material for "Transcriptional responses to arbuscular mycorrhizal symbiosis development are conserved in the early divergent *Marchantia paleacea*": OG0016186_tree.txt

```
(A_trichopoda_renamed_ERN16192:0.344845,((L_japonicus_renamed_Ljchlorog3v0010940.1:0,L_japonicus_renamed_Ljchlorog3v0016130.1:0,L_japonicus_renamed_Lj0g3v0053689.1:0)n2:0.00016,L_japonicus_renamed_Lj4g3v1330880.1:0.02647)n1:0.344845)n0;
```
