## Supplementary material for "Transcriptional responses to arbuscular mycorrhizal symbiosis development are conserved in the early divergent *Marchantia paleacea*": OG0016187_tree.txt

```
(A_trichopoda_renamed_ERN16237:0.27991,(A_trichopoda_renamed_ERM97796:0.16233,(A_trichopoda_renamed_ERN15994:0.11478,(A_trichopoda_renamed_ERM97794:0.05954,A_trichopoda_renamed_ERM97792:0.16933)n3:0.6502)n2:0.15511)n1:0.27991)n0;
```
