## Supplementary material for "Transcriptional responses to arbuscular mycorrhizal symbiosis development are conserved in the early divergent *Marchantia paleacea*": OG0016188_tree.txt

```
(A_trichopoda_renamed_ERN16109:0.37667,(L_angustifolius_renamed_OIW09358:0.07925,(L_japonicus_renamed_Lj3g3v1239970.1:0.24943,(M_truncatula_renamed_MTR_2087180:0.33083,M_truncatula_renamed_MTR_4051618:0.266733)n3:0.029637)n2:0.17754)n1:0.20462)n0;
```
