## Supplementary material for "Transcriptional responses to arbuscular mycorrhizal symbiosis development are conserved in the early divergent *Marchantia paleacea*": OG0016189_tree.txt

```
(A_trichopoda_renamed_ERN07069:8e-05,(A_trichopoda_renamed_ERN07075:0.08597,(A_trichopoda_renamed_ERN02949:0.13629,(A_trichopoda_renamed_ERN10349:0.06584,A_trichopoda_renamed_ERM97814:0.32956)n3:0.157)n2:0.12263)n1:8e-05)n0;
```
