## Supplementary material for "Transcriptional responses to arbuscular mycorrhizal symbiosis development are conserved in the early divergent *Marchantia paleacea*": OG0016190_tree.txt

```
(A_trichopoda_renamed_ERN08861:0.00594,((A_trichopoda_renamed_ERN06731:0.43549,A_trichopoda_renamed_ERM95862:0.11742)n2:0.38301,(A_trichopoda_renamed_ERN04624:0.48725,A_trichopoda_renamed_ERN10461:0.39513)n3:0.37231)n1:0.00594)n0;
```
