## Supplementary material for "Transcriptional responses to arbuscular mycorrhizal symbiosis development are conserved in the early divergent *Marchantia paleacea*": OG0016191_tree.txt

```
(A_trichopoda_renamed_ERN02305:7e-05,(A_trichopoda_renamed_ERN03357:0.71941,(A_trichopoda_renamed_ERN00433:0.00014,(A_trichopoda_renamed_ERN03356:0.18006,A_trichopoda_renamed_ERM96438:0.23988)n3:0.43261)n2:0.23314)n1:7e-05)n0;
```
