## Supplementary material for "Transcriptional responses to arbuscular mycorrhizal symbiosis development are conserved in the early divergent *Marchantia paleacea*": OG0016192_tree.txt

```
(A_trichopoda_renamed_ERN18394:0.18499,(A_trichopoda_renamed_ERN06786:0.24572,(A_trichopoda_renamed_ERN04937:0.78859,(A_trichopoda_renamed_ERM96629:0.42869,A_trichopoda_renamed_ERM93849:0.15355)n3:0.07987)n2:0.15529)n1:0.18499)n0;
```
