## Supplementary material for "Transcriptional responses to arbuscular mycorrhizal symbiosis development are conserved in the early divergent *Marchantia paleacea*": OG0016193_tree.txt

```
(A_trichopoda_renamed_ERM96535:0.210615,(A_trichopoda_renamed_ERM95934:0.85446,(A_trichopoda_renamed_ERN16608:0.74355,(A_trichopoda_renamed_ERN03590:0.2648,A_trichopoda_renamed_ERM96390:0.62651)n3:0.13446)n2:0.35444)n1:0.210615)n0;
```
