## Supplementary material for "Transcriptional responses to arbuscular mycorrhizal symbiosis development are conserved in the early divergent *Marchantia paleacea*": OG0016194_tree.txt

```
(A_trichopoda_renamed_ERN19280:0.11941,((A_trichopoda_renamed_ERN09236:0.09731,A_trichopoda_renamed_ERN11402:0.02187)n2:0.0551,(A_trichopoda_renamed_ERN09240:0.25342,A_trichopoda_renamed_ERN12971:0.28761)n3:0.09457)n1:0.11941)n0;
```
