## Supplementary material for "Transcriptional responses to arbuscular mycorrhizal symbiosis development are conserved in the early divergent *Marchantia paleacea*": OG0016195_tree.txt

```
(A_trichopoda_renamed_ERN10091:0.44632,(B_vulgaris_renamed_KMT05557:0.49013,(M_truncatula_renamed_MTR_7053580:0.1546,(L_japonicus_renamed_Lj1g3v3580580.1:0.00014,L_japonicus_renamed_Lj1g3v3580590.1:0.09181)n3:0.14248)n2:0.382)n1:0.44632)n0;
```
