## Supplementary material for "Transcriptional responses to arbuscular mycorrhizal symbiosis development are conserved in the early divergent *Marchantia paleacea*": OG0016196_tree.txt

```
(A_trichopoda_renamed_ERM98205:0.046675,((A_trichopoda_renamed_ERN09992:0.05888,A_trichopoda_renamed_ERM94284:0.10576)n2:0.00659,(A_trichopoda_renamed_ERN10051:0.09884,A_trichopoda_renamed_ERN08437:0.08829)n3:0.00826)n1:0.046675)n0;
```
