## Supplementary material for "Transcriptional responses to arbuscular mycorrhizal symbiosis development are conserved in the early divergent *Marchantia paleacea*": OG0016197_tree.txt

```
(A_trichopoda_renamed_ERN09963:0.12959,(B_vulgaris_renamed_KMS98488:0.63752,(Oryza_sativa_renamed_LOC_Os12g16300.1:0.29437,(Oryza_sativa_renamed_LOC_Os04g31090.1:0.00015,Oryza_sativa_renamed_LOC_Os08g08800.1:1.25116)n3:0.08713)n2:0.44614)n1:0.12959)n0;
```
