## Supplementary material for "Transcriptional responses to arbuscular mycorrhizal symbiosis development are conserved in the early divergent *Marchantia paleacea*": OG0016198_tree.txt

```
(A_agrestis_renamed_Aagr.utg000116l.13.1:0.39443,(P_patens_renamed_P321_20070V3.3:0.55588,(A_trichopoda_renamed_ERN18023:0.20422,(A_trichopoda_renamed_ERN18025:0.02202,A_trichopoda_renamed_ERN20571:0.09306)n3:0.04882)n2:1.08286)n1:0.39443)n0;
```
