## Supplementary material for "Transcriptional responses to arbuscular mycorrhizal symbiosis development are conserved in the early divergent *Marchantia paleacea*": OG0016199_tree.txt

```
(A_trichopoda_renamed_ERM93618:0.07439,(A_trichopoda_renamed_ERM93619:0.14816,(A_trichopoda_renamed_ERM93617:0.03982,(A_trichopoda_renamed_ERM93616:0.73434,A_trichopoda_renamed_ERM93620:0.16574)n3:0.03655)n2:0.06585)n1:0.07439)n0;
```
