## Supplementary material for "Transcriptional responses to arbuscular mycorrhizal symbiosis development are conserved in the early divergent *Marchantia paleacea*": OG0016200_tree.txt

```
((P_pinnata_scaffold-UUHD-2135730-Porella_pinnata:0,P_pinnata_scaffold-UUHD-2135730-Porella_pinnata:0)n1:0.475635,(P_abies_renamed_MA_6845908g0010:0.70723,(A_trichopoda_renamed_ERM93636:0.07794,A_trichopoda_renamed_ERM93633:0.11009)n3:0.52898)n2:0.475635)n0;
```
