## Supplementary material for "Transcriptional responses to arbuscular mycorrhizal symbiosis development are conserved in the early divergent *Marchantia paleacea*": OG0016201_tree.txt

```
(A_trichopoda_renamed_ERM93723:0.35764,(A_trichopoda_renamed_ERN02290:0.27341,(A_trichopoda_renamed_ERN10766:0.13584,(A_trichopoda_renamed_ERM98494:0.16035,A_trichopoda_renamed_ERN10792:0.92221)n3:0.13269)n2:0.39244)n1:0.35764)n0;
```
