## Supplementary material for "Transcriptional responses to arbuscular mycorrhizal symbiosis development are conserved in the early divergent *Marchantia paleacea*": OG0016202_tree.txt

```
(A_trichopoda_renamed_ERM96797:0.580505,(P_abies_renamed_MA_464469g0010:0.33871,(P_abies_renamed_MA_8641716g0010:0.05331,(P_abies_renamed_MA_15071g0010:0.02201,P_abies_renamed_MA_195188g0010:0.00722)n3:0.05759)n2:0.17425)n1:0.580505)n0;
```
