## Supplementary material for "Transcriptional responses to arbuscular mycorrhizal symbiosis development are conserved in the early divergent *Marchantia paleacea*": OG0016203_tree.txt

```
(A_trichopoda_renamed_ERM93393:0.548755,((Oryza_sativa_renamed_LOC_Os12g44040.2:0,Oryza_sativa_renamed_LOC_Os12g44040.1:0)n2:0.37912,(B_vulgaris_renamed_KMS95836:0.32957,L_japonicus_renamed_Lj0g3v0289679.4:1.15156)n3:0.2239)n1:0.548755)n0;
```
