## Supplementary material for "Transcriptional responses to arbuscular mycorrhizal symbiosis development are conserved in the early divergent *Marchantia paleacea*": OG0016204_tree.txt

```
(A_trichopoda_renamed_ERN03597:0.29911,(A_trichopoda_renamed_ERM95377:0.51985,(A_trichopoda_renamed_ERM95940:0.66595,(A_trichopoda_renamed_ERM98421:0.45267,A_trichopoda_renamed_ERN00626:0.65363)n3:0.24728)n2:0.53935)n1:0.29911)n0;
```
