## Supplementary material for "Transcriptional responses to arbuscular mycorrhizal symbiosis development are conserved in the early divergent *Marchantia paleacea*": OG0016205_tree.txt

```
(A_trichopoda_renamed_ERN02442:0.45143,((A_trichopoda_renamed_ERN03628:0.50389,A_trichopoda_renamed_ERN02435:0.43737)n2:0.11016,(A_trichopoda_renamed_ERN02437:0.62125,A_trichopoda_renamed_ERN02440:0.33558)n3:0.27358)n1:0.45143)n0;
```
