## Supplementary material for "Transcriptional responses to arbuscular mycorrhizal symbiosis development are conserved in the early divergent *Marchantia paleacea*": OG0016206_tree.txt

```
(A_trichopoda_renamed_ERM99196:0.25629,((P_dactylifera_renamed_XP_017699117.1:0,P_dactylifera_renamed_XP_017699118.1:0,P_dactylifera_renamed_XP_017699119.1:0)n2:0.00014,P_dactylifera_renamed_XP_026661771.1:0.00015)n1:0.25629)n0;
```
