## Supplementary material for "Transcriptional responses to arbuscular mycorrhizal symbiosis development are conserved in the early divergent *Marchantia paleacea*": OG0016207_tree.txt

```
((M_truncatula_renamed_MTR_7095730:0.91777,L_japonicus_renamed_Lj3g3v1113070.1:0.08404)n1:0.27218,(A_trichopoda_renamed_ERM97653:0.28569,(A_trichopoda_renamed_ERN01866:0.53561,A_trichopoda_renamed_ERN08043:0.97024)n3:0.29702)n2:0.27218)n0;
```
