## Supplementary material for "Transcriptional responses to arbuscular mycorrhizal symbiosis development are conserved in the early divergent *Marchantia paleacea*": OG0016208_tree.txt

```
((A_trichopoda_renamed_ERN07757:0.68726,A_trichopoda_renamed_ERN00754:0.1113)n1:0.732345,(P_dactylifera_renamed_XP_026664043.1:0.39623,(Oryza_sativa_renamed_LOC_Os02g44102.1:0.13665,Z_mays_renamed_C0P720:0.20951)n3:0.67938)n2:0.732345)n0;
```
