## Supplementary material for "Transcriptional responses to arbuscular mycorrhizal symbiosis development are conserved in the early divergent *Marchantia paleacea*": OG0016209_tree.txt

```
(A_trichopoda_renamed_ERN02211:0.39146,(A_trichopoda_renamed_ERN18943:0.83181,(A_trichopoda_renamed_ERM95941:0.06875,(A_trichopoda_renamed_ERN18391:1.02029,A_trichopoda_renamed_ERN06922:0.49566)n3:0.03628)n2:0.04087)n1:0.39146)n0;
```
