## Supplementary material for "Transcriptional responses to arbuscular mycorrhizal symbiosis development are conserved in the early divergent *Marchantia paleacea*": OG0016210_tree.txt

```
(A_trichopoda_renamed_ERN12268:0.16943,((A_trichopoda_renamed_ERN18662:0.21425,A_trichopoda_renamed_ERN18661:0.04104)n2:0.49261,(A_trichopoda_renamed_ERM97057:0.69311,A_trichopoda_renamed_ERN06169:0.38004)n3:0.06537)n1:0.16943)n0;
```
