## Supplementary material for "Transcriptional responses to arbuscular mycorrhizal symbiosis development are conserved in the early divergent *Marchantia paleacea*": OG0016211_tree.txt

```
(A_trichopoda_renamed_ERN14068:0.436425,(P_dactylifera_renamed_XP_008779728.1:0.48869,(Z_mays_renamed_A0A1D6LLE3:0.45623,(Oryza_sativa_renamed_LOC_Os06g06550.1:0.11799,Oryza_sativa_renamed_LOC_Os08g03830.1:0.29074)n3:0.2627)n2:0.23985)n1:0.436425)n0;
```
