## Supplementary material for "Transcriptional responses to arbuscular mycorrhizal symbiosis development are conserved in the early divergent *Marchantia paleacea*": OG0016212_tree.txt

```
(A_trichopoda_renamed_ERN14766:0.22031,(A_trichopoda_renamed_ERN13376:0.32411,(A_trichopoda_renamed_ERN18629:0.69365,(A_trichopoda_renamed_ERN14767:0.1439,A_trichopoda_renamed_ERN14078:0.45989)n3:0.21749)n2:0.21079)n1:0.22031)n0;
```
