## Supplementary material for "Transcriptional responses to arbuscular mycorrhizal symbiosis development are conserved in the early divergent *Marchantia paleacea*": OG0016213_tree.txt

```
(A_trichopoda_renamed_ERN03980:0.05579,(A_trichopoda_renamed_ERN13154:0.70241,(A_trichopoda_renamed_ERN02743:0.13182,(A_trichopoda_renamed_ERN00603:0.09679,A_trichopoda_renamed_ERN12950:0.16695)n3:0.10538)n2:0.07531)n1:0.05579)n0;
```
