## Supplementary material for "Transcriptional responses to arbuscular mycorrhizal symbiosis development are conserved in the early divergent *Marchantia paleacea*": OG0016214_tree.txt

```
((L_japonicus_renamed_Lj0g3v0067719.1:0.80125,L_japonicus_renamed_Lj0g3v0322789.1:0.55886)n1:0.15965,(A_trichopoda_renamed_ERM95761:0.18669,(A_trichopoda_renamed_ERM99333:0.58875,A_trichopoda_renamed_ERM96950:0.19308)n3:0.02438)n2:0.15965)n0;
```
