## Supplementary material for "Transcriptional responses to arbuscular mycorrhizal symbiosis development are conserved in the early divergent *Marchantia paleacea*": OG0016215_tree.txt

```
(A_trichopoda_renamed_ERM95603:0.04208,(A_trichopoda_renamed_ERN13646:0.07494,(A_trichopoda_renamed_ERN13644:0.27812,(A_trichopoda_renamed_ERN13643:0.1952,A_trichopoda_renamed_ERN13642:0.66175)n3:0.06667)n2:0.1046)n1:0.04208)n0;
```
