## Supplementary material for "Transcriptional responses to arbuscular mycorrhizal symbiosis development are conserved in the early divergent *Marchantia paleacea*": OG0016216_tree.txt

```
(A_trichopoda_renamed_ERN01639:0.015705,(A_trichopoda_renamed_ERN01638:0.00014,(A_trichopoda_renamed_ERN14275:0.55955,(A_trichopoda_renamed_ERM95653:0.39025,A_trichopoda_renamed_ERM97951:0.50401)n3:0.10799)n2:0.63406)n1:0.015705)n0;
```
