## Supplementary material for "Transcriptional responses to arbuscular mycorrhizal symbiosis development are conserved in the early divergent *Marchantia paleacea*": OG0016217_tree.txt

```
((A_trichopoda_renamed_ERN19531:0.36665,P_dactylifera_renamed_XP_017696725.1:0.49702)n1:0.20982,(P_abies_renamed_MA_196396g0010:0.11612,(P_abies_renamed_MA_10432703g0020:0.01425,P_abies_renamed_MA_3025g0010:0.06786)n3:0.15437)n2:0.20982)n0;
```
