## Supplementary material for "Transcriptional responses to arbuscular mycorrhizal symbiosis development are conserved in the early divergent *Marchantia paleacea*": OG0016218_tree.txt

```
(M_paleacea_Rhiz_final_MPA3092.1.p1:0.61834,(P_abies_renamed_MA_396190g0010:0.23007,(A_trichopoda_renamed_ERN19665:0.22158,(L_japonicus_renamed_Lj2g3v3150870.1:0.21389,L_japonicus_renamed_Lj6g3v0920460.2:0.19727)n3:0.16635)n2:0.50968)n1:0.61834)n0;
```
