## Supplementary material for "Transcriptional responses to arbuscular mycorrhizal symbiosis development are conserved in the early divergent *Marchantia paleacea*": OG0016219_tree.txt

```
(A_trichopoda_renamed_ERN13444:0.043505,(A_trichopoda_renamed_ERN13446:0.14735,(A_trichopoda_renamed_ERN13447:0.12863,(A_trichopoda_renamed_ERN05053:0.17786,A_trichopoda_renamed_ERN13448:0.45779)n3:0.04401)n2:0.03882)n1:0.043505)n0;
```
