## Supplementary material for "Transcriptional responses to arbuscular mycorrhizal symbiosis development are conserved in the early divergent *Marchantia paleacea*": OG0016220_tree.txt

```
(A_trichopoda_renamed_ERM97422:0.048545,((A_trichopoda_renamed_ERM97013:0.00016,A_trichopoda_renamed_ERN06082:0.8807)n2:0.06145,(A_trichopoda_renamed_ERN12101:0.20407,A_trichopoda_renamed_ERN15102:0.02558)n3:0.0612)n1:0.048545)n0;
```
