## Supplementary material for "Transcriptional responses to arbuscular mycorrhizal symbiosis development are conserved in the early divergent *Marchantia paleacea*": OG0016221_tree.txt

```
(A_trichopoda_renamed_ERN00905:0.205985,(A_trichopoda_renamed_ERN15819:0.82259,(A_trichopoda_renamed_ERM95282:0.59293,(A_trichopoda_renamed_ERN11450:0.28745,A_trichopoda_renamed_ERN11451:0.07353)n3:0.23717)n2:0.28629)n1:0.205985)n0;
```
