## Supplementary material for "Transcriptional responses to arbuscular mycorrhizal symbiosis development are conserved in the early divergent *Marchantia paleacea*": OG0016222_tree.txt

```
(P_pinnata_scaffold-UUHD-2124556-Porella_pinnata:0.287675,(P_abies_renamed_MA_83446g0010:0.00648,(A_trichopoda_renamed_ERN11956:0.08006,(A_trichopoda_renamed_ERN11953:0.01159,A_trichopoda_renamed_ERN09328:0.00631)n3:0.14292)n2:0.28058)n1:0.287675)n0;
```
