## Supplementary material for "Transcriptional responses to arbuscular mycorrhizal symbiosis development are conserved in the early divergent *Marchantia paleacea*": OG0016223_tree.txt

```
(A_trichopoda_renamed_ERN20689:0.20317,(A_trichopoda_renamed_ERN17368:1.03827,(A_trichopoda_renamed_ERN13082:0.07807,(A_trichopoda_renamed_ERN09088:1.06605,A_trichopoda_renamed_ERN12308:0.14528)n3:0.06692)n2:0.57093)n1:0.20317)n0;
```
