## Supplementary material for "Transcriptional responses to arbuscular mycorrhizal symbiosis development are conserved in the early divergent *Marchantia paleacea*": OG0016224_tree.txt

```
(A_trichopoda_renamed_ERM96056:0.00633,(A_trichopoda_renamed_ERM96053:0.14935,(A_trichopoda_renamed_ERM96058:0.14709,(A_trichopoda_renamed_ERM96061:0.06631,A_trichopoda_renamed_ERN00073:0.39363)n3:0.21723)n2:0.17361)n1:0.00633)n0;
```
