## Supplementary material for "Transcriptional responses to arbuscular mycorrhizal symbiosis development are conserved in the early divergent *Marchantia paleacea*": OG0016225_tree.txt

```
(M_flagellaris_scaffold-UCRN-2051426-Megaceros_tosanus:0.113655,((L_japonicus_renamed_Lj5g3v1207760.1:0,L_japonicus_renamed_Lj6g3v0000180.1:0)n2:0.26627,(A_trichopoda_renamed_ERN12588:0.86864,A_trichopoda_renamed_ERM96031:0.739899)n3:0.082211)n1:0.26973)n0;
```
