## Supplementary material for "Transcriptional responses to arbuscular mycorrhizal symbiosis development are conserved in the early divergent *Marchantia paleacea*": OG0016226_tree.txt

```
((P_dactylifera_renamed_XP_008779076.1:0.33294,(A_trichopoda_renamed_ERM99640:0.7817,A_trichopoda_renamed_ERM99639:0.246636)n2:0.027404)n1:0.05727,(L_japonicus_renamed_Lj2g3v3234610.1:0.10851,M_truncatula_renamed_MTR_5094380:0.16427)n3:0.44474)n0;
```
