## Supplementary material for "Transcriptional responses to arbuscular mycorrhizal symbiosis development are conserved in the early divergent *Marchantia paleacea*": OG0016227_tree.txt

```
((L_japonicus_renamed_Lj0g3v0140229.1:0.82539,Oryza_sativa_renamed_LOC_Os05g16980.1:0.58516)n1:0.16129,(A_trichopoda_renamed_ERM97541:0.00014,(A_trichopoda_renamed_ERN14428:0.52673,A_trichopoda_renamed_ERN14750:0.01279)n3:0.01152)n2:0.16129)n0;
```
