## Supplementary material for "Transcriptional responses to arbuscular mycorrhizal symbiosis development are conserved in the early divergent *Marchantia paleacea*": OG0016228_tree.txt

```
(C_braunii_renamed_GBG61852:0.049915,(A_trichopoda_renamed_ERN10301:0.34466,(M_paleacea_Rhiz_final_MPA128.1.p1:0.19081,(P_neesiana_scaffold-JHFI-2004050-Pellia_neesiana:0.31153,P_neesiana_scaffold-JHFI-2099648-Pellia_neesiana:0.20746)n3:0.05712)n2:0.10905)n1:0.049915)n0;
```
