## Supplementary material for "Transcriptional responses to arbuscular mycorrhizal symbiosis development are conserved in the early divergent *Marchantia paleacea*": OG0016229_tree.txt

```
(A_trichopoda_renamed_ERN10299:0.42687,(P_dactylifera_renamed_XP_008801338.1:0.33503,(Oryza_sativa_renamed_LOC_Os03g05460.1:0.1987,(Z_mays_renamed_A0A1D6HGH6:0.10792,Z_mays_renamed_C0P8C5:0.00828)n3:0.19145)n2:0.53089)n1:0.42687)n0;
```
