## Supplementary material for "Transcriptional responses to arbuscular mycorrhizal symbiosis development are conserved in the early divergent *Marchantia paleacea*": OG0016230_tree.txt

```
(A_trichopoda_renamed_ERN09152:0.078205,(A_trichopoda_renamed_ERN09137:0.1053,(A_trichopoda_renamed_ERN15885:0.46119,(A_trichopoda_renamed_ERN09136:0.9869,A_trichopoda_renamed_ERN09151:0.00014)n3:0.20332)n2:0.0478)n1:0.078205)n0;
```
