## Supplementary material for "Transcriptional responses to arbuscular mycorrhizal symbiosis development are conserved in the early divergent *Marchantia paleacea*": OG0016231_tree.txt

```
(A_trichopoda_renamed_ERN06852:0.145555,(A_trichopoda_renamed_ERN08544:1.34702,(A_trichopoda_renamed_ERM99756:0.29784,(A_trichopoda_renamed_ERN09181:0.06601,A_trichopoda_renamed_ERN19420:0.14852)n3:0.18549)n2:0.24694)n1:0.145555)n0;
```
