## Supplementary material for "Transcriptional responses to arbuscular mycorrhizal symbiosis development are conserved in the early divergent *Marchantia paleacea*": OG0016232_tree.txt

```
(A_trichopoda_renamed_ERN07009:0.125285,((A_trichopoda_renamed_ERM95477:0.2892,A_trichopoda_renamed_ERN10793:0.88031)n2:0.15995,(A_trichopoda_renamed_ERN05967:0.47667,A_trichopoda_renamed_ERN06604:0.34382)n3:0.06198)n1:0.125285)n0;
```
