## Supplementary material for "Transcriptional responses to arbuscular mycorrhizal symbiosis development are conserved in the early divergent *Marchantia paleacea*": OG0016233_tree.txt

```
((P_patens_renamed_P326_4970V3.1:0,P_patens_renamed_P326_4970V3.2:0)n1:0.608735,(A_trichopoda_renamed_ERN04237:0.2489,(L_japonicus_renamed_Lj0g3v0226789.1:0.00014,L_japonicus_renamed_Lj0g3v0138379.1:0.000135)n3:1.5e-05)n2:0.07271)n0;
```
