## Supplementary material for "Transcriptional responses to arbuscular mycorrhizal symbiosis development are conserved in the early divergent *Marchantia paleacea*": OG0016234_tree.txt

```
(A_trichopoda_renamed_ERN04173:0.943485,(P_dactylifera_renamed_XP_026665531.1:0.01212,((P_dactylifera_renamed_XP_026665527.1:0.00014,P_dactylifera_renamed_XP_026665528.1:0.00014)n3:0.00015,P_dactylifera_renamed_XP_026665530.1:0.00604)n2:0.00655)n1:0.943485)n0;
```
