## Supplementary material for "Transcriptional responses to arbuscular mycorrhizal symbiosis development are conserved in the early divergent *Marchantia paleacea*": OG0016235_tree.txt

```
(S_muscicola_renamed_SM000900S24555:0.41325,(T_lepidozioides_scaffold-SKQD-2077719-Takakia_lepidozioides:0.27984,(A_trichopoda_renamed_ERN02946:0.61248,(P_abies_renamed_MA_10429791g0010:0.29601,P_abies_renamed_MA_884g0010:0.55898)n3:0.08967)n2:0.17816)n1:0.41325)n0;
```
