## Supplementary material for "Transcriptional responses to arbuscular mycorrhizal symbiosis development are conserved in the early divergent *Marchantia paleacea*": OG0016236_tree.txt

```
((A_trichopoda_renamed_ERM97808:0.72394,A_trichopoda_renamed_ERN04568:0.34238)n1:0.12736,(B_vulgaris_renamed_KMT16768:0.3984,(M_truncatula_renamed_MTR_7116810:0.0738,M_truncatula_renamed_MTR_7116800:0.13305)n3:0.72834)n2:0.12736)n0;
```
