## Supplementary material for "Transcriptional responses to arbuscular mycorrhizal symbiosis development are conserved in the early divergent *Marchantia paleacea*": OG0016237_tree.txt

```
(A_trichopoda_renamed_ERN04954:0.032975,(A_trichopoda_renamed_ERN08252:0.19344,(A_trichopoda_renamed_ERN12154:0.17645,(A_trichopoda_renamed_ERN10894:0.08779,A_trichopoda_renamed_ERN10893:0.66319)n3:0.35538)n2:0.22788)n1:0.032975)n0;
```
