## Supplementary material for "Transcriptional responses to arbuscular mycorrhizal symbiosis development are conserved in the early divergent *Marchantia paleacea*": OG0016238_tree.txt

```
(A_trichopoda_renamed_ERN07029:0.08959,(A_trichopoda_renamed_ERN16382:0.06664,(A_trichopoda_renamed_ERN05574:0.20879,(A_trichopoda_renamed_ERN16458:0.15466,A_trichopoda_renamed_ERN16384:0.10898)n3:0.03961)n2:0.0087)n1:0.08959)n0;
```
