## Supplementary material for "Transcriptional responses to arbuscular mycorrhizal symbiosis development are conserved in the early divergent *Marchantia paleacea*": OG0016239_tree.txt

```
(A_trichopoda_renamed_ERN15286:0.09372,(A_trichopoda_renamed_ERN10585:0.21811,(A_trichopoda_renamed_ERM97787:1.3715,(A_trichopoda_renamed_ERN15292:0.1073,A_trichopoda_renamed_ERN15290:0.00015)n3:0.4392)n2:0.3354)n1:0.09372)n0;
```
