## Supplementary material for "Transcriptional responses to arbuscular mycorrhizal symbiosis development are conserved in the early divergent *Marchantia paleacea*": OG0016240_tree.txt

```
((A_trichopoda_renamed_ERN00773:0.21381,P_dactylifera_renamed_XP_008787540.2:0.09119)n1:0.459975,((P_pinnata_scaffold-UUHD-2007986-Porella_pinnata:0,P_pinnata_scaffold-UUHD-2007987-Porella_pinnata:0)n3:0.1154,P_pinnata_scaffold-UUHD-2126414-Porella_pinnata:0.00014)n2:0.459975)n0;
```
