## Supplementary material for "Transcriptional responses to arbuscular mycorrhizal symbiosis development are conserved in the early divergent *Marchantia paleacea*": OG0016241_tree.txt

```
(S_moellendorffii_renamed_EFJ23868:0.21652,(A_trichopoda_renamed_ERN00140:0.67717,(Oryza_sativa_renamed_LOC_Os08g15050.1:0.05311,(Z_mays_renamed_B6SZU8:0.0741,Z_mays_renamed_C0PJC1:0.07817)n3:0.31221)n2:0.44045)n1:0.21652)n0;
```
