## Supplementary material for "Transcriptional responses to arbuscular mycorrhizal symbiosis development are conserved in the early divergent *Marchantia paleacea*": OG0016242_tree.txt

```
((A_trichopoda_renamed_ERM97858:0.85778,S_moellendorffii_renamed_EFJ21427:0.84719)n1:0.411235,(P_pinnata_scaffold-UUHD-2146176-Porella_pinnata:0.3085,(P_neesiana_scaffold-JHFI-2107259-Pellia_neesiana:0.36986,P_neesiana_scaffold-JHFI-2017586-Pellia_neesiana:0.359343)n3:0.039927)n2:0.16764)n0;
```
