## Supplementary material for "Transcriptional responses to arbuscular mycorrhizal symbiosis development are conserved in the early divergent *Marchantia paleacea*": OG0016243_tree.txt

```
(A_trichopoda_renamed_ERN08946:0.083725,(A_trichopoda_renamed_ERN08947:0.25539,(A_trichopoda_renamed_ERN11403:0.17463,(A_trichopoda_renamed_ERN06470:0.00014,A_trichopoda_renamed_ERN12288:0.01243)n3:0.05173)n2:0.34839)n1:0.083725)n0;
```
