## Supplementary material for "Transcriptional responses to arbuscular mycorrhizal symbiosis development are conserved in the early divergent *Marchantia paleacea*": OG0016244_tree.txt

```
(P_patens_renamed_P31_11720V3.1:0.590605,(Z_mays_renamed_A0A1D6MG86:0.20629,(Oryza_sativa_renamed_LOC_Os01g11080.1:0.07064,(A_trichopoda_renamed_ERN12522:0.89847,A_trichopoda_renamed_ERN12523:0.870066)n3:0.096674)n2:0.15463)n1:0.59116)n0;
```
