## Supplementary material for "Transcriptional responses to arbuscular mycorrhizal symbiosis development are conserved in the early divergent *Marchantia paleacea*": OG0016245_tree.txt

```
((P_pinnata_scaffold-UUHD-2015832-Porella_pinnata:0,P_pinnata_scaffold-UUHD-2015833-Porella_pinnata:0)n1:0.54478,(A_trichopoda_renamed_ERN18208:0.00014,(A_trichopoda_renamed_ERM99902:0.03692,A_trichopoda_renamed_ERN16735:0.00014)n3:0.00014)n2:0.54478)n0;
```
