## Supplementary material for "Transcriptional responses to arbuscular mycorrhizal symbiosis development are conserved in the early divergent *Marchantia paleacea*": OG0016246_tree.txt

```
(A_trichopoda_renamed_ERN17814:0.06496,(A_trichopoda_renamed_ERN17731:0.53621,(A_trichopoda_renamed_ERN18235:0.89999,(A_trichopoda_renamed_ERN00302:0.43876,A_trichopoda_renamed_ERM95863:0.60489)n3:0.15752)n2:0.0715)n1:0.06496)n0;
```
