## Supplementary material for "Transcriptional responses to arbuscular mycorrhizal symbiosis development are conserved in the early divergent *Marchantia paleacea*": OG0016247_tree.txt

```
(P_abies_renamed_MA_277499g0010:0.143065,(A_trichopoda_renamed_ERN06904:0.38796,(L_japonicus_renamed_Lj0g3v0174919.1:0,L_japonicus_renamed_Lj2g3v0915060.1:0,L_japonicus_renamed_Lj4g3v0119560.1:0)n2:0.2607)n1:0.143065)n0;
```
