## Supplementary material for "Transcriptional responses to arbuscular mycorrhizal symbiosis development are conserved in the early divergent *Marchantia paleacea*": OG0016248_tree.txt

```
(A_trichopoda_renamed_ERM98009:0.022085,(A_trichopoda_renamed_ERM96115:0.00014,(A_trichopoda_renamed_ERM94901:0.59886,(A_trichopoda_renamed_ERM96942:0.04963,A_trichopoda_renamed_ERM96945:0.01907)n3:0.24257)n2:0.05639)n1:0.022085)n0;
```
