## Supplementary material for "Transcriptional responses to arbuscular mycorrhizal symbiosis development are conserved in the early divergent *Marchantia paleacea*": OG0016249_tree.txt

```
(A_trichopoda_renamed_ERN02560:0.081335,(A_trichopoda_renamed_ERM95429:1.08579,(A_trichopoda_renamed_ERN16685:0.08325,(A_trichopoda_renamed_ERN16477:0.50015,A_trichopoda_renamed_ERM98302:0.18783)n3:0.05863)n2:0.21644)n1:0.081335)n0;
```
