## Supplementary material for "Transcriptional responses to arbuscular mycorrhizal symbiosis development are conserved in the early divergent *Marchantia paleacea*": OG0016250_tree.txt

```
(A_trichopoda_renamed_ERM96795:0.006955,(A_trichopoda_renamed_ERM98067:0.37503,(A_trichopoda_renamed_ERM97539:0.01202,(A_trichopoda_renamed_ERN02478:0.02874,A_trichopoda_renamed_ERN04061:0.00744)n3:0.00241)n2:0.01548)n1:0.006955)n0;
```
