## Supplementary material for "Transcriptional responses to arbuscular mycorrhizal symbiosis development are conserved in the early divergent *Marchantia paleacea*": OG0016251_tree.txt

```
(P_abies_renamed_MA_10427716g0010:0.44087,(A_trichopoda_renamed_ERN09433:0.3967,(M_truncatula_renamed_MTR_4122970:0.46091,(L_japonicus_renamed_Lj0g3v0236519.1:0.00014,L_japonicus_renamed_Lj5g3v1829390.3:0.00014)n3:0.88145)n2:0.21298)n1:0.44087)n0;
```
