## Supplementary material for "Transcriptional responses to arbuscular mycorrhizal symbiosis development are conserved in the early divergent *Marchantia paleacea*": OG0016252_tree.txt

```
(M_flagellaris_scaffold-UCRN-2045233-Megaceros_tosanus:0.10409,((A_trichopoda_renamed_ERM94612:0.03542,A_trichopoda_renamed_ERM94607:0.04913)n2:0.06235,(P_abies_renamed_MA_774966g0010:0.70401,P_abies_renamed_MA_10434345g0010:0.017982)n3:0.001998)n1:0.15964)n0;
```
