## Supplementary material for "Transcriptional responses to arbuscular mycorrhizal symbiosis development are conserved in the early divergent *Marchantia paleacea*": OG0016253_tree.txt

```
(A_trichopoda_renamed_ERN04760:0.570645,(L_angustifolius_renamed_OIV92178:0.23142,(M_truncatula_renamed_MTR_7102500:0.52199,(M_truncatula_renamed_MTR_7103060:0.04833,M_truncatula_renamed_MTR_7102580:0.01263)n3:0.222345)n2:0.024705)n1:0.12611)n0;
```
