## Supplementary material for "Transcriptional responses to arbuscular mycorrhizal symbiosis development are conserved in the early divergent *Marchantia paleacea*": OG0016254_tree.txt

```
(A_trichopoda_renamed_ERN16491:0.314085,(P_dactylifera_renamed_XP_008804839.1:0.32517,(Oryza_sativa_renamed_LOC_Os05g37150.2:0.14022,(Z_mays_renamed_A0A1D6I0F0:0.17468,Z_mays_renamed_A0A1D6M546:0.02996)n3:0.14638)n2:0.46292)n1:0.314085)n0;
```
