## Supplementary material for "Transcriptional responses to arbuscular mycorrhizal symbiosis development are conserved in the early divergent *Marchantia paleacea*": OG0016255_tree.txt

```
(A_trichopoda_renamed_ERM93401:0.228625,(B_vulgaris_renamed_KMT11168:1.06451,(L_japonicus_renamed_Lj0g3v0142189.1:0.01565,(L_japonicus_renamed_Lj0g3v0286109.1:1.0841,L_japonicus_renamed_Lj0g3v0097279.1:0.00457)n3:0.00102)n2:0.76744)n1:0.228625)n0;
```
