## Supplementary material for "Transcriptional responses to arbuscular mycorrhizal symbiosis development are conserved in the early divergent *Marchantia paleacea*": OG0016256_tree.txt

```
(A_trichopoda_renamed_ERN12836:0.5478,(P_abies_renamed_MA_18424g0010:0.86229,(P_abies_renamed_MA_14986g0010:0.1058,(P_abies_renamed_MA_17695g0020:0.00014,P_abies_renamed_MA_9530361g0010:0.00355)n3:0.115)n2:0.6476)n1:0.5478)n0;
```
