## Supplementary material for "Transcriptional responses to arbuscular mycorrhizal symbiosis development are conserved in the early divergent *Marchantia paleacea*": OG0016257_tree.txt

```
((P_abies_renamed_MA_379303g0010:0.12415,P_abies_renamed_MA_9303903g0010:0.09087)n1:0.48081,(A_trichopoda_renamed_ERN16885:0.80463,(M_truncatula_renamed_MTR_3107900:0.884,M_truncatula_renamed_MTR_7083140:0.12701)n3:0.56438)n2:0.48081)n0;
```
