## Supplementary material for "Transcriptional responses to arbuscular mycorrhizal symbiosis development are conserved in the early divergent *Marchantia paleacea*": OG0016258_tree.txt

```
((A_trichopoda_renamed_ERN16894:1.05907,P_neesiana_scaffold-JHFI-2017541-Pellia_neesiana:1.12426)n1:0.12721,(A_agrestis_renamed_Aagr.utg000003l.421.2:0.00117,(A_agrestis_renamed_Aagr.utg000003l.421.1:0.00014,A_agrestis_renamed_Aagr.utg000003l.421.3:0.00014)n3:0.03596)n2:0.12721)n0;
```
