## Supplementary material for "Transcriptional responses to arbuscular mycorrhizal symbiosis development are conserved in the early divergent *Marchantia paleacea*": OG0016259_tree.txt

```
((P_abies_renamed_MA_149595g0020:0.18531,P_abies_renamed_MA_365167g0010:0.74995)n1:0.842765,(A_trichopoda_renamed_ERN04055:0.04255,(A_trichopoda_renamed_ERM95976:0.03239,A_trichopoda_renamed_ERN04060:0.05307)n3:0.09829)n2:0.842765)n0;
```
