## Supplementary material for "Transcriptional responses to arbuscular mycorrhizal symbiosis development are conserved in the early divergent *Marchantia paleacea*": OG0016260_tree.txt

```
(A_trichopoda_renamed_ERN08347:0.782655,(P_abies_renamed_MA_100136g0010:0.05082,(P_abies_renamed_MA_4884g0010:0.60609,(P_abies_renamed_MA_1175g0010:0.02593,P_abies_renamed_MA_914887g0010:0.00015)n3:0.03015)n2:0.16832)n1:0.782655)n0;
```
