## Supplementary material for "Transcriptional responses to arbuscular mycorrhizal symbiosis development are conserved in the early divergent *Marchantia paleacea*": OG0016261_tree.txt

```
(A_trichopoda_renamed_ERN12944:0.03971,(A_trichopoda_renamed_ERN12945:0.53116,(A_trichopoda_renamed_ERN12118:0.12671,(A_trichopoda_renamed_ERN12119:0.48034,A_trichopoda_renamed_ERN12120:0.147)n3:0.05991)n2:0.81257)n1:0.03971)n0;
```
