## Supplementary material for "Transcriptional responses to arbuscular mycorrhizal symbiosis development are conserved in the early divergent *Marchantia paleacea*": OG0016262_tree.txt

```
((A_trichopoda_renamed_ERN01089:0.33353,(A_trichopoda_renamed_ERM95359:0.09905,A_trichopoda_renamed_ERM95289:0.00015)n2:0.60373)n1:0.235995,(Oryza_sativa_renamed_LOC_Os04g45980.1:0.32399,Z_mays_renamed_C0HII4:0.51705)n3:0.235995)n0;
```
