## Supplementary material for "Transcriptional responses to arbuscular mycorrhizal symbiosis development are conserved in the early divergent *Marchantia paleacea*": OG0016263_tree.txt

```
(A_trichopoda_renamed_ERN10982:0.654375,(P_abies_renamed_MA_10430149g0020:0.00014,(P_abies_renamed_MA_10430149g0010:0.06474,(P_abies_renamed_MA_17969g0010:0.13132,P_abies_renamed_MA_55939g0010:0.29653)n3:0.05146)n2:0.01433)n1:0.654375)n0;
```
