## Supplementary material for "Transcriptional responses to arbuscular mycorrhizal symbiosis development are conserved in the early divergent *Marchantia paleacea*": OG0016264_tree.txt

```
(A_trichopoda_renamed_ERN15218:0.183275,(B_vulgaris_renamed_KMT20041:0.65212,(P_dactylifera_renamed_XP_008798605.2:0.27837,(Oryza_sativa_renamed_LOC_Os06g36520.1:0.19776,Z_mays_renamed_A0A1D6P1Q4:0.23709)n3:0.25553)n2:0.21283)n1:0.183275)n0;
```
