## Supplementary material for "Transcriptional responses to arbuscular mycorrhizal symbiosis development are conserved in the early divergent *Marchantia paleacea*": OG0016265_tree.txt

```
(A_trichopoda_renamed_ERN08542:0.436075,(L_angustifolius_renamed_OIW20038:0.56794,(M_truncatula_renamed_MTR_2099540:0.34099,(L_japonicus_renamed_Lj3g3v0324610.1:0.51918,L_japonicus_renamed_Lj3g3v0337870.1:0.132894)n3:0.014766)n2:0.13435)n1:0.01298)n0;
```
