## Supplementary material for "Transcriptional responses to arbuscular mycorrhizal symbiosis development are conserved in the early divergent *Marchantia paleacea*": OG0016266_tree.txt

```
(S_moellendorffii_renamed_EFJ13220:0.170015,(A_trichopoda_renamed_ERN08653:0.74378,(Oryza_sativa_renamed_LOC_Os03g46325.1:0.00015,(Oryza_sativa_renamed_LOC_Os02g36040.1:0.52448,Oryza_sativa_renamed_LOC_Os03g41675.1:0.11102)n3:0.01585)n2:0.46798)n1:0.170015)n0;
```
