## Supplementary material for "Transcriptional responses to arbuscular mycorrhizal symbiosis development are conserved in the early divergent *Marchantia paleacea*": OG0016267_tree.txt

```
(A_trichopoda_renamed_ERN13230:0.07151,(A_trichopoda_renamed_ERM95897:0.49466,(A_trichopoda_renamed_ERM97987:0.13453,(A_trichopoda_renamed_ERN05505:0.04261,A_trichopoda_renamed_ERN05547:0.18699)n3:0.0717)n2:0.00016)n1:0.07151)n0;
```
