## Supplementary material for "Transcriptional responses to arbuscular mycorrhizal symbiosis development are conserved in the early divergent *Marchantia paleacea*": OG0016268_tree.txt

```
(A_trichopoda_renamed_ERN18884:0.661355,(Oryza_sativa_renamed_LOC_Os06g45320.1:0.33356,(Oryza_sativa_renamed_LOC_Os11g42520.1:0.05826,(Oryza_sativa_renamed_LOC_Os11g42525.1:0.07237,Oryza_sativa_renamed_LOC_Os11g42530.1:0.25074)n3:0.18477)n2:0.57502)n1:0.661355)n0;
```
