## Supplementary material for "Transcriptional responses to arbuscular mycorrhizal symbiosis development are conserved in the early divergent *Marchantia paleacea*": OG0016269_tree.txt

```
(A_trichopoda_renamed_ERN18336:0.026065,(A_trichopoda_renamed_ERN13184:0.30198,(A_trichopoda_renamed_ERN19270:0.07139,(A_trichopoda_renamed_ERN18335:0.16083,A_trichopoda_renamed_ERN18334:0.1642)n3:0.05231)n2:0.11344)n1:0.026065)n0;
```
