## Supplementary material for "Transcriptional responses to arbuscular mycorrhizal symbiosis development are conserved in the early divergent *Marchantia paleacea*": OG0016270_tree.txt

```
((P_pinnata_scaffold-UUHD-2008422-Porella_pinnata:0.08171,P_pinnata_scaffold-UUHD-2133728-Porella_pinnata:0.01429)n1:0.12082,(M_truncatula_renamed_MTR_1076100:0.10154,(A_trichopoda_renamed_ERM97747:0.02609,L_angustifolius_renamed_OIW15765:0.0735)n3:0.01396)n2:0.12082)n0;
```
