## Supplementary material for "Transcriptional responses to arbuscular mycorrhizal symbiosis development are conserved in the early divergent *Marchantia paleacea*": OG0016271_tree.txt

```
((P_abies_renamed_MA_10430361g0020:0.15362,P_abies_renamed_MA_10430361g0030:0.0326)n1:0.301,(Oryza_sativa_renamed_LOC_Os02g39840.2:0.45574,(A_trichopoda_renamed_ERM94905:0.24509,L_japonicus_renamed_Lj0g3v0097149.1:0.29204)n3:0.10576)n2:0.301)n0;
```
