## Supplementary material for "Transcriptional responses to arbuscular mycorrhizal symbiosis development are conserved in the early divergent *Marchantia paleacea*": OG0016272_tree.txt

```
(P_abies_renamed_MA_5743237g0010:0.06334,(A_trichopoda_renamed_ERN01729:0.64997,(L_japonicus_renamed_Lj2g3v1068720.2:0.3777,(L_japonicus_renamed_Lj0g3v0140849.1:0,L_japonicus_renamed_Lj0g3v0140849.2:0)n3:0.152307)n2:0.016923)n1:0.13019)n0;
```
