## Supplementary material for "Transcriptional responses to arbuscular mycorrhizal symbiosis development are conserved in the early divergent *Marchantia paleacea*": OG0016273_tree.txt

```
(T_lepidozioides_scaffold-SKQD-2065479-Takakia_lepidozioides:7.5e-05,(A_trichopoda_renamed_ERM94400:0.82919,((L_japonicus_renamed_Lj0g3v0229689.1:0.00014,L_japonicus_renamed_Lj0g3v0229699.1:0.00014)n3:0.44196,L_japonicus_renamed_Lj0g3v0148399.1:0.19584)n2:0.02176)n1:0.48698)n0;
```
