## Supplementary material for "Transcriptional responses to arbuscular mycorrhizal symbiosis development are conserved in the early divergent *Marchantia paleacea*": OG0016274_tree.txt

```
(A_trichopoda_renamed_ERM94567:0.38878,((Oryza_sativa_renamed_LOC_Os03g07330.1:0.1089,Z_mays_renamed_A0A1D6JQ19:0.12642)n2:0.39366,(L_angustifolius_renamed_OIW05397:0.12803,M_truncatula_renamed_MTR_3080230:0.1493)n3:0.24016)n1:0.38878)n0;
```
