## Supplementary material for "Transcriptional responses to arbuscular mycorrhizal symbiosis development are conserved in the early divergent *Marchantia paleacea*": OG0016275_tree.txt

```
(A_trichopoda_renamed_ERM94285:0.4988,(M_truncatula_renamed_MTR_8091600:0.08712,(L_angustifolius_renamed_OIW18206:0.20144,(L_japonicus_renamed_Lj5g3v2287440.1:0,L_japonicus_renamed_Lj5g3v2287440.2:0)n3:0.14203)n2:0.05687)n1:0.4988)n0;
```
