## Supplementary material for "Transcriptional responses to arbuscular mycorrhizal symbiosis development are conserved in the early divergent *Marchantia paleacea*": OG0016276_tree.txt

```
(A_trichopoda_renamed_ERM94521:0.31345,(P_dactylifera_renamed_XP_008783868.1:0.54339,(B_vulgaris_renamed_KMS99250:0.74075,(L_angustifolius_renamed_OIW17331:0.47694,M_truncatula_renamed_MTR_7010980:0.30549)n3:0.2333)n2:0.19286)n1:0.31345)n0;
```
