## Supplementary material for "Transcriptional responses to arbuscular mycorrhizal symbiosis development are conserved in the early divergent *Marchantia paleacea*": OG0016277_tree.txt

```
(A_trichopoda_renamed_ERN01857:0.56692,(L_japonicus_renamed_Lj5g3v2292550.1:0,L_japonicus_renamed_Lj5g3v2292560.2:0,L_japonicus_renamed_Lj5g3v2292560.3:0,L_japonicus_renamed_Lj5g3v2292560.4:0)n1:0.56692)n0;
```
