## Supplementary material for "Transcriptional responses to arbuscular mycorrhizal symbiosis development are conserved in the early divergent *Marchantia paleacea*": OG0016278_tree.txt

```
(A_agrestis_renamed_Aagr.utg000095l.74.1:0.2538,((A_trichopoda_renamed_ERN07563:0.69024,T_lepidozioides_scaffold-SKQD-2076461-Takakia_lepidozioides:0.47546)n2:0.19813,(S_moellendorffii_renamed_EFJ33759:0.00401,S_moellendorffii_renamed_EFJ12360:0.00014)n3:0.89587)n1:0.2538)n0;
```
