## Supplementary material for "Transcriptional responses to arbuscular mycorrhizal symbiosis development are conserved in the early divergent *Marchantia paleacea*": OG0016279_tree.txt

```
(P_abies_renamed_MA_13321g0030:0.352075,(A_trichopoda_renamed_ERN19073:0.02543,(P_dactylifera_renamed_XP_026656274.1:0.09993,(P_dactylifera_renamed_XP_026656275.1:0.00014,P_dactylifera_renamed_XP_017702421.2:0.00015)n3:0.01595)n2:0.41779)n1:0.352075)n0;
```
