## Supplementary material for "Transcriptional responses to arbuscular mycorrhizal symbiosis development are conserved in the early divergent *Marchantia paleacea*": OG0016280_tree.txt

```
(A_trichopoda_renamed_ERN13147:0.503125,((Z_mays_renamed_A0A1D6F477:0.08009,Z_mays_renamed_A0A1D6IN22:0.06865)n2:0.19278,(Oryza_sativa_renamed_LOC_Os07g32280.1:0.75476,Oryza_sativa_renamed_LOC_Os07g47550.1:0.141309)n3:0.015701)n1:0.14963)n0;
```
