## Supplementary material for "Transcriptional responses to arbuscular mycorrhizal symbiosis development are conserved in the early divergent *Marchantia paleacea*": OG0016281_tree.txt

```
((P_dactylifera_renamed_XP_008794298.1:0.9966,(A_trichopoda_renamed_ERM98107:0.05542,A_trichopoda_renamed_ERM98106:0.00014)n2:0.52963)n1:0.361055,(P_abies_renamed_MA_110348g0010:0.06384,P_abies_renamed_MA_167903g0010:0.24784)n3:0.361055)n0;
```
