## Supplementary material for "Transcriptional responses to arbuscular mycorrhizal symbiosis development are conserved in the early divergent *Marchantia paleacea*": OG0016282_tree.txt

```
((P_abies_renamed_MA_5226589g0010:0.27766,(A_trichopoda_renamed_ERN03364:0.42101,A_trichopoda_renamed_ERN03371:0.35628)n2:0.375)n1:0.6081,(S_moellendorffii_renamed_EFJ29077:0.005,S_moellendorffii_renamed_EFJ17611:0.00849)n3:0.6081)n0;
```
