## Supplementary material for "Transcriptional responses to arbuscular mycorrhizal symbiosis development are conserved in the early divergent *Marchantia paleacea*": OG0016283_tree.txt

```
(A_trichopoda_renamed_ERN03291:0.2548,((L_japonicus_renamed_Lj0g3v0281409.1:0,L_japonicus_renamed_Lj4g3v0254310.1:0,L_japonicus_renamed_Lj6g3v0216920.1:0)n2:0.54244,Oryza_sativa_renamed_LOC_Os01g22920.1:0.65381)n1:0.2548)n0;
```
