## Supplementary material for "Transcriptional responses to arbuscular mycorrhizal symbiosis development are conserved in the early divergent *Marchantia paleacea*": OG0016284_tree.txt

```
(A_trichopoda_renamed_ERN02377:0.445045,((L_japonicus_renamed_Lj4g3v2250350.1:0.00014,L_japonicus_renamed_Lj4g3v2250350.2:0.00014)n2:0.31736,(M_truncatula_renamed_MTR_0336s0070:0.11333,M_truncatula_renamed_MTR_4123600:0.000126)n3:1.4e-05)n1:0.00035)n0;
```
