## Supplementary material for "Transcriptional responses to arbuscular mycorrhizal symbiosis development are conserved in the early divergent *Marchantia paleacea*": OG0016285_tree.txt

```
(A_trichopoda_renamed_ERN06279:0.67952,(L_japonicus_renamed_Lj1g3v3182330.1:0.38803,((M_truncatula_renamed_MTR_7022790:0.00015,M_truncatula_renamed_MTR_7022490:0.00226)n3:0.23209,L_angustifolius_renamed_OIW07303:0.66977)n2:0.08821)n1:0.67952)n0;
```
