## Supplementary material for "Transcriptional responses to arbuscular mycorrhizal symbiosis development are conserved in the early divergent *Marchantia paleacea*": OG0016286_tree.txt

```
(((P_abies_renamed_MA_42760g0010:0,P_abies_renamed_MA_604798g0010:0)n2:0.58253,P_abies_renamed_MA_69411g0010:0.76053)n1:0.26158,(A_trichopoda_renamed_ERN06313:0.64863,P_dactylifera_renamed_XP_026662998.1:0.56256)n3:0.26158)n0;
```
