## Supplementary material for "Transcriptional responses to arbuscular mycorrhizal symbiosis development are conserved in the early divergent *Marchantia paleacea*": OG0016287_tree.txt

```
(L_angustifolius_renamed_OIW20049:0.813845,(A_trichopoda_renamed_ERN16313:0.28708,(A_trichopoda_renamed_ERN16310:0.58817,(A_trichopoda_renamed_ERN16307:0.38761,A_trichopoda_renamed_ERN16305:0.33482)n3:0.13715)n2:0.12006)n1:0.813845)n0;
```
