## Supplementary material for "Transcriptional responses to arbuscular mycorrhizal symbiosis development are conserved in the early divergent *Marchantia paleacea*": OG0016288_tree.txt

```
(T_lepidozioides_scaffold-SKQD-2066657-Takakia_lepidozioides:0.153585,(P_abies_renamed_MA_72208g0020:0.49449,(L_japonicus_renamed_Lj3g3v2719840.1:0.75857,(A_trichopoda_renamed_ERN08127:0.43215,P_dactylifera_renamed_XP_008813297.1:0.44589)n3:0.17842)n2:0.12819)n1:0.153585)n0;
```
