## Supplementary material for "Transcriptional responses to arbuscular mycorrhizal symbiosis development are conserved in the early divergent *Marchantia paleacea*": OG0016289_tree.txt

```
(A_trichopoda_renamed_ERN14920:0.589535,((P_dactylifera_renamed_XP_008809135.1:0,P_dactylifera_renamed_XP_008809136.1:0,P_dactylifera_renamed_XP_008809137.1:0)n2:0.14781,Z_mays_renamed_A0A1D6NMD3:0.96188)n1:0.589535)n0;
```
