## Supplementary material for "Transcriptional responses to arbuscular mycorrhizal symbiosis development are conserved in the early divergent *Marchantia paleacea*": OG0016290_tree.txt

```
((A_trichopoda_renamed_ERN15038:0.13405,(P_dactylifera_renamed_XP_008776791.1:0.02115,P_dactylifera_renamed_XP_008776790.1:0.06464)n2:0.33876)n1:0.1533,(T_lepidozioides_scaffold-SKQD-2007296-Takakia_lepidozioides:0.04472,T_lepidozioides_scaffold-SKQD-2007297-Takakia_lepidozioides:0.03954)n3:0.1533)n0;
```
