## Supplementary material for "Transcriptional responses to arbuscular mycorrhizal symbiosis development are conserved in the early divergent *Marchantia paleacea*": OG0016291_tree.txt

```
(A_trichopoda_renamed_ERN15001:0.57932,(B_vulgaris_renamed_KMT07207:0.9884,(L_angustifolius_renamed_OIW00110:0.25027,(L_japonicus_renamed_Lj4g3v1586930.1:0.12306,M_truncatula_renamed_MTR_4107270:0.23503)n3:0.109)n2:0.08824)n1:0.57932)n0;
```
