## Supplementary material for "Transcriptional responses to arbuscular mycorrhizal symbiosis development are conserved in the early divergent *Marchantia paleacea*": OG0016292_tree.txt

```
(A_trichopoda_renamed_ERN11749:0.676,(Oryza_sativa_renamed_LOC_Os07g19170.1:0.6528,(Oryza_sativa_renamed_LOC_Os01g49860.1:0.25004,(Oryza_sativa_renamed_LOC_Os10g06790.1:0.00014,Oryza_sativa_renamed_LOC_Os11g33360.1:1.34429)n3:0.74132)n2:0.70556)n1:0.676)n0;
```
