## Supplementary material for "Transcriptional responses to arbuscular mycorrhizal symbiosis development are conserved in the early divergent *Marchantia paleacea*": OG0016293_tree.txt

```
((A_trichopoda_renamed_ERN07426:0.53559,A_trichopoda_renamed_ERN07425:0.63715)n1:0.134745,(P_dactylifera_renamed_XP_008801531.1:0.30478,(P_dactylifera_renamed_XP_008801530.1:0.00014,P_dactylifera_renamed_XP_026663692.1:0.00016)n3:0.30729)n2:0.134745)n0;
```
