## Supplementary material for "Transcriptional responses to arbuscular mycorrhizal symbiosis development are conserved in the early divergent *Marchantia paleacea*": OG0016294_tree.txt

```
(A_trichopoda_renamed_ERN07223:0.42083,(M_truncatula_renamed_MTR_3105605:0.31384,(L_japonicus_renamed_Lj0g3v0303279.1:0.00999,(L_japonicus_renamed_Lj1g3v1798720.3:0.00015,L_japonicus_renamed_Lj1g3v1798780.1:0.04962)n3:0.07446)n2:0.29591)n1:0.42083)n0;
```
