## Supplementary material for "Transcriptional responses to arbuscular mycorrhizal symbiosis development are conserved in the early divergent *Marchantia paleacea*": OG0016295_tree.txt

```
(A_trichopoda_renamed_ERN07212:0.55766,((P_abies_renamed_MA_317111g0010:0.12582,P_abies_renamed_MA_504970g0010:0.02638)n2:0.29382,(P_abies_renamed_MA_10428186g0030:0.25167,P_abies_renamed_MA_378842g0010:0.19854)n3:0.09641)n1:0.55766)n0;
```
