## Supplementary material for "Transcriptional responses to arbuscular mycorrhizal symbiosis development are conserved in the early divergent *Marchantia paleacea*": OG0016296_tree.txt

```
(P_pinnata_scaffold-UUHD-2139162-Porella_pinnata:0.42737,((M_truncatula_renamed_MTR_1034130:0.00014,M_truncatula_renamed_MTR_1034100:0.11406)n2:0.25045,(L_japonicus_renamed_Lj0g3v0342729.1:0.24587,A_trichopoda_renamed_ERN18397:0.74698)n3:0.11601)n1:0.42737)n0;
```
