## Supplementary material for "Transcriptional responses to arbuscular mycorrhizal symbiosis development are conserved in the early divergent *Marchantia paleacea*": OG0016297_tree.txt

```
(B_vulgaris_renamed_KMT03919:0.058095,(B_vulgaris_renamed_KMT16807:0.05079,(B_vulgaris_renamed_KMS96628:0.25592,(B_vulgaris_renamed_KMT19433:0.04767,B_vulgaris_renamed_KMT03953:0.05413)n3:0.01026)n2:0.00918)n1:0.058095)n0;
```
