## Supplementary material for "Transcriptional responses to arbuscular mycorrhizal symbiosis development are conserved in the early divergent *Marchantia paleacea*": OG0016298_tree.txt

```
(B_vulgaris_renamed_KMT04220:7e-05,(B_vulgaris_renamed_KMT04221:0.00014,(B_vulgaris_renamed_KMT04219:0.24795,(B_vulgaris_renamed_KMT04217:0.36231,B_vulgaris_renamed_KMT04216:0.38615)n3:0.24376)n2:0.10258)n1:7e-05)n0;
```
