## Supplementary material for "Transcriptional responses to arbuscular mycorrhizal symbiosis development are conserved in the early divergent *Marchantia paleacea*": OG0016299_tree.txt

```
(B_vulgaris_renamed_KMT02721:0.03529,((B_vulgaris_renamed_KMT02651:0.00014,B_vulgaris_renamed_KMT02652:0.00014)n2:0.02982,(B_vulgaris_renamed_KMT02720:0.00014,B_vulgaris_renamed_KMT02719:0.00014)n3:0.00016)n1:0.03529)n0;
```
