## Supplementary material for "Transcriptional responses to arbuscular mycorrhizal symbiosis development are conserved in the early divergent *Marchantia paleacea*": OG0016300_tree.txt

```
(B_vulgaris_renamed_KMT01330:0.411815,(B_vulgaris_renamed_KMT02478:0.56973,(B_vulgaris_renamed_KMT04201:0.99201,(B_vulgaris_renamed_KMT16895:0.36076,B_vulgaris_renamed_KMT05248:0.8246)n3:0.31334)n2:0.12665)n1:0.411815)n0;
```
