## Supplementary material for "Transcriptional responses to arbuscular mycorrhizal symbiosis development are conserved in the early divergent *Marchantia paleacea*": OG0016301_tree.txt

```
(B_vulgaris_renamed_KMT04172:0.47503,((M_truncatula_renamed_MTR_8468940:0.05795,M_truncatula_renamed_MTR_8468960:0.11251)n2:0.2094,(L_angustifolius_renamed_OIV95658:0.3142,L_japonicus_renamed_Lj0g3v0323349.1:0.38442)n3:0.10958)n1:0.47503)n0;
```
