## Supplementary material for "Transcriptional responses to arbuscular mycorrhizal symbiosis development are conserved in the early divergent *Marchantia paleacea*": OG0016302_tree.txt

```
(B_vulgaris_renamed_KMT03247:7e-05,(B_vulgaris_renamed_KMT03246:0.00014,(B_vulgaris_renamed_KMT03245:0.13845,(B_vulgaris_renamed_KMT03243:0.00014,B_vulgaris_renamed_KMT03244:0.0113)n3:0.2751)n2:0.11611)n1:7e-05)n0;
```
