## Supplementary material for "Transcriptional responses to arbuscular mycorrhizal symbiosis development are conserved in the early divergent *Marchantia paleacea*": OG0016303_tree.txt

```
(B_vulgaris_renamed_KMT04384:0.428545,((L_angustifolius_renamed_OIV96060:0,L_angustifolius_renamed_OIV96061:0)n2:0.17728,(M_truncatula_renamed_MTR_4133780:0.73208,M_truncatula_renamed_MTR_2026565:0.450495)n3:0.050055)n1:0.21453)n0;
```
