## Supplementary material for "Transcriptional responses to arbuscular mycorrhizal symbiosis development are conserved in the early divergent *Marchantia paleacea*": OG0016304_tree.txt

```
(B_vulgaris_renamed_KMT02900:0.40483,(B_vulgaris_renamed_KMT00898:0.67365,(B_vulgaris_renamed_KMT16047:0.85537,(B_vulgaris_renamed_KMT03202:0.00248,B_vulgaris_renamed_KMT03198:0.00015)n3:0.5409)n2:0.2065)n1:0.40483)n0;
```
