## Supplementary material for "Transcriptional responses to arbuscular mycorrhizal symbiosis development are conserved in the early divergent *Marchantia paleacea*": OG0016305_tree.txt

```
(B_vulgaris_renamed_KMS64659:0.655565,(B_vulgaris_renamed_KMS93542:0.00014,(B_vulgaris_renamed_KMS65289:0.23681,(B_vulgaris_renamed_KMS65163:0.30801,B_vulgaris_renamed_KMS94717:0.0671)n3:0.10649)n2:0.02439)n1:0.655565)n0;
```
