## Supplementary material for "Transcriptional responses to arbuscular mycorrhizal symbiosis development are conserved in the early divergent *Marchantia paleacea*": OG0016306_tree.txt

```
(B_vulgaris_renamed_KMT11588:0.02292,(B_vulgaris_renamed_KMT12453:0.37011,(B_vulgaris_renamed_KMS96843:1.43424,(B_vulgaris_renamed_KMT11593:0.02071,B_vulgaris_renamed_KMS98175:0.02619)n3:0.05367)n2:0.00014)n1:0.02292)n0;
```
