## Supplementary material for "Transcriptional responses to arbuscular mycorrhizal symbiosis development are conserved in the early divergent *Marchantia paleacea*": OG0016307_tree.txt

```
((P_pinnata_scaffold-UUHD-2128811-Porella_pinnata:0.71274,(P_pinnata_scaffold-UUHD-2124768-Porella_pinnata:0.17718,P_pinnata_scaffold-UUHD-2137475-Porella_pinnata:0.14208)n2:0.04075)n1:0.03964,(B_vulgaris_renamed_KMS65062:0.69731,L_japonicus_renamed_Lj0g3v0276799.1:0.37084)n3:0.03964)n0;
```
