## Supplementary material for "Transcriptional responses to arbuscular mycorrhizal symbiosis development are conserved in the early divergent *Marchantia paleacea*": OG0016308_tree.txt

```
((B_vulgaris_renamed_KMT18706:0.29106,B_vulgaris_renamed_KMT07270:0.1247)n1:0.41748,(L_japonicus_renamed_Lj3g3v0821480.1:0.13061,(M_truncatula_renamed_MTR_2461580:0.13052,M_truncatula_renamed_MTR_3021460:0.05249)n3:0.19241)n2:0.41748)n0;
```
