## Supplementary material for "Transcriptional responses to arbuscular mycorrhizal symbiosis development are conserved in the early divergent *Marchantia paleacea*": OG0016309_tree.txt

```
(B_vulgaris_renamed_KMT18500:0.046435,(B_vulgaris_renamed_KMT18530:0.01412,(B_vulgaris_renamed_KMT15926:0.15698,(B_vulgaris_renamed_KMS94680:0.12779,B_vulgaris_renamed_KMS65080:0.00093)n3:0.0563)n2:0.04459)n1:0.046435)n0;
```
