## Supplementary material for "Transcriptional responses to arbuscular mycorrhizal symbiosis development are conserved in the early divergent *Marchantia paleacea*": OG0016310_tree.txt

```
((B_vulgaris_renamed_KMT17440:0.74516,L_angustifolius_renamed_OIV98072:0.4998)n1:0.187795,((Oryza_sativa_renamed_LOC_Os05g25784.2:0,Oryza_sativa_renamed_LOC_Os05g25784.1:0)n3:0.28262,Z_mays_renamed_A0A1D6M160:0.33523)n2:0.187795)n0;
```
