## Supplementary material for "Transcriptional responses to arbuscular mycorrhizal symbiosis development are conserved in the early divergent *Marchantia paleacea*": OG0016311_tree.txt

```
(B_vulgaris_renamed_KMT17148:0.199785,(B_vulgaris_renamed_KMT17149:0.46727,(B_vulgaris_renamed_KMS95315:0.36757,(B_vulgaris_renamed_KMT17145:0.00131,B_vulgaris_renamed_KMT17146:0.00449)n3:0.31499)n2:0.08041)n1:0.199785)n0;
```
