## Supplementary material for "Transcriptional responses to arbuscular mycorrhizal symbiosis development are conserved in the early divergent *Marchantia paleacea*": OG0016312_tree.txt

```
(B_vulgaris_renamed_KMS64546:0.00494,(B_vulgaris_renamed_KMS99497:0.76665,(B_vulgaris_renamed_KMS94936:0.11965,(B_vulgaris_renamed_KMT18640:0.00014,B_vulgaris_renamed_KMS93844:0.06561)n3:0.00016)n2:0.02742)n1:0.00494)n0;
```
