## Supplementary material for "Transcriptional responses to arbuscular mycorrhizal symbiosis development are conserved in the early divergent *Marchantia paleacea*": OG0016313_tree.txt

```
((B_vulgaris_renamed_KMT18700:0.87708,B_vulgaris_renamed_KMT08727:0.73889)n1:0.101465,(L_angustifolius_renamed_OIW16809:0.24771,(M_truncatula_renamed_MTR_1022080:0.00014,M_truncatula_renamed_MTR_4091085:0.82546)n3:0.16106)n2:0.101465)n0;
```
