## Supplementary material for "Transcriptional responses to arbuscular mycorrhizal symbiosis development are conserved in the early divergent *Marchantia paleacea*": OG0016314_tree.txt

```
(B_vulgaris_renamed_KMT11212:0.57341,((B_vulgaris_renamed_KMS95109:0.00015,B_vulgaris_renamed_KMS95108:0.00014)n2:0.27094,(B_vulgaris_renamed_KMT17562:0.25567,B_vulgaris_renamed_KMT11760:0.18038)n3:0.00015)n1:0.57341)n0;
```
