## Supplementary material for "Transcriptional responses to arbuscular mycorrhizal symbiosis development are conserved in the early divergent *Marchantia paleacea*": OG0016315_tree.txt

```
(B_vulgaris_renamed_KMS93376:0.31733,(L_japonicus_renamed_Lj0g3v0116769.1:0.48377,(M_truncatula_renamed_MTR_0001s0380:0.27711,(M_truncatula_renamed_MTR_4062300:0.53465,M_truncatula_renamed_MTR_7015160:0.13819)n3:0.00015)n2:0.41347)n1:0.31733)n0;
```
