## Supplementary material for "Transcriptional responses to arbuscular mycorrhizal symbiosis development are conserved in the early divergent *Marchantia paleacea*": OG0016316_tree.txt

```
((M_paleacea_Rhiz_final_MPA14876.1.p1:0,M_paleacea_Rhiz_final_MPA14876.2.p1:0,M_paleacea_Rhiz_final_MPA14876.3.p1:0)n1:0.28432,(B_vulgaris_renamed_KMS64813:0.8051,S_moellendorffii_renamed_EFJ11308:0.39232)n2:0.28432)n0;
```
