## Supplementary material for "Transcriptional responses to arbuscular mycorrhizal symbiosis development are conserved in the early divergent *Marchantia paleacea*": OG0016317_tree.txt

```
(B_vulgaris_renamed_KMT01951:0.01989,(B_vulgaris_renamed_KMT15611:0.08141,(B_vulgaris_renamed_KMS98696:0.00014,(B_vulgaris_renamed_KMT05941:0.02504,B_vulgaris_renamed_KMT13027:0.00625)n3:0.03365)n2:0.00014)n1:0.01989)n0;
```
