## Supplementary material for "Transcriptional responses to arbuscular mycorrhizal symbiosis development are conserved in the early divergent *Marchantia paleacea*": OG0016318_tree.txt

```
(B_vulgaris_renamed_KMT15955:0.054505,(B_vulgaris_renamed_KMT15956:0.09492,(B_vulgaris_renamed_KMS97199:0.15482,(B_vulgaris_renamed_KMT15954:0.75557,B_vulgaris_renamed_KMT15951:0.42293)n3:0.37511)n2:0.09274)n1:0.054505)n0;
```
