## Supplementary material for "Transcriptional responses to arbuscular mycorrhizal symbiosis development are conserved in the early divergent *Marchantia paleacea*": OG0016319_tree.txt

```
(B_vulgaris_renamed_KMS97481:0.06149,(B_vulgaris_renamed_KMS97480:0.04455,(B_vulgaris_renamed_KMT11581:0.22863,(B_vulgaris_renamed_KMS97515:0.03179,B_vulgaris_renamed_KMS96033:0.03159)n3:0.07556)n2:0.0461)n1:0.06149)n0;
```
