## Supplementary material for "Transcriptional responses to arbuscular mycorrhizal symbiosis development are conserved in the early divergent *Marchantia paleacea*": OG0016320_tree.txt

```
(B_vulgaris_renamed_KMT11367:0.05157,(B_vulgaris_renamed_KMT00288:0.02709,(B_vulgaris_renamed_KMS95825:0.4167,(B_vulgaris_renamed_KMT02494:0.18537,B_vulgaris_renamed_KMT05117:0.7727)n3:0.06903)n2:0.0569)n1:0.05157)n0;
```
