## Supplementary material for "Transcriptional responses to arbuscular mycorrhizal symbiosis development are conserved in the early divergent *Marchantia paleacea*": OG0016321_tree.txt

```
(B_vulgaris_renamed_KMS94770:8e-05,((B_vulgaris_renamed_KMT13858:0.26305,B_vulgaris_renamed_KMT06085:0.41913)n2:0.33069,(B_vulgaris_renamed_KMS95186:0.06202,B_vulgaris_renamed_KMS94614:0.02094)n3:0.02603)n1:8e-05)n0;
```
