## Supplementary material for "Transcriptional responses to arbuscular mycorrhizal symbiosis development are conserved in the early divergent *Marchantia paleacea*": OG0016322_tree.txt

```
((B_vulgaris_renamed_KMS86784:1.07403,(B_vulgaris_renamed_KMS94106:0.86486,B_vulgaris_renamed_KMS94497:0.27821)n2:0.21251)n1:0.136035,(P_patens_renamed_P317_8870V3.1:1.30118,P_patens_renamed_P36_5640V3.1:0.25931)n3:0.136035)n0;
```
