## Supplementary material for "Transcriptional responses to arbuscular mycorrhizal symbiosis development are conserved in the early divergent *Marchantia paleacea*": OG0016323_tree.txt

```
((B_vulgaris_renamed_KMS95247:0.12696,(B_vulgaris_renamed_KMS95838:0.00014,B_vulgaris_renamed_KMS64661:0.21154)n2:0.09856)n1:0.53467,(M_truncatula_renamed_MTR_6465020:0.11748,M_truncatula_renamed_MTR_6052020:0.00014)n3:0.53467)n0;
```
