## Supplementary material for "Transcriptional responses to arbuscular mycorrhizal symbiosis development are conserved in the early divergent *Marchantia paleacea*": OG0016324_tree.txt

```
(B_vulgaris_renamed_KMS99172:7.5e-05,(B_vulgaris_renamed_KMS99173:0.00014,(B_vulgaris_renamed_KMS99171:0.08712,(B_vulgaris_renamed_KMS99174:0.14496,B_vulgaris_renamed_KMS98286:0.60938)n3:0.10878)n2:0.00016)n1:7.5e-05)n0;
```
