## Supplementary material for "Transcriptional responses to arbuscular mycorrhizal symbiosis development are conserved in the early divergent *Marchantia paleacea*": OG0016325_tree.txt

```
((B_vulgaris_renamed_KMS99169:0.11332,(B_vulgaris_renamed_KMT15167:0.25555,B_vulgaris_renamed_KMT15170:0.22592)n2:0.97084)n1:0.22414,(M_truncatula_renamed_MTR_1037690:0.00014,M_truncatula_renamed_MTR_3014180:0.00016)n3:0.22414)n0;
```
