## Supplementary material for "Transcriptional responses to arbuscular mycorrhizal symbiosis development are conserved in the early divergent *Marchantia paleacea*": OG0016326_tree.txt

```
(B_vulgaris_renamed_KMS65262:0.302555,(P_neesiana_scaffold-JHFI-2096086-Pellia_neesiana:0.42507,((P_pinnata_scaffold-UUHD-2014379-Porella_pinnata:0.01799,P_pinnata_scaffold-UUHD-2142951-Porella_pinnata:0.0178)n3:0.30861,P_pinnata_scaffold-UUHD-2131406-Porella_pinnata:0.397071)n2:0.044119)n1:0.08655)n0;
```
