## Supplementary material for "Transcriptional responses to arbuscular mycorrhizal symbiosis development are conserved in the early divergent *Marchantia paleacea*": OG0016327_tree.txt

```
(B_vulgaris_renamed_KMT00586:0.00344,(B_vulgaris_renamed_KMT00585:0.02085,(B_vulgaris_renamed_KMT00587:0.02122,(B_vulgaris_renamed_KMT00654:0.88199,B_vulgaris_renamed_KMT00624:0.29325)n3:0.25801)n2:0.00015)n1:0.00344)n0;
```
