## Supplementary material for "Transcriptional responses to arbuscular mycorrhizal symbiosis development are conserved in the early divergent *Marchantia paleacea*": OG0016328_tree.txt

```
(B_vulgaris_renamed_KMT00709:0.0228,(B_vulgaris_renamed_KMT00728:0.02638,(B_vulgaris_renamed_KMT00830:0.13055,(B_vulgaris_renamed_KMT11927:0.1827,B_vulgaris_renamed_KMT08940:0.18299)n3:0.09141)n2:0.06094)n1:0.0228)n0;
```
