## Supplementary material for "Transcriptional responses to arbuscular mycorrhizal symbiosis development are conserved in the early divergent *Marchantia paleacea*": OG0016329_tree.txt

```
((A_agrestis_renamed_Aagr.utg000010l.518.1:0,A_agrestis_renamed_Aagr.utg000010l.518.6:0)n1:0.42208,(B_vulgaris_renamed_KMT01971:0.0269,(B_vulgaris_renamed_KMT13632:0.05068,B_vulgaris_renamed_KMT13630:0.02596)n3:0.09809)n2:0.42208)n0;
```
