## Supplementary material for "Transcriptional responses to arbuscular mycorrhizal symbiosis development are conserved in the early divergent *Marchantia paleacea*": OG0016330_tree.txt

```
(B_vulgaris_renamed_KMT01465:0.330015,(L_angustifolius_renamed_OIV98304:0.12266,(M_truncatula_renamed_MTR_2049310:0.19645,(L_japonicus_renamed_Lj4g3v2295550.1:0.00016,L_japonicus_renamed_Lj6g3v1093600.1:0.00014)n3:0.08264)n2:0.02445)n1:0.330015)n0;
```
