## Supplementary material for "Transcriptional responses to arbuscular mycorrhizal symbiosis development are conserved in the early divergent *Marchantia paleacea*": OG0016331_tree.txt

```
((P_pinnata_scaffold-UUHD-2144529-Porella_pinnata:0.81345,T_lepidozioides_scaffold-SKQD-2067740-Takakia_lepidozioides:0.99261)n1:0.127205,(L_japonicus_renamed_Lj0g3v0229479.1:0.07983,(B_vulgaris_renamed_KMS97512:0.11084,B_vulgaris_renamed_KMS97511:0.00014)n3:0.48242)n2:0.127205)n0;
```
