## Supplementary material for "Transcriptional responses to arbuscular mycorrhizal symbiosis development are conserved in the early divergent *Marchantia paleacea*": OG0016332_tree.txt

```
(B_vulgaris_renamed_KMT14970:0.35845,(L_angustifolius_renamed_OIV92064:0.10495,(M_truncatula_renamed_MTR_8479320:0.12918,(L_japonicus_renamed_Lj2g3v1510850.1:0.13972,L_japonicus_renamed_Lj2g3v1510850.2:0.00014)n3:0.16707)n2:0.02335)n1:0.35845)n0;
```
