## Supplementary material for "Transcriptional responses to arbuscular mycorrhizal symbiosis development are conserved in the early divergent *Marchantia paleacea*": OG0016333_tree.txt

```
(B_vulgaris_renamed_KMT16201:0.67714,(L_japonicus_renamed_Lj5g3v1988800.1:0.23756,(L_angustifolius_renamed_OIW06607:0.18448,(L_angustifolius_renamed_OIW12788:0.14757,L_angustifolius_renamed_OIV91225:0.1299)n3:0.09646)n2:0.05981)n1:0.67714)n0;
```
