## Supplementary material for "Transcriptional responses to arbuscular mycorrhizal symbiosis development are conserved in the early divergent *Marchantia paleacea*": OG0016334_tree.txt

```
(B_vulgaris_renamed_KMT15248:0.283085,(L_angustifolius_renamed_OIW03231:0.15337,((L_japonicus_renamed_Lj1g3v4081900.1:0,L_japonicus_renamed_Lj1g3v4081900.3:0)n3:0.00758,L_japonicus_renamed_Lj1g3v4081900.2:0.00193)n2:0.1414)n1:0.283085)n0;
```
