## Supplementary material for "Transcriptional responses to arbuscular mycorrhizal symbiosis development are conserved in the early divergent *Marchantia paleacea*": OG0016335_tree.txt

```
(B_vulgaris_renamed_KMT16304:0.55807,(L_angustifolius_renamed_OIW01729:0.53289,(M_truncatula_renamed_MTR_1090690:0.1856,(M_truncatula_renamed_MTR_1090673:0.12705,M_truncatula_renamed_MTR_1090680:0.18982)n3:0.17787)n2:0.23809)n1:0.55807)n0;
```
