## Supplementary material for "Transcriptional responses to arbuscular mycorrhizal symbiosis development are conserved in the early divergent *Marchantia paleacea*": OG0016336_tree.txt

```
(B_vulgaris_renamed_KMT16441:0.251725,((L_angustifolius_renamed_OIW20381:0.21847,L_angustifolius_renamed_OIV96901:0.12763)n2:0.08853,(L_japonicus_renamed_Lj0g3v0334759.1:0.14931,M_truncatula_renamed_MTR_3093260:0.38123)n3:0.13076)n1:0.251725)n0;
```
