## Supplementary material for "Transcriptional responses to arbuscular mycorrhizal symbiosis development are conserved in the early divergent *Marchantia paleacea*": OG0016337_tree.txt

```
((Oryza_sativa_renamed_LOC_Os03g19570.1:0.37488,Z_mays_renamed_A0A1D6K0I7:0.38717)n1:0.83016,(B_vulgaris_renamed_KMT16270:0.00014,(B_vulgaris_renamed_KMT16271:0.00014,B_vulgaris_renamed_KMT16269:0.00013)n3:0.00016)n2:0.83016)n0;
```
