## Supplementary material for "Transcriptional responses to arbuscular mycorrhizal symbiosis development are conserved in the early divergent *Marchantia paleacea*": OG0016338_tree.txt

```
(B_vulgaris_renamed_KMT16346:0.671955,((M_truncatula_renamed_MTR_2098620:0.10407,M_truncatula_renamed_MTR_2098610:0.11521)n2:0.15054,(L_angustifolius_renamed_OIW15934:0.21096,L_angustifolius_renamed_OIW08966:0.25688)n3:0.1865)n1:0.671955)n0;
```
