## Supplementary material for "Transcriptional responses to arbuscular mycorrhizal symbiosis development are conserved in the early divergent *Marchantia paleacea*": OG0016339_tree.txt

```
(B_vulgaris_renamed_KMT07627:0.49972,((B_vulgaris_renamed_KMT07345:0.03586,B_vulgaris_renamed_KMT07343:0.0996)n2:0.31812,(B_vulgaris_renamed_KMT16327:0.523,B_vulgaris_renamed_KMT16329:0.15349)n3:0.31008)n1:0.49972)n0;
```
