## Supplementary material for "Transcriptional responses to arbuscular mycorrhizal symbiosis development are conserved in the early divergent *Marchantia paleacea*": OG0016340_tree.txt

```
(B_vulgaris_renamed_KMT15299:0.70154,((L_japonicus_renamed_Lj0g3v0105809.1:0.2333,L_japonicus_renamed_Lj0g3v0293899.1:0.26324)n2:0.13049,(M_truncatula_renamed_MTR_6082980:0.31761,M_truncatula_renamed_MTR_6083750:0.215154)n3:0.023906)n1:0.16649)n0;
```
