## Supplementary material for "Transcriptional responses to arbuscular mycorrhizal symbiosis development are conserved in the early divergent *Marchantia paleacea*": OG0016341_tree.txt

```
((B_vulgaris_renamed_KMT15904:0.35092,(L_japonicus_renamed_Lj3g3v3751950.1:0.15287,M_truncatula_renamed_MTR_3063220:0.1306)n2:0.25559)n1:0.134315,(Oryza_sativa_renamed_LOC_Os03g63560.1:0.72336,P_dactylifera_renamed_XP_008783759.2:0.09993)n3:0.134315)n0;
```
