## Supplementary material for "Transcriptional responses to arbuscular mycorrhizal symbiosis development are conserved in the early divergent *Marchantia paleacea*": OG0016342_tree.txt

```
(B_vulgaris_renamed_KMS96047:0,(B_vulgaris_renamed_KMS96046:0,(B_vulgaris_renamed_KMT07118:0.43392,(B_vulgaris_renamed_KMT07117:0.27359,B_vulgaris_renamed_KMT07116:0.25935)n3:0.81654)n2:0.57802)n1:0)n0;
```
