## Supplementary material for "Transcriptional responses to arbuscular mycorrhizal symbiosis development are conserved in the early divergent *Marchantia paleacea*": OG0016343_tree.txt

```
(L_japonicus_renamed_Lj1g3v1486280.1:0.80301,((B_vulgaris_renamed_KMT08423:0.42249,B_vulgaris_renamed_KMS96443:0.01663)n2:0.10968,(B_vulgaris_renamed_KMS98071:1.36332,B_vulgaris_renamed_KMS97371:0.00014)n3:0.01004)n1:0.80301)n0;
```
