## Supplementary material for "Transcriptional responses to arbuscular mycorrhizal symbiosis development are conserved in the early divergent *Marchantia paleacea*": OG0016344_tree.txt

```
(B_vulgaris_renamed_KMT10969:0.02049,(B_vulgaris_renamed_KMT07908:0.04149,(B_vulgaris_renamed_KMS96566:0.04021,(B_vulgaris_renamed_KMS94748:0.0835,B_vulgaris_renamed_KMT06021:0.04055)n3:0.01968)n2:0.00014)n1:0.02049)n0;
```
