## Supplementary material for "Transcriptional responses to arbuscular mycorrhizal symbiosis development are conserved in the early divergent *Marchantia paleacea*": OG0016345_tree.txt

```
(B_vulgaris_renamed_KMS93965:0.525655,((P_pinnata_scaffold-UUHD-2128961-Porella_pinnata:0.18025,P_pinnata_scaffold-UUHD-2137641-Porella_pinnata:0.07422)n2:0.57987,(P_pinnata_scaffold-UUHD-2014101-Porella_pinnata:0.03048,P_pinnata_scaffold-UUHD-2141296-Porella_pinnata:0.07915)n3:0.33046)n1:0.525655)n0;
```
