## Supplementary material for "Transcriptional responses to arbuscular mycorrhizal symbiosis development are conserved in the early divergent *Marchantia paleacea*": OG0016346_tree.txt

```
(B_vulgaris_renamed_KMS98744:0.00017,(B_vulgaris_renamed_KMS98743:0.01159,(B_vulgaris_renamed_KMS98742:0.00014,(B_vulgaris_renamed_KMS98741:0.00014,B_vulgaris_renamed_KMT13280:0.92211)n3:0.02111)n2:0.01073)n1:0.00017)n0;
```
