## Supplementary material for "Transcriptional responses to arbuscular mycorrhizal symbiosis development are conserved in the early divergent *Marchantia paleacea*": OG0016347_tree.txt

```
(B_vulgaris_renamed_KMS65260:0.509885,(T_lepidozioides_scaffold-SKQD-2062990-Takakia_lepidozioides:0.16646,(P_pinnata_scaffold-UUHD-2129900-Porella_pinnata:0.35379,(P_pinnata_scaffold-UUHD-2007568-Porella_pinnata:0.05382,P_pinnata_scaffold-UUHD-2129077-Porella_pinnata:0.05042)n3:0.154872)n2:0.017208)n1:0.08667)n0;
```
