## Supplementary material for "Transcriptional responses to arbuscular mycorrhizal symbiosis development are conserved in the early divergent *Marchantia paleacea*": OG0016348_tree.txt

```
((B_vulgaris_renamed_KMS98813:0.01355,B_vulgaris_renamed_KMS98814:0.07843)n1:0.68728,(M_paleacea_Rhiz_final_MPA15452.1.p1:0.19857,(M_paleacea_Rhiz_final_MPA16290.1.p1:0.00019,M_paleacea_Rhiz_final_MPA16290.3.p1:0.02292)n3:0.23106)n2:0.68728)n0;
```
