## Supplementary material for "Transcriptional responses to arbuscular mycorrhizal symbiosis development are conserved in the early divergent *Marchantia paleacea*": OG0016349_tree.txt

```
(((L_japonicus_renamed_Lj0g3v0330269.1:0,L_japonicus_renamed_Lj5g3v1699200.1:0)n2:0.17032,T_lepidozioides_scaffold-SKQD-2011369-Takakia_lepidozioides:0.1322)n1:0.01339,(B_vulgaris_renamed_KMS65339:0.63411,P_neesiana_scaffold-JHFI-2104951-Pellia_neesiana:0.05433)n3:0.01339)n0;
```
