## Supplementary material for "Transcriptional responses to arbuscular mycorrhizal symbiosis development are conserved in the early divergent *Marchantia paleacea*": OG0016350_tree.txt

```
(B_vulgaris_renamed_KMT11418:0.59029,(L_angustifolius_renamed_OIW21705:0.23859,(L_angustifolius_renamed_OIV90260:0.01388,(L_angustifolius_renamed_OIV90262:0.02599,L_angustifolius_renamed_OIV90263:0.29381)n3:0.00808)n2:0.23881)n1:0.59029)n0;
```
