## Supplementary material for "Transcriptional responses to arbuscular mycorrhizal symbiosis development are conserved in the early divergent *Marchantia paleacea*": OG0016351_tree.txt

```
((Oryza_sativa_renamed_LOC_Os04g03884.1:0.04955,(Oryza_sativa_renamed_LOC_Os07g33300.1:0,Oryza_sativa_renamed_LOC_Os07g33300.2:0)n2:0.16451)n1:0.385565,(B_vulgaris_renamed_KMT11334:0.90749,M_truncatula_renamed_MTR_1036210:0.77293)n3:0.385565)n0;
```
