## Supplementary material for "Transcriptional responses to arbuscular mycorrhizal symbiosis development are conserved in the early divergent *Marchantia paleacea*": OG0016352_tree.txt

```
((B_vulgaris_renamed_KMT12390:0.00014,B_vulgaris_renamed_KMT12391:0.00014)n1:0.504885,(M_truncatula_renamed_MTR_7069970:0.07528,(L_japonicus_renamed_Lj3g3v1378160.1:0.18915,L_japonicus_renamed_Lj0g3v0114929.1:0.249138)n3:0.027682)n2:0.14204)n0;
```
