## Supplementary material for "Transcriptional responses to arbuscular mycorrhizal symbiosis development are conserved in the early divergent *Marchantia paleacea*": OG0016353_tree.txt

```
(P_abies_renamed_MA_10363962g0010:0.37579,(B_vulgaris_renamed_KMT12262:0.05913,(B_vulgaris_renamed_KMS64634:0.00014,(B_vulgaris_renamed_KMS64636:0.00014,B_vulgaris_renamed_KMS64635:0.00014)n3:0.00014)n2:0.13694)n1:0.37579)n0;
```
