## Supplementary material for "Transcriptional responses to arbuscular mycorrhizal symbiosis development are conserved in the early divergent *Marchantia paleacea*": OG0016354_tree.txt

```
(P_dactylifera_renamed_XP_008806747.1:0.3145,(B_vulgaris_renamed_KMT10006:0.49008,((L_angustifolius_renamed_OIW14724:0,L_angustifolius_renamed_OIW14722:0)n3:0.11221,M_truncatula_renamed_MTR_7109860:0.19674)n2:0.22159)n1:0.3145)n0;
```
