## Supplementary material for "Transcriptional responses to arbuscular mycorrhizal symbiosis development are conserved in the early divergent *Marchantia paleacea*": OG0016355_tree.txt

```
((P_dactylifera_renamed_XP_017696766.1:0,P_dactylifera_renamed_XP_026657898.1:0)n1:0.21961,(B_vulgaris_renamed_KMS97922:0.4119,(L_angustifolius_renamed_OIW00436:0,L_angustifolius_renamed_OIW00434:0)n3:0.36002)n2:0.21961)n0;
```
