## Supplementary material for "Transcriptional responses to arbuscular mycorrhizal symbiosis development are conserved in the early divergent *Marchantia paleacea*": OG0016356_tree.txt

```
((B_vulgaris_renamed_KMS96523:0.46549,M_truncatula_renamed_MTR_2027550:0.57096)n1:0.160645,(Oryza_sativa_renamed_LOC_Os09g10010.1:0.43245,(P_dactylifera_renamed_XP_026661881.1:0.36069,Z_mays_renamed_A0A1D6I137:0.51709)n3:0.31314)n2:0.160645)n0;
```
