## Supplementary material for "Transcriptional responses to arbuscular mycorrhizal symbiosis development are conserved in the early divergent *Marchantia paleacea*": OG0016357_tree.txt

```
(B_vulgaris_renamed_KMS97096:0.05827,((B_vulgaris_renamed_KMS97093:0.12233,B_vulgaris_renamed_KMS97092:0.03998)n2:0.13685,(B_vulgaris_renamed_KMS97099:0.22128,B_vulgaris_renamed_KMS97095:0.22068)n3:0.03995)n1:0.05827)n0;
```
