## Supplementary material for "Transcriptional responses to arbuscular mycorrhizal symbiosis development are conserved in the early divergent *Marchantia paleacea*": OG0016358_tree.txt

```
(B_vulgaris_renamed_KMS96124:0.01088,((B_vulgaris_renamed_KMS95781:0.93341,B_vulgaris_renamed_KMS96127:0.31345)n2:0.04635,(B_vulgaris_renamed_KMS96125:0.00014,B_vulgaris_renamed_KMS96126:0.00014)n3:0.05596)n1:0.01088)n0;
```
