## Supplementary material for "Transcriptional responses to arbuscular mycorrhizal symbiosis development are conserved in the early divergent *Marchantia paleacea*": OG0016359_tree.txt

```
((B_vulgaris_renamed_KMS97621:0.10548,B_vulgaris_renamed_KMS97622:0.00015)n1:0.496295,(Z_mays_renamed_A0A1D6Q0W0:0.08435,(Z_mays_renamed_A0A1D6HNV9:0.46969,Z_mays_renamed_A0A1D6LBX5:0.16466)n3:0.16231)n2:0.496295)n0;
```
