## Supplementary material for "Transcriptional responses to arbuscular mycorrhizal symbiosis development are conserved in the early divergent *Marchantia paleacea*": OG0016360_tree.txt

```
(B_vulgaris_renamed_KMT19251:0.72076,(L_japonicus_renamed_Lj0g3v0119859.1:0.04699,((L_japonicus_renamed_Lj0g3v0171879.1:0.00014,L_japonicus_renamed_Lj1g3v3444000.1:0.02432)n3:0.00016,L_japonicus_renamed_Lj0g3v0227459.1:0.22401)n2:0.04693)n1:0.72076)n0;
```
