## Supplementary material for "Transcriptional responses to arbuscular mycorrhizal symbiosis development are conserved in the early divergent *Marchantia paleacea*": OG0016361_tree.txt

```
(B_vulgaris_renamed_KMT19979:0.191855,((P_patens_renamed_P35_16670V3.1:0.00015,P_patens_renamed_P35_16670V3.2:0.00014)n2:0.87881,(M_paleacea_Rhiz_final_MPA4367.1.p1:0.92589,T_lepidozioides_scaffold-SKQD-2073378-Takakia_lepidozioides:0.15391)n3:0.07479)n1:0.191855)n0;
```
