## Supplementary material for "Transcriptional responses to arbuscular mycorrhizal symbiosis development are conserved in the early divergent *Marchantia paleacea*": OG0016362_tree.txt

```
(B_vulgaris_renamed_KMS64864:0.7629,((T_lepidozioides_scaffold-SKQD-2001536-Takakia_lepidozioides:0,T_lepidozioides_scaffold-SKQD-2001537-Takakia_lepidozioides:0)n2:0.03981,(M_paleacea_Rhiz_final_MPA8975.1.p1:0.05016,M_polymorpha_renamed_Mapoly0036s0143.1:0.09449)n3:0.5073)n1:0.7629)n0;
```
