## Supplementary material for "Transcriptional responses to arbuscular mycorrhizal symbiosis development are conserved in the early divergent *Marchantia paleacea*": OG0016363_tree.txt

```
(B_vulgaris_renamed_KMT07493:0.018705,(B_vulgaris_renamed_KMT07494:0.12001,(B_vulgaris_renamed_KMT04693:0.35319,(B_vulgaris_renamed_KMT07491:0.00014,B_vulgaris_renamed_KMT07492:0.00014)n3:0.07237)n2:0.02052)n1:0.018705)n0;
```
