## Supplementary material for "Transcriptional responses to arbuscular mycorrhizal symbiosis development are conserved in the early divergent *Marchantia paleacea*": OG0016364_tree.txt

```
(B_vulgaris_renamed_KMT12857:0.097375,(B_vulgaris_renamed_KMT13302:0.49006,(B_vulgaris_renamed_KMT08490:0.159,(B_vulgaris_renamed_KMT08484:0.82688,B_vulgaris_renamed_KMT08486:0.29882)n3:0.07705)n2:1.14576)n1:0.097375)n0;
```
