## Supplementary material for "Transcriptional responses to arbuscular mycorrhizal symbiosis development are conserved in the early divergent *Marchantia paleacea*": OG0016365_tree.txt

```
(B_vulgaris_renamed_KMT08947:0.239655,(L_japonicus_renamed_Lj1g3v0295730.1:0.6591,(L_japonicus_renamed_Lj1g3v3328620.1:0.06501,(L_japonicus_renamed_Lj6g3v1050160.1:0.14029,L_japonicus_renamed_Lj1g3v1820940.1:0.00014)n3:0.00016)n2:0.5875)n1:0.239655)n0;
```
