## Supplementary material for "Transcriptional responses to arbuscular mycorrhizal symbiosis development are conserved in the early divergent *Marchantia paleacea*": OG0016366_tree.txt

```
((P_abies_renamed_MA_10434839g0010:0.00014,P_abies_renamed_MA_10434839g0020:0.03873)n1:0.097075,(Oryza_sativa_renamed_LOC_Os03g32499.1:0.19947,(B_vulgaris_renamed_KMT09803:0.00014,B_vulgaris_renamed_KMT09804:0.00015)n3:0.10276)n2:0.097075)n0;
```
