## Supplementary material for "Transcriptional responses to arbuscular mycorrhizal symbiosis development are conserved in the early divergent *Marchantia paleacea*": OG0016367_tree.txt

```
(B_vulgaris_renamed_KMT07464:0.50706,((B_vulgaris_renamed_KMT07512:0.71337,B_vulgaris_renamed_KMT14112:1.00205)n2:0.26044,(B_vulgaris_renamed_KMT09618:0.661,B_vulgaris_renamed_KMT12755:0.3968)n3:0.21011)n1:0.50706)n0;
```
