## Supplementary material for "Transcriptional responses to arbuscular mycorrhizal symbiosis development are conserved in the early divergent *Marchantia paleacea*": OG0016368_tree.txt

```
(B_vulgaris_renamed_KMT07947:0.422135,((M_truncatula_renamed_MTR_0302s0040:0.74447,M_truncatula_renamed_MTR_7088250:0.83053)n2:0.65325,(M_truncatula_renamed_MTR_8432590:0.06359,M_truncatula_renamed_MTR_2090685:0.07444)n3:0.00014)n1:0.422135)n0;
```
