## Supplementary material for "Transcriptional responses to arbuscular mycorrhizal symbiosis development are conserved in the early divergent *Marchantia paleacea*": OG0016369_tree.txt

```
(P_abies_renamed_MA_141852g0010:0.621775,((Z_mays_renamed_A0A1D6LBY4:0.85774,L_japonicus_renamed_Lj4g3v3015010.1:0.2407)n2:0.00015,(M_truncatula_renamed_MTR_0440s0020:1.02705,B_vulgaris_renamed_KMS97126:0.25673)n3:0.33174)n1:0.621775)n0;
```
