## Supplementary material for "Transcriptional responses to arbuscular mycorrhizal symbiosis development are conserved in the early divergent *Marchantia paleacea*": OG0016370_tree.txt

```
(B_vulgaris_renamed_KMT05672:7e-05,(B_vulgaris_renamed_KMT05673:0.00014,(B_vulgaris_renamed_KMT05671:0.00319,(B_vulgaris_renamed_KMT05667:0.94408,B_vulgaris_renamed_KMT05664:0.04947)n3:0.46866)n2:0.01108)n1:7e-05)n0;
```
