## Supplementary material for "Transcriptional responses to arbuscular mycorrhizal symbiosis development are conserved in the early divergent *Marchantia paleacea*": OG0016371_tree.txt

```
(P_dactylifera_renamed_XP_008778287.1:0.207735,(B_vulgaris_renamed_KMT05754:0.35592,(L_angustifolius_renamed_OIW03058:0.15684,(L_japonicus_renamed_Lj6g3v1038760.1:0,L_japonicus_renamed_Lj6g3v1038770.1:0)n3:0.34915)n2:0.254)n1:0.207735)n0;
```
