## Supplementary material for "Transcriptional responses to arbuscular mycorrhizal symbiosis development are conserved in the early divergent *Marchantia paleacea*": OG0016372_tree.txt

```
(B_vulgaris_renamed_KMT04944:0.372935,(Z_mays_renamed_A0A1D6FZQ2:0.00014,(Z_mays_renamed_A0A1D6KSU1:0.00016,(Z_mays_renamed_A0A1D6F5M6:0.0283,Z_mays_renamed_A0A1D6IUF9:0.01893)n3:0.02816)n2:0.66258)n1:0.372935)n0;
```
