## Supplementary material for "Transcriptional responses to arbuscular mycorrhizal symbiosis development are conserved in the early divergent *Marchantia paleacea*": OG0016373_tree.txt

```
(B_vulgaris_renamed_KMT14788:0.1235,(B_vulgaris_renamed_KMT14784:0.30059,(B_vulgaris_renamed_KMT14786:0.18788,(B_vulgaris_renamed_KMT14787:0.22776,B_vulgaris_renamed_KMT14785:0.26404)n3:0.03011)n2:0.03457)n1:0.1235)n0;
```
