## Supplementary material for "Transcriptional responses to arbuscular mycorrhizal symbiosis development are conserved in the early divergent *Marchantia paleacea*": OG0016374_tree.txt

```
(P_patens_renamed_P32_17340V3.1:0.2523,(B_vulgaris_renamed_KMS64927:0.57997,(L_japonicus_renamed_Lj4g3v1774720.1:0.36563,(Z_mays_renamed_A0A1D6E9N0:0.98852,Z_mays_renamed_A0A1D6Q5S0:0.48097)n3:0.03338)n2:0.33382)n1:0.2523)n0;
```
