## Supplementary material for "Transcriptional responses to arbuscular mycorrhizal symbiosis development are conserved in the early divergent *Marchantia paleacea*": OG0016375_tree.txt

```
((B_vulgaris_renamed_KMS65256:1.57074,(P_patens_renamed_P313_12520V3.2:0.00014,P_patens_renamed_P313_12520V3.1:0.00016)n2:0.5956)n1:0.08129,(S_muscicola_renamed_SM000013S26399:0.00534,S_muscicola_renamed_SM000450S16326:0.01999)n3:0.08129)n0;
```
