## Supplementary material for "Transcriptional responses to arbuscular mycorrhizal symbiosis development are conserved in the early divergent *Marchantia paleacea*": OG0016376_tree.txt

```
(B_vulgaris_renamed_KMS99494:0.57653,(L_japonicus_renamed_Lj4g3v1539310.1:0.28971,(M_truncatula_renamed_MTR_1022065:0.31923,(M_truncatula_renamed_MTR_8020790:0.19469,M_truncatula_renamed_MTR_1022070:0.22269)n3:0.034614)n2:0.003846)n1:0.50775)n0;
```
