## Supplementary material for "Transcriptional responses to arbuscular mycorrhizal symbiosis development are conserved in the early divergent *Marchantia paleacea*": OG0016377_tree.txt

```
(L_angustifolius_renamed_OIW21527:0.094145,(M_truncatula_renamed_MTR_4094692:0.11179,((L_japonicus_renamed_Lj4g3v0229870.1:0.00016,L_japonicus_renamed_Lj4g3v0229880.1:0.02266)n3:0.07342,L_japonicus_renamed_Lj4g3v0230900.1:0.218925)n2:0.024325)n1:0.04585)n0;
```
