## Supplementary material for "Transcriptional responses to arbuscular mycorrhizal symbiosis development are conserved in the early divergent *Marchantia paleacea*": OG0016378_tree.txt

```
(L_angustifolius_renamed_OIW21649:0.135415,((M_truncatula_renamed_MTR_8072930:0.1986,M_truncatula_renamed_MTR_3092260:0.18584)n2:0.50361,(L_japonicus_renamed_Lj0g3v0176719.1:0.00014,L_japonicus_renamed_Lj0g3v0176729.1:0.00014)n3:0.4459)n1:0.135415)n0;
```
