## Supplementary material for "Transcriptional responses to arbuscular mycorrhizal symbiosis development are conserved in the early divergent *Marchantia paleacea*": OG0016379_tree.txt

```
((L_angustifolius_renamed_OIW20195:0.38852,L_angustifolius_renamed_OIV95250:0.15705)n1:0.10676,(M_truncatula_renamed_MTR_2016640:0.26253,(L_japonicus_renamed_Lj6g3v1984420.1:0.12427,L_japonicus_renamed_Lj6g3v1984420.2:0.00935)n3:0.14464)n2:0.10676)n0;
```
