## Supplementary material for "Transcriptional responses to arbuscular mycorrhizal symbiosis development are conserved in the early divergent *Marchantia paleacea*": OG0016380_tree.txt

```
(L_angustifolius_renamed_OIW20254:0.455675,(M_truncatula_renamed_MTR_7034020:0.29347,(M_truncatula_renamed_MTR_7033930:0.19832,(M_truncatula_renamed_MTR_7033965:0.01317,M_truncatula_renamed_MTR_7034015:0.08839)n3:0.14779)n2:0.37808)n1:0.455675)n0;
```
