## Supplementary material for "Transcriptional responses to arbuscular mycorrhizal symbiosis development are conserved in the early divergent *Marchantia paleacea*": OG0016381_tree.txt

```
(L_angustifolius_renamed_OIV93536:0.010565,((L_angustifolius_renamed_OIW20277:0.05842,L_angustifolius_renamed_OIW20344:0.18422)n2:0.05992,(L_angustifolius_renamed_OIW21037:0.02339,L_angustifolius_renamed_OIV95520:0.29747)n3:0.01924)n1:0.010565)n0;
```
