## Supplementary material for "Transcriptional responses to arbuscular mycorrhizal symbiosis development are conserved in the early divergent *Marchantia paleacea*": OG0016382_tree.txt

```
(L_angustifolius_renamed_OIW20354:7e-05,(L_angustifolius_renamed_OIW18057:0.10991,(L_angustifolius_renamed_OIV98851:0.01077,(L_angustifolius_renamed_OIW18059:0.13179,L_angustifolius_renamed_OIV98852:0.13868)n3:0.11036)n2:0.0134)n1:7e-05)n0;
```
