## Supplementary material for "Transcriptional responses to arbuscular mycorrhizal symbiosis development are conserved in the early divergent *Marchantia paleacea*": OG0016383_tree.txt

```
(L_angustifolius_renamed_OIW16894:0.01825,(L_angustifolius_renamed_OIW07412:0.00014,(L_angustifolius_renamed_OIW20674:0.04872,(L_angustifolius_renamed_OIW16942:0.01919,L_angustifolius_renamed_OIW21235:0.09117)n3:0.11328)n2:0.00012)n1:0.01825)n0;
```
