## Supplementary material for "Transcriptional responses to arbuscular mycorrhizal symbiosis development are conserved in the early divergent *Marchantia paleacea*": OG0016384_tree.txt

```
(L_angustifolius_renamed_OIW17138:0,(L_angustifolius_renamed_OIW08125:0,(L_angustifolius_renamed_OIW12204:0.01318,(L_angustifolius_renamed_OIW15379:0.21305,L_angustifolius_renamed_OIW09710:0.07334)n3:0.11968)n2:0.00014)n1:0)n0;
```
