## Supplementary material for "Transcriptional responses to arbuscular mycorrhizal symbiosis development are conserved in the early divergent *Marchantia paleacea*": OG0016385_tree.txt

```
(L_angustifolius_renamed_OIW17853:0.36302,((L_angustifolius_renamed_OIW01548:0.45572,L_angustifolius_renamed_OIV90508:1.00414)n2:0.17946,(L_angustifolius_renamed_OIW19061:1.2368,L_angustifolius_renamed_OIV94259:0.69692)n3:0.1667)n1:0.36302)n0;
```
