## Supplementary material for "Transcriptional responses to arbuscular mycorrhizal symbiosis development are conserved in the early divergent *Marchantia paleacea*": OG0016386_tree.txt

```
(L_angustifolius_renamed_OIV90973:0.08617,(L_angustifolius_renamed_OIV89081:0.03299,(L_angustifolius_renamed_OIV98219:0.03021,(L_angustifolius_renamed_OIW21797:0.32156,L_angustifolius_renamed_OIV89166:0.34391)n3:0.39757)n2:0.13556)n1:0.08617)n0;
```
