## Supplementary material for "Transcriptional responses to arbuscular mycorrhizal symbiosis development are conserved in the early divergent *Marchantia paleacea*": OG0016387_tree.txt

```
((L_japonicus_renamed_Lj4g3v0336320.1:0.22696,M_truncatula_renamed_MTR_4094338:0.08379)n1:0.070545,(L_angustifolius_renamed_OIW03122:0.20323,(L_angustifolius_renamed_OIW21807:0.08941,L_angustifolius_renamed_OIW13182:0.22292)n3:0.015)n2:0.070545)n0;
```
