## Supplementary material for "Transcriptional responses to arbuscular mycorrhizal symbiosis development are conserved in the early divergent *Marchantia paleacea*": OG0016388_tree.txt

```
(L_angustifolius_renamed_OIW12310:0.186295,(L_angustifolius_renamed_OIV98564:1.03956,(L_angustifolius_renamed_OIW20435:0.46503,(L_angustifolius_renamed_OIV93038:0.14716,L_angustifolius_renamed_OIV93040:0.03075)n3:0.08368)n2:0.25301)n1:0.186295)n0;
```
