## Supplementary material for "Transcriptional responses to arbuscular mycorrhizal symbiosis development are conserved in the early divergent *Marchantia paleacea*": OG0016389_tree.txt

```
(L_angustifolius_renamed_OIW10033:0.14151,(L_angustifolius_renamed_OIW10032:0.05388,(L_angustifolius_renamed_OIW20466:0.1224,(L_angustifolius_renamed_OIW04702:0.08539,L_angustifolius_renamed_OIW01614:0.15256)n3:0.24778)n2:0.07372)n1:0.14151)n0;
```
