## Supplementary material for "Transcriptional responses to arbuscular mycorrhizal symbiosis development are conserved in the early divergent *Marchantia paleacea*": OG0016390_tree.txt

```
(L_angustifolius_renamed_OIW19893:0.19193,(M_truncatula_renamed_MTR_1030680:0.79334,(M_truncatula_renamed_MTR_1026080:0.17178,(M_truncatula_renamed_MTR_1026200:0.10864,M_truncatula_renamed_MTR_3007730:0.23187)n3:0.18567)n2:0.18978)n1:0.19193)n0;
```
