## Supplementary material for "Transcriptional responses to arbuscular mycorrhizal symbiosis development are conserved in the early divergent *Marchantia paleacea*": OG0016391_tree.txt

```
(L_angustifolius_renamed_OIW18045:0.027595,((L_angustifolius_renamed_OIW07771:0.045,L_angustifolius_renamed_OIV89638:0.00535)n2:0.26942,(L_angustifolius_renamed_OIW21313:0.08423,L_angustifolius_renamed_OIW16833:0.18717)n3:0.05209)n1:0.027595)n0;
```
