## Supplementary material for "Transcriptional responses to arbuscular mycorrhizal symbiosis development are conserved in the early divergent *Marchantia paleacea*": OG0016392_tree.txt

```
(L_angustifolius_renamed_OIW19954:0.01288,(L_angustifolius_renamed_OIV90662:0.06152,(L_angustifolius_renamed_OIW13808:0.00015,(L_angustifolius_renamed_OIW17260:0.0445,L_angustifolius_renamed_OIW04870:0.00014)n3:0.11488)n2:0.20223)n1:0.01288)n0;
```
