## Supplementary material for "Transcriptional responses to arbuscular mycorrhizal symbiosis development are conserved in the early divergent *Marchantia paleacea*": OG0016393_tree.txt

```
(L_angustifolius_renamed_OIW19460:0.15686,(L_japonicus_renamed_Lj0g3v0362759.1:0.12913,(M_truncatula_renamed_MTR_4129620:0.00013,(M_truncatula_renamed_MTR_4129620:0.04459,M_truncatula_renamed_MTR_4129620:0.01259)n3:0.02462)n2:0.39423)n1:0.15686)n0;
```
