## Supplementary material for "Transcriptional responses to arbuscular mycorrhizal symbiosis development are conserved in the early divergent *Marchantia paleacea*": OG0016394_tree.txt

```
((L_japonicus_renamed_Lj6g3v1918340.1:0.26717,M_truncatula_renamed_MTR_2020030:0.445)n1:0.162275,(L_angustifolius_renamed_OIW00036:0.13565,(L_angustifolius_renamed_OIW19576:0.42764,L_angustifolius_renamed_OIW18466:0.24939)n3:0.09208)n2:0.162275)n0;
```
