## Supplementary material for "Transcriptional responses to arbuscular mycorrhizal symbiosis development are conserved in the early divergent *Marchantia paleacea*": OG0016395_tree.txt

```
(A_agrestis_renamed_Aagr.utg000041l.96.1:0.10819,(P_pinnata_scaffold-UUHD-2133197-Porella_pinnata:0.78067,(L_angustifolius_renamed_OIW19696:0.11704,(L_japonicus_renamed_Lj0g3v0312389.1:0.00014,L_japonicus_renamed_Lj0g3v0312389.2:0.00014)n3:0.29742)n2:0.35817)n1:0.10819)n0;
```
