## Supplementary material for "Transcriptional responses to arbuscular mycorrhizal symbiosis development are conserved in the early divergent *Marchantia paleacea*": OG0016396_tree.txt

```
(((L_japonicus_renamed_Lj4g3v1683190.1:0,L_japonicus_renamed_Lj4g3v1683190.2:0)n2:0.2691,M_truncatula_renamed_MTR_4109190:0.34187)n1:0.06219,(L_angustifolius_renamed_OIW19646:0.11142,L_angustifolius_renamed_OIV99983:0.16797)n3:0.06219)n0;
```
