## Supplementary material for "Transcriptional responses to arbuscular mycorrhizal symbiosis development are conserved in the early divergent *Marchantia paleacea*": OG0016397_tree.txt

```
(L_angustifolius_renamed_OIW06258:0.25853,((L_angustifolius_renamed_OIW00889:1.3484,L_angustifolius_renamed_OIV95548:0.06585)n2:0.37678,(L_angustifolius_renamed_OIW19093:0.50966,L_angustifolius_renamed_OIW07805:0.01168)n3:0.06968)n1:0.25853)n0;
```
