## Supplementary material for "Transcriptional responses to arbuscular mycorrhizal symbiosis development are conserved in the early divergent *Marchantia paleacea*": OG0016398_tree.txt

```
(P_pinnata_scaffold-UUHD-2146959-Porella_pinnata:0.126635,((L_japonicus_renamed_Lj1g3v4144870.1:0.39825,P_dactylifera_renamed_XP_026657033.1:0.14314)n2:0.65843,(L_angustifolius_renamed_OIW19298:0.79559,P_abies_renamed_MA_105343g0010:0.07507)n3:0.17979)n1:0.126635)n0;
```
