## Supplementary material for "Transcriptional responses to arbuscular mycorrhizal symbiosis development are conserved in the early divergent *Marchantia paleacea*": OG0016399_tree.txt

```
((L_angustifolius_renamed_OIW18182:0.13532,L_angustifolius_renamed_OIW00457:0.18454)n1:0.152235,(M_truncatula_renamed_MTR_8092675:0.28979,(L_japonicus_renamed_Lj4g3v2765470.1:0.00014,L_japonicus_renamed_Lj4g3v2765480.1:0.00273)n3:0.29851)n2:0.152235)n0;
```
