## Supplementary material for "Transcriptional responses to arbuscular mycorrhizal symbiosis development are conserved in the early divergent *Marchantia paleacea*": OG0016400_tree.txt

```
(L_angustifolius_renamed_OIW15428:0.22643,((L_angustifolius_renamed_OIW11832:1.28521,L_angustifolius_renamed_OIW09665:0.56819)n2:0.17918,(L_angustifolius_renamed_OIW19153:0.74233,L_angustifolius_renamed_OIW13409:0.75852)n3:0.16372)n1:0.22643)n0;
```
