## Supplementary material for "Transcriptional responses to arbuscular mycorrhizal symbiosis development are conserved in the early divergent *Marchantia paleacea*": OG0016401_tree.txt

```
(L_angustifolius_renamed_OIW16432:0.150925,(M_truncatula_renamed_MTR_5097490:0.51235,(L_japonicus_renamed_Lj2g3v3338910.1:0.00016,(L_japonicus_renamed_Lj2g3v3338910.2:0,L_japonicus_renamed_Lj2g3v3338910.3:0)n3:0.00014)n2:0.19118)n1:0.150925)n0;
```
