## Supplementary material for "Transcriptional responses to arbuscular mycorrhizal symbiosis development are conserved in the early divergent *Marchantia paleacea*": OG0016402_tree.txt

```
((L_angustifolius_renamed_OIW16216:0.15116,L_angustifolius_renamed_OIW04125:0.09761)n1:0.081335,(L_japonicus_renamed_Lj2g3v2843620.1:0.27091,(M_truncatula_renamed_MTR_3072180:0.6832,M_truncatula_renamed_MTR_5083840:0.536985)n3:0.059665)n2:0.00397)n0;
```
