## Supplementary material for "Transcriptional responses to arbuscular mycorrhizal symbiosis development are conserved in the early divergent *Marchantia paleacea*": OG0016403_tree.txt

```
(L_angustifolius_renamed_OIW16988:0.114915,((L_angustifolius_renamed_OIV97968:0.6386,L_angustifolius_renamed_OIV93179:0.75538)n2:0.43649,(L_angustifolius_renamed_OIW13988:0.15889,L_angustifolius_renamed_OIW13266:0.50903)n3:0.21288)n1:0.114915)n0;
```
