## Supplementary material for "Transcriptional responses to arbuscular mycorrhizal symbiosis development are conserved in the early divergent *Marchantia paleacea*": OG0016404_tree.txt

```
(L_angustifolius_renamed_OIW16227:0.215385,(M_truncatula_renamed_MTR_5085400:0.18878,(L_japonicus_renamed_Lj0g3v0157109.1:0.68399,(L_japonicus_renamed_Lj0g3v0047499.1:0,L_japonicus_renamed_Lj2g3v2612010.1:0)n3:0.10773)n2:0.01197)n1:0.56413)n0;
```
