## Supplementary material for "Transcriptional responses to arbuscular mycorrhizal symbiosis development are conserved in the early divergent *Marchantia paleacea*": OG0016405_tree.txt

```
((L_angustifolius_renamed_OIW17418:0.1969,L_angustifolius_renamed_OIW13359:0.2012)n1:0.079815,(M_truncatula_renamed_MTR_7108560:0.29556,(L_japonicus_renamed_Lj1g3v4901110.1:0.01599,L_japonicus_renamed_Lj1g3v4901120.1:0.00014)n3:0.1576)n2:0.079815)n0;
```
