## Supplementary material for "Transcriptional responses to arbuscular mycorrhizal symbiosis development are conserved in the early divergent *Marchantia paleacea*": OG0016406_tree.txt

```
(L_angustifolius_renamed_OIW06324:0.12599,(L_angustifolius_renamed_OIW09683:0.19099,(L_angustifolius_renamed_OIW16921:1.15087,(L_angustifolius_renamed_OIW12087:0.16989,L_angustifolius_renamed_OIW12086:0.00014)n3:0.11545)n2:0.08011)n1:0.12599)n0;
```
