## Supplementary material for "Transcriptional responses to arbuscular mycorrhizal symbiosis development are conserved in the early divergent *Marchantia paleacea*": OG0016407_tree.txt

```
(L_angustifolius_renamed_OIW14405:0.125225,(L_angustifolius_renamed_OIW14374:0.23003,(L_angustifolius_renamed_OIW09266:0.49712,(L_angustifolius_renamed_OIW14378:0.19615,L_angustifolius_renamed_OIW14360:0.00016)n3:0.35788)n2:0.58978)n1:0.125225)n0;
```
