## Supplementary material for "Transcriptional responses to arbuscular mycorrhizal symbiosis development are conserved in the early divergent *Marchantia paleacea*": OG0016408_tree.txt

```
((P_dactylifera_renamed_YP_005090391.1:0.03471,Z_mays_renamed_Q6R9J8:0.04009)n1:0.16887,(M_truncatula_renamed_MTR_4013145:0.61687,(L_angustifolius_renamed_OIV89052:0.00014,L_angustifolius_renamed_OIW15547:0.173034)n3:0.019226)n2:0.07466)n0;
```
