## Supplementary material for "Transcriptional responses to arbuscular mycorrhizal symbiosis development are conserved in the early divergent *Marchantia paleacea*": OG0016409_tree.txt

```
((P_abies_renamed_MA_181823g0010:0.46167,(T_lepidozioides_scaffold-SKQD-2004040-Takakia_lepidozioides:0.0285,(T_lepidozioides_scaffold-SKQD-2001569-Takakia_lepidozioides:0,T_lepidozioides_scaffold-SKQD-2001571-Takakia_lepidozioides:0)n3:0.155637)n2:0.017293)n1:0.04383,L_angustifolius_renamed_OIW14568:0.65272)n0;
```
