## Supplementary material for "Transcriptional responses to arbuscular mycorrhizal symbiosis development are conserved in the early divergent *Marchantia paleacea*": OG0016410_tree.txt

```
(((L_japonicus_renamed_Lj0g3v0336269.1:0,L_japonicus_renamed_Lj0g3v0336269.2:0)n2:0.14554,M_truncatula_renamed_MTR_5060950:0.13909)n1:0.01845,(L_angustifolius_renamed_OIW14521:0.18597,L_angustifolius_renamed_OIW02408:0.13331)n3:0.01845)n0;
```
