## Supplementary material for "Transcriptional responses to arbuscular mycorrhizal symbiosis development are conserved in the early divergent *Marchantia paleacea*": OG0016411_tree.txt

```
((L_angustifolius_renamed_OIW15927:0.03818,(L_angustifolius_renamed_OIW08970:0.00646,L_angustifolius_renamed_OIW08969:0.01587)n2:0.20203)n1:0.296925,(M_truncatula_renamed_MTR_4067260:0.00014,M_truncatula_renamed_MTR_4067260:0.00014)n3:0.296925)n0;
```
