## Supplementary material for "Transcriptional responses to arbuscular mycorrhizal symbiosis development are conserved in the early divergent *Marchantia paleacea*": OG0016412_tree.txt

```
(M_truncatula_renamed_MTR_0082s0050:0.275585,((L_angustifolius_renamed_OIW14211:0.12366,L_angustifolius_renamed_OIW04899:1.02588)n2:0.51959,(L_angustifolius_renamed_OIW13493:1.46584,L_angustifolius_renamed_OIW15498:0.03689)n3:0.01521)n1:0.275585)n0;
```
