## Supplementary material for "Transcriptional responses to arbuscular mycorrhizal symbiosis development are conserved in the early divergent *Marchantia paleacea*": OG0016413_tree.txt

```
((M_truncatula_renamed_MTR_3107090:0.24322,(L_japonicus_renamed_Lj1g3v1900590.1:0.00014,L_japonicus_renamed_Lj2g3v1080740.1:0.01032)n2:0.24124)n1:0.090195,(L_angustifolius_renamed_OIW15002:0.17093,L_angustifolius_renamed_OIV97736:0.19857)n3:0.090195)n0;
```
