## Supplementary material for "Transcriptional responses to arbuscular mycorrhizal symbiosis development are conserved in the early divergent *Marchantia paleacea*": OG0016414_tree.txt

```
(L_angustifolius_renamed_OIW13386:0.115865,(L_japonicus_renamed_Lj1g3v4863140.1:0.16465,(M_truncatula_renamed_MTR_7109145:0.05733,(M_truncatula_renamed_MTR_7109145:0.00014,M_truncatula_renamed_MTR_7109145:0.00014)n3:0.01726)n2:0.19068)n1:0.115865)n0;
```
