## Supplementary material for "Transcriptional responses to arbuscular mycorrhizal symbiosis development are conserved in the early divergent *Marchantia paleacea*": OG0016415_tree.txt

```
(L_angustifolius_renamed_OIW14316:0.02801,(L_angustifolius_renamed_OIW14315:0.09067,(L_angustifolius_renamed_OIW09553:0.23101,(L_angustifolius_renamed_OIV89352:0.01966,L_angustifolius_renamed_OIV89351:0.02457)n3:0.30116)n2:0.12722)n1:0.02801)n0;
```
