## Supplementary material for "Transcriptional responses to arbuscular mycorrhizal symbiosis development are conserved in the early divergent *Marchantia paleacea*": OG0016416_tree.txt

```
(L_angustifolius_renamed_OIW13753:0.218565,(L_japonicus_renamed_Lj0g3v0357349.1:0.34064,(M_truncatula_renamed_MTR_2033670:0.19406,(M_truncatula_renamed_MTR_2033720:0.02177,M_truncatula_renamed_MTR_2033740:0.02294)n3:0.07414)n2:0.27515)n1:0.218565)n0;
```
