## Supplementary material for "Transcriptional responses to arbuscular mycorrhizal symbiosis development are conserved in the early divergent *Marchantia paleacea*": OG0016417_tree.txt

```
((L_angustifolius_renamed_OIW13864:0.31231,L_angustifolius_renamed_OIV91862:0.15965)n1:0.042175,((L_japonicus_renamed_Lj0g3v0059969.1:0,L_japonicus_renamed_Lj6g3v1722690.1:0)n3:0.3429,M_truncatula_renamed_MTR_2026595:0.30668)n2:0.042175)n0;
```
