## Supplementary material for "Transcriptional responses to arbuscular mycorrhizal symbiosis development are conserved in the early divergent *Marchantia paleacea*": OG0016418_tree.txt

```
((L_angustifolius_renamed_OIW13286:0.23255,L_angustifolius_renamed_OIV95531:0.38248)n1:0.199605,(M_truncatula_renamed_MTR_3007480:0.65089,(L_japonicus_renamed_Lj3g3v0807590.1:0.00737,L_japonicus_renamed_Lj3g3v0807600.1:0.00014)n3:0.23234)n2:0.199605)n0;
```
