## Supplementary material for "Transcriptional responses to arbuscular mycorrhizal symbiosis development are conserved in the early divergent *Marchantia paleacea*": OG0016419_tree.txt

```
((L_angustifolius_renamed_OIW13252:0.14837,L_angustifolius_renamed_OIV89004:0.12708)n1:0.19677,(M_truncatula_renamed_MTR_1049140:0.07339,(M_truncatula_renamed_MTR_1049140:0.00311,M_truncatula_renamed_MTR_1049140:0.00014)n3:0.00017)n2:0.19677)n0;
```
