## Supplementary material for "Transcriptional responses to arbuscular mycorrhizal symbiosis development are conserved in the early divergent *Marchantia paleacea*": OG0016420_tree.txt

```
(T_lepidozioides_scaffold-SKQD-2000038-Takakia_lepidozioides:0.2943,(Z_mays_renamed_A0A1D6Q5B7:0.26044,(L_angustifolius_renamed_OIW12111:0.08139,(L_japonicus_renamed_Lj0g3v0245929.1:0.04177,L_japonicus_renamed_Lj3g3v0602650.1:0.05812)n3:0.10682)n2:0.27357)n1:0.2943)n0;
```
