## Supplementary material for "Transcriptional responses to arbuscular mycorrhizal symbiosis development are conserved in the early divergent *Marchantia paleacea*": OG0016421_tree.txt

```
(L_angustifolius_renamed_OIW11504:0.3543,((L_angustifolius_renamed_OIW11503:0.14978,L_angustifolius_renamed_OIW11502:0.26474)n2:0.55986,(L_angustifolius_renamed_OIV92378:0.5102,L_angustifolius_renamed_OIV92386:0.35256)n3:0.08593)n1:0.3543)n0;
```
