## Supplementary material for "Transcriptional responses to arbuscular mycorrhizal symbiosis development are conserved in the early divergent *Marchantia paleacea*": OG0016422_tree.txt

```
(L_angustifolius_renamed_OIW12337:0.182245,(L_japonicus_renamed_Lj2g3v1102940.1:0.21544,(M_truncatula_renamed_MTR_6015770:0.0649,(M_truncatula_renamed_MTR_6015780:0.00016,M_truncatula_renamed_MTR_6015715:0.05118)n3:0.01941)n2:0.1587)n1:0.182245)n0;
```
