## Supplementary material for "Transcriptional responses to arbuscular mycorrhizal symbiosis development are conserved in the early divergent *Marchantia paleacea*": OG0016423_tree.txt

```
((Oryza_sativa_renamed_LOC_Os05g34790.1:0.61088,Z_mays_renamed_A0A1D6N5D8:0.41779)n1:0.41787,(L_angustifolius_renamed_OIW12013:0.50364,(M_truncatula_renamed_MTR_6065790:0.00014,M_truncatula_renamed_MTR_6065790:0.00014)n3:0.42831)n2:0.41787)n0;
```
