## Supplementary material for "Transcriptional responses to arbuscular mycorrhizal symbiosis development are conserved in the early divergent *Marchantia paleacea*": OG0016424_tree.txt

```
((L_angustifolius_renamed_OIW11963:0.17741,L_angustifolius_renamed_OIV89669:0.21669)n1:0.199795,(M_truncatula_renamed_MTR_4030120:0.32041,(M_truncatula_renamed_MTR_4006875:0.00015,M_truncatula_renamed_MTR_4006875:0.00014)n3:0.15337)n2:0.199795)n0;
```
