## Supplementary material for "Transcriptional responses to arbuscular mycorrhizal symbiosis development are conserved in the early divergent *Marchantia paleacea*": OG0016425_tree.txt

```
(L_angustifolius_renamed_OIW11496:0.172205,(L_angustifolius_renamed_OIV92292:0.32671,(L_angustifolius_renamed_OIW11494:0.46647,(L_angustifolius_renamed_OIW07262:0.22483,L_angustifolius_renamed_OIV90664:0.18265)n3:0.43389)n2:0.11376)n1:0.172205)n0;
```
