## Supplementary material for "Transcriptional responses to arbuscular mycorrhizal symbiosis development are conserved in the early divergent *Marchantia paleacea*": OG0016426_tree.txt

```
(P_abies_renamed_MA_390341g0010:0.51163,(L_japonicus_renamed_Lj1g3v4479120.1:0.11152,((L_angustifolius_renamed_OIW12194:0,L_angustifolius_renamed_OIV89527:0)n3:0.06732,L_angustifolius_renamed_OIW08175:0.03951)n2:0.13892)n1:0.51163)n0;
```
