## Supplementary material for "Transcriptional responses to arbuscular mycorrhizal symbiosis development are conserved in the early divergent *Marchantia paleacea*": OG0016427_tree.txt

```
((Oryza_sativa_renamed_LOC_Os02g57340.1:0.29351,Z_mays_renamed_A0A1D6HPN3:0.20813)n1:0.464025,(L_japonicus_renamed_Lj0g3v0119429.1:0.11749,(L_angustifolius_renamed_OIW12108:0.38457,M_truncatula_renamed_MTR_8068150:0.19044)n3:0.04351)n2:0.464025)n0;
```
