## Supplementary material for "Transcriptional responses to arbuscular mycorrhizal symbiosis development are conserved in the early divergent *Marchantia paleacea*": OG0016428_tree.txt

```
(L_angustifolius_renamed_OIW10749:0.323935,(L_angustifolius_renamed_OIW10752:0.00014,(L_angustifolius_renamed_OIW10797:0.16347,(L_angustifolius_renamed_OIW10748:0.6057,L_angustifolius_renamed_OIW10745:0.00014)n3:0.70017)n2:0.02757)n1:0.323935)n0;
```
