## Supplementary material for "Transcriptional responses to arbuscular mycorrhizal symbiosis development are conserved in the early divergent *Marchantia paleacea*": OG0016429_tree.txt

```
(P_dactylifera_renamed_XP_008782177.1:0.308735,(L_angustifolius_renamed_OIW10600:0.49812,((M_truncatula_renamed_MTR_8069283:0.06258,M_truncatula_renamed_MTR_8069315:0.0553)n3:0.40764,M_truncatula_renamed_MTR_5032670:0.132192)n2:0.014688)n1:0.18059)n0;
```
