## Supplementary material for "Transcriptional responses to arbuscular mycorrhizal symbiosis development are conserved in the early divergent *Marchantia paleacea*": OG0016430_tree.txt

```
((L_angustifolius_renamed_OIW10188:0.24946,L_angustifolius_renamed_OIV94311:0.10404)n1:0.18051,(M_truncatula_renamed_MTR_4085990:0.20808,(L_japonicus_renamed_Lj4g3v0598860.1:0.00016,L_japonicus_renamed_Lj4g3v0598860.2:0.00014)n3:0.25106)n2:0.18051)n0;
```
