## Supplementary material for "Transcriptional responses to arbuscular mycorrhizal symbiosis development are conserved in the early divergent *Marchantia paleacea*": OG0016431_tree.txt

```
(L_angustifolius_renamed_OIW09749:0.05238,(L_angustifolius_renamed_OIV95255:0.15944,(L_angustifolius_renamed_OIW01937:0.60339,(L_angustifolius_renamed_OIW03618:0.70975,L_angustifolius_renamed_OIV97132:0.32792)n3:0.10625)n2:0.30222)n1:0.05238)n0;
```
