## Supplementary material for "Transcriptional responses to arbuscular mycorrhizal symbiosis development are conserved in the early divergent *Marchantia paleacea*": OG0016432_tree.txt

```
((M_truncatula_renamed_MTR_4100975:0.41405,(L_japonicus_renamed_Lj0g3v0172389.1:0.06494,L_japonicus_renamed_Lj4g3v1259310.1:0.00015)n2:0.15991)n1:0.186045,(L_angustifolius_renamed_OIW10369:0.24278,L_angustifolius_renamed_OIV94064:0.1613)n3:0.186045)n0;
```
