## Supplementary material for "Transcriptional responses to arbuscular mycorrhizal symbiosis development are conserved in the early divergent *Marchantia paleacea*": OG0016433_tree.txt

```
(L_angustifolius_renamed_OIW09844:0.197635,(M_truncatula_renamed_MTR_4102660:0.20022,(L_japonicus_renamed_Lj4g3v1334860.1:0.16725,(L_japonicus_renamed_Lj4g3v1333550.1:0.04522,L_japonicus_renamed_Lj4g3v1333590.1:0.06861)n3:0.20242)n2:0.13806)n1:0.197635)n0;
```
