## Supplementary material for "Transcriptional responses to arbuscular mycorrhizal symbiosis development are conserved in the early divergent *Marchantia paleacea*": OG0016434_tree.txt

```
(L_angustifolius_renamed_OIW09294:0.161435,(M_truncatula_renamed_MTR_1013790:0.22803,(L_japonicus_renamed_Lj5g3v0483810.1:0.00014,(L_japonicus_renamed_Lj5g3v0483800.1:0.00014,L_japonicus_renamed_Lj5g3v0483800.2:0.00014)n3:0.00015)n2:0.22663)n1:0.161435)n0;
```
