## Supplementary material for "Transcriptional responses to arbuscular mycorrhizal symbiosis development are conserved in the early divergent *Marchantia paleacea*": OG0016435_tree.txt

```
(L_angustifolius_renamed_OIW10282:0.180305,((L_japonicus_renamed_Lj1g3v3961390.1:0,L_japonicus_renamed_Lj1g3v3961390.3:0)n2:0.00013,(L_japonicus_renamed_Lj1g3v3961390.4:0.00015,L_japonicus_renamed_Lj1g3v3961390.5:0.00014)n3:0.00917)n1:0.180305)n0;
```
