## Supplementary material for "Transcriptional responses to arbuscular mycorrhizal symbiosis development are conserved in the early divergent *Marchantia paleacea*": OG0016436_tree.txt

```
(L_angustifolius_renamed_OIW09620:0.099355,((L_angustifolius_renamed_OIV89874:0.15345,L_angustifolius_renamed_OIW04727:0.00605)n2:0.00643,(L_angustifolius_renamed_OIW08094:0.07304,L_angustifolius_renamed_OIV94208:0.12277)n3:0.0612)n1:0.099355)n0;
```
