## Supplementary material for "Transcriptional responses to arbuscular mycorrhizal symbiosis development are conserved in the early divergent *Marchantia paleacea*": OG0016437_tree.txt

```
(L_angustifolius_renamed_OIW07715:0.076625,(L_angustifolius_renamed_OIW01567:0.04746,((L_angustifolius_renamed_OIW07768:0,L_angustifolius_renamed_OIW07767:0)n3:0.12756,L_angustifolius_renamed_OIW07246:0.00014)n2:0.28506)n1:0.076625)n0;
```
