## Supplementary material for "Transcriptional responses to arbuscular mycorrhizal symbiosis development are conserved in the early divergent *Marchantia paleacea*": OG0016438_tree.txt

```
((P_patens_renamed_P39_4610V3.2:0,P_patens_renamed_P39_4610V3.1:0)n1:0.363085,(L_angustifolius_renamed_OIW07912:0.40591,(L_japonicus_renamed_Lj2g3v2794470.1:0.67426,L_japonicus_renamed_Lj0g3v0174299.1:0.416718)n3:0.046302)n2:0.1203)n0;
```
