## Supplementary material for "Transcriptional responses to arbuscular mycorrhizal symbiosis development are conserved in the early divergent *Marchantia paleacea*": OG0016439_tree.txt

```
(A_agrestis_renamed_Aagr.utg000050l.488.1:0.08277,((L_angustifolius_renamed_OIW07507:0.00016,(L_japonicus_renamed_Lj0g3v0214039.1:0.11119,L_japonicus_renamed_Lj0g3v0195979.1:0.393453)n3:0.043717)n2:0.91523,M_truncatula_renamed_MTR_7498330:0.53153)n1:0.08277)n0;
```
