## Supplementary material for "Transcriptional responses to arbuscular mycorrhizal symbiosis development are conserved in the early divergent *Marchantia paleacea*": OG0016440_tree.txt

```
(L_angustifolius_renamed_OIV95522:0.02367,((L_angustifolius_renamed_OIW07913:0.01658,L_angustifolius_renamed_OIV89082:0.00653)n2:0.00016,(L_angustifolius_renamed_OIV95521:0.15632,L_angustifolius_renamed_OIV89128:1.17559)n3:0.10365)n1:0.02367)n0;
```
