## Supplementary material for "Transcriptional responses to arbuscular mycorrhizal symbiosis development are conserved in the early divergent *Marchantia paleacea*": OG0016441_tree.txt

```
(Oryza_sativa_renamed_LOC_Os11g05850.2:0.434895,((L_japonicus_renamed_Lj0g3v0197589.1:0.10542,L_japonicus_renamed_Lj3g3v0397100.1:0.0982)n2:0.00016,(L_angustifolius_renamed_OIW08168:0.1268,L_angustifolius_renamed_OIV99042:0.10802)n3:0.149)n1:0.434895)n0;
```
