## Supplementary material for "Transcriptional responses to arbuscular mycorrhizal symbiosis development are conserved in the early divergent *Marchantia paleacea*": OG0016442_tree.txt

```
(L_angustifolius_renamed_OIW05785:0.16635,(M_truncatula_renamed_MTR_4061110:0.10674,((L_japonicus_renamed_Lj3g3v3087290.1:0.00399,L_japonicus_renamed_Lj3g3v3087290.2:0.00014)n3:0.26089,L_japonicus_renamed_Lj3g3v3087280.1:0.289998)n2:0.032222)n1:0.2552)n0;
```
