## Supplementary material for "Transcriptional responses to arbuscular mycorrhizal symbiosis development are conserved in the early divergent *Marchantia paleacea*": OG0016443_tree.txt

```
(P_dactylifera_renamed_XP_026657627.1:0.349455,(L_angustifolius_renamed_OIW06133:0.40245,(M_truncatula_renamed_MTR_8061110:0.15442,(M_truncatula_renamed_MTR_8465150:0.1033,M_truncatula_renamed_MTR_8465160:0.10574)n3:0.08077)n2:0.20137)n1:0.349455)n0;
```
