## Supplementary material for "Transcriptional responses to arbuscular mycorrhizal symbiosis development are conserved in the early divergent *Marchantia paleacea*": OG0016444_tree.txt

```
(L_angustifolius_renamed_OIW05372:0.49778,(P_neesiana_scaffold-JHFI-2093773-Pellia_neesiana:0.31817,(P_pinnata_scaffold-UUHD-2004623-Porella_pinnata:0.01327,(P_pinnata_scaffold-UUHD-2004621-Porella_pinnata:0.00233,P_pinnata_scaffold-UUHD-2004622-Porella_pinnata:0.00012)n3:0.0043)n2:0.30547)n1:0.49778)n0;
```
