## Supplementary material for "Transcriptional responses to arbuscular mycorrhizal symbiosis development are conserved in the early divergent *Marchantia paleacea*": OG0016445_tree.txt

```
(L_angustifolius_renamed_OIW05280:0.14137,((L_japonicus_renamed_Lj0g3v0268069.1:0.0115,L_japonicus_renamed_Lj0g3v0268069.2:0.00014)n2:0.20778,(M_truncatula_renamed_MTR_2078660:0.00149,M_truncatula_renamed_MTR_2078660:0.00014)n3:0.25125)n1:0.14137)n0;
```
