## Supplementary material for "Transcriptional responses to arbuscular mycorrhizal symbiosis development are conserved in the early divergent *Marchantia paleacea*": OG0016446_tree.txt

```
(L_angustifolius_renamed_OIW05015:0.199765,(L_japonicus_renamed_Lj1g3v4433150.1:0.42691,(M_truncatula_renamed_MTR_7094840:0.00015,(M_truncatula_renamed_MTR_7094840:0.00014,M_truncatula_renamed_MTR_7094840:0.00014)n3:0.00015)n2:0.46755)n1:0.199765)n0;
```
