## Supplementary material for "Transcriptional responses to arbuscular mycorrhizal symbiosis development are conserved in the early divergent *Marchantia paleacea*": OG0016447_tree.txt

```
((L_japonicus_renamed_Lj5g3v2297960.1:0.20947,M_truncatula_renamed_MTR_3111820:0.3806)n1:0.045315,(L_angustifolius_renamed_OIW03488:0.50793,(L_angustifolius_renamed_OIV97624:0.13438,L_angustifolius_renamed_OIV89802:0.14181)n3:0.18689)n2:0.045315)n0;
```
