## Supplementary material for "Transcriptional responses to arbuscular mycorrhizal symbiosis development are conserved in the early divergent *Marchantia paleacea*": OG0016448_tree.txt

```
(L_angustifolius_renamed_OIW03768:0.06954,((M_truncatula_renamed_MTR_1023965:1.11582,M_truncatula_renamed_MTR_2099710:0.02286)n2:0.15706,(L_japonicus_renamed_Lj3g3v0323380.1:0.0067,L_japonicus_renamed_Lj3g3v0323380.2:0.04046)n3:0.12109)n1:0.06954)n0;
```
