## Supplementary material for "Transcriptional responses to arbuscular mycorrhizal symbiosis development are conserved in the early divergent *Marchantia paleacea*": OG0016449_tree.txt

```
(L_angustifolius_renamed_OIW03593:0.48646,(L_japonicus_renamed_Lj0g3v0126379.1:0.00014,(M_truncatula_renamed_MTR_5068970:0.71761,(M_truncatula_renamed_MTR_1053295:0.25349,M_truncatula_renamed_MTR_0140s0100:1.04707)n3:0.104707)n2:0.0116341)n1:0.65674)n0;
```
