## Supplementary material for "Transcriptional responses to arbuscular mycorrhizal symbiosis development are conserved in the early divergent *Marchantia paleacea*": OG0016450_tree.txt

```
(L_angustifolius_renamed_OIW03039:0.07311,(L_japonicus_renamed_Lj0g3v0104819.1:0.09608,(M_truncatula_renamed_MTR_1007180:0.25829,(M_truncatula_renamed_MTR_2031750:0.00014,M_truncatula_renamed_MTR_2031750:0.005)n3:0.08461)n2:0.07967)n1:0.07311)n0;
```
