## Supplementary material for "Transcriptional responses to arbuscular mycorrhizal symbiosis development are conserved in the early divergent *Marchantia paleacea*": OG0016451_tree.txt

```
(L_japonicus_renamed_Lj1g3v4289030.1:0.074865,(L_angustifolius_renamed_OIV92346:0.00015,(L_angustifolius_renamed_OIV89344:0.78396,(L_angustifolius_renamed_OIW03106:0.99412,L_angustifolius_renamed_OIV98883:0.00014)n3:0.32972)n2:0.76785)n1:0.074865)n0;
```
