## Supplementary material for "Transcriptional responses to arbuscular mycorrhizal symbiosis development are conserved in the early divergent *Marchantia paleacea*": OG0016452_tree.txt

```
(L_angustifolius_renamed_OIW02415:0.19954,(L_japonicus_renamed_Lj0g3v0145609.1:0.55738,((M_truncatula_renamed_MTR_5060340:0.09786,M_truncatula_renamed_MTR_5059930:0.11574)n3:0.40212,M_truncatula_renamed_MTR_3073230:0.639675)n2:0.071075)n1:0.29755)n0;
```
