## Supplementary material for "Transcriptional responses to arbuscular mycorrhizal symbiosis development are conserved in the early divergent *Marchantia paleacea*": OG0016453_tree.txt

```
(L_angustifolius_renamed_OIW02543:0.14084,(L_japonicus_renamed_Lj0g3v0116819.1:0.09826,(M_truncatula_renamed_MTR_5066060:0.00014,(M_truncatula_renamed_MTR_5066060:0.01144,M_truncatula_renamed_MTR_5066060:0.03293)n3:0.00016)n2:0.17443)n1:0.14084)n0;
```
