## Supplementary material for "Transcriptional responses to arbuscular mycorrhizal symbiosis development are conserved in the early divergent *Marchantia paleacea*": OG0016454_tree.txt

```
(L_angustifolius_renamed_OIW02382:0.051215,((L_japonicus_renamed_Lj0g3v0011459.1:0,L_japonicus_renamed_Lj1g3v3318570.1:0,L_japonicus_renamed_Lj5g3v0878400.1:0)n2:0.17696,M_truncatula_renamed_MTR_5063930:0.14916)n1:0.051215)n0;
```
