## Supplementary material for "Transcriptional responses to arbuscular mycorrhizal symbiosis development are conserved in the early divergent *Marchantia paleacea*": OG0016455_tree.txt

```
(L_angustifolius_renamed_OIV99913:0.16704,(L_japonicus_renamed_Lj4g3v1880230.1:0.2531,(M_truncatula_renamed_MTR_4114290:0.67113,(M_truncatula_renamed_MTR_4114240:0.10415,M_truncatula_renamed_MTR_4114280:0.10257)n3:0.02515)n2:0.14091)n1:0.16704)n0;
```
