## Supplementary material for "Transcriptional responses to arbuscular mycorrhizal symbiosis development are conserved in the early divergent *Marchantia paleacea*": OG0016456_tree.txt

```
(L_angustifolius_renamed_OIV98688:0.02197,(L_angustifolius_renamed_OIV98661:0.00965,(L_angustifolius_renamed_OIV98687:0.23617,(L_angustifolius_renamed_OIW01011:0.45929,L_angustifolius_renamed_OIV89228:0.82078)n3:0.36168)n2:0.06244)n1:0.02197)n0;
```
