## Supplementary material for "Transcriptional responses to arbuscular mycorrhizal symbiosis development are conserved in the early divergent *Marchantia paleacea*": OG0016457_tree.txt

```
((L_angustifolius_renamed_OIV99756:0.40055,L_angustifolius_renamed_OIV97398:0.4632)n1:0.08947,((L_japonicus_renamed_Lj6g3v1249680.1:0,L_japonicus_renamed_Lj6g3v1249690.1:0)n3:0.41557,M_truncatula_renamed_MTR_2039320:0.40591)n2:0.08947)n0;
```
