## Supplementary material for "Transcriptional responses to arbuscular mycorrhizal symbiosis development are conserved in the early divergent *Marchantia paleacea*": OG0016458_tree.txt

```
(L_angustifolius_renamed_OIW00605:0.163465,(M_truncatula_renamed_MTR_8085870:0.29509,(L_japonicus_renamed_Lj0g3v0036789.1:0.00371,(L_japonicus_renamed_Lj0g3v0036779.1:0.00014,L_japonicus_renamed_Lj4g3v2604100.1:0.00014)n3:0.00323)n2:0.19533)n1:0.163465)n0;
```
