## Supplementary material for "Transcriptional responses to arbuscular mycorrhizal symbiosis development are conserved in the early divergent *Marchantia paleacea*": OG0016459_tree.txt

```
((L_japonicus_renamed_Lj6g3v0871230.1:0.35847,(M_truncatula_renamed_MTR_8464210:0.94896,M_truncatula_renamed_MTR_5065340:0.09191)n2:1.15873)n1:0.216655,(L_angustifolius_renamed_OIV98906:0.06431,L_angustifolius_renamed_OIV98905:0.06944)n3:0.216655)n0;
```
