## Supplementary material for "Transcriptional responses to arbuscular mycorrhizal symbiosis development are conserved in the early divergent *Marchantia paleacea*": OG0016460_tree.txt

```
(L_angustifolius_renamed_OIV99585:0.008215,(L_angustifolius_renamed_OIV99580:0.01408,(L_angustifolius_renamed_OIV98223:0.19278,(L_angustifolius_renamed_OIV99577:0.05338,L_angustifolius_renamed_OIV99581:0.06292)n3:0.00384)n2:0.02794)n1:0.008215)n0;
```
