## Supplementary material for "Transcriptional responses to arbuscular mycorrhizal symbiosis development are conserved in the early divergent *Marchantia paleacea*": OG0016461_tree.txt

```
((L_angustifolius_renamed_OIV99206:0,L_angustifolius_renamed_OIV99205:0)n1:0.067335,(L_japonicus_renamed_Lj0g3v0089479.1:0.20638,(M_truncatula_renamed_MTR_4049410:0.05983,M_truncatula_renamed_MTR_4049420:0.07833)n3:0.10296)n2:0.067335)n0;
```
