## Supplementary material for "Transcriptional responses to arbuscular mycorrhizal symbiosis development are conserved in the early divergent *Marchantia paleacea*": OG0016462_tree.txt

```
(L_angustifolius_renamed_OIV99705:0.24508,(M_truncatula_renamed_MTR_4032680:0.00014,(M_truncatula_renamed_MTR_4032680:0.00014,(M_truncatula_renamed_MTR_4032680:0.00014,M_truncatula_renamed_MTR_4032680:0.00014)n3:0.00016)n2:0.00016)n1:0.24508)n0;
```
