## Supplementary material for "Transcriptional responses to arbuscular mycorrhizal symbiosis development are conserved in the early divergent *Marchantia paleacea*": OG0016463_tree.txt

```
(M_flagellaris_scaffold-UCRN-2051263-Megaceros_tosanus:0.256785,(L_angustifolius_renamed_OIV97962:0.84729,((P_pinnata_scaffold-UUHD-2126788-Porella_pinnata:0,P_pinnata_scaffold-UUHD-2126788-Porella_pinnata:0)n3:0.61517,P_neesiana_scaffold-JHFI-2103774-Pellia_neesiana:0.56614)n2:0.0464)n1:0.256785)n0;
```
