## Supplementary material for "Transcriptional responses to arbuscular mycorrhizal symbiosis development are conserved in the early divergent *Marchantia paleacea*": OG0016464_tree.txt

```
(L_angustifolius_renamed_OIV97393:0.157885,(M_truncatula_renamed_MTR_2038710:0.2376,(L_japonicus_renamed_Lj6g3v1270800.1:0.05601,(L_japonicus_renamed_Lj6g3v1270790.1:0.00014,L_japonicus_renamed_Lj6g3v1270790.2:0.00014)n3:0.00632)n2:0.30236)n1:0.157885)n0;
```
