## Supplementary material for "Transcriptional responses to arbuscular mycorrhizal symbiosis development are conserved in the early divergent *Marchantia paleacea*": OG0016465_tree.txt

```
(P_dactylifera_renamed_XP_008803598.1:0.111085,(L_angustifolius_renamed_OIV97215:0.15526,(M_truncatula_renamed_MTR_8087970:1.40464,(M_truncatula_renamed_MTR_8087980:0.03694,M_truncatula_renamed_MTR_3111500:0.15698)n3:0.171279)n2:0.019031)n1:0.50767)n0;
```
