## Supplementary material for "Transcriptional responses to arbuscular mycorrhizal symbiosis development are conserved in the early divergent *Marchantia paleacea*": OG0016466_tree.txt

```
((M_truncatula_renamed_MTR_2023020:0.26218,(L_japonicus_renamed_Lj0g3v0154369.1:0.01004,L_japonicus_renamed_Lj6g3v1876730.1:0.00615)n2:0.22836)n1:0.118035,(L_angustifolius_renamed_OIV95836:0.2012,L_angustifolius_renamed_OIV91931:0.1804)n3:0.118035)n0;
```
