## Supplementary material for "Transcriptional responses to arbuscular mycorrhizal symbiosis development are conserved in the early divergent *Marchantia paleacea*": OG0016467_tree.txt

```
((L_angustifolius_renamed_OIV95484:1.25513,((P_pinnata_scaffold-UUHD-2148531-Porella_pinnata:0.31496,T_lepidozioides_scaffold-SKQD-2076241-Takakia_lepidozioides:0.22726)n3:0.12949,P_pinnata_scaffold-UUHD-2013228-Porella_pinnata:0.198684)n2:0.022076)n1:0.04036,P_abies_renamed_MA_4460g0010:0.53162)n0;
```
