## Supplementary material for "Transcriptional responses to arbuscular mycorrhizal symbiosis development are conserved in the early divergent *Marchantia paleacea*": OG0016468_tree.txt

```
((Oryza_sativa_renamed_LOC_Os01g58630.1:0.56706,P_dactylifera_renamed_XP_008795784.1:0.27921)n1:0.246035,(L_angustifolius_renamed_OIV95326:0.26535,(L_japonicus_renamed_Lj1g3v4819940.1:0.13774,M_truncatula_renamed_MTR_7111120:0.22359)n3:0.0666)n2:0.246035)n0;
```
