## Supplementary material for "Transcriptional responses to arbuscular mycorrhizal symbiosis development are conserved in the early divergent *Marchantia paleacea*": OG0016469_tree.txt

```
(L_angustifolius_renamed_OIV94155:0.513825,((M_truncatula_renamed_MTR_8072990:0.1964,M_truncatula_renamed_MTR_8073050:0.46894)n2:0.03061,(M_truncatula_renamed_MTR_6043480:0.06724,M_truncatula_renamed_MTR_6043490:0.02921)n3:0.06653)n1:0.513825)n0;
```
