## Supplementary material for "Transcriptional responses to arbuscular mycorrhizal symbiosis development are conserved in the early divergent *Marchantia paleacea*": OG0016470_tree.txt

```
((L_angustifolius_renamed_OIV92052:0.12654,L_angustifolius_renamed_OIV89264:0.34446)n1:0.24362,(L_japonicus_renamed_Lj6g3v1421130.1:0.30625,(M_truncatula_renamed_MTR_2437610:0.23814,M_truncatula_renamed_MTR_2437620:0.19424)n3:0.30168)n2:0.24362)n0;
```
