## Supplementary material for "Transcriptional responses to arbuscular mycorrhizal symbiosis development are conserved in the early divergent *Marchantia paleacea*": OG0016471_tree.txt

```
(L_angustifolius_renamed_OIV91946:0.176965,((L_japonicus_renamed_Lj6g3v1918230.1:0,L_japonicus_renamed_Lj6g3v1918230.2:0,L_japonicus_renamed_Lj6g3v1918230.3:0)n2:0.18379,M_truncatula_renamed_MTR_8093650:0.22465)n1:0.176965)n0;
```
