## Supplementary material for "Transcriptional responses to arbuscular mycorrhizal symbiosis development are conserved in the early divergent *Marchantia paleacea*": OG0016472_tree.txt

```
(L_angustifolius_renamed_OIV91611:0.11155,(M_truncatula_renamed_MTR_2010890:0.14673,(L_japonicus_renamed_Lj6g3v2145430.1:0.01199,(L_japonicus_renamed_Lj6g3v2145430.2:0,L_japonicus_renamed_Lj6g3v2145430.3:0)n3:0.00015)n2:0.19509)n1:0.11155)n0;
```
