## Supplementary material for "Transcriptional responses to arbuscular mycorrhizal symbiosis development are conserved in the early divergent *Marchantia paleacea*": OG0016473_tree.txt

```
(L_angustifolius_renamed_OIV91242:0.137035,((L_japonicus_renamed_Lj0g3v0190879.1:0.00064,L_japonicus_renamed_Lj5g3v2289020.1:0.00013)n2:0.22565,(M_truncatula_renamed_MTR_1115950:0.00014,M_truncatula_renamed_MTR_1115950:0.00014)n3:0.18616)n1:0.137035)n0;
```
