## Supplementary material for "Transcriptional responses to arbuscular mycorrhizal symbiosis development are conserved in the early divergent *Marchantia paleacea*": OG0016474_tree.txt

```
((L_angustifolius_renamed_OIV91041:0.17965,M_truncatula_renamed_MTR_1085700:0.19611)n1:0.229015,(P_dactylifera_renamed_XP_008800338.2:0.2773,(Oryza_sativa_renamed_LOC_Os07g44170.1:0.17804,Z_mays_renamed_A0A1D6IKP6:0.25341)n3:0.3781)n2:0.229015)n0;
```
