## Supplementary material for "Transcriptional responses to arbuscular mycorrhizal symbiosis development are conserved in the early divergent *Marchantia paleacea*": OG0016475_tree.txt

```
(L_japonicus_renamed_Lj0g3v0042529.1:0.002805,(L_japonicus_renamed_Lj0g3v0356679.1:0.20276,(L_japonicus_renamed_Lj0g3v0004219.1:0.00015,(L_japonicus_renamed_Lj0g3v0039849.1:0.1171,L_japonicus_renamed_Lj0g3v0002879.1:0.00016)n3:0.01518)n2:0.13893)n1:0.002805)n0;
```
