## Supplementary material for "Transcriptional responses to arbuscular mycorrhizal symbiosis development are conserved in the early divergent *Marchantia paleacea*": OG0016476_tree.txt

```
(Z_mays_renamed_A0A1D6P2J7:0.407115,(M_truncatula_renamed_MTR_1084080:0.30761,(L_japonicus_renamed_Lj0g3v0210849.1:0.625,(L_japonicus_renamed_Lj0g3v0319499.1:0.36086,L_japonicus_renamed_Lj0g3v0004159.1:0.101601)n3:0.0101601)n2:0.0011289)n1:0.38025)n0;
```
