## Supplementary material for "Transcriptional responses to arbuscular mycorrhizal symbiosis development are conserved in the early divergent *Marchantia paleacea*": OG0016477_tree.txt

```
(L_japonicus_renamed_Lj4g3v0450140.1:0.19866,(L_japonicus_renamed_Lj5g3v0471470.1:0.61245,((L_japonicus_renamed_Lj0g3v0011259.1:0,L_japonicus_renamed_Lj5g3v0878240.1:0)n3:0.10524,L_japonicus_renamed_Lj0g3v0098259.1:0.78783)n2:0.23859)n1:0.19866)n0;
```
