## Supplementary material for "Transcriptional responses to arbuscular mycorrhizal symbiosis development are conserved in the early divergent *Marchantia paleacea*": OG0016478_tree.txt

```
(L_japonicus_renamed_Lj0g3v0070459.1:0.028435,(L_japonicus_renamed_Lj0g3v0185739.1:0.13465,(L_japonicus_renamed_Lj6g3v0673190.1:0.05123,(L_japonicus_renamed_Lj0g3v0014479.1:0.06236,L_japonicus_renamed_Lj0g3v0229789.1:0.05787)n3:0.00483)n2:0.01699)n1:0.028435)n0;
```
