## Supplementary material for "Transcriptional responses to arbuscular mycorrhizal symbiosis development are conserved in the early divergent *Marchantia paleacea*": OG0016479_tree.txt

```
(L_japonicus_renamed_Lj1g3v0295790.1:0.015145,(L_japonicus_renamed_Lj0g3v0248859.1:0.51362,(L_japonicus_renamed_Lj0g3v0309239.1:0.01448,(L_japonicus_renamed_Lj0g3v0179959.1:1.02412,L_japonicus_renamed_Lj0g3v0023109.1:0.00886)n3:0.00075)n2:0.08402)n1:0.015145)n0;
```
