## Supplementary material for "Transcriptional responses to arbuscular mycorrhizal symbiosis development are conserved in the early divergent *Marchantia paleacea*": OG0016480_tree.txt

```
(L_japonicus_renamed_Lj0g3v0330609.1:0.038065,(L_japonicus_renamed_Lj0g3v0074039.1:0.15751,(L_japonicus_renamed_Lj0g3v0023879.1:0.10646,(L_japonicus_renamed_Lj4g3v0668110.1:0.16222,L_japonicus_renamed_Lj3g3v0948640.1:1.24195)n3:0.06612)n2:0.00015)n1:0.038065)n0;
```
