## Supplementary material for "Transcriptional responses to arbuscular mycorrhizal symbiosis development are conserved in the early divergent *Marchantia paleacea*": OG0016481_tree.txt

```
(L_japonicus_renamed_Lj0g3v0024729.1:0.268765,(L_japonicus_renamed_Lj4g3v1034210.1:0.09613,(L_japonicus_renamed_Lj3g3v2315460.1:0.58728,(L_japonicus_renamed_Lj0g3v0268049.1:0.32331,L_japonicus_renamed_Lj0g3v0294169.1:0.13425)n3:0.54237)n2:0.48446)n1:0.268765)n0;
```
