## Supplementary material for "Transcriptional responses to arbuscular mycorrhizal symbiosis development are conserved in the early divergent *Marchantia paleacea*": OG0016482_tree.txt

```
(L_japonicus_renamed_Lj0g3v0353269.1:0.040465,(L_japonicus_renamed_Lj0g3v0230329.1:0.16075,((L_japonicus_renamed_Lj0g3v0024819.1:0,L_japonicus_renamed_Lj3g3v2851210.1:0)n3:1.68399,L_japonicus_renamed_Lj1g3v3641880.1:0.00016)n2:0.11297)n1:0.040465)n0;
```
