## Supplementary material for "Transcriptional responses to arbuscular mycorrhizal symbiosis development are conserved in the early divergent *Marchantia paleacea*": OG0016483_tree.txt

```
(((L_japonicus_renamed_Lj0g3v0033289.1:0,L_japonicus_renamed_Lj0g3v0239789.1:0)n2:0.54751,P_dactylifera_renamed_XP_026660790.1:0.4762)n1:0.207035,(S_moellendorffii_renamed_EFJ24437:0.00812,S_moellendorffii_renamed_EFJ13165:0.00253)n3:0.207035)n0;
```
