## Supplementary material for "Transcriptional responses to arbuscular mycorrhizal symbiosis development are conserved in the early divergent *Marchantia paleacea*": OG0016484_tree.txt

```
(L_japonicus_renamed_Lj0g3v0033309.1:0,(L_japonicus_renamed_Lj0g3v0239809.1:0,((L_japonicus_renamed_Lj0g3v0033319.1:0,L_japonicus_renamed_Lj0g3v0239819.1:0)n3:0.00014,L_japonicus_renamed_Lj0g3v0239829.1:0.00014)n2:0.00014)n1:0)n0;
```
