## Supplementary material for "Transcriptional responses to arbuscular mycorrhizal symbiosis development are conserved in the early divergent *Marchantia paleacea*": OG0016485_tree.txt

```
(P_abies_renamed_MA_10433033g0010:0.1604,((L_japonicus_renamed_Lj0g3v0036569.2:0.01442,L_japonicus_renamed_Lj5g3v1360510.1:0.00016)n2:1.06771,(Z_mays_renamed_A0A1D6EVD9:0.00014,Z_mays_renamed_A0A1D6HDR8:0.17878)n3:0.35916)n1:0.1604)n0;
```
