## Supplementary material for "Transcriptional responses to arbuscular mycorrhizal symbiosis development are conserved in the early divergent *Marchantia paleacea*": OG0016486_tree.txt

```
(L_japonicus_renamed_Lj0g3v0181329.1:0.16125,(L_japonicus_renamed_Lj0g3v0329789.1:0.31635,(L_japonicus_renamed_Lj0g3v0037729.1:0.83474,(L_japonicus_renamed_Lj5g3v1415310.1:0.02851,L_japonicus_renamed_Lj0g3v0194709.2:0.05426)n3:0.01285)n2:0.07464)n1:0.16125)n0;
```
