## Supplementary material for "Transcriptional responses to arbuscular mycorrhizal symbiosis development are conserved in the early divergent *Marchantia paleacea*": OG0016487_tree.txt

```
(M_truncatula_renamed_MTR_8466240:0.193165,(L_japonicus_renamed_Lj0g3v0109409.1:0.0569,(L_japonicus_renamed_Lj0g3v0309179.1:0.00014,(L_japonicus_renamed_Lj0g3v0042069.1:0.00014,L_japonicus_renamed_Lj0g3v0095449.1:0.00014)n3:0.01676)n2:0.04984)n1:0.193165)n0;
```
