## Supplementary material for "Transcriptional responses to arbuscular mycorrhizal symbiosis development are conserved in the early divergent *Marchantia paleacea*": OG0016488_tree.txt

```
(L_japonicus_renamed_Lj0g3v0056569.1:8e-05,(L_japonicus_renamed_Lj1g3v2294920.1:0.04137,(L_japonicus_renamed_Lj4g3v0448960.1:0.47213,(L_japonicus_renamed_Lj4g3v1332710.1:0.12504,L_japonicus_renamed_Lj5g3v1015720.1:0.2208)n3:0.43945)n2:0.23414)n1:8e-05)n0;
```
