## Supplementary material for "Transcriptional responses to arbuscular mycorrhizal symbiosis development are conserved in the early divergent *Marchantia paleacea*": OG0016489_tree.txt

```
(L_japonicus_renamed_Lj6g3v0727840.1:0.446175,(L_japonicus_renamed_Lj0g3v0165289.1:0.00015,(L_japonicus_renamed_Lj5g3v2152700.3:0.22439,(L_japonicus_renamed_Lj0g3v0059129.1:0,L_japonicus_renamed_Lj0g3v0059139.1:0)n3:0.05477)n2:0.01613)n1:0.446175)n0;
```
