## Supplementary material for "Transcriptional responses to arbuscular mycorrhizal symbiosis development are conserved in the early divergent *Marchantia paleacea*": OG0016490_tree.txt

```
(T_lepidozioides_scaffold-SKQD-2075748-Takakia_lepidozioides:0.33523,(P_abies_renamed_MA_10432546g0010:0.26532,(M_truncatula_renamed_MTR_3088960:0.04624,(L_japonicus_renamed_Lj3g3v2319420.1:0.72125,L_japonicus_renamed_Lj0g3v0059189.1:0.160137)n3:0.017793)n2:0.60121)n1:0.33523)n0;
```
