## Supplementary material for "Transcriptional responses to arbuscular mycorrhizal symbiosis development are conserved in the early divergent *Marchantia paleacea*": OG0016491_tree.txt

```
(L_japonicus_renamed_Lj2g3v0621130.1:0.044515,(L_japonicus_renamed_Lj3g3v1953350.1:0.04191,(L_japonicus_renamed_Lj0g3v0308119.1:0.15597,(L_japonicus_renamed_Lj0g3v0060639.1:0.03506,L_japonicus_renamed_Lj3g3v1404090.1:0.04741)n3:0.10826)n2:0.07314)n1:0.044515)n0;
```
