## Supplementary material for "Transcriptional responses to arbuscular mycorrhizal symbiosis development are conserved in the early divergent *Marchantia paleacea*": OG0016492_tree.txt

```
(L_japonicus_renamed_Lj0g3v0061849.1:0.737195,((L_japonicus_renamed_Lj4g3v0423150.1:0,L_japonicus_renamed_Lj4g3v0423150.2:0,L_japonicus_renamed_Lj4g3v0423150.3:0)n2:0.01713,L_japonicus_renamed_Lj4g3v0485350.1:0.11503)n1:0.737195)n0;
```
