## Supplementary material for "Transcriptional responses to arbuscular mycorrhizal symbiosis development are conserved in the early divergent *Marchantia paleacea*": OG0016493_tree.txt

```
(M_truncatula_renamed_MTR_1022135:0.506265,(L_japonicus_renamed_Lj0g3v0062869.1:0.00014,(L_japonicus_renamed_Lj0g3v0206979.1:0.03134,(L_japonicus_renamed_Lj4g3v1263390.1:0.00014,L_japonicus_renamed_Lj3g3v0965630.1:0.00014)n3:0.0753)n2:0.01447)n1:0.506265)n0;
```
