## Supplementary material for "Transcriptional responses to arbuscular mycorrhizal symbiosis development are conserved in the early divergent *Marchantia paleacea*": OG0016494_tree.txt

```
(M_truncatula_renamed_MTR_1040110:0.35687,(L_japonicus_renamed_Lj0g3v0321719.1:0.00016,(L_japonicus_renamed_Lj0g3v0062959.1:0.08681,(L_japonicus_renamed_Lj0g3v0089879.1:0.00014,L_japonicus_renamed_Lj0g3v0237839.1:0.00015)n3:0.05094)n2:0.07671)n1:0.35687)n0;
```
