## Supplementary material for "Transcriptional responses to arbuscular mycorrhizal symbiosis development are conserved in the early divergent *Marchantia paleacea*": OG0016495_tree.txt

```
((L_japonicus_renamed_Lj0g3v0296989.1:0.59779,L_japonicus_renamed_Lj0g3v0064189.1:0.97981)n1:0.05574,(M_paleacea_Rhiz_final_MPA27891.1.p1:0.41564,(T_lepidozioides_scaffold-SKQD-2064804-Takakia_lepidozioides:0.31724,T_lepidozioides_scaffold-SKQD-2066002-Takakia_lepidozioides:0.71464)n3:0.13782)n2:0.05574)n0;
```
