## Supplementary material for "Transcriptional responses to arbuscular mycorrhizal symbiosis development are conserved in the early divergent *Marchantia paleacea*": OG0016496_tree.txt

```
(L_japonicus_renamed_Lj0g3v0066929.1:0.23103,(L_japonicus_renamed_Lj1g3v3137820.3:0.12305,(L_japonicus_renamed_Lj0g3v0188709.1:0.00014,(L_japonicus_renamed_Lj0g3v0332999.1:0.00014,L_japonicus_renamed_Lj0g3v0333009.1:0.00016)n3:0.02325)n2:0.04601)n1:0.23103)n0;
```
