## Supplementary material for "Transcriptional responses to arbuscular mycorrhizal symbiosis development are conserved in the early divergent *Marchantia paleacea*": OG0016497_tree.txt

```
((T_lepidozioides_scaffold-SKQD-2001036-Takakia_lepidozioides:0.03236,L_japonicus_renamed_Lj0g3v0074759.1:0.00014)n1:0.00024,(T_lepidozioides_scaffold-SKQD-2074611-Takakia_lepidozioides:0.03271,(L_japonicus_renamed_Lj0g3v0098679.1:0.13362,Oryza_sativa_renamed_LOC_Os05g11360.1:0.71951)n3:0.12166)n2:0.00024)n0;
```
