## Supplementary material for "Transcriptional responses to arbuscular mycorrhizal symbiosis development are conserved in the early divergent *Marchantia paleacea*": OG0016498_tree.txt

```
(L_japonicus_renamed_Lj0g3v0075399.1:0.75723,(P_neesiana_scaffold-JHFI-2104367-Pellia_neesiana:0,P_neesiana_scaffold-JHFI-2104367-Pellia_neesiana:0,P_neesiana_scaffold-JHFI-2104367-Pellia_neesiana:0,P_neesiana_scaffold-JHFI-2104367-Pellia_neesiana:0)n1:0.75723)n0;
```
