## Supplementary material for "Transcriptional responses to arbuscular mycorrhizal symbiosis development are conserved in the early divergent *Marchantia paleacea*": OG0016499_tree.txt

```
(L_japonicus_renamed_Lj0g3v0076819.1:0,(L_japonicus_renamed_Lj0g3v0076819.2:0,L_japonicus_renamed_Lj0g3v0076819.3:0,(L_japonicus_renamed_Lj0g3v0130049.1:0.53763,L_japonicus_renamed_Lj0g3v0338709.1:0.49466)n2:0.20907)n1:0)n0;
```
