## Supplementary material for "Transcriptional responses to arbuscular mycorrhizal symbiosis development are conserved in the early divergent *Marchantia paleacea*": OG0016500_tree.txt

```
((L_japonicus_renamed_Lj0g3v0079709.1:0.36475,(L_japonicus_renamed_Lj0g3v0261809.1:0,L_japonicus_renamed_Lj0g3v0349889.1:0)n2:0.1723)n1:0.22762,(M_truncatula_renamed_MTR_2018980:0.15574,M_truncatula_renamed_MTR_5096950:0.11031)n3:0.22762)n0;
```
