## Supplementary material for "Transcriptional responses to arbuscular mycorrhizal symbiosis development are conserved in the early divergent *Marchantia paleacea*": OG0016501_tree.txt

```
(L_japonicus_renamed_Lj0g3v0084319.1:0.204825,(L_japonicus_renamed_Lj3g3v2809630.1:0.18906,(L_japonicus_renamed_Lj3g3v0966720.1:0.00015,(L_japonicus_renamed_Lj2g3v0403100.1:0.32786,L_japonicus_renamed_Lj0g3v0202689.1:0.00014)n3:0.10555)n2:0.6353)n1:0.204825)n0;
```
