## Supplementary material for "Transcriptional responses to arbuscular mycorrhizal symbiosis development are conserved in the early divergent *Marchantia paleacea*": OG0016502_tree.txt

```
((L_japonicus_renamed_Lj0g3v0084549.1:0.07276,(P_dactylifera_renamed_XP_026656290.1:0,P_dactylifera_renamed_XP_026656291.1:0)n2:0.28439)n1:0.33698,(T_lepidozioides_scaffold-SKQD-2001706-Takakia_lepidozioides:0.00266,T_lepidozioides_scaffold-SKQD-2001707-Takakia_lepidozioides:0.02569)n3:0.33698)n0;
```
