## Supplementary material for "Transcriptional responses to arbuscular mycorrhizal symbiosis development are conserved in the early divergent *Marchantia paleacea*": OG0016503_tree.txt

```
(M_truncatula_renamed_MTR_7109740:0.201955,(L_japonicus_renamed_Lj1g3v4848410.1:0.06837,(L_japonicus_renamed_Lj0g3v0086559.1:0.00014,(L_japonicus_renamed_Lj6g3v1065960.1:0.00014,L_japonicus_renamed_Lj6g3v1065970.1:0.00015)n3:0.00014)n2:0.12051)n1:0.201955)n0;
```
