## Supplementary material for "Transcriptional responses to arbuscular mycorrhizal symbiosis development are conserved in the early divergent *Marchantia paleacea*": OG0016504_tree.txt

```
(L_japonicus_renamed_Lj0g3v0087179.1:7e-05,((L_japonicus_renamed_Lj4g3v2214930.1:0,L_japonicus_renamed_Lj4g3v2214930.2:0,L_japonicus_renamed_Lj4g3v2214930.3:0)n2:0.00014,L_japonicus_renamed_Lj5g3v0445880.1:0.15595)n1:7e-05)n0;
```
