## Supplementary material for "Transcriptional responses to arbuscular mycorrhizal symbiosis development are conserved in the early divergent *Marchantia paleacea*": OG0016505_tree.txt

```
(L_japonicus_renamed_Lj1g3v3029460.1:0.0626,(L_japonicus_renamed_Lj1g3v3039470.1:0.54666,((L_japonicus_renamed_Lj0g3v0090879.1:0,L_japonicus_renamed_Lj0g3v0090879.2:0)n3:0.06538,L_japonicus_renamed_Lj5g3v1605520.1:0.01121)n2:0.08717)n1:0.0626)n0;
```
