## Supplementary material for "Transcriptional responses to arbuscular mycorrhizal symbiosis development are conserved in the early divergent *Marchantia paleacea*": OG0016506_tree.txt

```
(L_japonicus_renamed_Lj0g3v0093949.1:0.455475,(L_japonicus_renamed_Lj6g3v0927390.1:0.4313,(L_japonicus_renamed_Lj2g3v1105250.1:0.16432,(L_japonicus_renamed_Lj0g3v0145579.1:0.77756,L_japonicus_renamed_Lj2g3v0533630.1:0.00014)n3:0.20758)n2:0.10385)n1:0.455475)n0;
```
