## Supplementary material for "Transcriptional responses to arbuscular mycorrhizal symbiosis development are conserved in the early divergent *Marchantia paleacea*": OG0016507_tree.txt

```
(L_japonicus_renamed_Lj0g3v0094989.1:0.45661,(L_japonicus_renamed_Lj0g3v0113709.1:1.19169,(L_japonicus_renamed_Lj3g3v2809730.1:0.28125,(L_japonicus_renamed_Lj0g3v0132439.1:0.69617,L_japonicus_renamed_Lj0g3v0313859.1:0.57794)n3:0.06703)n2:0.24868)n1:0.45661)n0;
```
