## Supplementary material for "Transcriptional responses to arbuscular mycorrhizal symbiosis development are conserved in the early divergent *Marchantia paleacea*": OG0016508_tree.txt

```
((L_japonicus_renamed_Lj0g3v0096339.1:0.89923,L_japonicus_renamed_Lj0g3v0359039.1:0.70509)n1:0.21157,(T_lepidozioides_scaffold-SKQD-2061433-Takakia_lepidozioides:0.62659,(P_pinnata_scaffold-UUHD-2125095-Porella_pinnata:0.51536,P_pinnata_scaffold-UUHD-2135532-Porella_pinnata:0.889263)n3:0.098807)n2:0.40684)n0;
```
