## Supplementary material for "Transcriptional responses to arbuscular mycorrhizal symbiosis development are conserved in the early divergent *Marchantia paleacea*": OG0016509_tree.txt

```
(L_japonicus_renamed_Lj0g3v0098069.1:0.004835,(L_japonicus_renamed_Lj2g3v3126720.1:0.01073,(L_japonicus_renamed_Lj0g3v0260089.1:0.12684,(L_japonicus_renamed_Lj2g3v3337790.1:0,L_japonicus_renamed_Lj2g3v3337800.1:0)n3:0.8152)n2:0.00914)n1:0.004835)n0;
```
