## Supplementary material for "Transcriptional responses to arbuscular mycorrhizal symbiosis development are conserved in the early divergent *Marchantia paleacea*": OG0016510_tree.txt

```
((L_japonicus_renamed_Lj0g3v0098479.1:0.00014,L_japonicus_renamed_Lj0g3v0098479.2:0.00014)n1:0.292785,(M_truncatula_renamed_MTR_6085130:0.05341,(M_truncatula_renamed_MTR_6085100:0.04495,M_truncatula_renamed_MTR_6085080:0.02923)n3:0.02206)n2:0.292785)n0;
```
