## Supplementary material for "Transcriptional responses to arbuscular mycorrhizal symbiosis development are conserved in the early divergent *Marchantia paleacea*": OG0016511_tree.txt

```
((M_truncatula_renamed_MTR_0031s0130:0.07924,M_truncatula_renamed_MTR_0009s0330:0.26405)n1:0.07685,(L_japonicus_renamed_Lj0g3v0108139.1:0.3523,(L_japonicus_renamed_Lj4g3v2644190.1:0.00016,L_japonicus_renamed_Lj4g3v2644190.2:0.00014)n3:0.98084)n2:0.07685)n0;
```
