## Supplementary material for "Transcriptional responses to arbuscular mycorrhizal symbiosis development are conserved in the early divergent *Marchantia paleacea*": OG0016512_tree.txt

```
(L_japonicus_renamed_Lj0g3v0113329.1:0.48311,(T_lepidozioides_scaffold-SKQD-2069003-Takakia_lepidozioides:0.30885,((M_paleacea_Rhiz_final_MPA3348.1.p2:0,M_paleacea_Rhiz_final_MPA3348.2.p2:0)n3:0.49245,P_neesiana_scaffold-JHFI-2106343-Pellia_neesiana:0.64861)n2:0.0876)n1:0.48311)n0;
```
