## Supplementary material for "Transcriptional responses to arbuscular mycorrhizal symbiosis development are conserved in the early divergent *Marchantia paleacea*": OG0016513_tree.txt

```
(L_japonicus_renamed_Lj0g3v0116589.1:0.124425,((L_japonicus_renamed_Lj3g3v3689950.1:0.47922,L_japonicus_renamed_Lj4g3v2400680.1:0.73343)n2:0.18153,(L_japonicus_renamed_Lj1g3v0415860.1:1.55227,L_japonicus_renamed_Lj3g3v1130080.1:0.18807)n3:0.62693)n1:0.124425)n0;
```
