## Supplementary material for "Transcriptional responses to arbuscular mycorrhizal symbiosis development are conserved in the early divergent *Marchantia paleacea*": OG0016514_tree.txt

```
(L_japonicus_renamed_Lj0g3v0118369.1:0.2073,(Z_mays_renamed_A0A1D6GQJ9:0.16065,(Z_mays_renamed_A0A1D6FIR3:0.03549,(Z_mays_renamed_A0A1D6GS98:0.07798,Z_mays_renamed_A0A1D6QHL9:0.01588)n3:0.19341)n2:0.02298)n1:0.2073)n0;
```
