## Supplementary material for "Transcriptional responses to arbuscular mycorrhizal symbiosis development are conserved in the early divergent *Marchantia paleacea*": OG0016515_tree.txt

```
(M_truncatula_renamed_MTR_5036080:0.15138,((L_japonicus_renamed_Lj0g3v0119179.1:0.0068,L_japonicus_renamed_Lj2g3v1367130.1:0.01089)n2:0.48666,(L_japonicus_renamed_Lj0g3v0119119.1:0.10473,L_japonicus_renamed_Lj0g3v0246819.1:0.13695)n3:0.0929)n1:0.15138)n0;
```
