## Supplementary material for "Transcriptional responses to arbuscular mycorrhizal symbiosis development are conserved in the early divergent *Marchantia paleacea*": OG0016516_tree.txt

```
(L_japonicus_renamed_Lj0g3v0119139.1:0,(L_japonicus_renamed_Lj0g3v0119149.1:0,L_japonicus_renamed_Lj0g3v0119149.2:0,(L_japonicus_renamed_Lj2g3v2414690.1:0.74371,L_japonicus_renamed_Lj3g3v0549590.1:0.01324)n2:0.00014)n1:0)n0;
```
