## Supplementary material for "Transcriptional responses to arbuscular mycorrhizal symbiosis development are conserved in the early divergent *Marchantia paleacea*": OG0016517_tree.txt

```
(M_truncatula_renamed_MTR_4091560:0.621855,((L_japonicus_renamed_Lj0g3v0119349.1:0.00014,L_japonicus_renamed_Lj0g3v0350549.1:0.00014)n2:0.23234,(L_japonicus_renamed_Lj0g3v0136559.1:0.00014,L_japonicus_renamed_Lj5g3v1097050.1:0.00014)n3:0.00016)n1:0.621855)n0;
```
