## Supplementary material for "Transcriptional responses to arbuscular mycorrhizal symbiosis development are conserved in the early divergent *Marchantia paleacea*": OG0016518_tree.txt

```
(P_abies_renamed_MA_185705g0040:0.53175,(M_truncatula_renamed_MTR_2072410:0.40802,(L_japonicus_renamed_Lj0g3v0254069.1:0.45239,(L_japonicus_renamed_Lj0g3v0126449.1:0,L_japonicus_renamed_Lj0g3v0126449.2:0)n3:0.181143)n2:0.020127)n1:0.1518)n0;
```
