## Supplementary material for "Transcriptional responses to arbuscular mycorrhizal symbiosis development are conserved in the early divergent *Marchantia paleacea*": OG0016519_tree.txt

```
(L_japonicus_renamed_Lj0g3v0303369.1:8e-05,((L_japonicus_renamed_Lj0g3v0128499.1:0.00014,L_japonicus_renamed_Lj0g3v0128499.2:0.00014)n2:0.45358,(L_japonicus_renamed_Lj0g3v0303369.3:0.00014,L_japonicus_renamed_Lj0g3v0303369.2:0.00014)n3:0.00175)n1:8e-05)n0;
```
