## Supplementary material for "Transcriptional responses to arbuscular mycorrhizal symbiosis development are conserved in the early divergent *Marchantia paleacea*": OG0016520_tree.txt

```
(L_japonicus_renamed_Lj0g3v0128989.1:0.107615,(P_dactylifera_renamed_XP_008780486.2:0.19357,(Z_mays_renamed_A0A1D6LZQ3:0.02224,(Z_mays_renamed_A0A1D6LT49:1.18103,Z_mays_renamed_A0A1D6FW04:0.00014)n3:0.01685)n2:0.36215)n1:0.107615)n0;
```
