## Supplementary material for "Transcriptional responses to arbuscular mycorrhizal symbiosis development are conserved in the early divergent *Marchantia paleacea*": OG0016521_tree.txt

```
(L_japonicus_renamed_Lj0g3v0129129.1:0.223225,(M_truncatula_renamed_MTR_4081640:0.06486,(M_truncatula_renamed_MTR_4081655:0.00014,(M_truncatula_renamed_MTR_4081655:0.00368,M_truncatula_renamed_MTR_4081655:0.00014)n3:0.04008)n2:0.09216)n1:0.223225)n0;
```
