## Supplementary material for "Transcriptional responses to arbuscular mycorrhizal symbiosis development are conserved in the early divergent *Marchantia paleacea*": OG0016522_tree.txt

```
(P_dactylifera_renamed_XP_026660022.1:0.27822,(M_truncatula_renamed_MTR_7094430:0.98065,(L_japonicus_renamed_Lj0g3v0135049.1:0.00015,(L_japonicus_renamed_Lj1g3v4405480.1:0.08986,L_japonicus_renamed_Lj1g3v4405460.1:0.123858)n3:0.0123858)n2:0.0013762)n1:0.00014)n0;
```
