## Supplementary material for "Transcriptional responses to arbuscular mycorrhizal symbiosis development are conserved in the early divergent *Marchantia paleacea*": OG0016523_tree.txt

```
(L_japonicus_renamed_Lj0g3v0141849.1:0,(L_japonicus_renamed_Lj0g3v0141859.1:0,((L_japonicus_renamed_Lj0g3v0238179.1:0,L_japonicus_renamed_Lj1g3v5061340.1:0)n3:0.43176,L_japonicus_renamed_Lj5g3v1698910.1:0.4867)n2:0.00015)n1:0)n0;
```
