## Supplementary material for "Transcriptional responses to arbuscular mycorrhizal symbiosis development are conserved in the early divergent *Marchantia paleacea*": OG0016524_tree.txt

```
(L_japonicus_renamed_Lj2g3v0776820.1:0.164355,((L_japonicus_renamed_Lj0g3v0143329.1:0.46911,L_japonicus_renamed_Lj2g3v0276660.1:0.03796)n2:0.12588,(L_japonicus_renamed_Lj0g3v0178589.1:0.11463,L_japonicus_renamed_Lj4g3v1202070.1:0.27073)n3:0.08171)n1:0.164355)n0;
```
