## Supplementary material for "Transcriptional responses to arbuscular mycorrhizal symbiosis development are conserved in the early divergent *Marchantia paleacea*": OG0016525_tree.txt

```
(L_japonicus_renamed_Lj4g3v0445680.1:0.006455,(L_japonicus_renamed_Lj2g3v1168740.1:0.00015,(L_japonicus_renamed_Lj0g3v0145369.1:0.76544,(L_japonicus_renamed_Lj1g3v4830390.1:0.15367,L_japonicus_renamed_Lj2g3v0318940.1:0.10334)n3:0.01639)n2:0.03012)n1:0.006455)n0;
```
