## Supplementary material for "Transcriptional responses to arbuscular mycorrhizal symbiosis development are conserved in the early divergent *Marchantia paleacea*": OG0016526_tree.txt

```
((T_lepidozioides_scaffold-SKQD-2061181-Takakia_lepidozioides:0.08273,(L_japonicus_renamed_Lj0g3v0151579.1:0.06648,L_japonicus_renamed_Lj1g3v1944020.1:0.00864)n2:0.65917)n1:0.32016,(S_muscicola_renamed_SM004190S15588:0.01462,S_muscicola_renamed_SM004522S16129:0.03905)n3:0.32016)n0;
```
