## Supplementary material for "Transcriptional responses to arbuscular mycorrhizal symbiosis development are conserved in the early divergent *Marchantia paleacea*": OG0016527_tree.txt

```
((L_japonicus_renamed_Lj1g3v4551360.1:0.94277,(L_japonicus_renamed_Lj0g3v0159689.1:0.70232,L_japonicus_renamed_Lj0g3v0306639.1:0.17462)n2:0.32883)n1:0.22958,(Oryza_sativa_renamed_LOC_Os01g60820.1:0.53523,Oryza_sativa_renamed_LOC_Os09g24500.1:0.90581)n3:0.22958)n0;
```
