## Supplementary material for "Transcriptional responses to arbuscular mycorrhizal symbiosis development are conserved in the early divergent *Marchantia paleacea*": OG0016528_tree.txt

```
(L_japonicus_renamed_Lj0g3v0163309.1:0.22419,(L_japonicus_renamed_Lj0g3v0301949.1:0.14136,(L_japonicus_renamed_Lj0g3v0349729.1:1.09097,(L_japonicus_renamed_Lj0g3v0193099.1:0.58959,L_japonicus_renamed_Lj0g3v0314279.1:0.90052)n3:0.43513)n2:0.1253)n1:0.22419)n0;
```
