## Supplementary material for "Transcriptional responses to arbuscular mycorrhizal symbiosis development are conserved in the early divergent *Marchantia paleacea*": OG0016529_tree.txt

```
(L_japonicus_renamed_Lj0g3v0164079.1:0.425425,(M_truncatula_renamed_MTR_6037170:0.00014,((M_truncatula_renamed_MTR_6037200:0.00308,M_truncatula_renamed_MTR_6037190:0.0253)n3:0.11315,M_truncatula_renamed_MTR_6037180:0.00014)n2:0.00016)n1:0.425425)n0;
```
