## Supplementary material for "Transcriptional responses to arbuscular mycorrhizal symbiosis development are conserved in the early divergent *Marchantia paleacea*": OG0016530_tree.txt

```
((M_truncatula_renamed_MTR_2099105:0.40241,M_truncatula_renamed_MTR_6066340:0.17305)n1:0.105455,(L_japonicus_renamed_Lj0g3v0165049.1:0.07512,(L_japonicus_renamed_Lj0g3v0172309.1:0.13143,L_japonicus_renamed_Lj0g3v0299459.1:0.12236)n3:0.03234)n2:0.105455)n0;
```
