## Supplementary material for "Transcriptional responses to arbuscular mycorrhizal symbiosis development are conserved in the early divergent *Marchantia paleacea*": OG0016531_tree.txt

```
((M_truncatula_renamed_MTR_2102770:0.8593,M_truncatula_renamed_MTR_3019380:0.00014)n1:0.212035,(L_japonicus_renamed_Lj0g3v0166379.1:0.55275,(L_japonicus_renamed_Lj1g3v3020970.1:0.13577,L_japonicus_renamed_Lj2g3v1550250.1:0.02996)n3:0.22896)n2:0.212035)n0;
```
