## Supplementary material for "Transcriptional responses to arbuscular mycorrhizal symbiosis development are conserved in the early divergent *Marchantia paleacea*": OG0016532_tree.txt

```
(L_japonicus_renamed_Lj0g3v0166469.1:0.01267,((L_japonicus_renamed_Lj1g3v0898670.1:0,L_japonicus_renamed_Lj1g3v0898670.2:0)n2:0.00986,(L_japonicus_renamed_Lj3g3v1770610.1:0,L_japonicus_renamed_Lj3g3v1770610.2:0)n3:0.22556)n1:0.01267)n0;
```
