## Supplementary material for "Transcriptional responses to arbuscular mycorrhizal symbiosis development are conserved in the early divergent *Marchantia paleacea*": OG0016533_tree.txt

```
((L_japonicus_renamed_Lj0g3v0167129.1:0.92663,(S_moellendorffii_renamed_EFJ20901:0.55981,S_moellendorffii_renamed_EFJ20898:0.34067)n2:0.40315)n1:0.24342,(P_pinnata_scaffold-UUHD-2008736-Porella_pinnata:0.06108,P_pinnata_scaffold-UUHD-2010893-Porella_pinnata:0.08556)n3:0.24342)n0;
```
