## Supplementary material for "Transcriptional responses to arbuscular mycorrhizal symbiosis development are conserved in the early divergent *Marchantia paleacea*": OG0016534_tree.txt

```
(P_abies_renamed_MA_485g0010:0.38291,(M_truncatula_renamed_MTR_3010840:0.43385,((L_japonicus_renamed_Lj0g3v0170189.1:0,L_japonicus_renamed_Lj1g3v3690100.1:0)n3:0.00014,L_japonicus_renamed_Lj0g3v0314749.1:0.27979)n2:0.60682)n1:0.38291)n0;
```
