## Supplementary material for "Transcriptional responses to arbuscular mycorrhizal symbiosis development are conserved in the early divergent *Marchantia paleacea*": OG0016535_tree.txt

```
((T_lepidozioides_scaffold-SKQD-2070675-Takakia_lepidozioides:0.21725,(L_japonicus_renamed_Lj0g3v0179159.1:0.08003,L_japonicus_renamed_Lj0g3v0215179.1:0.110412)n2:0.012268)n1:0.038315,(Oryza_sativa_renamed_LOC_Os01g33960.1:0.93391,P_neesiana_scaffold-JHFI-2002380-Pellia_neesiana:0.08066)n3:0.2062)n0;
```
