## Supplementary material for "Transcriptional responses to arbuscular mycorrhizal symbiosis development are conserved in the early divergent *Marchantia paleacea*": OG0016536_tree.txt

```
(L_japonicus_renamed_Lj0g3v0181519.1:0,(L_japonicus_renamed_Lj0g3v0181519.2:0,((L_japonicus_renamed_Lj0g3v0335289.1:0,L_japonicus_renamed_Lj0g3v0335289.2:0)n3:0.49957,L_japonicus_renamed_Lj2g3v1732360.1:0.13603)n2:0.01905)n1:0)n0;
```
