## Supplementary material for "Transcriptional responses to arbuscular mycorrhizal symbiosis development are conserved in the early divergent *Marchantia paleacea*": OG0016537_tree.txt

```
(L_japonicus_renamed_Lj0g3v0183709.1:0.16623,(M_truncatula_renamed_MTR_4091520:0.01274,(M_truncatula_renamed_MTR_4091520:0.00014,(M_truncatula_renamed_MTR_4091520:0.0026,M_truncatula_renamed_MTR_4091520:0.00014)n3:0.00015)n2:0.00917)n1:0.16623)n0;
```
