## Supplementary material for "Transcriptional responses to arbuscular mycorrhizal symbiosis development are conserved in the early divergent *Marchantia paleacea*": OG0016538_tree.txt

```
(L_japonicus_renamed_Lj3g3v1236630.1:0.06346,(L_japonicus_renamed_Lj0g3v0252729.1:0.58267,(L_japonicus_renamed_Lj0g3v0184089.1:0.09092,(L_japonicus_renamed_Lj0g3v0230169.1:0.00014,L_japonicus_renamed_Lj0g3v0256769.2:0.00989)n3:0.15735)n2:0.0339)n1:0.06346)n0;
```
