## Supplementary material for "Transcriptional responses to arbuscular mycorrhizal symbiosis development are conserved in the early divergent *Marchantia paleacea*": OG0016539_tree.txt

```
(L_japonicus_renamed_Lj0g3v0185699.1:0.046625,(L_japonicus_renamed_Lj0g3v0238609.1:0.0885,(L_japonicus_renamed_Lj0g3v0214209.1:0.42359,(L_japonicus_renamed_Lj0g3v0209029.1:0.80074,L_japonicus_renamed_Lj0g3v0344339.1:0.24313)n3:0.55702)n2:0.10889)n1:0.046625)n0;
```
