## Supplementary material for "Transcriptional responses to arbuscular mycorrhizal symbiosis development are conserved in the early divergent *Marchantia paleacea*": OG0016540_tree.txt

```
(L_japonicus_renamed_Lj0g3v0187579.1:0.016275,(L_japonicus_renamed_Lj0g3v0245309.1:1.02318,((L_japonicus_renamed_Lj0g3v0232549.1:0.00014,L_japonicus_renamed_Lj2g3v1242410.1:0.00014)n3:0.00014,L_japonicus_renamed_Lj0g3v0227699.1:0.02726)n2:0.03378)n1:0.016275)n0;
```
