## Supplementary material for "Transcriptional responses to arbuscular mycorrhizal symbiosis development are conserved in the early divergent *Marchantia paleacea*": OG0016541_tree.txt

```
(M_paleacea_Rhiz_final_MPA18133.2.p1:0.22999,(P_abies_renamed_MA_123750g0010:0.47962,((Oryza_sativa_renamed_LOC_Os01g40390.1:0.25239,Oryza_sativa_renamed_LOC_Os01g40370.1:0.22951)n3:0.0978,L_japonicus_renamed_Lj0g3v0187689.1:0.11748)n2:0.12695)n1:0.22999)n0;
```
