## Supplementary material for "Transcriptional responses to arbuscular mycorrhizal symbiosis development are conserved in the early divergent *Marchantia paleacea*": OG0016542_tree.txt

```
((L_japonicus_renamed_Lj0g3v0192169.1:0.37952,M_truncatula_renamed_MTR_4108990:0.00014)n1:0.0003,(L_japonicus_renamed_Lj4g3v1658930.1:0.61456,(M_truncatula_renamed_MTR_4108990:0.02967,M_truncatula_renamed_MTR_4108990:0.00014)n3:0.03025)n2:0.0003)n0;
```
