## Supplementary material for "Transcriptional responses to arbuscular mycorrhizal symbiosis development are conserved in the early divergent *Marchantia paleacea*": OG0016543_tree.txt

```
((Oryza_sativa_renamed_LOC_Os03g31760.1:0.59529,(L_japonicus_renamed_Lj0g3v0194559.1:0.00015,L_japonicus_renamed_Lj2g3v1979670.1:0.00014)n2:0.5298)n1:0.111945,(M_truncatula_renamed_MTR_0066s0040:0.37887,Z_mays_renamed_A0A1D6H2C4:0.34954)n3:0.111945)n0;
```
