## Supplementary material for "Transcriptional responses to arbuscular mycorrhizal symbiosis development are conserved in the early divergent *Marchantia paleacea*": OG0016544_tree.txt

```
(L_japonicus_renamed_Lj0g3v0200009.1:0.44817,(P_neesiana_scaffold-JHFI-2006079-Pellia_neesiana:0.24005,((M_paleacea_Rhiz_final_MPA27268.1.p1:0,M_paleacea_Rhiz_final_MPA27269.1.p1:0)n3:0.00505,M_polymorpha_renamed_Mapoly0005s0092.1:0.01896)n2:0.15564)n1:0.44817)n0;
```
