## Supplementary material for "Transcriptional responses to arbuscular mycorrhizal symbiosis development are conserved in the early divergent *Marchantia paleacea*": OG0016545_tree.txt

```
(M_truncatula_renamed_MTR_4065020:0.22504,(L_japonicus_renamed_Lj0g3v0205799.1:0.17916,(L_japonicus_renamed_Lj0g3v0205799.4:0.00014,(L_japonicus_renamed_Lj0g3v0205799.2:0.00014,L_japonicus_renamed_Lj0g3v0205799.3:0.00016)n3:0.00994)n2:0.14799)n1:0.22504)n0;
```
