## Supplementary material for "Transcriptional responses to arbuscular mycorrhizal symbiosis development are conserved in the early divergent *Marchantia paleacea*": OG0016546_tree.txt

```
(M_truncatula_renamed_MTR_7094420:0.11199,(L_japonicus_renamed_Lj0g3v0206389.2:0.00014,(L_japonicus_renamed_Lj0g3v0206389.1:0.35197,(L_japonicus_renamed_Lj1g3v4405470.1:0.04384,L_japonicus_renamed_Lj1g3v4405490.1:0.04284)n3:0.01975)n2:0.01064)n1:0.11199)n0;
```
