## Supplementary material for "Transcriptional responses to arbuscular mycorrhizal symbiosis development are conserved in the early divergent *Marchantia paleacea*": OG0016547_tree.txt

```
((S_muscicola_renamed_SM003376S12987:0.78566,(S_muscicola_renamed_SM000031S11636:0.00014,S_muscicola_renamed_SM015453S01576:0.71199)n2:0.01357)n1:0.24535,(L_japonicus_renamed_Lj0g3v0206709.1:0.22313,P_pinnata_scaffold-UUHD-2016238-Porella_pinnata:0.1461)n3:0.24535)n0;
```
