## Supplementary material for "Transcriptional responses to arbuscular mycorrhizal symbiosis development are conserved in the early divergent *Marchantia paleacea*": OG0016548_tree.txt

```
(L_japonicus_renamed_Lj5g3v0627000.1:0.18546,(L_japonicus_renamed_Lj5g3v0975660.1:0.35302,(L_japonicus_renamed_Lj0g3v0210439.1:0.8052,(L_japonicus_renamed_Lj4g3v1586970.1:0.40304,L_japonicus_renamed_Lj6g3v1077140.1:0.63378)n3:0.25714)n2:0.53171)n1:0.18546)n0;
```
