## Supplementary material for "Transcriptional responses to arbuscular mycorrhizal symbiosis development are conserved in the early divergent *Marchantia paleacea*": OG0016549_tree.txt

```
((A_agrestis_renamed_Aagr.utg000077l.427.4:0,A_agrestis_renamed_Aagr.utg000077l.427.5:0)n1:0.144745,((L_japonicus_renamed_Lj0g3v0212319.1:0,L_japonicus_renamed_Lj6g3v0635250.1:0)n3:0.21511,P_abies_renamed_MA_755410g0010:0.22345)n2:0.144745)n0;
```
