## Supplementary material for "Transcriptional responses to arbuscular mycorrhizal symbiosis development are conserved in the early divergent *Marchantia paleacea*": OG0016550_tree.txt

```
(P_neesiana_scaffold-JHFI-2017111-Pellia_neesiana:0.228695,((L_japonicus_renamed_Lj0g3v0215449.1:0,L_japonicus_renamed_Lj0g3v0215469.1:0)n2:0.14542,(Z_mays_renamed_A0A1D6N3C6:0.00014,Z_mays_renamed_K7VTI1:0.13096)n3:0.70359)n1:0.228695)n0;
```
