## Supplementary material for "Transcriptional responses to arbuscular mycorrhizal symbiosis development are conserved in the early divergent *Marchantia paleacea*": OG0016551_tree.txt

```
((L_japonicus_renamed_Lj5g3v1694620.1:0.04675,(L_japonicus_renamed_Lj0g3v0326789.1:0.23781,L_japonicus_renamed_Lj0g3v0216789.1:0.1254)n2:0.0244)n1:0.301355,(M_truncatula_renamed_MTR_3005935:0.30803,M_truncatula_renamed_MTR_3005930:0.04059)n3:0.301355)n0;
```
