## Supplementary material for "Transcriptional responses to arbuscular mycorrhizal symbiosis development are conserved in the early divergent *Marchantia paleacea*": OG0016552_tree.txt

```
(L_japonicus_renamed_Lj0g3v0287019.1:0.015355,(L_japonicus_renamed_Lj0g3v0328569.1:0.05621,(L_japonicus_renamed_Lj0g3v0328579.1:0.26134,(L_japonicus_renamed_Lj0g3v0223439.1:0.00086,L_japonicus_renamed_Lj0g3v0265489.1:0.00412)n3:0.15868)n2:0.15184)n1:0.015355)n0;
```
