## Supplementary material for "Transcriptional responses to arbuscular mycorrhizal symbiosis development are conserved in the early divergent *Marchantia paleacea*": OG0016553_tree.txt

```
(L_japonicus_renamed_Lj0g3v0226409.1:0,(L_japonicus_renamed_Lj0g3v0226409.2:0,((L_japonicus_renamed_Lj0g3v0226409.3:0,L_japonicus_renamed_Lj0g3v0226409.4:0)n3:0.03584,L_japonicus_renamed_Lj0g3v0226419.1:0.20822)n2:0.05612)n1:0)n0;
```
