## Supplementary material for "Transcriptional responses to arbuscular mycorrhizal symbiosis development are conserved in the early divergent *Marchantia paleacea*": OG0016554_tree.txt

```
((P_patens_renamed_P34_31960V3.2:0,P_patens_renamed_P34_31960V3.1:0)n1:0.077015,(L_japonicus_renamed_Lj0g3v0238619.1:0.00014,(Z_mays_renamed_A0A1D6FIL8:0.00555,Z_mays_renamed_A0A1X7YFP6:0.03068)n3:0.54801)n2:0.077015)n0;
```
