## Supplementary material for "Transcriptional responses to arbuscular mycorrhizal symbiosis development are conserved in the early divergent *Marchantia paleacea*": OG0016555_tree.txt

```
((L_japonicus_renamed_Lj0g3v0245739.1:0.12425,L_japonicus_renamed_Lj0g3v0326609.1:0.09977)n1:0.126055,(P_abies_renamed_MA_817741g0010:0.18202,(P_abies_renamed_MA_824550g0010:0.09624,P_abies_renamed_MA_8415532g0010:0.00014)n3:0.09785)n2:0.126055)n0;
```
