## Supplementary material for "Transcriptional responses to arbuscular mycorrhizal symbiosis development are conserved in the early divergent *Marchantia paleacea*": OG0016556_tree.txt

```
(L_japonicus_renamed_Lj0g3v0288729.1:0.01086,(L_japonicus_renamed_Lj3g3v3476810.1:0.02468,(L_japonicus_renamed_Lj0g3v0247019.1:0.00014,(L_japonicus_renamed_Lj0g3v0329659.1:0.17177,L_japonicus_renamed_Lj1g3v2184200.1:1.04336)n3:0.00029)n2:0.0242)n1:0.01086)n0;
```
