## Supplementary material for "Transcriptional responses to arbuscular mycorrhizal symbiosis development are conserved in the early divergent *Marchantia paleacea*": OG0016557_tree.txt

```
((S_muscicola_renamed_SM007652S21511:0.00014,S_muscicola_renamed_SM014190S00566:0.15514)n1:0.30124,(L_japonicus_renamed_Lj0g3v0253489.1:0.60907,(P_pinnata_scaffold-UUHD-2149262-Porella_pinnata:0.26636,T_lepidozioides_scaffold-SKQD-2075337-Takakia_lepidozioides:0.30626)n3:0.17354)n2:0.30124)n0;
```
