## Supplementary material for "Transcriptional responses to arbuscular mycorrhizal symbiosis development are conserved in the early divergent *Marchantia paleacea*": OG0016558_tree.txt

```
(L_japonicus_renamed_Lj3g3v0213010.1:0.095625,(L_japonicus_renamed_Lj5g3v2059610.1:0.05441,(L_japonicus_renamed_Lj0g3v0257589.1:0.27685,(L_japonicus_renamed_Lj2g3v0391810.1:0.00014,L_japonicus_renamed_Lj2g3v0391820.1:0.00014)n3:0.28682)n2:0.30076)n1:0.095625)n0;
```
