## Supplementary material for "Transcriptional responses to arbuscular mycorrhizal symbiosis development are conserved in the early divergent *Marchantia paleacea*": OG0016559_tree.txt

```
(L_japonicus_renamed_Lj0g3v0257919.2:0.567155,(P_dactylifera_renamed_XP_008780178.1:0.26991,(P_dactylifera_renamed_XP_026657037.1:0.07059,(P_dactylifera_renamed_XP_026657086.1:0.00292,P_dactylifera_renamed_XP_026657085.1:0.00014)n3:0.04251)n2:0.00015)n1:0.567155)n0;
```
