## Supplementary material for "Transcriptional responses to arbuscular mycorrhizal symbiosis development are conserved in the early divergent *Marchantia paleacea*": OG0016560_tree.txt

```
(Z_mays_renamed_A0A1D6MSC5:0.511315,(L_japonicus_renamed_Lj0g3v0261669.1:0.00015,(L_japonicus_renamed_Lj0g3v0261669.2:0,L_japonicus_renamed_Lj0g3v0261669.3:0,L_japonicus_renamed_Lj0g3v0261669.4:0)n2:0.01026)n1:0.511315)n0;
```
