## Supplementary material for "Transcriptional responses to arbuscular mycorrhizal symbiosis development are conserved in the early divergent *Marchantia paleacea*": OG0016561_tree.txt

```
(L_japonicus_renamed_Lj0g3v0265659.2:0.36146,((P_patens_renamed_P32_5210V3.1:0,P_patens_renamed_P32_5210V3.2:0)n2:0.10836,(P_patens_renamed_P319_6200V3.1:0.04946,P_patens_renamed_P314_15270V3.1:0.23167)n3:0.08635)n1:0.36146)n0;
```
