## Supplementary material for "Transcriptional responses to arbuscular mycorrhizal symbiosis development are conserved in the early divergent *Marchantia paleacea*": OG0016562_tree.txt

```
((P_patens_renamed_P33_15800V3.1:0.72704,(M_paleacea_Rhiz_final_MPA1266.1.p1:0.48545,P_neesiana_scaffold-JHFI-2004018-Pellia_neesiana:0.33761)n2:0.45109)n1:0.03889,(L_japonicus_renamed_Lj0g3v0268829.2:0.20163,Oryza_sativa_renamed_LOC_Os10g21910.2:0.24395)n3:0.03889)n0;
```
