## Supplementary material for "Transcriptional responses to arbuscular mycorrhizal symbiosis development are conserved in the early divergent *Marchantia paleacea*": OG0016563_tree.txt

```
((M_truncatula_renamed_MTR_6078980:0.0319,M_truncatula_renamed_MTR_0012s0280:1.14479)n1:0.078525,(L_japonicus_renamed_Lj0g3v0302509.1:1.21518,(L_japonicus_renamed_Lj0g3v0269749.1:0.10648,L_japonicus_renamed_Lj0g3v0269759.1:0.62425)n3:0.45975)n2:0.078525)n0;
```
