## Supplementary material for "Transcriptional responses to arbuscular mycorrhizal symbiosis development are conserved in the early divergent *Marchantia paleacea*": OG0016564_tree.txt

```
((L_japonicus_renamed_Lj3g3v1404040.1:0.41997,(L_japonicus_renamed_Lj0g3v0271509.1:0.71829,L_japonicus_renamed_Lj4g3v2717150.1:0.00015)n2:0.64378)n1:0.30282,(M_truncatula_renamed_MTR_2021090:0.00014,M_truncatula_renamed_MTR_6091740:0.53032)n3:0.30282)n0;
```
