## Supplementary material for "Transcriptional responses to arbuscular mycorrhizal symbiosis development are conserved in the early divergent *Marchantia paleacea*": OG0016565_tree.txt

```
(L_japonicus_renamed_Lj0g3v0276089.1:7e-05,(L_japonicus_renamed_Lj0g3v0276099.1:0.00016,(L_japonicus_renamed_Lj2g3v1351600.1:0.40069,(L_japonicus_renamed_Lj0g3v0325409.1:0.53823,L_japonicus_renamed_Lj0g3v0305989.1:0.87591)n3:0.42504)n2:0.53142)n1:7e-05)n0;
```
