## Supplementary material for "Transcriptional responses to arbuscular mycorrhizal symbiosis development are conserved in the early divergent *Marchantia paleacea*": OG0016566_tree.txt

```
(L_japonicus_renamed_Lj0g3v0277379.1:0.394665,(M_truncatula_renamed_MTR_7019050:0.00016,(M_truncatula_renamed_MTR_7018820:0.27462,(M_truncatula_renamed_MTR_7018990:0.10275,M_truncatula_renamed_MTR_7019010:0.05039)n3:0.18921)n2:0.17366)n1:0.394665)n0;
```
