## Supplementary material for "Transcriptional responses to arbuscular mycorrhizal symbiosis development are conserved in the early divergent *Marchantia paleacea*": OG0016567_tree.txt

```
(M_flagellaris_scaffold-UCRN-2051533-Megaceros_tosanus:0.132305,(L_japonicus_renamed_Lj0g3v0278299.1:0.483,(P_pinnata_scaffold-UUHD-2016687-Porella_pinnata:0.15777,(T_lepidozioides_scaffold-SKQD-2070211-Takakia_lepidozioides:0.37582,T_lepidozioides_scaffold-SKQD-2060834-Takakia_lepidozioides:0.01962)n3:0.00218)n2:0.12359)n1:0.25646)n0;
```
