## Supplementary material for "Transcriptional responses to arbuscular mycorrhizal symbiosis development are conserved in the early divergent *Marchantia paleacea*": OG0016568_tree.txt

```
(L_japonicus_renamed_Lj1g3v0786130.1:0.11878,(L_japonicus_renamed_Lj5g3v0868220.1:0.07665,(L_japonicus_renamed_Lj1g3v1786010.1:0.19605,(L_japonicus_renamed_Lj0g3v0286799.1:0.13719,L_japonicus_renamed_Lj4g3v3113650.1:0.61906)n3:0.06207)n2:0.13493)n1:0.11878)n0;
```
