## Supplementary material for "Transcriptional responses to arbuscular mycorrhizal symbiosis development are conserved in the early divergent *Marchantia paleacea*": OG0016569_tree.txt

```
(L_japonicus_renamed_Lj0g3v0303199.1:7e-05,((L_japonicus_renamed_Lj1g3v4604390.1:0,L_japonicus_renamed_Lj1g3v4604390.2:0)n2:0.00014,(L_japonicus_renamed_Lj0g3v0287329.1:0.51075,L_japonicus_renamed_Lj1g3v1399260.1:0.28412)n3:0.2771)n1:7e-05)n0;
```
