## Supplementary material for "Transcriptional responses to arbuscular mycorrhizal symbiosis development are conserved in the early divergent *Marchantia paleacea*": OG0016570_tree.txt

```
(L_japonicus_renamed_Lj0g3v0291579.1:0.30402,(A_agrestis_renamed_Aagr.utg000012l.171.3:0,A_agrestis_renamed_Aagr.utg000012l.171.4:0,A_agrestis_renamed_Aagr.utg000012l.171.1:0,A_agrestis_renamed_Aagr.utg000012l.171.2:0)n1:0.30402)n0;
```
