## Supplementary material for "Transcriptional responses to arbuscular mycorrhizal symbiosis development are conserved in the early divergent *Marchantia paleacea*": OG0016571_tree.txt

```
(M_truncatula_renamed_MTR_7056533:0.581055,(L_japonicus_renamed_Lj0g3v0293419.1:0.01511,((L_japonicus_renamed_Lj5g3v1097030.1:0,L_japonicus_renamed_Lj5g3v1097030.3:0)n3:0.00014,L_japonicus_renamed_Lj5g3v1097030.2:0.00015)n2:0.00015)n1:0.581055)n0;
```
