## Supplementary material for "Transcriptional responses to arbuscular mycorrhizal symbiosis development are conserved in the early divergent *Marchantia paleacea*": OG0016572_tree.txt

```
(L_japonicus_renamed_Lj0g3v0303059.1:0.196935,(P_dactylifera_renamed_XP_026657183.1:0.06312,(Z_mays_renamed_A0A1D6E1E3:0.09249,(Z_mays_renamed_A0A1D6JMC1:0.0667,Z_mays_renamed_A0A1D6M0R4:0.0568)n3:0.01429)n2:0.51527)n1:0.196935)n0;
```
