## Supplementary material for "Transcriptional responses to arbuscular mycorrhizal symbiosis development are conserved in the early divergent *Marchantia paleacea*": OG0016573_tree.txt

```
(L_japonicus_renamed_Lj0g3v0304599.1:0.266145,(S_muscicola_renamed_SM010523S13925:0.26381,(S_muscicola_renamed_SM011137S18863:0.00014,(S_muscicola_renamed_SM004015S15415:0.09157,S_muscicola_renamed_SM009292S24366:0.04405)n3:0.34482)n2:0.25139)n1:0.266145)n0;
```
