## Supplementary material for "Transcriptional responses to arbuscular mycorrhizal symbiosis development are conserved in the early divergent *Marchantia paleacea*": OG0016574_tree.txt

```
(L_japonicus_renamed_Lj1g3v2978130.1:7.5e-05,(L_japonicus_renamed_Lj1g3v2975960.1:0.00229,(L_japonicus_renamed_Lj0g3v0323229.1:0.10367,(L_japonicus_renamed_Lj1g3v3026210.1:0.05407,L_japonicus_renamed_Lj1g3v4107110.1:0.12553)n3:0.24617)n2:0.02233)n1:7.5e-05)n0;
```
