## Supplementary material for "Transcriptional responses to arbuscular mycorrhizal symbiosis development are conserved in the early divergent *Marchantia paleacea*": OG0016575_tree.txt

```
(L_japonicus_renamed_Lj3g3v0234090.1:0.34322,(L_japonicus_renamed_Lj3g3v2838590.1:0.49944,(L_japonicus_renamed_Lj6g3v0937060.1:0.23393,(L_japonicus_renamed_Lj0g3v0323929.1:0.04907,L_japonicus_renamed_Lj3g3v0766050.1:0.07011)n3:0.50997)n2:0.21253)n1:0.34322)n0;
```
