## Supplementary material for "Transcriptional responses to arbuscular mycorrhizal symbiosis development are conserved in the early divergent *Marchantia paleacea*": OG0016576_tree.txt

```
(L_japonicus_renamed_Lj5g3v0747160.3:7e-05,(L_japonicus_renamed_Lj5g3v0747160.4:0.00014,(L_japonicus_renamed_Lj5g3v0747160.2:0.00014,(L_japonicus_renamed_Lj0g3v0327879.1:0.25839,L_japonicus_renamed_Lj5g3v0747140.1:0.0234)n3:0.08056)n2:0.00553)n1:7e-05)n0;
```
