## Supplementary material for "Transcriptional responses to arbuscular mycorrhizal symbiosis development are conserved in the early divergent *Marchantia paleacea*": OG0016577_tree.txt

```
(L_japonicus_renamed_Lj0g3v0332689.1:6e-05,(L_japonicus_renamed_Lj1g3v0569190.3:0.01309,(L_japonicus_renamed_Lj3g3v0429080.1:0.00014,(L_japonicus_renamed_Lj3g3v0429080.2:0.00458,L_japonicus_renamed_Lj3g3v0429080.3:0.20196)n3:0.15819)n2:0.0081)n1:6e-05)n0;
```
