## Supplementary material for "Transcriptional responses to arbuscular mycorrhizal symbiosis development are conserved in the early divergent *Marchantia paleacea*": OG0016578_tree.txt

```
((L_japonicus_renamed_Lj0g3v0334589.1:0.47793,L_japonicus_renamed_Lj1g3v1858460.1:0.18535)n1:0.155515,(P_neesiana_scaffold-JHFI-2001382-Pellia_neesiana:0.1503,(T_lepidozioides_scaffold-SKQD-2000946-Takakia_lepidozioides:0.01464,T_lepidozioides_scaffold-SKQD-2000947-Takakia_lepidozioides:0.01604)n3:0.16087)n2:0.155515)n0;
```
