## Supplementary material for "Transcriptional responses to arbuscular mycorrhizal symbiosis development are conserved in the early divergent *Marchantia paleacea*": OG0016579_tree.txt

```
(L_japonicus_renamed_Lj0g3v0342679.2:0.51109,(Z_mays_renamed_A0A1D6LDE0:0.00014,((Z_mays_renamed_A0A1D6LDR4:0.01338,Z_mays_renamed_A0A1D6MSF4:0.14195)n3:0.06113,Z_mays_renamed_A0A1D6JN68:0.00014)n2:0.03)n1:0.51109)n0;
```
