## Supplementary material for "Transcriptional responses to arbuscular mycorrhizal symbiosis development are conserved in the early divergent *Marchantia paleacea*": OG0016580_tree.txt

```
(L_japonicus_renamed_Lj0g3v0344319.4:1.02012,(P_abies_renamed_MA_10315575g0010:0.20665,(P_abies_renamed_MA_216588g0010:0.14277,(P_abies_renamed_MA_10429241g0010:0.17894,P_abies_renamed_MA_10429434g0020:0.11293)n3:0.02282)n2:0.00015)n1:1.02012)n0;
```
