## Supplementary material for "Transcriptional responses to arbuscular mycorrhizal symbiosis development are conserved in the early divergent *Marchantia paleacea*": OG0016581_tree.txt

```
(M_truncatula_renamed_MTR_2072710:0.240435,(L_japonicus_renamed_Lj0g3v0344929.1:0.85092,(L_japonicus_renamed_Lj1g3v4752780.1:0.15597,(L_japonicus_renamed_Lj1g3v4752800.1:0.00014,L_japonicus_renamed_Lj1g3v4752800.2:0.00015)n3:0.11125)n2:0.14386)n1:0.240435)n0;
```
