## Supplementary material for "Transcriptional responses to arbuscular mycorrhizal symbiosis development are conserved in the early divergent *Marchantia paleacea*": OG0016582_tree.txt

```
(M_truncatula_renamed_MTR_7113670:0.155595,(L_japonicus_renamed_Lj1g3v3182490.1:0.06082,(L_japonicus_renamed_Lj0g3v0346979.1:0.12728,(L_japonicus_renamed_Lj1g3v4942850.1:0,L_japonicus_renamed_Lj1g3v4943890.1:0)n3:0.02515)n2:0.04516)n1:0.155595)n0;
```
