## Supplementary material for "Transcriptional responses to arbuscular mycorrhizal symbiosis development are conserved in the early divergent *Marchantia paleacea*": OG0016583_tree.txt

```
(P_neesiana_scaffold-JHFI-2005449-Pellia_neesiana:0.2822,((L_japonicus_renamed_Lj0g3v0349389.1:0,L_japonicus_renamed_Lj4g3v2023920.1:0)n2:0.33091,(M_truncatula_renamed_MTR_3076810:0.07476,M_truncatula_renamed_MTR_6069590:0.43477)n3:0.50935)n1:0.2822)n0;
```
