## Supplementary material for "Transcriptional responses to arbuscular mycorrhizal symbiosis development are conserved in the early divergent *Marchantia paleacea*": OG0016584_tree.txt

```
(L_japonicus_renamed_Lj1g3v3090490.1:0.116755,((L_japonicus_renamed_Lj4g3v0341020.1:0,L_japonicus_renamed_Lj5g3v2241030.1:0)n2:0.00015,(L_japonicus_renamed_Lj0g3v0358079.1:0.27497,L_japonicus_renamed_Lj5g3v0769480.1:0.49676)n3:0.09291)n1:0.116755)n0;
```
