## Supplementary material for "Transcriptional responses to arbuscular mycorrhizal symbiosis development are conserved in the early divergent *Marchantia paleacea*": OG0016585_tree.txt

```
(L_japonicus_renamed_Lj0g3v0359939.3:0.26831,((P_neesiana_scaffold-JHFI-2096885-Pellia_neesiana:0.15209,P_neesiana_scaffold-JHFI-2103704-Pellia_neesiana:0.04432)n2:0.29373,(M_paleacea_Rhiz_final_MPA2736.1.p1:0.00016,M_paleacea_Rhiz_final_MPA2736.2.p1:0.00564)n3:0.15038)n1:0.26831)n0;
```
