## Supplementary material for "Transcriptional responses to arbuscular mycorrhizal symbiosis development are conserved in the early divergent *Marchantia paleacea*": OG0016586_tree.txt

```
(L_japonicus_renamed_Lj1g3v0604910.1:0.10427,((L_japonicus_renamed_Lj2g3v2002040.1:0,L_japonicus_renamed_Lj4g3v1273720.1:0)n2:0.27799,(L_japonicus_renamed_Lj2g3v2051230.1:0,L_japonicus_renamed_Lj2g3v2051230.2:0)n3:0.15647)n1:0.10427)n0;
```
