## Supplementary material for "Transcriptional responses to arbuscular mycorrhizal symbiosis development are conserved in the early divergent *Marchantia paleacea*": OG0016587_tree.txt

```
((M_polymorpha_renamed_Mapoly0159s0018.1:0.83252,(P_patens_renamed_P311_11660V3.2:0,P_patens_renamed_P311_11660V3.1:0)n2:0.37516)n1:0.180865,(L_japonicus_renamed_Lj1g3v0726960.1:0.36059,M_truncatula_renamed_MTR_4131890:0.85555)n3:0.180865)n0;
```
