## Supplementary material for "Transcriptional responses to arbuscular mycorrhizal symbiosis development are conserved in the early divergent *Marchantia paleacea*": OG0016588_tree.txt

```
((L_japonicus_renamed_Lj1g3v0912030.1:0.1742,M_truncatula_renamed_MTR_3088855:0.07015)n1:0.2422,(P_dactylifera_renamed_XP_008810901.1:0.22623,(Oryza_sativa_renamed_LOC_Os01g65940.1:0.00796,Oryza_sativa_renamed_LOC_Os01g65940.2:0.04337)n3:0.3888)n2:0.2422)n0;
```
