## Supplementary material for "Transcriptional responses to arbuscular mycorrhizal symbiosis development are conserved in the early divergent *Marchantia paleacea*": OG0016589_tree.txt

```
(L_japonicus_renamed_Lj3g3v1917690.1:0.00316,((L_japonicus_renamed_Lj3g3v1917690.2:0,L_japonicus_renamed_Lj3g3v1917690.3:0)n2:0.00702,(L_japonicus_renamed_Lj1g3v0913080.1:0.02509,L_japonicus_renamed_Lj2g3v0636960.1:0.00015)n3:0.07047)n1:0.00316)n0;
```
