## Supplementary material for "Transcriptional responses to arbuscular mycorrhizal symbiosis development are conserved in the early divergent *Marchantia paleacea*": OG0016590_tree.txt

```
(L_japonicus_renamed_Lj3g3v1132360.1:7e-05,(L_japonicus_renamed_Lj3g3v3006450.1:0.00016,(L_japonicus_renamed_Lj3g3v1800480.1:0.00016,(L_japonicus_renamed_Lj1g3v1181980.1:0.00014,L_japonicus_renamed_Lj5g3v0616080.1:0.35528)n3:0.16584)n2:0.15557)n1:7e-05)n0;
```
