## Supplementary material for "Transcriptional responses to arbuscular mycorrhizal symbiosis development are conserved in the early divergent *Marchantia paleacea*": OG0016591_tree.txt

```
(M_flagellaris_scaffold-UCRN-2008846-Megaceros_tosanus:0.28543,(P_abies_renamed_MA_18358g0010:0.00014,(M_truncatula_renamed_MTR_2077970:0.58974,(L_japonicus_renamed_Lj1g3v1207840.1:0.14469,P_dactylifera_renamed_XP_026665862.1:0.3822)n3:0.24359)n2:0.10558)n1:0.28543)n0;
```
