## Supplementary material for "Transcriptional responses to arbuscular mycorrhizal symbiosis development are conserved in the early divergent *Marchantia paleacea*": OG0016592_tree.txt

```
(Z_mays_renamed_A0A1D6EEP0:0.28499,(M_truncatula_renamed_MTR_3096110:0.37487,((L_japonicus_renamed_Lj1g3v1318150.1:0,L_japonicus_renamed_Lj4g3v2742920.1:0)n3:0.04217,L_japonicus_renamed_Lj1g3v1304780.1:0.065052)n2:0.007228)n1:0.07309)n0;
```
