## Supplementary material for "Transcriptional responses to arbuscular mycorrhizal symbiosis development are conserved in the early divergent *Marchantia paleacea*": OG0016593_tree.txt

```
(((L_japonicus_renamed_Lj1g3v1318180.1:0,L_japonicus_renamed_Lj4g3v2742890.1:0)n2:0.02948,M_truncatula_renamed_MTR_3096100:0.08624)n1:0.15808,(T_lepidozioides_scaffold-SKQD-2007481-Takakia_lepidozioides:0.00014,T_lepidozioides_scaffold-SKQD-2007482-Takakia_lepidozioides:0.00014)n3:0.15808)n0;
```
