## Supplementary material for "Transcriptional responses to arbuscular mycorrhizal symbiosis development are conserved in the early divergent *Marchantia paleacea*": OG0016594_tree.txt

```
((L_japonicus_renamed_Lj1g3v1380980.1:0,L_japonicus_renamed_Lj1g3v1380980.2:0)n1:0.401655,(Z_mays_renamed_A0A1D6ELY9:0.15749,(Z_mays_renamed_A0A1D6FCZ4:0.00014,Z_mays_renamed_A0A1D6MRV5:0.26342)n3:0.37177)n2:0.401655)n0;
```
