## Supplementary material for "Transcriptional responses to arbuscular mycorrhizal symbiosis development are conserved in the early divergent *Marchantia paleacea*": OG0016595_tree.txt

```
((L_japonicus_renamed_Lj1g3v1788200.1:0,L_japonicus_renamed_Lj1g3v1788200.2:0,L_japonicus_renamed_Lj1g3v1788200.3:0)n1:0.17488,(P_neesiana_scaffold-JHFI-2101893-Pellia_neesiana:0.85356,P_neesiana_scaffold-JHFI-2102529-Pellia_neesiana:0.063)n2:0.17488)n0;
```
