## Supplementary material for "Transcriptional responses to arbuscular mycorrhizal symbiosis development are conserved in the early divergent *Marchantia paleacea*": OG0016596_tree.txt

```
((L_japonicus_renamed_Lj1g3v1989430.1:0.24726,L_japonicus_renamed_Lj3g3v0718230.1:0.18863)n1:0.28946,(Z_mays_renamed_A0A1D6E8K5:0.00015,(Z_mays_renamed_A0A1D6I1P4:0.00014,Z_mays_renamed_A0A1D6I7N3:0.00014)n3:0.00887)n2:0.28946)n0;
```
