## Supplementary material for "Transcriptional responses to arbuscular mycorrhizal symbiosis development are conserved in the early divergent *Marchantia paleacea*": OG0016597_tree.txt

```
(L_japonicus_renamed_Lj1g3v2143310.1:0.529555,((T_lepidozioides_scaffold-SKQD-2001664-Takakia_lepidozioides:0,T_lepidozioides_scaffold-SKQD-2001664-Takakia_lepidozioides:0)n2:0.04738,(T_lepidozioides_scaffold-SKQD-2009777-Takakia_lepidozioides:0.00015,T_lepidozioides_scaffold-SKQD-2009776-Takakia_lepidozioides:0.00014)n3:0.35975)n1:0.529555)n0;
```
