## Supplementary material for "Transcriptional responses to arbuscular mycorrhizal symbiosis development are conserved in the early divergent *Marchantia paleacea*": OG0016598_tree.txt

```
(L_japonicus_renamed_Lj1g3v2429780.1:0.02801,(M_truncatula_renamed_MTR_1054195:1.09114,(M_truncatula_renamed_MTR_5075840:0.47954,(M_truncatula_renamed_MTR_5075850:0.00014,M_truncatula_renamed_MTR_5075820:0.11584)n3:0.10805)n2:0.30367)n1:0.02801)n0;
```
