## Supplementary material for "Transcriptional responses to arbuscular mycorrhizal symbiosis development are conserved in the early divergent *Marchantia paleacea*": OG0016599_tree.txt

```
((L_japonicus_renamed_Lj1g3v2627410.1:0,L_japonicus_renamed_Lj1g3v2627410.2:0,L_japonicus_renamed_Lj1g3v2627410.3:0,L_japonicus_renamed_Lj1g3v2627420.1:0)n1:0.18684,M_truncatula_renamed_MTR_7076620:0.18684)n0;
```
