## Supplementary material for "Transcriptional responses to arbuscular mycorrhizal symbiosis development are conserved in the early divergent *Marchantia paleacea*": OG0016600_tree.txt

```
(Oryza_sativa_renamed_LOC_Os08g38289.1:0.64918,(L_japonicus_renamed_Lj5g3v1699080.1:0.30401,(L_japonicus_renamed_Lj1g3v2692690.1:0.18547,(L_japonicus_renamed_Lj3g3v3176250.1:0.09085,L_japonicus_renamed_Lj3g3v3177270.1:0.09767)n3:0.10567)n2:0.19667)n1:0.64918)n0;
```
