## Supplementary material for "Transcriptional responses to arbuscular mycorrhizal symbiosis development are conserved in the early divergent *Marchantia paleacea*": OG0016601_tree.txt

```
(S_muscicola_renamed_SM000135S26984:0.402685,(M_truncatula_renamed_MTR_6039950:0.3887,(L_japonicus_renamed_Lj1g3v3641800.1:0.00014,(L_japonicus_renamed_Lj1g3v3641870.1:0,L_japonicus_renamed_Lj5g3v0642830.1:0)n3:0.362088)n2:0.040232)n1:0.08925)n0;
```
