## Supplementary material for "Transcriptional responses to arbuscular mycorrhizal symbiosis development are conserved in the early divergent *Marchantia paleacea*": OG0016602_tree.txt

```
(T_lepidozioides_scaffold-SKQD-2071748-Takakia_lepidozioides:0.056475,(P_dactylifera_renamed_XP_026661004.1:0.15684,(L_japonicus_renamed_Lj1g3v3641920.1:0.29816,(L_japonicus_renamed_Lj3g3v2515390.1:0,L_japonicus_renamed_Lj4g3v1388560.1:0)n3:0.000126)n2:1.4e-05)n1:0.10827)n0;
```
