## Supplementary material for "Transcriptional responses to arbuscular mycorrhizal symbiosis development are conserved in the early divergent *Marchantia paleacea*": OG0016603_tree.txt

```
(L_japonicus_renamed_Lj1g3v3902700.1:7e-05,(L_japonicus_renamed_Lj1g3v3902700.2:0.00014,(L_japonicus_renamed_Lj1g3v3902780.1:0.00014,(L_japonicus_renamed_Lj1g3v3902750.1:0.00014,L_japonicus_renamed_Lj4g3v1597160.1:0.00014)n3:0.00015)n2:0.10986)n1:7e-05)n0;
```
