## Supplementary material for "Transcriptional responses to arbuscular mycorrhizal symbiosis development are conserved in the early divergent *Marchantia paleacea*": OG0016604_tree.txt

```
(L_japonicus_renamed_Lj1g3v4118220.3:0.219615,(L_japonicus_renamed_Lj1g3v4119290.1:0.1861,((L_japonicus_renamed_Lj1g3v4118230.1:0,L_japonicus_renamed_Lj1g3v4118230.2:0)n3:0.00014,L_japonicus_renamed_Lj1g3v4118240.1:0.00016)n2:0.19664)n1:0.219615)n0;
```
