## Supplementary material for "Transcriptional responses to arbuscular mycorrhizal symbiosis development are conserved in the early divergent *Marchantia paleacea*": OG0016605_tree.txt

```
(((L_japonicus_renamed_Lj1g3v4554570.1:0,L_japonicus_renamed_Lj5g3v0614620.1:0)n2:0.06587,Oryza_sativa_renamed_LOC_Os08g38300.2:0.46358)n1:0.087675,(P_abies_renamed_MA_46231g0010:0.03565,P_abies_renamed_MA_8574220g0010:0.00015)n3:0.087675)n0;
```
