## Supplementary material for "Transcriptional responses to arbuscular mycorrhizal symbiosis development are conserved in the early divergent *Marchantia paleacea*": OG0016606_tree.txt

```
(M_truncatula_renamed_MTR_7073580:0.59064,((L_japonicus_renamed_Lj1g3v4955340.1:0,L_japonicus_renamed_Lj1g3v4955340.2:0,L_japonicus_renamed_Lj1g3v4955340.3:0)n2:0.04251,L_japonicus_renamed_Lj1g3v4955340.4:0.0373)n1:0.59064)n0;
```
