## Supplementary material for "Transcriptional responses to arbuscular mycorrhizal symbiosis development are conserved in the early divergent *Marchantia paleacea*": OG0016607_tree.txt

```
((P_dactylifera_renamed_XP_008779099.1:0.05617,(Oryza_sativa_renamed_LOC_Os08g29510.1:0.11255,Z_mays_renamed_K7TZD0:0.08015)n2:0.19885)n1:0.07536,(L_japonicus_renamed_Lj2g3v1172600.1:0.1258,M_truncatula_renamed_MTR_0021s0370:0.08202)n3:0.07536)n0;
```
