## Supplementary material for "Transcriptional responses to arbuscular mycorrhizal symbiosis development are conserved in the early divergent *Marchantia paleacea*": OG0016608_tree.txt

```
(L_japonicus_renamed_Lj2g3v2364690.1:0.15215,((M_truncatula_renamed_MTR_5074080:0.05676,M_truncatula_renamed_MTR_5073850:0.00014)n2:0.36871,(M_truncatula_renamed_MTR_5093540:0.0705,M_truncatula_renamed_MTR_5074200:0.07519)n3:0.01175)n1:0.15215)n0;
```
