## Supplementary material for "Transcriptional responses to arbuscular mycorrhizal symbiosis development are conserved in the early divergent *Marchantia paleacea*": OG0016609_tree.txt

```
(S_muscicola_renamed_SM000159S01764:0.710075,(L_japonicus_renamed_Lj5g3v1015040.1:0.00014,((L_japonicus_renamed_Lj2g3v2902470.1:0,L_japonicus_renamed_Lj2g3v2902480.1:0)n3:0.0266,L_japonicus_renamed_Lj5g3v1208220.1:0.00014)n2:0.01762)n1:0.710075)n0;
```
