## Supplementary material for "Transcriptional responses to arbuscular mycorrhizal symbiosis development are conserved in the early divergent *Marchantia paleacea*": OG0016610_tree.txt

```
((L_japonicus_renamed_Lj2g3v2925140.1:0.22722,P_abies_renamed_MA_19024g0010:0.40916)n1:0.312065,((P_neesiana_scaffold-JHFI-2003833-Pellia_neesiana:0,P_neesiana_scaffold-JHFI-2003834-Pellia_neesiana:0)n3:0.26334,P_pinnata_scaffold-UUHD-2148634-Porella_pinnata:0.08186)n2:0.312065)n0;
```
