## Supplementary material for "Transcriptional responses to arbuscular mycorrhizal symbiosis development are conserved in the early divergent *Marchantia paleacea*": OG0016611_tree.txt

```
(L_japonicus_renamed_Lj2g3v3109480.1:0.43074,(M_truncatula_renamed_MTR_5091720:0.00015,(M_truncatula_renamed_MTR_5091720:0.00014,(M_truncatula_renamed_MTR_5091720:0.00014,M_truncatula_renamed_MTR_5091720:0.00014)n3:0.00014)n2:0.00015)n1:0.43074)n0;
```
