## Supplementary material for "Transcriptional responses to arbuscular mycorrhizal symbiosis development are conserved in the early divergent *Marchantia paleacea*": OG0016612_tree.txt

```
((L_japonicus_renamed_Lj3g3v0015480.1:0.06684,L_japonicus_renamed_Lj5g3v0586780.1:0.14221)n1:0.0404,(P_neesiana_scaffold-JHFI-2107883-Pellia_neesiana:0.89098,(P_neesiana_scaffold-JHFI-2009953-Pellia_neesiana:0.00542,P_neesiana_scaffold-JHFI-2009954-Pellia_neesiana:0.00014)n3:0.04132)n2:0.0404)n0;
```
