## Supplementary material for "Transcriptional responses to arbuscular mycorrhizal symbiosis development are conserved in the early divergent *Marchantia paleacea*": OG0016613_tree.txt

```
((A_agrestis_renamed_Aagr.utg000018l.361.1:0.03905,A_agrestis_renamed_Aagr.utg000019l.29.1:0.19196)n1:0.29721,(L_japonicus_renamed_Lj3g3v0129360.1:0.14109,(P_patens_renamed_P34_28040V3.4:0.46574,T_lepidozioides_scaffold-SKQD-2068221-Takakia_lepidozioides:0.14526)n3:0.17418)n2:0.29721)n0;
```
