## Supplementary material for "Transcriptional responses to arbuscular mycorrhizal symbiosis development are conserved in the early divergent *Marchantia paleacea*": OG0016614_tree.txt

```
(L_japonicus_renamed_Lj3g3v0933440.1:0.14882,((L_japonicus_renamed_Lj6g3v1880140.1:0,L_japonicus_renamed_Lj6g3v1880150.1:0,L_japonicus_renamed_Lj6g3v1880150.2:0)n2:0.21993,L_japonicus_renamed_Lj6g3v1880170.1:0.09821)n1:0.14882)n0;
```
