## Supplementary material for "Transcriptional responses to arbuscular mycorrhizal symbiosis development are conserved in the early divergent *Marchantia paleacea*": OG0016615_tree.txt

```
(Z_mays_renamed_A0A1D6GPE4:0.21575,((L_japonicus_renamed_Lj3g3v1087340.1:0,L_japonicus_renamed_Lj3g3v1087340.2:0,L_japonicus_renamed_Lj3g3v1087340.3:0)n2:0.00238,M_truncatula_renamed_MTR_1291s0010:0.10294)n1:0.21575)n0;
```
