## Supplementary material for "Transcriptional responses to arbuscular mycorrhizal symbiosis development are conserved in the early divergent *Marchantia paleacea*": OG0016616_tree.txt

```
((M_truncatula_renamed_MTR_8014210:0.00016,M_truncatula_renamed_MTR_8014230:0.55508)n1:0.45392,(L_japonicus_renamed_Lj3g3v1425010.1:0.00014,(L_japonicus_renamed_Lj3g3v1425010.3:0.00016,L_japonicus_renamed_Lj3g3v1425010.2:0.00014)n3:0.00016)n2:0.45392)n0;
```
