## Supplementary material for "Transcriptional responses to arbuscular mycorrhizal symbiosis development are conserved in the early divergent *Marchantia paleacea*": OG0016617_tree.txt

```
(L_japonicus_renamed_Lj3g3v1820590.1:0,(L_japonicus_renamed_Lj3g3v1820600.1:0,L_japonicus_renamed_Lj3g3v1831930.1:0,L_japonicus_renamed_Lj3g3v1831930.2:0,L_japonicus_renamed_Lj3g3v1834170.1:0.11306)n1:0)n0;
```
