## Supplementary material for "Transcriptional responses to arbuscular mycorrhizal symbiosis development are conserved in the early divergent *Marchantia paleacea*": OG0016618_tree.txt

```
(T_lepidozioides_scaffold-SKQD-2077988-Takakia_lepidozioides:0.45971,(L_japonicus_renamed_Lj3g3v2297650.3:0.41521,(L_japonicus_renamed_Lj3g3v2308680.1:0.00014,(L_japonicus_renamed_Lj5g3v0840890.1:0,L_japonicus_renamed_Lj5g3v0840890.2:0)n3:0.00014)n2:0.05949)n1:0.45971)n0;
```
