## Supplementary material for "Transcriptional responses to arbuscular mycorrhizal symbiosis development are conserved in the early divergent *Marchantia paleacea*": OG0016619_tree.txt

```
((M_truncatula_renamed_MTR_5045710:0.00014,M_truncatula_renamed_MTR_5045710:0.00014)n1:0.105215,(L_japonicus_renamed_Lj3g3v3639170.2:0.05589,(L_japonicus_renamed_Lj3g3v3639170.1:0.00014,L_japonicus_renamed_Lj3g3v3639170.3:0.01056)n3:0.04196)n2:0.105215)n0;
```
