## Supplementary material for "Transcriptional responses to arbuscular mycorrhizal symbiosis development are conserved in the early divergent *Marchantia paleacea*": OG0016620_tree.txt

```
(P_dactylifera_renamed_XP_026657078.1:0.092155,((L_japonicus_renamed_Lj4g3v0073620.1:0,L_japonicus_renamed_Lj6g3v1693650.1:0)n2:0.00014,(L_japonicus_renamed_Lj4g3v0073630.1:0,L_japonicus_renamed_Lj6g3v1693660.1:0)n3:0.00016)n1:0.092155)n0;
```
