## Supplementary material for "Transcriptional responses to arbuscular mycorrhizal symbiosis development are conserved in the early divergent *Marchantia paleacea*": OG0016621_tree.txt

```
(L_japonicus_renamed_Lj4g3v0254280.1:0.06724,(L_japonicus_renamed_Lj5g3v2183660.1:0,L_japonicus_renamed_Lj5g3v2183660.2:0,L_japonicus_renamed_Lj6g3v0216900.1:0,L_japonicus_renamed_Lj6g3v0216900.2:0)n1:0.06724)n0;
```
