## Supplementary material for "Transcriptional responses to arbuscular mycorrhizal symbiosis development are conserved in the early divergent *Marchantia paleacea*": OG0016622_tree.txt

```
(P_neesiana_scaffold-JHFI-2108997-Pellia_neesiana:0.248535,((L_japonicus_renamed_Lj4g3v0338170.1:0,L_japonicus_renamed_Lj6g3v2218730.1:0)n2:0.00016,(L_japonicus_renamed_Lj5g3v1749340.1:0,L_japonicus_renamed_Lj5g3v1749340.2:0)n3:0.18672)n1:0.248535)n0;
```
