## Supplementary material for "Transcriptional responses to arbuscular mycorrhizal symbiosis development are conserved in the early divergent *Marchantia paleacea*": OG0016623_tree.txt

```
(L_japonicus_renamed_Lj4g3v0338330.1:0.28217,(L_japonicus_renamed_Lj4g3v0338300.1:0.06078,(L_japonicus_renamed_Lj4g3v0338290.1:0.00016,(L_japonicus_renamed_Lj6g3v2218640.1:0.00014,L_japonicus_renamed_Lj4g3v0338340.1:0.00014)n3:0.00015)n2:0.03659)n1:0.28217)n0;
```
