## Supplementary material for "Transcriptional responses to arbuscular mycorrhizal symbiosis development are conserved in the early divergent *Marchantia paleacea*": OG0016624_tree.txt

```
(L_japonicus_renamed_Lj4g3v0803480.1:0.67137,((S_moellendorffii_renamed_EFJ35331:0.09385,S_moellendorffii_renamed_EFJ10689:0.06486)n2:0.00528,(S_moellendorffii_renamed_EFJ35738:0.04256,S_moellendorffii_renamed_EFJ10592:0.01868)n3:0.00267)n1:0.67137)n0;
```
