## Supplementary material for "Transcriptional responses to arbuscular mycorrhizal symbiosis development are conserved in the early divergent *Marchantia paleacea*": OG0016625_tree.txt

```
(L_japonicus_renamed_Lj4g3v2215330.1:0.204045,(M_paleacea_Rhiz_final_MPA23476.3.p1:0.18791,(P_patens_renamed_P31_27420V3.1:0.89535,(T_lepidozioides_scaffold-SKQD-2004540-Takakia_lepidozioides:0,T_lepidozioides_scaffold-SKQD-2004541-Takakia_lepidozioides:0)n3:0.16617)n2:0.02459)n1:0.204045)n0;
```
