## Supplementary material for "Transcriptional responses to arbuscular mycorrhizal symbiosis development are conserved in the early divergent *Marchantia paleacea*": OG0016626_tree.txt

```
(P_abies_renamed_MA_7733845g0010:0.17091,(L_japonicus_renamed_Lj4g3v2575050.1:0.14945,(Z_mays_renamed_A0A1D6Q3Z5:0.21716,(M_truncatula_renamed_MTR_8014190:0.2133,M_truncatula_renamed_MTR_8011110:0.15792)n3:0.68623)n2:0.09168)n1:0.17091)n0;
```
