## Supplementary material for "Transcriptional responses to arbuscular mycorrhizal symbiosis development are conserved in the early divergent *Marchantia paleacea*": OG0016627_tree.txt

```
(P_dactylifera_renamed_XP_026657872.1:0.439225,(L_japonicus_renamed_Lj4g3v2717100.1:0.26228,(M_truncatula_renamed_MTR_8088970:0.06045,(M_truncatula_renamed_MTR_8089000:0.07318,M_truncatula_renamed_MTR_4018970:0.08165)n3:0.05254)n2:0.07243)n1:0.439225)n0;
```
