## Supplementary material for "Transcriptional responses to arbuscular mycorrhizal symbiosis development are conserved in the early divergent *Marchantia paleacea*": OG0016628_tree.txt

```
(M_truncatula_renamed_MTR_2022330:0.34768,((L_japonicus_renamed_Lj5g3v0109830.1:0.00014,L_japonicus_renamed_Lj5g3v0110910.1:0.00015)n2:0.03942,(L_japonicus_renamed_Lj6g3v1880390.1:0.09374,L_japonicus_renamed_Lj6g3v1880420.1:0.27349)n3:0.08671)n1:0.34768)n0;
```
