## Supplementary material for "Transcriptional responses to arbuscular mycorrhizal symbiosis development are conserved in the early divergent *Marchantia paleacea*": OG0016629_tree.txt

```
(P_neesiana_scaffold-JHFI-2106474-Pellia_neesiana:0.48077,((L_japonicus_renamed_Lj5g3v0586560.1:0.22508,M_truncatula_renamed_MTR_4074550:0.12094)n2:0.52709,(S_moellendorffii_renamed_EFJ33481:0.00741,S_moellendorffii_renamed_EFJ27179:0.00817)n3:0.84497)n1:0.48077)n0;
```
