## Supplementary material for "Transcriptional responses to arbuscular mycorrhizal symbiosis development are conserved in the early divergent *Marchantia paleacea*": OG0016630_tree.txt

```
(L_japonicus_renamed_Lj5g3v1473500.2:0.45216,(C_braunii_renamed_GBG60241:0.94892,(S_muscicola_renamed_SM000022S07240:0.03806,(S_muscicola_renamed_SM000009S23656:0.19977,S_muscicola_renamed_SM000017S02882:0.08852)n3:0.01183)n2:0.72231)n1:0.45216)n0;
```
