## Supplementary material for "Transcriptional responses to arbuscular mycorrhizal symbiosis development are conserved in the early divergent *Marchantia paleacea*": OG0016631_tree.txt

```
((P_pinnata_scaffold-UUHD-2009748-Porella_pinnata:0.73691,T_lepidozioides_scaffold-SKQD-2073932-Takakia_lepidozioides:0.54833)n1:0.3368,((L_japonicus_renamed_Lj5g3v1806960.1:0,L_japonicus_renamed_Lj5g3v1806960.2:0)n3:0.00014,L_japonicus_renamed_Lj5g3v1806960.3:0.00014)n2:0.3368)n0;
```
