## Supplementary material for "Transcriptional responses to arbuscular mycorrhizal symbiosis development are conserved in the early divergent *Marchantia paleacea*": OG0016632_tree.txt

```
(L_japonicus_renamed_Lj5g3v1988850.1:0.24521,((M_truncatula_renamed_MTR_6047640:0.00015,M_truncatula_renamed_MTR_6047640:0.00014)n2:0.09426,(M_truncatula_renamed_MTR_6047590:0.10621,M_truncatula_renamed_MTR_6047610:0.05716)n3:0.03677)n1:0.24521)n0;
```
