## Supplementary material for "Transcriptional responses to arbuscular mycorrhizal symbiosis development are conserved in the early divergent *Marchantia paleacea*": OG0016633_tree.txt

```
((L_japonicus_renamed_Lj5g3v2098390.1:0.103,L_japonicus_renamed_Lj5g3v2088320.1:0.28687)n1:0.24931,(M_polymorpha_renamed_Mapoly0102s0036.1:0.36527,(P_patens_renamed_P36_19500V3.1:0,P_patens_renamed_P36_19501V3.1:0)n3:0.46496)n2:0.24931)n0;
```
