## Supplementary material for "Transcriptional responses to arbuscular mycorrhizal symbiosis development are conserved in the early divergent *Marchantia paleacea*": OG0016634_tree.txt

```
(L_japonicus_renamed_Lj6g3v0028800.1:0.321065,(P_patens_renamed_P31_35290V3.1:0.18696,(P_patens_renamed_P31_11210V3.1:0.30201,(P_patens_renamed_P312_21180V3.1:0.33086,P_patens_renamed_P33_20060V3.1:0.24677)n3:0.02822)n2:0.25485)n1:0.321065)n0;
```
