## Supplementary material for "Transcriptional responses to arbuscular mycorrhizal symbiosis development are conserved in the early divergent *Marchantia paleacea*": OG0016635_tree.txt

```
(L_japonicus_renamed_Lj6g3v1077700.1:0.09742,(M_truncatula_renamed_MTR_0002s0930:1.07717,(M_truncatula_renamed_MTR_1041215:0.50467,(M_truncatula_renamed_MTR_3010640:0.08262,M_truncatula_renamed_MTR_3081370:0.43648)n3:0.2839)n2:0.00014)n1:0.09742)n0;
```
