## Supplementary material for "Transcriptional responses to arbuscular mycorrhizal symbiosis development are conserved in the early divergent *Marchantia paleacea*": OG0016636_tree.txt

```
(L_japonicus_renamed_Lj6g3v1329840.1:0.682385,((M_truncatula_renamed_MTR_2037665:0.03366,M_truncatula_renamed_MTR_2037105:0.00015)n2:0.30296,(M_truncatula_renamed_MTR_2037190:0.34182,M_truncatula_renamed_MTR_2037085:0.11652)n3:0.18458)n1:0.682385)n0;
```
