## Supplementary material for "Transcriptional responses to arbuscular mycorrhizal symbiosis development are conserved in the early divergent *Marchantia paleacea*": OG0016637_tree.txt

```
(L_japonicus_renamed_Lj6g3v1331890.3:0.40053,(P_abies_renamed_MA_75925g0010:0.00014,(P_abies_renamed_MA_427202g0010:0.05055,(P_abies_renamed_MA_175360g0010:0.06446,P_abies_renamed_MA_87504g0010:0.05449)n3:0.01127)n2:0.00015)n1:0.40053)n0;
```
