## Supplementary material for "Transcriptional responses to arbuscular mycorrhizal symbiosis development are conserved in the early divergent *Marchantia paleacea*": OG0016638_tree.txt

```
(L_japonicus_renamed_Lj6g3v1709530.2:0.7804,(S_muscicola_renamed_SM003805S14674:0.07441,(S_muscicola_renamed_SM000457S16451:0.12275,(S_muscicola_renamed_SM000271S10028:0.00015,S_muscicola_renamed_SM005100S17824:0.00014)n3:0.01707)n2:0.14604)n1:0.7804)n0;
```
