## Supplementary material for "Transcriptional responses to arbuscular mycorrhizal symbiosis development are conserved in the early divergent *Marchantia paleacea*": OG0016639_tree.txt

```
((L_japonicus_renamed_Lj6g3v1914560.1:0.09945,L_japonicus_renamed_Lj6g3v1914570.1:0.14131)n1:0.142485,(M_truncatula_renamed_MTR_2034250:0.08857,(M_truncatula_renamed_MTR_2034280:0.13033,M_truncatula_renamed_MTR_2034260:0.07453)n3:0.02441)n2:0.142485)n0;
```
