## Supplementary material for "Transcriptional responses to arbuscular mycorrhizal symbiosis development are conserved in the early divergent *Marchantia paleacea*": OG0016640_tree.txt

```
(M_flagellaris_scaffold-UCRN-2005365-Megaceros_tosanus:0.109195,(T_lepidozioides_scaffold-SKQD-2011549-Takakia_lepidozioides:0.37533,(L_japonicus_renamed_Lj6g3v2082550.1:0.38065,(P_abies_renamed_MA_647655g0020:0.07554,P_abies_renamed_MA_683912g0010:0.05372)n3:0.28875)n2:0.30362)n1:0.109195)n0;
```
