## Supplementary material for "Transcriptional responses to arbuscular mycorrhizal symbiosis development are conserved in the early divergent *Marchantia paleacea*": OG0016641_tree.txt

```
((L_japonicus_renamed_Lj6g3v2168690.1:0.00016,L_japonicus_renamed_Lj6g3v2168700.1:0.16502)n1:0.145495,(M_truncatula_renamed_MTR_2010730:0.09858,(M_truncatula_renamed_MTR_2010720:0.20232,M_truncatula_renamed_MTR_2010710:0.11594)n3:0.0467)n2:0.145495)n0;
```
