## Supplementary material for "Transcriptional responses to arbuscular mycorrhizal symbiosis development are conserved in the early divergent *Marchantia paleacea*": OG0016642_tree.txt

```
(L_japonicus_renamed_Lj6g3v2218100.1:7e-05,(L_japonicus_renamed_Lj6g3v2218110.1:0.00605,(L_japonicus_renamed_Lj6g3v2218100.2:0.00014,(L_japonicus_renamed_Lj6g3v2192320.1:0.12843,L_japonicus_renamed_Lj6g3v2192340.1:0.00016)n3:0.31285)n2:0.00016)n1:7e-05)n0;
```
