## Supplementary material for "Transcriptional responses to arbuscular mycorrhizal symbiosis development are conserved in the early divergent *Marchantia paleacea*": OG0016643_tree.txt

```
((M_flagellaris_scaffold-UCRN-2052973-Megaceros_tosanus:0.30965,(T_lepidozioides_scaffold-SKQD-2004386-Takakia_lepidozioides:0.00014,T_lepidozioides_scaffold-SKQD-2004387-Takakia_lepidozioides:0.00014)n2:0.2464)n1:0.075705,(S_moellendorffii_renamed_EFJ17234:0.23784,C_braunii_renamed_GBG77804:0.99903)n3:0.075705)n0;
```
