## Supplementary material for "Transcriptional responses to arbuscular mycorrhizal symbiosis development are conserved in the early divergent *Marchantia paleacea*": OG0016646_tree.txt

```
(M_flagellaris_scaffold-UCRN-2010806-Megaceros_tosanus:0,(M_flagellaris_scaffold-UCRN-2010806-Megaceros_tosanus:0,(M_flagellaris_scaffold-UCRN-2010747-Megaceros_tosanus:0.33973,(M_flagellaris_scaffold-UCRN-2010519-Megaceros_tosanus:0.39463,M_flagellaris_scaffold-UCRN-2000933-Megaceros_tosanus:0.2994)n3:0.0529)n2:0.31665)n1:0)n0;
```
