## Supplementary material for "Transcriptional responses to arbuscular mycorrhizal symbiosis development are conserved in the early divergent *Marchantia paleacea*": OG0016647_tree.txt

```
((M_polymorpha_renamed_Mapoly3683s0001.1:0.04114,(P_patens_renamed_P319_3320V3.1:0,P_patens_renamed_P319_3320V3.2:0)n2:0.32849)n1:0.066375,(M_flagellaris_scaffold-UCRN-2011111-Megaceros_tosanus:0.0882,S_muscicola_renamed_SM000081S22625:1.11087)n3:0.066375)n0;
```
