## Supplementary material for "Transcriptional responses to arbuscular mycorrhizal symbiosis development are conserved in the early divergent *Marchantia paleacea*": OG0016648_tree.txt

```
(M_flagellaris_scaffold-UCRN-2006080-Megaceros_tosanus:0.323825,((P_neesiana_scaffold-JHFI-2010657-Pellia_neesiana:0,P_neesiana_scaffold-JHFI-2010658-Pellia_neesiana:0,P_neesiana_scaffold-JHFI-2010659-Pellia_neesiana:0)n2:0.1125,P_pinnata_scaffold-UUHD-2147663-Porella_pinnata:0.19575)n1:0.323825)n0;
```
