## Supplementary material for "Transcriptional responses to arbuscular mycorrhizal symbiosis development are conserved in the early divergent *Marchantia paleacea*": OG0016649_tree.txt

```
(M_flagellaris_scaffold-UCRN-2050490-Megaceros_tosanus:0.03679,(P_neesiana_scaffold-JHFI-2099341-Pellia_neesiana:0.01648,(M_paleacea_Rhiz_final_MPA5692.1.p1:0.24495,(P_pinnata_scaffold-UUHD-2001117-Porella_pinnata:0.7592,P_pinnata_scaffold-UUHD-2131383-Porella_pinnata:0.63989)n3:0.42371)n2:0.19132)n1:0.03679)n0;
```
