## Supplementary material for "Transcriptional responses to arbuscular mycorrhizal symbiosis development are conserved in the early divergent *Marchantia paleacea*": OG0016650_tree.txt

```
(P_pinnata_scaffold-UUHD-2018133-Porella_pinnata:0.94217,(A_agrestis_renamed_Aagr.utg000035l.225.1:0.27979,(M_flagellaris_scaffold-UCRN-2000796-Megaceros_tosanus:0.00015,(M_flagellaris_scaffold-UCRN-2000794-Megaceros_tosanus:0.00014,M_flagellaris_scaffold-UCRN-2000795-Megaceros_tosanus:0.00014)n3:0.00015)n2:0.23014)n1:0.94217)n0;
```
