## Supplementary material for "Transcriptional responses to arbuscular mycorrhizal symbiosis development are conserved in the early divergent *Marchantia paleacea*": OG0016651_tree.txt

```
(M_flagellaris_scaffold-UCRN-2047155-Megaceros_tosanus:0.067245,(P_pinnata_scaffold-UUHD-2132821-Porella_pinnata:0.07417,(P_neesiana_scaffold-JHFI-2018060-Pellia_neesiana:0.19525,(P_neesiana_scaffold-JHFI-2006721-Pellia_neesiana:0.21769,P_neesiana_scaffold-JHFI-2107252-Pellia_neesiana:0.066618)n3:0.0066618)n2:0.0007402)n1:0.12992)n0;
```
