## Supplementary material for "Transcriptional responses to arbuscular mycorrhizal symbiosis development are conserved in the early divergent *Marchantia paleacea*": OG0016652_tree.txt

```
((M_flagellaris_scaffold-UCRN-2004287-Megaceros_tosanus:0.00015,M_flagellaris_scaffold-UCRN-2004288-Megaceros_tosanus:0.00295)n1:0.001075,(T_lepidozioides_scaffold-SKQD-2062883-Takakia_lepidozioides:0.00014,(P_pinnata_scaffold-UUHD-2016387-Porella_pinnata:0.08168,P_pinnata_scaffold-UUHD-2130072-Porella_pinnata:0.185382)n3:0.020598)n2:0.63087)n0;
```
