## Supplementary material for "Transcriptional responses to arbuscular mycorrhizal symbiosis development are conserved in the early divergent *Marchantia paleacea*": OG0016654_tree.txt

```
(M_flagellaris_scaffold-UCRN-2003490-Megaceros_tosanus:0.36373,(A_agrestis_renamed_Aagr.utg000098l.25__26.3:0.01583,((A_agrestis_renamed_Aagr.utg000098l.25__26.2:0,A_agrestis_renamed_Aagr.utg000098l.25__26.1:0)n3:0.00014,A_agrestis_renamed_Aagr.utg000098l.25__26.4:0.00014)n2:0.00376)n1:0.36373)n0;
```
