## Supplementary material for "Transcriptional responses to arbuscular mycorrhizal symbiosis development are conserved in the early divergent *Marchantia paleacea*": OG0016657_tree.txt

```
((M_flagellaris_scaffold-UCRN-2007630-Megaceros_tosanus:0.54037,A_agrestis_renamed_Aagr.utg000116l.86.1:1.07037)n1:0.42432,(P_pinnata_scaffold-UUHD-2015727-Porella_pinnata:0.25946,(P_neesiana_scaffold-JHFI-2012287-Pellia_neesiana:0.00014,P_neesiana_scaffold-JHFI-2012288-Pellia_neesiana:0.00016)n3:0.40217)n2:0.42432)n0;
```
