## Supplementary material for "Transcriptional responses to arbuscular mycorrhizal symbiosis development are conserved in the early divergent *Marchantia paleacea*": OG0016658_tree.txt

```
(M_flagellaris_scaffold-UCRN-2047744-Megaceros_tosanus:7e-05,((T_lepidozioides_scaffold-SKQD-2005907-Takakia_lepidozioides:0.5602,P_neesiana_scaffold-JHFI-2101434-Pellia_neesiana:0.00014)n2:0.02131,(P_neesiana_scaffold-JHFI-2108811-Pellia_neesiana:0.00016,T_lepidozioides_scaffold-SKQD-2065085-Takakia_lepidozioides:0.00014)n3:0.0939)n1:7e-05)n0;
```
