## Supplementary material for "Transcriptional responses to arbuscular mycorrhizal symbiosis development are conserved in the early divergent *Marchantia paleacea*": OG0016659_tree.txt

```
(M_flagellaris_scaffold-UCRN-2047003-Megaceros_tosanus:0.113305,(P_pinnata_scaffold-UUHD-2143099-Porella_pinnata:0.49701,((P_patens_renamed_P312_7360V3.1:0,P_patens_renamed_P312_7361V3.1:0)n3:0.45384,T_lepidozioides_scaffold-SKQD-2067378-Takakia_lepidozioides:0.13625)n2:0.132)n1:0.113305)n0;
```
