## Supplementary material for "Transcriptional responses to arbuscular mycorrhizal symbiosis development are conserved in the early divergent *Marchantia paleacea*": OG0016660_tree.txt

```
(M_flagellaris_scaffold-UCRN-2004571-Megaceros_tosanus:0.097715,(S_moellendorffii_renamed_EFJ20580:0.22527,(P_dactylifera_renamed_XP_026662713.1:0.2638,(P_abies_renamed_MA_10429649g0010:0.05071,P_abies_renamed_MA_222034g0010:0.02301)n3:0.13016)n2:0.17617)n1:0.097715)n0;
```
