## Supplementary material for "Transcriptional responses to arbuscular mycorrhizal symbiosis development are conserved in the early divergent *Marchantia paleacea*": OG0016661_tree.txt

```
(M_flagellaris_scaffold-UCRN-2007544-Megaceros_tosanus:0,(M_flagellaris_scaffold-UCRN-2007545-Megaceros_tosanus:0,(M_flagellaris_scaffold-UCRN-2051757-Megaceros_tosanus:0.30403,(M_flagellaris_scaffold-UCRN-2009836-Megaceros_tosanus:0.45569,M_flagellaris_scaffold-UCRN-2010636-Megaceros_tosanus:0.26855)n3:0.06187)n2:0.23959)n1:0)n0;
```
