## Supplementary material for "Transcriptional responses to arbuscular mycorrhizal symbiosis development are conserved in the early divergent *Marchantia paleacea*": OG0016662_tree.txt

```
((P_pinnata_scaffold-UUHD-2008789-Porella_pinnata:0.23621,T_lepidozioides_scaffold-SKQD-2078578-Takakia_lepidozioides:0.26801)n1:0.07518,(A_agrestis_renamed_Aagr.utg000084l.69.1:0.22358,(M_flagellaris_scaffold-UCRN-2004893-Megaceros_tosanus:0.03188,M_flagellaris_scaffold-UCRN-2004894-Megaceros_tosanus:0.00014)n3:0.15235)n2:0.07518)n0;
```
