## Supplementary material for "Transcriptional responses to arbuscular mycorrhizal symbiosis development are conserved in the early divergent *Marchantia paleacea*": OG0016664_tree.txt

```
(A_agrestis_renamed_Aagr.utg000006l.627.1:0.28692,((M_flagellaris_scaffold-UCRN-2047214-Megaceros_tosanus:0,M_flagellaris_scaffold-UCRN-2047214-Megaceros_tosanus:0)n2:0.33955,(M_flagellaris_scaffold-UCRN-2046514-Megaceros_tosanus:0.43968,M_flagellaris_scaffold-UCRN-2049982-Megaceros_tosanus:0.41794)n3:0.09665)n1:0.28692)n0;
```
