## Supplementary material for "Transcriptional responses to arbuscular mycorrhizal symbiosis development are conserved in the early divergent *Marchantia paleacea*": OG0016665_tree.txt

```
((M_flagellaris_scaffold-UCRN-2002225-Megaceros_tosanus:0.08796,A_agrestis_renamed_Aagr.utg000013l.182.2:0.12248)n1:0.069525,(T_lepidozioides_scaffold-SKQD-2010621-Takakia_lepidozioides:0.03769,(M_paleacea_Rhiz_final_MPA11222.1.p1:0.0464,M_polymorpha_renamed_Mapoly0097s0047.1:0.02149)n3:0.29224)n2:0.069525)n0;
```
