## Supplementary material for "Transcriptional responses to arbuscular mycorrhizal symbiosis development are conserved in the early divergent *Marchantia paleacea*": OG0016666_tree.txt

```
((M_flagellaris_scaffold-UCRN-2008145-Megaceros_tosanus:0,M_flagellaris_scaffold-UCRN-2008146-Megaceros_tosanus:0)n1:0.22156,(T_lepidozioides_scaffold-SKQD-2074209-Takakia_lepidozioides:0.15363,(P_patens_renamed_P324_19970V3.2:0.00016,P_patens_renamed_P324_19970V3.1:0.00014)n3:0.22405)n2:0.22156)n0;
```
