## Supplementary material for "Transcriptional responses to arbuscular mycorrhizal symbiosis development are conserved in the early divergent *Marchantia paleacea*": OG0016667_tree.txt

```
((M_flagellaris_scaffold-UCRN-2053445-Megaceros_tosanus:0.11134,A_agrestis_renamed_Aagr.utg000049l.303.1:0.09088)n1:0.33663,(S_moellendorffii_renamed_EFJ29113:0.00015,(S_moellendorffii_renamed_EFJ26632:0.01578,S_moellendorffii_renamed_EFJ26927:0.00976)n3:0.00974)n2:0.33663)n0;
```
