## Supplementary material for "Transcriptional responses to arbuscular mycorrhizal symbiosis development are conserved in the early divergent *Marchantia paleacea*": OG0016668_tree.txt

```
(M_polymorpha_renamed_Mapoly0084s0047.1:0.224535,(M_paleacea_Rhiz_final_MPA10015.1.p1:0.00014,(M_paleacea_Rhiz_final_MPA10015.2.p1:0,M_paleacea_Rhiz_final_MPA10015.3.p1:0,M_paleacea_Rhiz_final_MPA10015.4.p1:0)n2:0.00016)n1:0.224535)n0;
```
