## Supplementary material for "Transcriptional responses to arbuscular mycorrhizal symbiosis development are conserved in the early divergent *Marchantia paleacea*": OG0016669_tree.txt

```
(M_polymorpha_renamed_Mapoly0142s0043.1:0.1319,((M_paleacea_Rhiz_final_MPA14882.1.p1:0,M_paleacea_Rhiz_final_MPA14882.2.p1:0)n2:0.13694,(M_paleacea_Rhiz_final_MPA10191.1.p1:0.14487,M_paleacea_Rhiz_final_MPA10097.1.p1:0.0675)n3:0.01047)n1:0.1319)n0;
```
