## Supplementary material for "Transcriptional responses to arbuscular mycorrhizal symbiosis development are conserved in the early divergent *Marchantia paleacea*": OG0016670_tree.txt

```
(P_pinnata_scaffold-UUHD-2017342-Porella_pinnata:0.708465,(M_polymorpha_renamed_Mapoly0031s0071.1:0.11137,(M_paleacea_Rhiz_final_MPA10152.2.p1:0.00014,(M_paleacea_Rhiz_final_MPA10152.1.p1:0.00014,M_paleacea_Rhiz_final_MPA10152.3.p1:0.00014)n3:0.00014)n2:0.03784)n1:0.708465)n0;
```
