## Supplementary material for "Transcriptional responses to arbuscular mycorrhizal symbiosis development are conserved in the early divergent *Marchantia paleacea*": OG0016671_tree.txt

```
(A_agrestis_renamed_Aagr.utg000081l.307.1:0.473475,((M_paleacea_Rhiz_final_MPA10186.1.p1:0.19232,M_polymorpha_renamed_Mapoly0120s0010.1:0.04524)n2:0.75419,(S_moellendorffii_renamed_EFJ04232:1.25587,T_lepidozioides_scaffold-SKQD-2008667-Takakia_lepidozioides:0.62731)n3:0.05828)n1:0.473475)n0;
```
