## Supplementary material for "Transcriptional responses to arbuscular mycorrhizal symbiosis development are conserved in the early divergent *Marchantia paleacea*": OG0016672_tree.txt

```
(M_paleacea_Rhiz_final_MPA10418.1.p1:0.80462,(M_polymorpha_renamed_Mapoly0200s0008.1:0.15133,((M_polymorpha_renamed_Mapoly0200s0006.1:0.2968,M_polymorpha_renamed_Mapoly1908s0001.1:0.2459)n3:0.05281,M_polymorpha_renamed_Mapoly0217s0001.1:0.12978)n2:0.04406)n1:0.80462)n0;
```
