## Supplementary material for "Transcriptional responses to arbuscular mycorrhizal symbiosis development are conserved in the early divergent *Marchantia paleacea*": OG0016673_tree.txt

```
(P_neesiana_scaffold-JHFI-2016551-Pellia_neesiana:0.699265,((M_paleacea_Rhiz_final_MPA10460.1.p1:0,M_paleacea_Rhiz_final_MPA10460.2.p1:0,M_paleacea_Rhiz_final_MPA10460.3.p1:0)n2:0.0089,M_polymorpha_renamed_Mapoly0023s0116.1:0.04343)n1:0.699265)n0;
```
