## Supplementary material for "Transcriptional responses to arbuscular mycorrhizal symbiosis development are conserved in the early divergent *Marchantia paleacea*": OG0016674_tree.txt

```
(P_pinnata_scaffold-UUHD-2150366-Porella_pinnata:0.62671,(M_polymorpha_renamed_Mapoly0188s0001.1:0.38691,((M_paleacea_Rhiz_final_MPA10512.1.p1:0.00443,M_paleacea_Rhiz_final_MPA10513.1.p1:0.00131)n3:0.72164,M_paleacea_Rhiz_final_MPA10494.1.p1:0.206442)n2:0.022938)n1:0.27503)n0;
```
