## Supplementary material for "Transcriptional responses to arbuscular mycorrhizal symbiosis development are conserved in the early divergent *Marchantia paleacea*": OG0016675_tree.txt

```
(P_neesiana_scaffold-JHFI-2113100-Pellia_neesiana:0.39547,((M_paleacea_Rhiz_final_MPA10580.1.p1:0,M_paleacea_Rhiz_final_MPA10580.2.p1:0,M_paleacea_Rhiz_final_MPA10581.1.p1:0)n2:0.0708,M_polymorpha_renamed_Mapoly0088s0011.1:0.07398)n1:0.39547)n0;
```
