## Supplementary material for "Transcriptional responses to arbuscular mycorrhizal symbiosis development are conserved in the early divergent *Marchantia paleacea*": OG0016676_tree.txt

```
(M_paleacea_Rhiz_final_MPA10657.1.p2:0,(M_paleacea_Rhiz_final_MPA10657.2.p2:0,M_paleacea_Rhiz_final_MPA10657.3.p2:0,M_paleacea_Rhiz_final_MPA10657.4.p2:0,M_paleacea_Rhiz_final_MPA10657.5.p2:0)n1:0)n0;
```
