## Supplementary material for "Transcriptional responses to arbuscular mycorrhizal symbiosis development are conserved in the early divergent *Marchantia paleacea*": OG0016677_tree.txt

```
((M_paleacea_Rhiz_final_MPA10737.1.p1:0.12728,M_polymorpha_renamed_Mapoly0077s0018.1:0.03416)n1:0.737835,((M_paleacea_Rhiz_final_MPA18756.1.p1:0,M_paleacea_Rhiz_final_MPA18756.2.p1:0)n3:0.01924,M_polymorpha_renamed_Mapoly0091s0031.1:0.02521)n2:0.737835)n0;
```
