## Supplementary material for "Transcriptional responses to arbuscular mycorrhizal symbiosis development are conserved in the early divergent *Marchantia paleacea*": OG0016678_tree.txt

```
((P_patens_renamed_P317_2150V3.1:0,P_patens_renamed_P317_2150V3.2:0)n1:0.670385,(P_neesiana_scaffold-JHFI-2015431-Pellia_neesiana:0.1064,(M_paleacea_Rhiz_final_MPA10763.1.p1:0.00674,M_polymorpha_renamed_Mapoly0077s0024.1:0.13259)n3:0.22539)n2:0.670385)n0;
```
