## Supplementary material for "Transcriptional responses to arbuscular mycorrhizal symbiosis development are conserved in the early divergent *Marchantia paleacea*": OG0016679_tree.txt

```
((S_muscicola_renamed_SM000001S04481:0.08699,S_muscicola_renamed_SM000023S07596:0.00015)n1:0.74099,(M_paleacea_Rhiz_final_MPA10840.1.p1:0.03596,(M_polymorpha_renamed_Mapoly0071s0071.1:0.2509,M_polymorpha_renamed_Mapoly0044s0135.1:0.01673)n3:0.05084)n2:0.74099)n0;
```
