## Supplementary material for "Transcriptional responses to arbuscular mycorrhizal symbiosis development are conserved in the early divergent *Marchantia paleacea*": OG0016680_tree.txt

```
(P_pinnata_scaffold-UUHD-2147050-Porella_pinnata:0.64685,((M_paleacea_Rhiz_final_MPA22236.1.p1:0.12132,M_polymorpha_renamed_Mapoly0081s0010.1:0.22905)n2:0.40818,(M_paleacea_Rhiz_final_MPA11125.1.p1:0.05137,M_polymorpha_renamed_Mapoly0045s0014.1:0.0676)n3:0.41117)n1:0.64685)n0;
```
