## Supplementary material for "Transcriptional responses to arbuscular mycorrhizal symbiosis development are conserved in the early divergent *Marchantia paleacea*": OG0016681_tree.txt

```
(M_polymorpha_renamed_Mapoly0175s0018.1:0.09402,(M_paleacea_Rhiz_final_MPA11160.1.p1:0.05728,(M_paleacea_Rhiz_final_MPA11160.4.p1:0.00014,(M_paleacea_Rhiz_final_MPA11160.2.p1:0.00014,M_paleacea_Rhiz_final_MPA11160.3.p1:0.00014)n3:0.05481)n2:0.00332)n1:0.09402)n0;
```
