## Supplementary material for "Transcriptional responses to arbuscular mycorrhizal symbiosis development are conserved in the early divergent *Marchantia paleacea*": OG0016682_tree.txt

```
(M_polymorpha_renamed_Mapoly0005s0286.1:0.098035,((M_paleacea_Rhiz_final_MPA11488.1.p1:0,M_paleacea_Rhiz_final_MPA11488.3.p1:0,M_paleacea_Rhiz_final_MPA11488.4.p1:0)n2:0.00014,M_paleacea_Rhiz_final_MPA11488.2.p1:0.00015)n1:0.098035)n0;
```
