## Supplementary material for "Transcriptional responses to arbuscular mycorrhizal symbiosis development are conserved in the early divergent *Marchantia paleacea*": OG0016683_tree.txt

```
(M_paleacea_Rhiz_final_MPA11579.1.p1:0.086375,(M_polymorpha_renamed_Mapoly0005s0233.1:0.12753,(M_polymorpha_renamed_Mapoly0041s0061.1:0.02789,(M_polymorpha_renamed_Mapoly0034s0140.1:0.06731,M_polymorpha_renamed_Mapoly0035s0154.1:0.01094)n3:0.04537)n2:0.02478)n1:0.086375)n0;
```
