## Supplementary material for "Transcriptional responses to arbuscular mycorrhizal symbiosis development are conserved in the early divergent *Marchantia paleacea*": OG0016684_tree.txt

```
((M_paleacea_Rhiz_final_MPA11721.1.p1:0.91798,P_abies_renamed_MA_10426287g0010:0.48909)n1:0.13761,(S_muscicola_renamed_SM000549S17877:0.01244,(S_muscicola_renamed_SM000003S11094:0.01336,S_muscicola_renamed_SM000324S12588:0.03422)n3:0.01226)n2:0.13761)n0;
```
