## Supplementary material for "Transcriptional responses to arbuscular mycorrhizal symbiosis development are conserved in the early divergent *Marchantia paleacea*": OG0016685_tree.txt

```
((M_paleacea_Rhiz_final_MPA12142.1.p1:0,M_paleacea_Rhiz_final_MPA12142.2.p1:0,M_paleacea_Rhiz_final_MPA12142.3.p1:0,M_paleacea_Rhiz_final_MPA12142.4.p1:0)n1:0.03,M_polymorpha_renamed_Mapoly0112s0033.1:0.03)n0;
```
