## Supplementary material for "Transcriptional responses to arbuscular mycorrhizal symbiosis development are conserved in the early divergent *Marchantia paleacea*": OG0016686_tree.txt

```
((M_paleacea_Rhiz_final_MPA19164.1.p1:0.00527,M_polymorpha_renamed_Mapoly0060s0104.1:0.01856)n1:0.1873,((M_paleacea_Rhiz_final_MPA12171.1.p1:0,M_paleacea_Rhiz_final_MPA12172.1.p1:0)n3:0.02141,M_polymorpha_renamed_Mapoly0006s0084.1:0.03621)n2:0.1873)n0;
```
