## Supplementary material for "Transcriptional responses to arbuscular mycorrhizal symbiosis development are conserved in the early divergent *Marchantia paleacea*": OG0016687_tree.txt

```
((S_moellendorffii_renamed_EFJ25070:0.89565,(S_moellendorffii_renamed_EFJ33244:0.01538,S_moellendorffii_renamed_EFJ15883:0.00015)n2:0.3413)n1:0.365095,(M_paleacea_Rhiz_final_MPA12173.1.p1:0.06176,M_polymorpha_renamed_Mapoly0073s0059.1:0.02768)n3:0.365095)n0;
```
