## Supplementary material for "Transcriptional responses to arbuscular mycorrhizal symbiosis development are conserved in the early divergent *Marchantia paleacea*": OG0016688_tree.txt

```
(M_paleacea_Rhiz_final_MPA12382.1.p1:0,(M_paleacea_Rhiz_final_MPA12382.2.p1:0,M_paleacea_Rhiz_final_MPA12382.3.p1:0,M_paleacea_Rhiz_final_MPA12383.1.p1:0,M_paleacea_Rhiz_final_MPA12384.1.p1:0)n1:0)n0;
```
