## Supplementary material for "Transcriptional responses to arbuscular mycorrhizal symbiosis development are conserved in the early divergent *Marchantia paleacea*": OG0016689_tree.txt

```
(A_agrestis_renamed_Aagr.utg000058l.154.1:0.428965,((S_moellendorffii_renamed_EFJ30262:0.05138,S_moellendorffii_renamed_EFJ24871:0.00014)n2:1.39001,(M_paleacea_Rhiz_final_MPA12463.1.p1:0.13858,M_polymorpha_renamed_Mapoly0053s0067.1:0.03865)n3:0.34195)n1:0.428965)n0;
```
