## Supplementary material for "Transcriptional responses to arbuscular mycorrhizal symbiosis development are conserved in the early divergent *Marchantia paleacea*": OG0016690_tree.txt

```
(A_agrestis_renamed_Aagr.utg000006l.580.1:0.25936,((P_abies_renamed_MA_170015g0010:0.00653,P_abies_renamed_MA_6417554g0010:0.00727)n2:0.7046,(M_paleacea_Rhiz_final_MPA12536.1.p2:0.04628,M_polymorpha_renamed_Mapoly0082s0030.1:0.02777)n3:0.61403)n1:0.25936)n0;
```
