## Supplementary material for "Transcriptional responses to arbuscular mycorrhizal symbiosis development are conserved in the early divergent *Marchantia paleacea*": OG0016691_tree.txt

```
(T_lepidozioides_scaffold-SKQD-2079779-Takakia_lepidozioides:0.602895,(M_polymorpha_renamed_Mapoly0005s0293.1:0.1402,(M_paleacea_Rhiz_final_MPA12575.3.p1:0.01947,(M_paleacea_Rhiz_final_MPA12575.2.p1:0.00014,M_paleacea_Rhiz_final_MPA12575.1.p1:0.00014)n3:0.00016)n2:0.05571)n1:0.602895)n0;
```
