## Supplementary material for "Transcriptional responses to arbuscular mycorrhizal symbiosis development are conserved in the early divergent *Marchantia paleacea*": OG0016692_tree.txt

```
((P_pinnata_scaffold-UUHD-2011139-Porella_pinnata:0.00014,P_pinnata_scaffold-UUHD-2011141-Porella_pinnata:0.00742)n1:0.500165,(M_polymorpha_renamed_Mapoly0005s0292.1:0.147,(M_paleacea_Rhiz_final_MPA12577.1.p1:0.00014,M_paleacea_Rhiz_final_MPA12577.2.p1:0.00014)n3:0.03052)n2:0.500165)n0;
```
