## Supplementary material for "Transcriptional responses to arbuscular mycorrhizal symbiosis development are conserved in the early divergent *Marchantia paleacea*": OG0016693_tree.txt

```
(P_pinnata_scaffold-UUHD-2142848-Porella_pinnata:0.50226,(M_polymorpha_renamed_Mapoly0048s0080.1:0.07622,((M_paleacea_Rhiz_final_MPA12586.1.p1:0,M_paleacea_Rhiz_final_MPA12587.1.p1:0)n3:0.20946,M_paleacea_Rhiz_final_MPA12588.1.p1:0.095508)n2:0.010612)n1:0.07595)n0;
```
