## Supplementary material for "Transcriptional responses to arbuscular mycorrhizal symbiosis development are conserved in the early divergent *Marchantia paleacea*": OG0016694_tree.txt

```
(S_moellendorffii_renamed_EFJ35302:0.55409,(P_neesiana_scaffold-JHFI-2113227-Pellia_neesiana:0.08153,((M_paleacea_Rhiz_final_MPA12658.1.p1:0,M_paleacea_Rhiz_final_MPA12658.2.p1:0)n3:0.00898,M_polymorpha_renamed_Mapoly0091s0089.1:0.0449)n2:0.21662)n1:0.55409)n0;
```
