## Supplementary material for "Transcriptional responses to arbuscular mycorrhizal symbiosis development are conserved in the early divergent *Marchantia paleacea*": OG0016695_tree.txt

```
((P_patens_renamed_P321_10570V3.2:0,P_patens_renamed_P321_10570V3.1:0)n1:0.465675,(M_polymorpha_renamed_Mapoly0012s0136.1:0.07393,(M_paleacea_Rhiz_final_MPA12843.1.p1:0.01599,M_paleacea_Rhiz_final_MPA12843.2.p1:0.057537)n3:0.006393)n2:0.00703)n0;
```
