## Supplementary material for "Transcriptional responses to arbuscular mycorrhizal symbiosis development are conserved in the early divergent *Marchantia paleacea*": OG0016696_tree.txt

```
(P_pinnata_scaffold-UUHD-2149512-Porella_pinnata:0.00756,((M_paleacea_Rhiz_final_MPA12943.1.p1:0.0366,M_paleacea_Rhiz_final_MPA12943.2.p1:0.00014)n2:0.0215,(M_polymorpha_renamed_Mapoly0028s0056.1:0.00016,M_polymorpha_renamed_Mapoly0113s0058.1:0.000126)n3:1.4e-05)n1:0.04056)n0;
```
