## Supplementary material for "Transcriptional responses to arbuscular mycorrhizal symbiosis development are conserved in the early divergent *Marchantia paleacea*": OG0016697_tree.txt

```
((P_neesiana_scaffold-JHFI-2113790-Pellia_neesiana:0.11589,P_pinnata_scaffold-UUHD-2148909-Porella_pinnata:0.1425)n1:0.217955,((M_paleacea_Rhiz_final_MPA13207.1.p1:0,M_paleacea_Rhiz_final_MPA13207.2.p1:0)n3:0.06087,M_polymorpha_renamed_Mapoly0056s0037.1:0.06437)n2:0.217955)n0;
```
