## Supplementary material for "Transcriptional responses to arbuscular mycorrhizal symbiosis development are conserved in the early divergent *Marchantia paleacea*": OG0016698_tree.txt

```
(M_polymorpha_renamed_Mapoly0124s0023.1:0.10608,(M_paleacea_Rhiz_final_MPA8915.1.p1:0.11049,(M_paleacea_Rhiz_final_MPA13503.1.p1:0.50419,(M_paleacea_Rhiz_final_MPA14549.1.p1:0.00016,M_paleacea_Rhiz_final_MPA14550.1.p1:0.03185)n3:0.71185)n2:0.34927)n1:0.10608)n0;
```
