## Supplementary material for "Transcriptional responses to arbuscular mycorrhizal symbiosis development are conserved in the early divergent *Marchantia paleacea*": OG0016699_tree.txt

```
(A_agrestis_renamed_Aagr.utg000009l.358.1:0.726405,(M_polymorpha_renamed_Mapoly0081s0052.1:0.00759,(M_paleacea_Rhiz_final_MPA13664.1.p1:1.11945,(M_paleacea_Rhiz_final_MPA21343.1.p1:0,M_paleacea_Rhiz_final_MPA21343.2.p1:0)n3:0.023301)n2:0.002589)n1:0.29995)n0;
```
