## Supplementary material for "Transcriptional responses to arbuscular mycorrhizal symbiosis development are conserved in the early divergent *Marchantia paleacea*": OG0016700_tree.txt

```
(M_polymorpha_renamed_Mapoly0013s0167.1:0.02801,((M_paleacea_Rhiz_final_MPA13952.1.p1:0,M_paleacea_Rhiz_final_MPA13952.4.p1:0)n2:0.00014,(M_paleacea_Rhiz_final_MPA13952.2.p1:0.00015,M_paleacea_Rhiz_final_MPA13952.3.p1:0.00014)n3:0.10743)n1:0.02801)n0;
```
