## Supplementary material for "Transcriptional responses to arbuscular mycorrhizal symbiosis development are conserved in the early divergent *Marchantia paleacea*": OG0016701_tree.txt

```
((P_pinnata_scaffold-UUHD-2012923-Porella_pinnata:0.39751,(C_braunii_renamed_GBG90375:1.1162,C_braunii_renamed_GBG81979:1.1001)n2:0.122233)n1:0.16656,(M_paleacea_Rhiz_final_MPA14.1.p1:0.13133,M_paleacea_Rhiz_final_MPA2367.1.p1:0.15896)n3:0.12715)n0;
```
