## Supplementary material for "Transcriptional responses to arbuscular mycorrhizal symbiosis development are conserved in the early divergent *Marchantia paleacea*": OG0016702_tree.txt

```
(M_paleacea_Rhiz_final_MPA14084.1.p1:0.397375,(Z_mays_renamed_A0A1D6L5G5:0.26485,(Z_mays_renamed_A0A1D6HJ19:0.00014,(Z_mays_renamed_A0A1D6ISZ2:0.56077,Z_mays_renamed_A0A1D6NQX6:0.00014)n3:0.36949)n2:0.16683)n1:0.397375)n0;
```
