## Supplementary material for "Transcriptional responses to arbuscular mycorrhizal symbiosis development are conserved in the early divergent *Marchantia paleacea*": OG0016703_tree.txt

```
((M_paleacea_Rhiz_final_MPA9146.1.p1:0.0231,M_polymorpha_renamed_Mapoly0013s0104.1:0.07356)n1:0.2301,(M_polymorpha_renamed_Mapoly0013s0103.1:0.14473,(M_paleacea_Rhiz_final_MPA14223.1.p1:0.00016,M_paleacea_Rhiz_final_MPA14224.1.p1:0.000135)n3:1.5e-05)n2:0.05516)n0;
```
