## Supplementary material for "Transcriptional responses to arbuscular mycorrhizal symbiosis development are conserved in the early divergent *Marchantia paleacea*": OG0016704_tree.txt

```
((M_paleacea_Rhiz_final_MPA26062.1.p1:0.46577,M_polymorpha_renamed_Mapoly0013s0027.1:0.63809)n1:0.24807,(M_polymorpha_renamed_Mapoly0012s0090.1:0.3042,(M_paleacea_Rhiz_final_MPA14262.1.p1:0.00014,M_paleacea_Rhiz_final_MPA14263.1.p1:0.00015)n3:0.26581)n2:0.24807)n0;
```
