## Supplementary material for "Transcriptional responses to arbuscular mycorrhizal symbiosis development are conserved in the early divergent *Marchantia paleacea*": OG0016705_tree.txt

```
((M_paleacea_Rhiz_final_MPA14593.1.p1:0.01972,M_polymorpha_renamed_Mapoly0169s0017.1:0.01345)n1:0.54937,((A_agrestis_renamed_Aagr.utg000041l.105.2:0,A_agrestis_renamed_Aagr.utg000041l.105.3:0)n3:0.00015,A_agrestis_renamed_Aagr.utg000041l.105.1:0.00014)n2:0.54937)n0;
```
