## Supplementary material for "Transcriptional responses to arbuscular mycorrhizal symbiosis development are conserved in the early divergent *Marchantia paleacea*": OG0016706_tree.txt

```
(M_polymorpha_renamed_Mapoly0084s0034.1:0.119985,(M_paleacea_Rhiz_final_MPA14775.3.p1:0.00315,(M_paleacea_Rhiz_final_MPA14775.1.p1:0.03486,(M_paleacea_Rhiz_final_MPA14775.2.p1:0,M_paleacea_Rhiz_final_MPA14775.4.p1:0)n3:0.01014)n2:0.00019)n1:0.119985)n0;
```
