## Supplementary material for "Transcriptional responses to arbuscular mycorrhizal symbiosis development are conserved in the early divergent *Marchantia paleacea*": OG0016707_tree.txt

```
(M_paleacea_Rhiz_final_MPA30015.1.p1:0.05098,(M_paleacea_Rhiz_final_MPA30013.1.p1:0.04363,(M_paleacea_Rhiz_final_MPA16512.1.p1:0.07372,(M_paleacea_Rhiz_final_MPA14801.1.p1:0,M_paleacea_Rhiz_final_MPA14801.2.p1:0)n3:0.02759)n2:0.02915)n1:0.05098)n0;
```
