## Supplementary material for "Transcriptional responses to arbuscular mycorrhizal symbiosis development are conserved in the early divergent *Marchantia paleacea*": OG0016708_tree.txt

```
(M_polymorpha_renamed_Mapoly0073s0006.1:0.179365,((M_paleacea_Rhiz_final_MPA14944.1.p1:1.09501,M_paleacea_Rhiz_final_MPA27890.1.p1:0.73896)n2:0.32425,(M_paleacea_Rhiz_final_MPA27879.1.p1:0.03068,M_paleacea_Rhiz_final_MPA27880.1.p1:0.00014)n3:0.08992)n1:0.179365)n0;
```
