## Supplementary material for "Transcriptional responses to arbuscular mycorrhizal symbiosis development are conserved in the early divergent *Marchantia paleacea*": OG0016709_tree.txt

```
(M_paleacea_Rhiz_final_MPA1519.3.p1:0.000125,(M_paleacea_Rhiz_final_MPA1519.4.p1:0.00326,((M_paleacea_Rhiz_final_MPA1519.1.p1:0,M_paleacea_Rhiz_final_MPA1520.1.p1:0)n3:1.70075,M_paleacea_Rhiz_final_MPA1519.2.p2:0.00015)n2:0.04892)n1:0.000125)n0;
```
