## Supplementary material for "Transcriptional responses to arbuscular mycorrhizal symbiosis development are conserved in the early divergent *Marchantia paleacea*": OG0016710_tree.txt

```
((C_braunii_renamed_GBG65336:1.01445,S_muscicola_renamed_SM000128S26205:0.39979)n1:0.210385,((M_paleacea_Rhiz_final_MPA15220.1.p1:0,M_paleacea_Rhiz_final_MPA15221.1.p1:0)n3:0.135,M_polymorpha_renamed_Mapoly0133s0050.1:0.04789)n2:0.210385)n0;
```
