## Supplementary material for "Transcriptional responses to arbuscular mycorrhizal symbiosis development are conserved in the early divergent *Marchantia paleacea*": OG0016711_tree.txt

```
((P_patens_renamed_P320_3450V3.1:0,P_patens_renamed_P320_3450V3.2:0)n1:0.21949,(P_pinnata_scaffold-UUHD-2147137-Porella_pinnata:0.43375,(M_paleacea_Rhiz_final_MPA15629.1.p1:0.05569,M_polymorpha_renamed_Mapoly0074s0031.1:0.06429)n3:0.4963)n2:0.21949)n0;
```
