## Supplementary material for "Transcriptional responses to arbuscular mycorrhizal symbiosis development are conserved in the early divergent *Marchantia paleacea*": OG0016712_tree.txt

```
(M_paleacea_Rhiz_final_MPA1604.1.p1:0.9579,(M_truncatula_renamed_MTR_1013090:0.06819,(M_truncatula_renamed_MTR_3008410:0.58966,(M_truncatula_renamed_MTR_1012160:0,M_truncatula_renamed_MTR_1012210:0)n3:0.03917)n2:0.09205)n1:0.9579)n0;
```
