## Supplementary material for "Transcriptional responses to arbuscular mycorrhizal symbiosis development are conserved in the early divergent *Marchantia paleacea*": OG0016713_tree.txt

```
(M_polymorpha_renamed_Mapoly0154s0023.1:0.03924,((M_paleacea_Rhiz_final_MPA16235.1.p1:0,M_paleacea_Rhiz_final_MPA16236.2.p1:0,M_paleacea_Rhiz_final_MPA16236.3.p1:0)n2:0.00014,M_paleacea_Rhiz_final_MPA16236.1.p1:0.00014)n1:0.03924)n0;
```
