## Supplementary material for "Transcriptional responses to arbuscular mycorrhizal symbiosis development are conserved in the early divergent *Marchantia paleacea*": OG0016714_tree.txt

```
(M_polymorpha_renamed_Mapoly0005s0077.1:0.04814,((M_paleacea_Rhiz_final_MPA16631.3.p1:0.00014,M_paleacea_Rhiz_final_MPA16631.4.p1:0.00015)n2:0.00851,(M_paleacea_Rhiz_final_MPA16631.1.p1:0.00014,M_paleacea_Rhiz_final_MPA16631.2.p1:0.00014)n3:0.00014)n1:0.04814)n0;
```
