## Supplementary material for "Transcriptional responses to arbuscular mycorrhizal symbiosis development are conserved in the early divergent *Marchantia paleacea*": OG0016715_tree.txt

```
(M_polymorpha_renamed_Mapoly0138s0029.1:0.033855,((M_paleacea_Rhiz_final_MPA16889.1.p1:0,M_paleacea_Rhiz_final_MPA16890.1.p1:0,M_paleacea_Rhiz_final_MPA16890.2.p1:0)n2:0.10125,M_paleacea_Rhiz_final_MPA21570.1.p1:1.20142)n1:0.033855)n0;
```
