## Supplementary material for "Transcriptional responses to arbuscular mycorrhizal symbiosis development are conserved in the early divergent *Marchantia paleacea*": OG0016716_tree.txt

```
(S_moellendorffii_renamed_EFJ04360:0.166205,(M_paleacea_Rhiz_final_MPA17064.2.p1:0.16534,(P_neesiana_scaffold-JHFI-2106479-Pellia_neesiana:0.12531,(P_pinnata_scaffold-UUHD-2003555-Porella_pinnata:0.15666,P_pinnata_scaffold-UUHD-2018103-Porella_pinnata:0.04121)n3:0.07301)n2:0.08825)n1:0.166205)n0;
```
