## Supplementary material for "Transcriptional responses to arbuscular mycorrhizal symbiosis development are conserved in the early divergent *Marchantia paleacea*": OG0016717_tree.txt

```
((M_paleacea_Rhiz_final_MPA1712.1.p1:1.03385,M_truncatula_renamed_MTR_1759s0010:0.7634)n1:0.20388,(S_muscicola_renamed_SM000087S23348:0.03299,(S_muscicola_renamed_SM000063S19989:0.06416,S_muscicola_renamed_SM000177S03184:0.01283)n3:0.00467)n2:0.20388)n0;
```
