## Supplementary material for "Transcriptional responses to arbuscular mycorrhizal symbiosis development are conserved in the early divergent *Marchantia paleacea*": OG0016718_tree.txt

```
(M_polymorpha_renamed_Mapoly0232s0001.1:0.046125,(M_paleacea_Rhiz_final_MPA17259.3.p1:0.00014,(M_paleacea_Rhiz_final_MPA17259.1.p1:0.0071,(M_paleacea_Rhiz_final_MPA17259.2.p1:0,M_paleacea_Rhiz_final_MPA17259.4.p1:0)n3:0.00014)n2:0.00707)n1:0.046125)n0;
```
