## Supplementary material for "Transcriptional responses to arbuscular mycorrhizal symbiosis development are conserved in the early divergent *Marchantia paleacea*": OG0016719_tree.txt

```
(M_polymorpha_renamed_Mapoly0049s0070.1:0.032875,(M_paleacea_Rhiz_final_MPA17468.1.p1:0.00016,(M_paleacea_Rhiz_final_MPA17468.2.p1:0,M_paleacea_Rhiz_final_MPA17468.3.p1:0,M_paleacea_Rhiz_final_MPA17468.4.p1:0)n2:0.00014)n1:0.032875)n0;
```
