## Supplementary material for "Transcriptional responses to arbuscular mycorrhizal symbiosis development are conserved in the early divergent *Marchantia paleacea*": OG0016720_tree.txt

```
((P_neesiana_scaffold-JHFI-2017256-Pellia_neesiana:0.61714,P_pinnata_scaffold-UUHD-2017260-Porella_pinnata:0.22017)n1:0.308245,(M_polymorpha_renamed_Mapoly0049s0092.1:0.08464,(M_paleacea_Rhiz_final_MPA17476.1.p1:0.01389,M_paleacea_Rhiz_final_MPA17476.2.p1:0.00014)n3:0.03369)n2:0.308245)n0;
```
