## Supplementary material for "Transcriptional responses to arbuscular mycorrhizal symbiosis development are conserved in the early divergent *Marchantia paleacea*": OG0016721_tree.txt

```
((M_paleacea_Rhiz_final_MPA17530.1.p1:0.55919,M_polymorpha_renamed_Mapoly0739s0001.1:0.47925)n1:0.44891,(M_polymorpha_renamed_Mapoly0045s0125.1:0.06818,(M_paleacea_Rhiz_final_MPA21043.1.p1:0.00014,M_paleacea_Rhiz_final_MPA21043.2.p1:0.00015)n3:0.07411)n2:0.44891)n0;
```
