## Supplementary material for "Transcriptional responses to arbuscular mycorrhizal symbiosis development are conserved in the early divergent *Marchantia paleacea*": OG0016722_tree.txt

```
(A_agrestis_renamed_Aagr.utg000050l.326.1:0.43353,((S_moellendorffii_renamed_EFJ22630:0.00974,S_moellendorffii_renamed_EFJ11789:0.08261)n2:0.57528,(M_paleacea_Rhiz_final_MPA17538.1.p1:0.04972,M_polymorpha_renamed_Mapoly0123s0036.1:0.17573)n3:0.62937)n1:0.43353)n0;
```
