## Supplementary material for "Transcriptional responses to arbuscular mycorrhizal symbiosis development are conserved in the early divergent *Marchantia paleacea*": OG0016723_tree.txt

```
(P_pinnata_scaffold-UUHD-2008945-Porella_pinnata:0.524395,(M_polymorpha_renamed_Mapoly0044s0053.1:0.08805,(M_paleacea_Rhiz_final_MPA17981.1.p1:0.00765,(M_paleacea_Rhiz_final_MPA17981.3.p1:0.00014,M_paleacea_Rhiz_final_MPA17981.2.p1:0.00014)n3:0.00014)n2:0.07572)n1:0.524395)n0;
```
