## Supplementary material for "Transcriptional responses to arbuscular mycorrhizal symbiosis development are conserved in the early divergent *Marchantia paleacea*": OG0016724_tree.txt

```
(M_polymorpha_renamed_Mapoly0080s0080.1:0.04822,((M_paleacea_Rhiz_final_MPA18044.1.p1:0,M_paleacea_Rhiz_final_MPA18044.2.p2:0)n2:0.57293,(M_paleacea_Rhiz_final_MPA18044.3.p1:0,M_paleacea_Rhiz_final_MPA18044.4.p1:0)n3:0.03581)n1:0.04822)n0;
```
