## Supplementary material for "Transcriptional responses to arbuscular mycorrhizal symbiosis development are conserved in the early divergent *Marchantia paleacea*": OG0016725_tree.txt

```
((A_agrestis_renamed_Aagr.utg000024l.85.1:0.30404,C_braunii_renamed_GBG73511:1.54872)n1:0.11976,(P_abies_renamed_MA_19032g0010:0.58112,(M_paleacea_Rhiz_final_MPA18316.1.p1:0.03139,M_polymorpha_renamed_Mapoly0043s0064.1:0.08301)n3:0.48683)n2:0.11976)n0;
```
