## Supplementary material for "Transcriptional responses to arbuscular mycorrhizal symbiosis development are conserved in the early divergent *Marchantia paleacea*": OG0016726_tree.txt

```
(M_paleacea_Rhiz_final_MPA1858.1.p1:0.0013,((M_paleacea_Rhiz_final_MPA1858.2.p1:0,M_paleacea_Rhiz_final_MPA1858.3.p1:0)n2:0.00015,(M_paleacea_Rhiz_final_MPA2008.1.p1:0.3377,M_paleacea_Rhiz_final_MPA2507.1.p1:0.21893)n3:0.37406)n1:0.0013)n0;
```
