## Supplementary material for "Transcriptional responses to arbuscular mycorrhizal symbiosis development are conserved in the early divergent *Marchantia paleacea*": OG0016727_tree.txt

```
((M_paleacea_Rhiz_final_MPA18673.1.p1:0.0193,M_polymorpha_renamed_Mapoly0048s0099.1:0.07448)n1:0.511245,(P_abies_renamed_MA_71850g0010:0.2888,(P_abies_renamed_MA_10435768g0010:0.8808,P_abies_renamed_MA_917739g0010:0.69593)n3:0.2003)n2:0.511245)n0;
```
