## Supplementary material for "Transcriptional responses to arbuscular mycorrhizal symbiosis development are conserved in the early divergent *Marchantia paleacea*": OG0016728_tree.txt

```
(M_paleacea_Rhiz_final_MPA18682.1.p1:0.087355,(M_polymorpha_renamed_Mapoly0002s0060.1:1.36147,(M_polymorpha_renamed_Mapoly0006s0278.1:0.04307,(M_polymorpha_renamed_Mapoly0006s0282.1:0.03735,M_polymorpha_renamed_Mapoly0006s0280.1:0.00361)n3:0.0686)n2:0.17668)n1:0.087355)n0;
```
