## Supplementary material for "Transcriptional responses to arbuscular mycorrhizal symbiosis development are conserved in the early divergent *Marchantia paleacea*": OG0016729_tree.txt

```
(M_paleacea_Rhiz_final_MPA18707.1.p1:0.1542,(M_polymorpha_renamed_Mapoly0067s0104.1:0.0187,(M_polymorpha_renamed_Mapoly0145s0005.1:0.53068,(M_polymorpha_renamed_Mapoly0207s0003.1:0.03632,M_polymorpha_renamed_Mapoly2769s0001.1:0.07973)n3:0.01993)n2:0.00015)n1:0.1542)n0;
```
