## Supplementary material for "Transcriptional responses to arbuscular mycorrhizal symbiosis development are conserved in the early divergent *Marchantia paleacea*": OG0016730_tree.txt

```
(M_paleacea_Rhiz_final_MPA18942.1.p1:0,(M_paleacea_Rhiz_final_MPA18943.1.p1:0,M_paleacea_Rhiz_final_MPA18943.2.p1:0,(M_paleacea_Rhiz_final_MPA18955.1.p1:0.00014,M_paleacea_Rhiz_final_MPA18956.1.p1:0.00014)n2:0.43809)n1:0)n0;
```
