## Supplementary material for "Transcriptional responses to arbuscular mycorrhizal symbiosis development are conserved in the early divergent *Marchantia paleacea*": OG0016731_tree.txt

```
((M_paleacea_Rhiz_final_MPA19059.1.p1:0.02081,M_polymorpha_renamed_Mapoly0007s0172.1:0.08013)n1:0.23686,(P_pinnata_scaffold-UUHD-2017391-Porella_pinnata:0.15412,(P_neesiana_scaffold-JHFI-2017649-Pellia_neesiana:0.03205,P_neesiana_scaffold-JHFI-2018368-Pellia_neesiana:0.208242)n3:0.023138)n2:0.03796)n0;
```
