## Supplementary material for "Transcriptional responses to arbuscular mycorrhizal symbiosis development are conserved in the early divergent *Marchantia paleacea*": OG0016732_tree.txt

```
(M_polymorpha_renamed_Mapoly0005s0103.1:0.1066,((M_paleacea_Rhiz_final_MPA29113.1.p1:0,M_paleacea_Rhiz_final_MPA29113.2.p1:0)n2:0.06853,(M_paleacea_Rhiz_final_MPA19417.1.p1:0.00245,M_paleacea_Rhiz_final_MPA19417.2.p1:0.00243)n3:0.44147)n1:0.1066)n0;
```
