## Supplementary material for "Transcriptional responses to arbuscular mycorrhizal symbiosis development are conserved in the early divergent *Marchantia paleacea*": OG0016733_tree.txt

```
(((P_pinnata_scaffold-UUHD-2005539-Porella_pinnata:0,P_pinnata_scaffold-UUHD-2005540-Porella_pinnata:0)n2:0.30449,P_pinnata_scaffold-UUHD-2142235-Porella_pinnata:0.2048)n1:0.47277,(M_paleacea_Rhiz_final_MPA19637.1.p1:0.11574,M_polymorpha_renamed_Mapoly0090s0020.1:0.06574)n3:0.47277)n0;
```
