## Supplementary material for "Transcriptional responses to arbuscular mycorrhizal symbiosis development are conserved in the early divergent *Marchantia paleacea*": OG0016734_tree.txt

```
(M_polymorpha_renamed_Mapoly0027s0133.1:0.128435,(M_paleacea_Rhiz_final_MPA19728.3.p2:0.49151,(M_paleacea_Rhiz_final_MPA19728.4.p1:0.00014,(M_paleacea_Rhiz_final_MPA19728.2.p1:0.00014,M_paleacea_Rhiz_final_MPA19728.1.p1:0.01498)n3:0.02562)n2:0.00014)n1:0.128435)n0;
```
