## Supplementary material for "Transcriptional responses to arbuscular mycorrhizal symbiosis development are conserved in the early divergent *Marchantia paleacea*": OG0016735_tree.txt

```
((M_polymorpha_renamed_Mapoly0029s0119.1:0.24138,M_polymorpha_renamed_Mapoly0016s0111.1:1.70703)n1:7e-05,((M_paleacea_Rhiz_final_MPA20003.1.p1:0,M_paleacea_Rhiz_final_MPA20003.2.p1:0)n3:0.00015,M_paleacea_Rhiz_final_MPA20003.3.p1:0.00014)n2:7e-05)n0;
```
