## Supplementary material for "Transcriptional responses to arbuscular mycorrhizal symbiosis development are conserved in the early divergent *Marchantia paleacea*": OG0016736_tree.txt

```
(M_paleacea_Rhiz_final_MPA2003.1.p1:0.302285,((M_paleacea_Rhiz_final_MPA2077.1.p1:0.79292,M_paleacea_Rhiz_final_MPA404.1.p1:0.67549)n2:0.21892,(M_paleacea_Rhiz_final_MPA5638.1.p1:0.74173,M_paleacea_Rhiz_final_MPA3878.1.p1:0.67627)n3:0.10435)n1:0.302285)n0;
```
