## Supplementary material for "Transcriptional responses to arbuscular mycorrhizal symbiosis development are conserved in the early divergent *Marchantia paleacea*": OG0016737_tree.txt

```
((P_neesiana_scaffold-JHFI-2110731-Pellia_neesiana:0.3192,P_pinnata_scaffold-UUHD-2014823-Porella_pinnata:0.091)n1:0.160635,((M_paleacea_Rhiz_final_MPA20144.1.p2:0,M_paleacea_Rhiz_final_MPA20145.1.p2:0)n3:0.03872,M_polymorpha_renamed_Mapoly0001s0325.1:0.05798)n2:0.160635)n0;
```
