## Supplementary material for "Transcriptional responses to arbuscular mycorrhizal symbiosis development are conserved in the early divergent *Marchantia paleacea*": OG0016738_tree.txt

```
((M_paleacea_Rhiz_final_MPA20348.1.p1:0,M_paleacea_Rhiz_final_MPA20348.2.p1:0,M_paleacea_Rhiz_final_MPA20348.3.p1:0)n1:0.020135,(M_polymorpha_renamed_Mapoly0041s0133.1:0.04162,M_polymorpha_renamed_Mapoly0041s0134.1:0.50139)n2:0.020135)n0;
```
