## Supplementary material for "Transcriptional responses to arbuscular mycorrhizal symbiosis development are conserved in the early divergent *Marchantia paleacea*": OG0016739_tree.txt

```
((M_paleacea_Rhiz_final_MPA20546.1.p1:0,M_paleacea_Rhiz_final_MPA20546.2.p1:0,M_paleacea_Rhiz_final_MPA20546.3.p1:0,M_paleacea_Rhiz_final_MPA20547.1.p1:0)n1:0.37189,M_polymorpha_renamed_Mapoly0009s0109.1:0.37189)n0;
```
