## Supplementary material for "Transcriptional responses to arbuscular mycorrhizal symbiosis development are conserved in the early divergent *Marchantia paleacea*": OG0016740_tree.txt

```
((M_polymorpha_renamed_Mapoly0072s0113.1:0,M_polymorpha_renamed_Mapoly0072s0111.1:0,M_polymorpha_renamed_Mapoly0040s0001.1:0)n1:0.023595,(M_paleacea_Rhiz_final_MPA20652.1.p1:0.85403,M_paleacea_Rhiz_final_MPA27214.1.p1:0.089)n2:0.023595)n0;
```
