## Supplementary material for "Transcriptional responses to arbuscular mycorrhizal symbiosis development are conserved in the early divergent *Marchantia paleacea*": OG0016741_tree.txt

```
(M_polymorpha_renamed_Mapoly0043s0079.1:0.080775,((M_paleacea_Rhiz_final_MPA20917.3.p1:0.00015,M_paleacea_Rhiz_final_MPA20917.4.p1:0.00014)n2:0.00048,(M_paleacea_Rhiz_final_MPA20917.1.p1:0.00014,M_paleacea_Rhiz_final_MPA20917.2.p1:0.00014)n3:0.02861)n1:0.080775)n0;
```
