## Supplementary material for "Transcriptional responses to arbuscular mycorrhizal symbiosis development are conserved in the early divergent *Marchantia paleacea*": OG0016742_tree.txt

```
(P_patens_renamed_P37_7710V3.1:0.638725,((M_paleacea_Rhiz_final_MPA21398.1.p2:0,M_paleacea_Rhiz_final_MPA21399.1.p2:0,M_paleacea_Rhiz_final_MPA21399.2.p2:0)n2:0.091,M_polymorpha_renamed_Mapoly0031s0069.1:0.00775)n1:0.638725)n0;
```
