## Supplementary material for "Transcriptional responses to arbuscular mycorrhizal symbiosis development are conserved in the early divergent *Marchantia paleacea*": OG0016743_tree.txt

```
((P_patens_renamed_P32_23690V3.2:0,P_patens_renamed_P32_23690V3.1:0)n1:0.40227,(M_paleacea_Rhiz_final_MPA21513.1.p2:0.54895,(M_polymorpha_renamed_Mapoly0004s0013.1:0.4648,M_polymorpha_renamed_Mapoly0004s0243.1:0.041733)n3:0.004637)n2:0.10372)n0;
```
