## Supplementary material for "Transcriptional responses to arbuscular mycorrhizal symbiosis development are conserved in the early divergent *Marchantia paleacea*": OG0016744_tree.txt

```
(((P_patens_renamed_P325_7150V3.1:0,P_patens_renamed_P325_7150V3.2:0)n2:0.13569,P_patens_renamed_P316_10380V3.1:0.53564)n1:0.160235,(M_paleacea_Rhiz_final_MPA21786.1.p1:0.06138,M_polymorpha_renamed_Mapoly0021s0047.1:0.03912)n3:0.160235)n0;
```
