## Supplementary material for "Transcriptional responses to arbuscular mycorrhizal symbiosis development are conserved in the early divergent *Marchantia paleacea*": OG0016745_tree.txt

```
(A_agrestis_renamed_Aagr.utg000049l.204.1:0.21591,((S_moellendorffii_renamed_EFJ29890:0.00014,S_moellendorffii_renamed_EFJ06081:0.00739)n2:0.53129,(M_paleacea_Rhiz_final_MPA21825.1.p1:0.02047,M_polymorpha_renamed_Mapoly0139s0023.1:0.04293)n3:0.24731)n1:0.21591)n0;
```
