## Supplementary material for "Transcriptional responses to arbuscular mycorrhizal symbiosis development are conserved in the early divergent *Marchantia paleacea*": OG0016746_tree.txt

```
(M_paleacea_Rhiz_final_MPA2216.1.p1:0.051545,((M_paleacea_Rhiz_final_MPA3404.1.p1:0,M_paleacea_Rhiz_final_MPA3404.2.p1:0)n2:0.24081,(M_paleacea_Rhiz_final_MPA4573.1.p1:0.04443,M_paleacea_Rhiz_final_MPA4573.2.p1:0.00015)n3:0.19499)n1:0.051545)n0;
```
