## Supplementary material for "Transcriptional responses to arbuscular mycorrhizal symbiosis development are conserved in the early divergent *Marchantia paleacea*": OG0016747_tree.txt

```
((C_braunii_renamed_GBG68598:0.83317,(A_agrestis_renamed_Aagr.utg000059l.199.2:0.00946,A_agrestis_renamed_Aagr.utg000059l.199.1:0.01166)n2:0.70575)n1:0.21621,(M_paleacea_Rhiz_final_MPA22371.1.p1:0.01632,M_polymorpha_renamed_Mapoly0066s0071.1:0.00016)n3:0.21621)n0;
```
