## Supplementary material for "Transcriptional responses to arbuscular mycorrhizal symbiosis development are conserved in the early divergent *Marchantia paleacea*": OG0016748_tree.txt

```
((M_paleacea_Rhiz_final_MPA22475.1.p1:0.07736,M_polymorpha_renamed_Mapoly0027s0053.1:0.05831)n1:0.318935,(M_paleacea_Rhiz_final_MPA26656.1.p1:0.22956,(M_polymorpha_renamed_Mapoly0027s0052.1:0.49723,M_polymorpha_renamed_Mapoly0140s0020.1:0.074592)n3:0.008288)n2:0.7036)n0;
```
