## Supplementary material for "Transcriptional responses to arbuscular mycorrhizal symbiosis development are conserved in the early divergent *Marchantia paleacea*": OG0016749_tree.txt

```
(A_agrestis_renamed_Aagr.utg000084l.148.1:0.31962,(M_polymorpha_renamed_Mapoly0183s0005.1:0.10708,(M_paleacea_Rhiz_final_MPA22522.1.p1:0.04846,(M_paleacea_Rhiz_final_MPA22523.2.p1:0,M_paleacea_Rhiz_final_MPA22523.3.p1:0)n3:0.00015)n2:0.04809)n1:0.31962)n0;
```
