## Supplementary material for "Transcriptional responses to arbuscular mycorrhizal symbiosis development are conserved in the early divergent *Marchantia paleacea*": OG0016750_tree.txt

```
(M_polymorpha_renamed_Mapoly0008s0018.1:0.08801,((M_paleacea_Rhiz_final_MPA8779.1.p1:0,M_paleacea_Rhiz_final_MPA8779.2.p1:0)n2:0.00014,(M_paleacea_Rhiz_final_MPA22783.1.p1:0.06814,M_paleacea_Rhiz_final_MPA6014.1.p1:0.04903)n3:0.01027)n1:0.08801)n0;
```
