## Supplementary material for "Transcriptional responses to arbuscular mycorrhizal symbiosis development are conserved in the early divergent *Marchantia paleacea*": OG0016751_tree.txt

```
((M_paleacea_Rhiz_final_MPA8739.1.p1:0.03483,(M_paleacea_Rhiz_final_MPA23043.1.p1:0.13904,M_paleacea_Rhiz_final_MPA6821.1.p1:0.36188)n2:0.87655)n1:0.171325,(M_polymorpha_renamed_Mapoly0638s0001.1:0.13871,M_polymorpha_renamed_Mapoly0123s0042.1:0.0705)n3:0.171325)n0;
```
