## Supplementary material for "Transcriptional responses to arbuscular mycorrhizal symbiosis development are conserved in the early divergent *Marchantia paleacea*": OG0016752_tree.txt

```
((S_moellendorffii_renamed_EFJ34356:0.04338,S_moellendorffii_renamed_EFJ34750:0.35986)n1:0.15689,(T_lepidozioides_scaffold-SKQD-2011998-Takakia_lepidozioides:0.30044,(M_paleacea_Rhiz_final_MPA23117.1.p1:0.12676,P_pinnata_scaffold-UUHD-2148004-Porella_pinnata:0.22227)n3:0.11763)n2:0.15689)n0;
```
