## Supplementary material for "Transcriptional responses to arbuscular mycorrhizal symbiosis development are conserved in the early divergent *Marchantia paleacea*": OG0016753_tree.txt

```
(M_paleacea_Rhiz_final_MPA2335.1.p1:0.07565,(M_paleacea_Rhiz_final_MPA4997.1.p1:0.03972,(M_paleacea_Rhiz_final_MPA4118.1.p1:0.72199,(M_paleacea_Rhiz_final_MPA3333.1.p1:0.03198,M_paleacea_Rhiz_final_MPA4858.1.p1:0.01379)n3:0.77806)n2:0.56245)n1:0.07565)n0;
```
