## Supplementary material for "Transcriptional responses to arbuscular mycorrhizal symbiosis development are conserved in the early divergent *Marchantia paleacea*": OG0016754_tree.txt

```
(M_polymorpha_renamed_Mapoly0162s0014.1:0.02114,(M_paleacea_Rhiz_final_MPA23467.1.p1:0.00016,(M_paleacea_Rhiz_final_MPA23467.2.p1:0,M_paleacea_Rhiz_final_MPA23468.1.p1:0,M_paleacea_Rhiz_final_MPA23468.2.p1:0)n2:0.00014)n1:0.02114)n0;
```
