## Supplementary material for "Transcriptional responses to arbuscular mycorrhizal symbiosis development are conserved in the early divergent *Marchantia paleacea*": OG0016755_tree.txt

```
((P_neesiana_scaffold-JHFI-2114345-Pellia_neesiana:0.21159,P_pinnata_scaffold-UUHD-2150747-Porella_pinnata:0.04417)n1:0.55746,((M_paleacea_Rhiz_final_MPA23523.1.p1:0,M_paleacea_Rhiz_final_MPA23524.1.p1:0)n3:0.01225,M_polymorpha_renamed_Mapoly0060s0067.1:0.04952)n2:0.55746)n0;
```
