## Supplementary material for "Transcriptional responses to arbuscular mycorrhizal symbiosis development are conserved in the early divergent *Marchantia paleacea*": OG0016756_tree.txt

```
(P_neesiana_scaffold-JHFI-2113604-Pellia_neesiana:0.43429,(M_polymorpha_renamed_Mapoly0118s0038.1:0.0018,((M_paleacea_Rhiz_final_MPA23785.1.p1:0,M_paleacea_Rhiz_final_MPA23785.2.p1:0)n3:0.00016,M_paleacea_Rhiz_final_MPA23785.3.p1:0.00014)n2:0.09965)n1:0.43429)n0;
```
