## Supplementary material for "Transcriptional responses to arbuscular mycorrhizal symbiosis development are conserved in the early divergent *Marchantia paleacea*": OG0016757_tree.txt

```
(S_moellendorffii_renamed_EFJ34090:0.766045,(M_polymorpha_renamed_Mapoly0001s0446.1:0.15908,((M_paleacea_Rhiz_final_MPA24602.1.p1:0,M_paleacea_Rhiz_final_MPA24602.2.p1:0)n3:0.00014,M_paleacea_Rhiz_final_MPA24602.3.p1:0.00014)n2:0.00014)n1:0.766045)n0;
```
