## Supplementary material for "Transcriptional responses to arbuscular mycorrhizal symbiosis development are conserved in the early divergent *Marchantia paleacea*": OG0016758_tree.txt

```
((P_dactylifera_renamed_XP_008779391.2:0.3708,M_truncatula_renamed_MTR_2009230:0.74594)n1:0.07196,((M_paleacea_Rhiz_final_MPA24678.1.p1:0,M_paleacea_Rhiz_final_MPA24678.2.p1:0)n3:0.82306,P_pinnata_scaffold-UUHD-2144973-Porella_pinnata:0.01046)n2:0.07196)n0;
```
