## Supplementary material for "Transcriptional responses to arbuscular mycorrhizal symbiosis development are conserved in the early divergent *Marchantia paleacea*": OG0016759_tree.txt

```
(M_paleacea_Rhiz_final_MPA25517.1.p1:7e-05,((M_paleacea_Rhiz_final_MPA25075.1.p1:0.07645,M_paleacea_Rhiz_final_MPA28011.1.p1:0.15349)n2:0.22108,(M_paleacea_Rhiz_final_MPA25516.2.p1:0.28011,M_paleacea_Rhiz_final_MPA25516.1.p1:0.31194)n3:0.02123)n1:7e-05)n0;
```
