## Supplementary material for "Transcriptional responses to arbuscular mycorrhizal symbiosis development are conserved in the early divergent *Marchantia paleacea*": OG0016760_tree.txt

```
(P_abies_renamed_MA_10429337g0010:0.634055,(P_neesiana_scaffold-JHFI-2017436-Pellia_neesiana:0.35191,(P_pinnata_scaffold-UUHD-2019071-Porella_pinnata:0.21611,(M_paleacea_Rhiz_final_MPA25493.1.p1:0.04306,M_polymorpha_renamed_Mapoly0179s0022.1:0.04421)n3:0.33826)n2:0.08569)n1:0.634055)n0;
```
