## Supplementary material for "Transcriptional responses to arbuscular mycorrhizal symbiosis development are conserved in the early divergent *Marchantia paleacea*": OG0016761_tree.txt

```
(A_agrestis_renamed_Aagr.utg000113l.111.1:0.378935,(M_truncatula_renamed_MTR_1038803:0.12043,(M_paleacea_Rhiz_final_MPA25568.1.p1:0.66646,(Oryza_sativa_renamed_LOC_Os02g47470.2:0.01516,Oryza_sativa_renamed_LOC_Os02g47470.3:0.00015)n3:0.26079)n2:0.56589)n1:0.378935)n0;
```
