## Supplementary material for "Transcriptional responses to arbuscular mycorrhizal symbiosis development are conserved in the early divergent *Marchantia paleacea*": OG0016762_tree.txt

```
(M_paleacea_Rhiz_final_MPA2583.1.p1:0.719575,(S_muscicola_renamed_SM000185S04056:0.01833,((S_muscicola_renamed_SM000055S18232:0.00014,S_muscicola_renamed_SM000046S16368:0.06168)n3:0.01677,S_muscicola_renamed_SM000261S09963:0.01817)n2:0.00015)n1:0.719575)n0;
```
