## Supplementary material for "Transcriptional responses to arbuscular mycorrhizal symbiosis development are conserved in the early divergent *Marchantia paleacea*": OG0016763_tree.txt

```
(M_polymorpha_renamed_Mapoly0028s0027.1:0.06419,((M_paleacea_Rhiz_final_MPA25881.1.p1:0,M_paleacea_Rhiz_final_MPA25882.2.p1:0)n2:0.10791,(M_paleacea_Rhiz_final_MPA25882.1.p1:0.9055,M_paleacea_Rhiz_final_MPA6181.1.p1:0.63335)n3:0.80586)n1:0.06419)n0;
```
