## Supplementary material for "Transcriptional responses to arbuscular mycorrhizal symbiosis development are conserved in the early divergent *Marchantia paleacea*": OG0016764_tree.txt

```
((M_paleacea_Rhiz_final_MPA25948.1.p1:0.00014,M_paleacea_Rhiz_final_MPA25949.1.p1:0.00014)n1:0.05644,(M_polymorpha_renamed_Mapoly0050s0036.1:0.44913,(M_polymorpha_renamed_Mapoly0050s0037.1:0.50899,M_polymorpha_renamed_Mapoly0024s0019.1:0.83806)n3:0.13025)n2:0.05644)n0;
```
