## Supplementary material for "Transcriptional responses to arbuscular mycorrhizal symbiosis development are conserved in the early divergent *Marchantia paleacea*": OG0016765_tree.txt

```
(M_paleacea_Rhiz_final_MPA5107.1.p1:0.432335,(M_paleacea_Rhiz_final_MPA717.1.p1:0.56648,(M_paleacea_Rhiz_final_MPA3435.1.p1:0.64304,(M_paleacea_Rhiz_final_MPA2614.1.p1:0.36807,M_paleacea_Rhiz_final_MPA5324.1.p1:0.40972)n3:0.30985)n2:0.1097)n1:0.432335)n0;
```
