## Supplementary material for "Transcriptional responses to arbuscular mycorrhizal symbiosis development are conserved in the early divergent *Marchantia paleacea*": OG0016766_tree.txt

```
(M_paleacea_Rhiz_final_MPA2627.1.p1:0.20761,(M_paleacea_Rhiz_final_MPA5021.1.p1:1.46222,((M_paleacea_Rhiz_final_MPA3306.1.p1:0,M_paleacea_Rhiz_final_MPA3307.1.p1:0)n3:1.26567,M_paleacea_Rhiz_final_MPA5639.1.p1:0.68945)n2:0.27172)n1:0.20761)n0;
```
