## Supplementary material for "Transcriptional responses to arbuscular mycorrhizal symbiosis development are conserved in the early divergent *Marchantia paleacea*": OG0016767_tree.txt

```
((M_paleacea_Rhiz_final_MPA30165.1.p1:0.26456,M_polymorpha_renamed_Mapoly0087s0025.1:0.18445)n1:0.221975,(M_polymorpha_renamed_Mapoly0025s0048.1:0.00014,(M_paleacea_Rhiz_final_MPA26401.1.p1:0.28726,M_paleacea_Rhiz_final_MPA29928.1.p1:0.14366)n3:0.20956)n2:0.221975)n0;
```
