## Supplementary material for "Transcriptional responses to arbuscular mycorrhizal symbiosis development are conserved in the early divergent *Marchantia paleacea*": OG0016768_tree.txt

```
((P_neesiana_scaffold-JHFI-2112364-Pellia_neesiana:0.07158,P_pinnata_scaffold-UUHD-2143882-Porella_pinnata:0.1314)n1:0.177685,(M_polymorpha_renamed_Mapoly0115s0066.1:0.01843,(M_paleacea_Rhiz_final_MPA26518.1.p1:0.00014,M_paleacea_Rhiz_final_MPA26518.2.p1:0.00014)n3:0.01416)n2:0.177685)n0;
```
