## Supplementary material for "Transcriptional responses to arbuscular mycorrhizal symbiosis development are conserved in the early divergent *Marchantia paleacea*": OG0016769_tree.txt

```
(M_paleacea_Rhiz_final_MPA2670.1.p1:0.329405,(M_paleacea_Rhiz_final_MPA3741.1.p1:0.67669,(M_paleacea_Rhiz_final_MPA299.1.p1:0.65615,(M_paleacea_Rhiz_final_MPA3711.1.p1:0.23008,M_paleacea_Rhiz_final_MPA4562.1.p1:0.50045)n3:0.44639)n2:0.3514)n1:0.329405)n0;
```
