## Supplementary material for "Transcriptional responses to arbuscular mycorrhizal symbiosis development are conserved in the early divergent *Marchantia paleacea*": OG0016770_tree.txt

```
(M_polymorpha_renamed_Mapoly0021s0152.1:0.1006,(M_paleacea_Rhiz_final_MPA26723.2.p1:0.00014,((M_paleacea_Rhiz_final_MPA26723.1.p1:0.00014,M_paleacea_Rhiz_final_MPA26723.3.p1:0.00014)n3:0.00119,M_paleacea_Rhiz_final_MPA26723.4.p1:0.01403)n2:0.00015)n1:0.1006)n0;
```
