## Supplementary material for "Transcriptional responses to arbuscular mycorrhizal symbiosis development are conserved in the early divergent *Marchantia paleacea*": OG0016771_tree.txt

```
(M_paleacea_Rhiz_final_MPA26805.1.p1:7e-05,(M_paleacea_Rhiz_final_MPA26806.1.p1:0.00014,(M_paleacea_Rhiz_final_MPA6070.1.p1:0.43153,(M_paleacea_Rhiz_final_MPA27483.1.p1:0.06272,M_paleacea_Rhiz_final_MPA6757.1.p1:0.02879)n3:0.408)n2:0.25401)n1:7e-05)n0;
```
