## Supplementary material for "Transcriptional responses to arbuscular mycorrhizal symbiosis development are conserved in the early divergent *Marchantia paleacea*": OG0016772_tree.txt

```
(M_paleacea_Rhiz_final_MPA26847.1.p1:7e-05,((M_paleacea_Rhiz_final_MPA26848.1.p1:0,M_paleacea_Rhiz_final_MPA26849.1.p1:0)n2:0.00014,(M_paleacea_Rhiz_final_MPA26850.1.p1:0,M_paleacea_Rhiz_final_MPA26851.1.p1:0)n3:0.08105)n1:7e-05)n0;
```
