## Supplementary material for "Transcriptional responses to arbuscular mycorrhizal symbiosis development are conserved in the early divergent *Marchantia paleacea*": OG0016773_tree.txt

```
(P_neesiana_scaffold-JHFI-2099742-Pellia_neesiana:0.61051,(M_paleacea_Rhiz_final_MPA26997.1.p1:0.10914,(M_paleacea_Rhiz_final_MPA27847.2.p1:0.02424,(M_paleacea_Rhiz_final_MPA27848.1.p1:0.00583,M_paleacea_Rhiz_final_MPA27848.2.p1:0.00016)n3:0.00632)n2:0.10762)n1:0.61051)n0;
```
