## Supplementary material for "Transcriptional responses to arbuscular mycorrhizal symbiosis development are conserved in the early divergent *Marchantia paleacea*": OG0016774_tree.txt

```
(T_lepidozioides_scaffold-SKQD-2060874-Takakia_lepidozioides:7e-05,(P_neesiana_scaffold-JHFI-2012198-Pellia_neesiana:0.0361,(P_pinnata_scaffold-UUHD-2132409-Porella_pinnata:1.01734,(M_paleacea_Rhiz_final_MPA2714.1.p2:0.00014,M_paleacea_Rhiz_final_MPA2714.2.p1:0.00014)n3:0.15169)n2:0.37446)n1:7e-05)n0;
```
