## Supplementary material for "Transcriptional responses to arbuscular mycorrhizal symbiosis development are conserved in the early divergent *Marchantia paleacea*": OG0016775_tree.txt

```
((S_moellendorffii_renamed_EFJ24793:0.02569,S_moellendorffii_renamed_EFJ15454:0.00014)n1:0.738435,(M_paleacea_Rhiz_final_MPA27183.1.p1:0.16655,(M_polymorpha_renamed_Mapoly0055s0064.1:0.06106,M_polymorpha_renamed_Mapoly0055s0063.1:0.182133)n3:0.020237)n2:0.01169)n0;
```
