## Supplementary material for "Transcriptional responses to arbuscular mycorrhizal symbiosis development are conserved in the early divergent *Marchantia paleacea*": OG0016776_tree.txt

```
(M_polymorpha_renamed_Mapoly0099s0050.1:0.03652,(M_paleacea_Rhiz_final_MPA6031.1.p1:0.92316,(M_paleacea_Rhiz_final_MPA27184.1.p1:0.01357,(M_paleacea_Rhiz_final_MPA27185.1.p1:0,M_paleacea_Rhiz_final_MPA27185.2.p1:0)n3:0.00014)n2:0.02157)n1:0.03652)n0;
```
