## Supplementary material for "Transcriptional responses to arbuscular mycorrhizal symbiosis development are conserved in the early divergent *Marchantia paleacea*": OG0016777_tree.txt

```
(M_paleacea_Rhiz_final_MPA27215.1.p1:0.39221,(M_paleacea_Rhiz_final_MPA8300.1.p1:0.0076,(M_paleacea_Rhiz_final_MPA8301.1.p1:0,M_paleacea_Rhiz_final_MPA8301.2.p1:0,M_paleacea_Rhiz_final_MPA8301.3.p1:0)n2:0.00567)n1:0.39221)n0;
```
