## Supplementary material for "Transcriptional responses to arbuscular mycorrhizal symbiosis development are conserved in the early divergent *Marchantia paleacea*": OG0016778_tree.txt

```
(M_polymorpha_renamed_Mapoly0035s0035.1:0.06405,(M_paleacea_Rhiz_final_MPA27241.2.p1:0.00014,((M_paleacea_Rhiz_final_MPA27241.3.p1:0,M_paleacea_Rhiz_final_MPA27241.4.p1:0)n3:0.00402,M_paleacea_Rhiz_final_MPA27241.1.p1:0.00014)n2:0.00019)n1:0.06405)n0;
```
