## Supplementary material for "Transcriptional responses to arbuscular mycorrhizal symbiosis development are conserved in the early divergent *Marchantia paleacea*": OG0016779_tree.txt

```
(M_polymorpha_renamed_Mapoly0189s0005.1:0.023165,((M_paleacea_Rhiz_final_MPA27247.1.p1:0,M_paleacea_Rhiz_final_MPA27247.3.p1:0,M_paleacea_Rhiz_final_MPA27247.4.p1:0)n2:0.00015,M_paleacea_Rhiz_final_MPA27247.2.p1:0.02784)n1:0.023165)n0;
```
