## Supplementary material for "Transcriptional responses to arbuscular mycorrhizal symbiosis development are conserved in the early divergent *Marchantia paleacea*": OG0016780_tree.txt

```
((P_patens_renamed_P31_21720V3.1:0,P_patens_renamed_P31_21720V3.2:0)n1:0.49639,(M_paleacea_Rhiz_final_MPA27715.1.p1:0.00014,(M_paleacea_Rhiz_final_MPA27715.2.p1:0.0576,M_paleacea_Rhiz_final_MPA27716.1.p1:0.04384)n3:0.11339)n2:0.49639)n0;
```
