## Supplementary material for "Transcriptional responses to arbuscular mycorrhizal symbiosis development are conserved in the early divergent *Marchantia paleacea*": OG0016781_tree.txt

```
((M_paleacea_Rhiz_final_MPA30395.1.p1:0.11822,(M_paleacea_Rhiz_final_MPA27979.1.p1:0.19199,M_paleacea_Rhiz_final_MPA29125.1.p1:0.49596)n2:0.59946)n1:0.06453,(M_polymorpha_renamed_Mapoly0142s0040.1:0.10581,M_polymorpha_renamed_Mapoly0142s0041.1:0.07932)n3:0.06453)n0;
```
