## Supplementary material for "Transcriptional responses to arbuscular mycorrhizal symbiosis development are conserved in the early divergent *Marchantia paleacea*": OG0016782_tree.txt

```
(M_paleacea_Rhiz_final_MPA28417.2.p1:0.205755,(S_moellendorffii_renamed_EFJ22499:0.02113,(S_moellendorffii_renamed_EFJ37281:0.24872,(S_moellendorffii_renamed_EFJ22494:0.11686,S_moellendorffii_renamed_EFJ27668:0.27813)n3:0.03252)n2:0.0078)n1:0.205755)n0;
```
