## Supplementary material for "Transcriptional responses to arbuscular mycorrhizal symbiosis development are conserved in the early divergent *Marchantia paleacea*": OG0016783_tree.txt

```
(C_braunii_renamed_GBG71089:0.648425,(M_polymorpha_renamed_Mapoly0178s0021.1:0.00015,((M_paleacea_Rhiz_final_MPA28616.1.p1:0,M_paleacea_Rhiz_final_MPA28616.2.p1:0)n3:0.00014,M_paleacea_Rhiz_final_MPA28616.4.p1:0.03002)n2:0.12539)n1:0.648425)n0;
```
