## Supplementary material for "Transcriptional responses to arbuscular mycorrhizal symbiosis development are conserved in the early divergent *Marchantia paleacea*": OG0016784_tree.txt

```
(P_abies_renamed_MA_287596g0010:0.260535,(T_lepidozioides_scaffold-SKQD-2005193-Takakia_lepidozioides:0.26466,(M_paleacea_Rhiz_final_MPA28740.2.p1:0.24718,(P_neesiana_scaffold-JHFI-2107371-Pellia_neesiana:0.29353,P_pinnata_scaffold-UUHD-2013816-Porella_pinnata:0.13839)n3:0.03788)n2:0.14872)n1:0.260535)n0;
```
