## Supplementary material for "Transcriptional responses to arbuscular mycorrhizal symbiosis development are conserved in the early divergent *Marchantia paleacea*": OG0016785_tree.txt

```
(M_paleacea_Rhiz_final_MPA28813.2.p1:7e-05,((M_paleacea_Rhiz_final_MPA28797.1.p1:0.00014,M_paleacea_Rhiz_final_MPA28797.2.p1:0.00015)n2:0.69687,(M_paleacea_Rhiz_final_MPA28812.1.p2:0.03375,M_paleacea_Rhiz_final_MPA28813.1.p1:0.013)n3:0.01289)n1:7e-05)n0;
```
