## Supplementary material for "Transcriptional responses to arbuscular mycorrhizal symbiosis development are conserved in the early divergent *Marchantia paleacea*": OG0016786_tree.txt

```
(M_paleacea_Rhiz_final_MPA2903.1.p1:0.639005,(Z_mays_renamed_A0A060D8P6:0.01895,(Oryza_sativa_renamed_LOC_Os04g47690.1:0.01571,(Oryza_sativa_renamed_LOC_Os04g47690.2:0.00014,Oryza_sativa_renamed_LOC_Os04g47690.3:0.00014)n3:0.00015)n2:0.31423)n1:0.639005)n0;
```
