## Supplementary material for "Transcriptional responses to arbuscular mycorrhizal symbiosis development are conserved in the early divergent *Marchantia paleacea*": OG0016787_tree.txt

```
((M_polymorpha_renamed_Mapoly0172s0014.1:0.00016,(M_polymorpha_renamed_Mapoly0172s0006.1:0,M_polymorpha_renamed_Mapoly0172s0003.1:0)n2:0.35798)n1:0.023485,(M_paleacea_Rhiz_final_MPA29100.1.p1:0.00014,M_paleacea_Rhiz_final_MPA29101.1.p1:0.00014)n3:0.023485)n0;
```
