## Supplementary material for "Transcriptional responses to arbuscular mycorrhizal symbiosis development are conserved in the early divergent *Marchantia paleacea*": OG0016788_tree.txt

```
((M_truncatula_renamed_MTR_5081200:0.83778,(Z_mays_renamed_A0A1D6FI15:0.00014,Z_mays_renamed_A0A1D6K0A1:0.01856)n2:0.4074)n1:0.564995,(M_paleacea_Rhiz_final_MPA29944.1.p1:0.82386,P_neesiana_scaffold-JHFI-2105414-Pellia_neesiana:0.03393)n3:0.564995)n0;
```
