## Supplementary material for "Transcriptional responses to arbuscular mycorrhizal symbiosis development are conserved in the early divergent *Marchantia paleacea*": OG0016789_tree.txt

```
((M_paleacea_Rhiz_final_MPA29999.1.p1:0.8127,M_paleacea_Rhiz_final_MPA30221.1.p1:0.50697)n1:0.038595,(P_neesiana_scaffold-JHFI-2110861-Pellia_neesiana:0.18733,(P_pinnata_scaffold-UUHD-2000116-Porella_pinnata:0.28766,P_pinnata_scaffold-UUHD-2013507-Porella_pinnata:0.0001)n3:0.22371)n2:0.038595)n0;
```
