## Supplementary material for "Transcriptional responses to arbuscular mycorrhizal symbiosis development are conserved in the early divergent *Marchantia paleacea*": OG0016790_tree.txt

```
(M_paleacea_Rhiz_final_MPA30047.1.p1:0.54957,((S_moellendorffii_renamed_EFJ32685:0.08169,S_moellendorffii_renamed_EFJ20740:0.02005)n2:0.77161,(S_moellendorffii_renamed_EFJ26468:0.02841,S_moellendorffii_renamed_EFJ26774:0.00014)n3:0.69182)n1:0.54957)n0;
```
