## Supplementary material for "Transcriptional responses to arbuscular mycorrhizal symbiosis development are conserved in the early divergent *Marchantia paleacea*": OG0016791_tree.txt

```
(M_truncatula_renamed_MTR_6081950:0.416735,(M_paleacea_Rhiz_final_MPA30268.1.p1:0.70275,((P_pinnata_scaffold-UUHD-2012206-Porella_pinnata:0,P_pinnata_scaffold-UUHD-2012206-Porella_pinnata:0)n3:0.66996,P_pinnata_scaffold-UUHD-2013036-Porella_pinnata:0.54546)n2:0.4083)n1:0.416735)n0;
```
