## Supplementary material for "Transcriptional responses to arbuscular mycorrhizal symbiosis development are conserved in the early divergent *Marchantia paleacea*": OG0016792_tree.txt

```
(M_paleacea_Rhiz_final_MPA30291.1.p1:0.103155,(M_polymorpha_renamed_Mapoly0146s0026.1:0.10185,(M_polymorpha_renamed_Mapoly0146s0025.1:0.12425,(M_polymorpha_renamed_Mapoly0009s0177.1:0.0424,M_polymorpha_renamed_Mapoly0009s0181.1:0.05748)n3:0.06096)n2:0.62787)n1:0.103155)n0;
```
