## Supplementary material for "Transcriptional responses to arbuscular mycorrhizal symbiosis development are conserved in the early divergent *Marchantia paleacea*": OG0016793_tree.txt

```
(P_abies_renamed_MA_69643g0010:0.75367,(M_polymorpha_renamed_Mapoly0146s0029.1:0.08342,(M_paleacea_Rhiz_final_MPA30441.1.p1:0.00012,(M_paleacea_Rhiz_final_MPA30441.2.p1:0.01868,M_paleacea_Rhiz_final_MPA30441.3.p1:0.00014)n3:0.00802)n2:0.09904)n1:0.75367)n0;
```
