## Supplementary material for "Transcriptional responses to arbuscular mycorrhizal symbiosis development are conserved in the early divergent *Marchantia paleacea*": OG0016794_tree.txt

```
(C_braunii_renamed_GBG66271:0.106805,((P_neesiana_scaffold-JHFI-2014790-Pellia_neesiana:0.06121,P_neesiana_scaffold-JHFI-2110400-Pellia_neesiana:0.11324)n2:0.16724,(M_paleacea_Rhiz_final_MPA3443.1.p1:0.13637,P_pinnata_scaffold-UUHD-2147307-Porella_pinnata:0.21342)n3:0.04906)n1:0.106805)n0;
```
