## Supplementary material for "Transcriptional responses to arbuscular mycorrhizal symbiosis development are conserved in the early divergent *Marchantia paleacea*": OG0016795_tree.txt

```
(M_paleacea_Rhiz_final_MPA350.1.p1:1.07818,(A_agrestis_renamed_Aagr.utg000001l.166.1:0.71674,((S_muscicola_renamed_SM000027S09590:0.09117,S_muscicola_renamed_SM000180S03502:0.01945)n3:0.00558,S_muscicola_renamed_SM000028S10079:0.001638)n2:0.000182)n1:0.00772)n0;
```
