## Supplementary material for "Transcriptional responses to arbuscular mycorrhizal symbiosis development are conserved in the early divergent *Marchantia paleacea*": OG0016796_tree.txt

```
(M_paleacea_Rhiz_final_MPA4056.1.p1:0.12645,(P_pinnata_scaffold-UUHD-2134145-Porella_pinnata:0.23318,(P_pinnata_scaffold-UUHD-2016804-Porella_pinnata:0.0387,(P_pinnata_scaffold-UUHD-2013115-Porella_pinnata:0.1035,P_pinnata_scaffold-UUHD-2145206-Porella_pinnata:0.00943)n3:0.02912)n2:0.29509)n1:0.12645)n0;
```
