## Supplementary material for "Transcriptional responses to arbuscular mycorrhizal symbiosis development are conserved in the early divergent *Marchantia paleacea*": OG0016797_tree.txt

```
(M_paleacea_Rhiz_final_MPA4398.1.p1:0.04574,(P_neesiana_scaffold-JHFI-2007640-Pellia_neesiana:0.08053,(P_neesiana_scaffold-JHFI-2094319-Pellia_neesiana:0.09004,(P_neesiana_scaffold-JHFI-2094759-Pellia_neesiana:0.0924,P_neesiana_scaffold-JHFI-2099165-Pellia_neesiana:0.04531)n3:0.16796)n2:0.02653)n1:0.04574)n0;
```
