## Supplementary material for "Transcriptional responses to arbuscular mycorrhizal symbiosis development are conserved in the early divergent *Marchantia paleacea*": OG0016798_tree.txt

```
(M_paleacea_Rhiz_final_MPA4417.1.p1:0.059015,(P_neesiana_scaffold-JHFI-2106489-Pellia_neesiana:0.03844,((P_neesiana_scaffold-JHFI-2098995-Pellia_neesiana:0.00014,P_neesiana_scaffold-JHFI-2108609-Pellia_neesiana:0.00016)n3:0.02637,P_neesiana_scaffold-JHFI-2000729-Pellia_neesiana:0.00471)n2:0.03677)n1:0.059015)n0;
```
