## Supplementary material for "Transcriptional responses to arbuscular mycorrhizal symbiosis development are conserved in the early divergent *Marchantia paleacea*": OG0016799_tree.txt

```
((P_neesiana_scaffold-JHFI-2095573-Pellia_neesiana:0.34563,(P_pinnata_scaffold-UUHD-2004330-Porella_pinnata:0.25745,P_pinnata_scaffold-UUHD-2132044-Porella_pinnata:0.43171)n2:0.14646)n1:0.104315,(M_paleacea_Rhiz_final_MPA4429.2.p1:0.00015,M_paleacea_Rhiz_final_MPA4429.3.p1:0.00546)n3:0.104315)n0;
```
