## Supplementary material for "Transcriptional responses to arbuscular mycorrhizal symbiosis development are conserved in the early divergent *Marchantia paleacea*": OG0016800_tree.txt

```
((M_truncatula_renamed_MTR_8010730:0.06199,M_truncatula_renamed_MTR_5098100:0.04221)n1:0.049915,(M_paleacea_Rhiz_final_MPA4684.1.p1:0.32412,(P_pinnata_scaffold-UUHD-2009008-Porella_pinnata:0.00629,P_pinnata_scaffold-UUHD-2145023-Porella_pinnata:0.03025)n3:0.12128)n2:0.049915)n0;
```
