## Supplementary material for "Transcriptional responses to arbuscular mycorrhizal symbiosis development are conserved in the early divergent *Marchantia paleacea*": OG0016801_tree.txt

```
(M_paleacea_Rhiz_final_MPA4963.1.p1:0.21417,(P_pinnata_scaffold-UUHD-2004278-Porella_pinnata:0.0988,(P_pinnata_scaffold-UUHD-2005349-Porella_pinnata:0.04729,(P_pinnata_scaffold-UUHD-2011838-Porella_pinnata:0.00649,P_pinnata_scaffold-UUHD-2011839-Porella_pinnata:0.02497)n3:0.13065)n2:0.0968)n1:0.21417)n0;
```
