## Supplementary material for "Transcriptional responses to arbuscular mycorrhizal symbiosis development are conserved in the early divergent *Marchantia paleacea*": OG0016802_tree.txt

```
(M_paleacea_Rhiz_final_MPA5555.1.p1:0.07832,(P_pinnata_scaffold-UUHD-2137209-Porella_pinnata:0.32897,(P_neesiana_scaffold-JHFI-2103895-Pellia_neesiana:0.15674,(P_neesiana_scaffold-JHFI-2004915-Pellia_neesiana:0.16807,P_neesiana_scaffold-JHFI-2008659-Pellia_neesiana:0.09204)n3:0.207558)n2:0.023062)n1:0.08213)n0;
```
