## Supplementary material for "Transcriptional responses to arbuscular mycorrhizal symbiosis development are conserved in the early divergent *Marchantia paleacea*": OG0016803_tree.txt

```
(A_agrestis_renamed_Aagr.utg000118l.116.1:0.35395,((S_moellendorffii_renamed_EFJ25865:0.01005,S_moellendorffii_renamed_EFJ04802:0.00662)n2:1.32561,(M_paleacea_Rhiz_final_MPA5937.1.p1:0.07243,M_polymorpha_renamed_Mapoly0027s0120.1:0.17965)n3:0.98634)n1:0.35395)n0;
```
