## Supplementary material for "Transcriptional responses to arbuscular mycorrhizal symbiosis development are conserved in the early divergent *Marchantia paleacea*": OG0016804_tree.txt

```
(M_paleacea_Rhiz_final_MPA6353.1.p1:0.809405,(A_agrestis_renamed_Aagr.utg000001l.379.4:0.10827,(A_agrestis_renamed_Aagr.utg000001l.379.3:0.05111,(A_agrestis_renamed_Aagr.utg000001l.379.2:0.00014,A_agrestis_renamed_Aagr.utg000001l.379.1:0.00014)n3:0.00015)n2:0.00011)n1:0.809405)n0;
```
