## Supplementary material for "Transcriptional responses to arbuscular mycorrhizal symbiosis development are conserved in the early divergent *Marchantia paleacea*": OG0016805_tree.txt

```
((M_paleacea_Rhiz_final_MPA6572.1.p1:0,M_paleacea_Rhiz_final_MPA6572.2.p1:0,M_paleacea_Rhiz_final_MPA6572.3.p1:0,M_paleacea_Rhiz_final_MPA6573.1.p1:0)n1:0.20331,M_polymorpha_renamed_Mapoly0040s0072.1:0.20331)n0;
```
