## Supplementary material for "Transcriptional responses to arbuscular mycorrhizal symbiosis development are conserved in the early divergent *Marchantia paleacea*": OG0016806_tree.txt

```
(A_agrestis_renamed_Aagr.utg000020l.26.1:0.28159,((M_paleacea_Rhiz_final_MPA6837.1.p1:0.24228,M_polymorpha_renamed_Mapoly0101s0067.1:0.00183)n2:1.20823,(S_moellendorffii_renamed_EFJ05617:0.03327,S_moellendorffii_renamed_EFJ28895:0.00976)n3:0.90969)n1:0.28159)n0;
```
