## Supplementary material for "Transcriptional responses to arbuscular mycorrhizal symbiosis development are conserved in the early divergent *Marchantia paleacea*": OG0016807_tree.txt

```
(C_braunii_renamed_GBG68209:0.900275,((M_paleacea_Rhiz_final_MPA6842.1.p1:0,M_paleacea_Rhiz_final_MPA6843.1.p1:0,M_paleacea_Rhiz_final_MPA6844.1.p1:0)n2:0.00016,M_polymorpha_renamed_Mapoly0101s0066.1:0.0458)n1:0.900275)n0;
```
