## Supplementary material for "Transcriptional responses to arbuscular mycorrhizal symbiosis development are conserved in the early divergent *Marchantia paleacea*": OG0016808_tree.txt

```
(P_abies_renamed_MA_10429902g0020:0.73578,(M_polymorpha_renamed_Mapoly0033s0145.1:0.14743,((M_paleacea_Rhiz_final_MPA7018.1.p1:0.0001,M_paleacea_Rhiz_final_MPA7018.3.p1:0.00015)n3:0.00065,M_paleacea_Rhiz_final_MPA7018.2.p1:0.000126)n2:1.4e-05)n1:0.00015)n0;
```
