## Supplementary material for "Transcriptional responses to arbuscular mycorrhizal symbiosis development are conserved in the early divergent *Marchantia paleacea*": OG0016809_tree.txt

```
(M_paleacea_Rhiz_final_MPA7032.1.p1:0.049985,(M_polymorpha_renamed_Mapoly0154s0045.1:0.00017,(M_polymorpha_renamed_Mapoly0086s0087.1:0.75762,(M_polymorpha_renamed_Mapoly0055s0008.1:1.28635,M_polymorpha_renamed_Mapoly0095s0039.1:1.34289)n3:0.1302)n2:0.85403)n1:0.049985)n0;
```
