## Supplementary material for "Transcriptional responses to arbuscular mycorrhizal symbiosis development are conserved in the early divergent *Marchantia paleacea*": OG0016810_tree.txt

```
(A_agrestis_renamed_Aagr.utg000002l.88.1:0.72944,(M_polymorpha_renamed_Mapoly0003s0290.1:0.13145,((M_paleacea_Rhiz_final_MPA7135.1.p1:0,M_paleacea_Rhiz_final_MPA7135.2.p1:0)n3:0.00014,M_paleacea_Rhiz_final_MPA7135.3.p1:0.00014)n2:0.00014)n1:0.72944)n0;
```
