## Supplementary material for "Transcriptional responses to arbuscular mycorrhizal symbiosis development are conserved in the early divergent *Marchantia paleacea*": OG0016811_tree.txt

```
(M_polymorpha_renamed_Mapoly0013s0092.1:0.06008,((M_paleacea_Rhiz_final_MPA7192.1.p1:0,M_paleacea_Rhiz_final_MPA7192.2.p1:0)n2:0.00014,(M_paleacea_Rhiz_final_MPA7193.1.p1:0,M_paleacea_Rhiz_final_MPA7194.1.p1:0)n3:0.00528)n1:0.06008)n0;
```
