## Supplementary material for "Transcriptional responses to arbuscular mycorrhizal symbiosis development are conserved in the early divergent *Marchantia paleacea*": OG0016812_tree.txt

```
(M_polymorpha_renamed_Mapoly0004s0180.1:0.059345,(M_paleacea_Rhiz_final_MPA7439.2.p2:0.06694,((M_paleacea_Rhiz_final_MPA7439.1.p1:0,M_paleacea_Rhiz_final_MPA7439.4.p1:0)n3:0.00014,M_paleacea_Rhiz_final_MPA7439.3.p1:0.02023)n2:0.00015)n1:0.059345)n0;
```
