## Supplementary material for "Transcriptional responses to arbuscular mycorrhizal symbiosis development are conserved in the early divergent *Marchantia paleacea*": OG0016813_tree.txt

```
(M_paleacea_Rhiz_final_MPA750.1.p1:0.70533,(C_braunii_renamed_GBG71040:0.10476,(S_muscicola_renamed_SM000126S26327:0.03914,(S_muscicola_renamed_SM000002S05614:0.01217,S_muscicola_renamed_SM000316S12300:0.02415)n3:0.02336)n2:0.5467)n1:0.70533)n0;
```
