## Supplementary material for "Transcriptional responses to arbuscular mycorrhizal symbiosis development are conserved in the early divergent *Marchantia paleacea*": OG0016814_tree.txt

```
(S_muscicola_renamed_SM002660S09844:0.451465,(M_polymorpha_renamed_Mapoly0059s0035.1:0.04656,(M_paleacea_Rhiz_final_MPA7807.1.p1:0.00326,(M_paleacea_Rhiz_final_MPA7807.2.p1:0.00014,M_paleacea_Rhiz_final_MPA7807.3.p1:0.00167)n3:0.000135)n2:1.5e-05)n1:0.0018)n0;
```
