## Supplementary material for "Transcriptional responses to arbuscular mycorrhizal symbiosis development are conserved in the early divergent *Marchantia paleacea*": OG0016815_tree.txt

```
(S_moellendorffii_renamed_EFJ21834:0.36078,(M_polymorpha_renamed_Mapoly0029s0060.1:0.10527,(M_paleacea_Rhiz_final_MPA8584.2.p1:0.00032,(M_paleacea_Rhiz_final_MPA8584.3.p1:0.00014,M_paleacea_Rhiz_final_MPA8584.1.p1:0.000126)n3:1.26e-05)n2:1.4e-06)n1:0.00024)n0;
```
