## Supplementary material for "Transcriptional responses to arbuscular mycorrhizal symbiosis development are conserved in the early divergent *Marchantia paleacea*": OG0016816_tree.txt

```
(M_polymorpha_renamed_Mapoly0129s0028.1:0.08162,((M_paleacea_Rhiz_final_MPA8810.1.p1:0,M_paleacea_Rhiz_final_MPA8811.2.p1:0,M_paleacea_Rhiz_final_MPA8812.1.p1:0)n2:0.00014,M_paleacea_Rhiz_final_MPA8811.1.p1:0.00014)n1:0.08162)n0;
```
