## Supplementary material for "Transcriptional responses to arbuscular mycorrhizal symbiosis development are conserved in the early divergent *Marchantia paleacea*": OG0016817_tree.txt

```
((A_agrestis_renamed_Aagr.utg000041l.142.1:0.00015,A_agrestis_renamed_Aagr.utg000057l.222.1:0.28102)n1:0.42812,(P_neesiana_scaffold-JHFI-2014865-Pellia_neesiana:0.35828,(M_paleacea_Rhiz_final_MPA8813.1.p1:0.05262,M_polymorpha_renamed_Mapoly0129s0029.1:0.07379)n3:0.45428)n2:0.42812)n0;
```
