## Supplementary material for "Transcriptional responses to arbuscular mycorrhizal symbiosis development are conserved in the early divergent *Marchantia paleacea*": OG0016818_tree.txt

```
((M_polymorpha_renamed_Mapoly0020s0095.1:0.11115,M_paleacea_Rhiz_final_MPA8900.1.p1:0.00015)n1:0.006545,((M_polymorpha_renamed_Mapoly0041s0085.1:0.7126,M_polymorpha_renamed_Mapoly0004s0097.1:0.00016)n3:1.64482,M_paleacea_Rhiz_final_MPA8901.1.p1:0.01582)n2:0.006545)n0;
```
