## Supplementary material for "Transcriptional responses to arbuscular mycorrhizal symbiosis development are conserved in the early divergent *Marchantia paleacea*": OG0016819_tree.txt

```
((M_polymorpha_renamed_Mapoly0014s0182.1:0.00016,M_polymorpha_renamed_Mapoly0036s0141.1:0.16211)n1:0.05373,(M_paleacea_Rhiz_final_MPA8952.3.p1:0.02042,(M_paleacea_Rhiz_final_MPA8952.1.p1:0.00014,M_paleacea_Rhiz_final_MPA8952.2.p1:0.00014)n3:0.00016)n2:0.05373)n0;
```
