## Supplementary material for "Transcriptional responses to arbuscular mycorrhizal symbiosis development are conserved in the early divergent *Marchantia paleacea*": OG0016820_tree.txt

```
(M_polymorpha_renamed_Mapoly0031s0087.1:0.009225,((M_paleacea_Rhiz_final_MPA9067.1.p1:0,M_paleacea_Rhiz_final_MPA9067.3.p1:0)n2:0.00015,(M_paleacea_Rhiz_final_MPA9066.1.p1:0.7726,M_paleacea_Rhiz_final_MPA9067.4.p1:0.14859)n3:0.00924)n1:0.009225)n0;
```
