## Supplementary material for "Transcriptional responses to arbuscular mycorrhizal symbiosis development are conserved in the early divergent *Marchantia paleacea*": OG0016821_tree.txt

```
(M_paleacea_Rhiz_final_MPA948.1.p1:0.236295,(P_neesiana_scaffold-JHFI-2108848-Pellia_neesiana:0.54174,(P_pinnata_scaffold-UUHD-2144968-Porella_pinnata:0.07541,(P_pinnata_scaffold-UUHD-2009446-Porella_pinnata:0.03585,P_pinnata_scaffold-UUHD-2146924-Porella_pinnata:0.02767)n3:0.1614)n2:1.02594)n1:0.236295)n0;
```
