## Supplementary material for "Transcriptional responses to arbuscular mycorrhizal symbiosis development are conserved in the early divergent *Marchantia paleacea*": OG0016822_tree.txt

```
((P_neesiana_scaffold-JHFI-2016707-Pellia_neesiana:0.00016,P_neesiana_scaffold-JHFI-2016708-Pellia_neesiana:0.00014)n1:0.18558,(M_polymorpha_renamed_Mapoly0004s0298.1:0.03555,(M_paleacea_Rhiz_final_MPA9560.1.p1:0.00014,M_paleacea_Rhiz_final_MPA9560.2.p1:0.00928)n3:0.01801)n2:0.18558)n0;
```
