## Supplementary material for "Transcriptional responses to arbuscular mycorrhizal symbiosis development are conserved in the early divergent *Marchantia paleacea*": OG0016823_tree.txt

```
(M_paleacea_Rhiz_final_MPA964.1.p1:0.39662,(P_neesiana_scaffold-JHFI-2097542-Pellia_neesiana:0.00014,(P_neesiana_scaffold-JHFI-2101962-Pellia_neesiana:0.17888,(P_neesiana_scaffold-JHFI-2015526-Pellia_neesiana:0.38152,P_neesiana_scaffold-JHFI-2110521-Pellia_neesiana:0.22423)n3:0.08124)n2:0.40009)n1:0.39662)n0;
```
