## Supplementary material for "Transcriptional responses to arbuscular mycorrhizal symbiosis development are conserved in the early divergent *Marchantia paleacea*": OG0016824_tree.txt

```
((M_polymorpha_renamed_Mapoly0020s0062.1:0.36074,(M_paleacea_Rhiz_final_MPA9843.1.p1:0.00014,M_paleacea_Rhiz_final_MPA9843.2.p1:0.16079)n2:0.30956)n1:0.30874,(A_agrestis_renamed_Aagr.utg000011l.161.1:0.26808,A_agrestis_renamed_Aagr.utg000011l.160.1:0.21765)n3:0.30874)n0;
```
