## Supplementary material for "Transcriptional responses to arbuscular mycorrhizal symbiosis development are conserved in the early divergent *Marchantia paleacea*": OG0016825_tree.txt

```
(M_polymorpha_renamed_Mapoly2834s0002.1:7e-05,(M_polymorpha_renamed_Mapoly2703s0002.1:0.02019,(M_polymorpha_renamed_Mapoly1024s0001.1:0.30786,(M_polymorpha_renamed_Mapoly3636s0001.1:0.01965,M_polymorpha_renamed_Mapoly2685s0001.1:0.01016)n3:0.02277)n2:0.00681)n1:7e-05)n0;
```
