## Supplementary material for "Transcriptional responses to arbuscular mycorrhizal symbiosis development are conserved in the early divergent *Marchantia paleacea*": OG0016826_tree.txt

```
(S_muscicola_renamed_SM000082S22884:0.184885,((Oryza_sativa_renamed_LOC_Os08g14364.1:0.08762,Z_mays_renamed_K7TZ86:0.12344)n2:0.10813,(M_polymorpha_renamed_Mapoly0114s0012.1:0.21485,M_polymorpha_renamed_Mapoly0158s0036.1:0.186624)n3:0.020736)n1:0.11964)n0;
```
