## Supplementary material for "Transcriptional responses to arbuscular mycorrhizal symbiosis development are conserved in the early divergent *Marchantia paleacea*": OG0016827_tree.txt

```
(M_polymorpha_renamed_Mapoly0146s0044.1:0.74333,(P_patens_renamed_P312_22660V3.4:0,P_patens_renamed_P312_22660V3.2:0,P_patens_renamed_P312_22660V3.1:0,P_patens_renamed_P312_22660V3.3:0)n1:0.74333)n0;
```
