## Supplementary material for "Transcriptional responses to arbuscular mycorrhizal symbiosis development are conserved in the early divergent *Marchantia paleacea*": OG0016828_tree.txt

```
(P_abies_renamed_MA_39544g0010:0.238775,(M_polymorpha_renamed_Mapoly0017s0011.1:0.27394,((P_patens_renamed_P314_14300V3.2:0,P_patens_renamed_P314_14300V3.1:0)n3:0.93552,P_pinnata_scaffold-UUHD-2140356-Porella_pinnata:0.12931)n2:0.01059)n1:0.238775)n0;
```
