## Supplementary material for "Transcriptional responses to arbuscular mycorrhizal symbiosis development are conserved in the early divergent *Marchantia paleacea*": OG0016829_tree.txt

```
(M_polymorpha_renamed_Mapoly0164s0025.1:0.06639,(M_polymorpha_renamed_Mapoly0119s0001.1:0.03754,(M_polymorpha_renamed_Mapoly0119s0004.1:0.03262,(M_polymorpha_renamed_Mapoly0164s0023.1:0.00179,M_polymorpha_renamed_Mapoly0164s0022.1:0.16478)n3:0.35566)n2:0.0661)n1:0.06639)n0;
```
