## Supplementary material for "Transcriptional responses to arbuscular mycorrhizal symbiosis development are conserved in the early divergent *Marchantia paleacea*": OG0016830_tree.txt

```
(M_polymorpha_renamed_Mapoly0102s0007.1:0.37916,(M_polymorpha_renamed_Mapoly0045s0133.1:0.72871,(M_polymorpha_renamed_Mapoly0003s0034.1:0.99107,(M_polymorpha_renamed_Mapoly0059s0103.1:0.94061,M_polymorpha_renamed_Mapoly0045s0070.1:0.54966)n3:0.15798)n2:0.06577)n1:0.37916)n0;
```
