## Supplementary material for "Transcriptional responses to arbuscular mycorrhizal symbiosis development are conserved in the early divergent *Marchantia paleacea*": OG0016831_tree.txt

```
(M_polymorpha_renamed_Mapoly0022s0003.1:0.04059,(M_polymorpha_renamed_Mapoly0022s0006.1:0.12824,(M_polymorpha_renamed_Mapoly0006s0001.1:0.09496,(M_polymorpha_renamed_Mapoly0022s0001.1:0.08089,M_polymorpha_renamed_Mapoly0022s0004.1:0.67535)n3:0.07697)n2:0.03389)n1:0.04059)n0;
```
