## Supplementary material for "Transcriptional responses to arbuscular mycorrhizal symbiosis development are conserved in the early divergent *Marchantia paleacea*": OG0016832_tree.txt

```
(P_abies_renamed_MA_115727g0010:0.2802,(M_polymorpha_renamed_Mapoly0850s0002.1:0.819,(P_patens_renamed_P323_20080V3.2:0.46633,(P_patens_renamed_P320_1700V3.1:0.00016,P_patens_renamed_P320_1700V3.2:0.00014)n3:0.20213)n2:0.30043)n1:0.2802)n0;
```
