## Supplementary material for "Transcriptional responses to arbuscular mycorrhizal symbiosis development are conserved in the early divergent *Marchantia paleacea*": OG0016833_tree.txt

```
(M_polymorpha_renamed_Mapoly0019s0062.1:0.03713,((M_polymorpha_renamed_Mapoly0001s0563.1:0.1935,M_polymorpha_renamed_Mapoly0019s0061.1:0.05477)n2:0.04536,(M_polymorpha_renamed_Mapoly0181s0016.1:0.27482,M_polymorpha_renamed_Mapoly0001s0575.1:0.46845)n3:0.09292)n1:0.03713)n0;
```
