## Supplementary material for "Transcriptional responses to arbuscular mycorrhizal symbiosis development are conserved in the early divergent *Marchantia paleacea*": OG0016834_tree.txt

```
(M_polymorpha_renamed_Mapoly0158s0030.1:0.01969,(M_polymorpha_renamed_Mapoly0026s0033.1:0.07455,(M_polymorpha_renamed_Mapoly0128s0027.1:0.02785,(M_polymorpha_renamed_Mapoly0023s0173.1:0.06506,M_polymorpha_renamed_Mapoly0055s0129.1:0.01883)n3:0.00853)n2:0.07035)n1:0.01969)n0;
```
