## Supplementary material for "Transcriptional responses to arbuscular mycorrhizal symbiosis development are conserved in the early divergent *Marchantia paleacea*": OG0016835_tree.txt

```
(M_polymorpha_renamed_Mapoly0048s0097.1:0.71239,((P_patens_renamed_P324_7820V3.2:0,P_patens_renamed_P324_7820V3.1:0)n2:0.60717,(P_patens_renamed_P310_25770V3.1:0,P_patens_renamed_P310_25770V3.2:0)n3:0.00015)n1:0.71239)n0;
```
