## Supplementary material for "Transcriptional responses to arbuscular mycorrhizal symbiosis development are conserved in the early divergent *Marchantia paleacea*": OG0016836_tree.txt

```
(M_polymorpha_renamed_Mapoly0329s0001.1:0.00361,(M_polymorpha_renamed_Mapoly0118s0049.1:0.00014,(M_polymorpha_renamed_Mapoly0107s0009.1:0.56405,(M_polymorpha_renamed_Mapoly0970s0001.1:0.00722,M_polymorpha_renamed_Mapoly0118s0045.1:0.00726)n3:0.00719)n2:0.00014)n1:0.00361)n0;
```
