## Supplementary material for "Transcriptional responses to arbuscular mycorrhizal symbiosis development are conserved in the early divergent *Marchantia paleacea*": OG0016837_tree.txt

```
(M_polymorpha_renamed_Mapoly0027s0082.1:0,(M_polymorpha_renamed_Mapoly0027s0085.1:0,(M_polymorpha_renamed_Mapoly0027s0086.1:0.16106,(M_polymorpha_renamed_Mapoly0047s0062.1:0.16232,M_polymorpha_renamed_Mapoly0047s0066.1:0.49633)n3:0.34862)n2:0.08337)n1:0)n0;
```
