## Supplementary material for "Transcriptional responses to arbuscular mycorrhizal symbiosis development are conserved in the early divergent *Marchantia paleacea*": OG0016838_tree.txt

```
(M_polymorpha_renamed_Mapoly0023s0166.1:0.123735,(M_polymorpha_renamed_Mapoly0015s0036.1:0.24465,(M_polymorpha_renamed_Mapoly0023s0167.1:0.15006,(M_polymorpha_renamed_Mapoly0015s0034.1:0.55757,M_polymorpha_renamed_Mapoly0015s0035.1:0.12589)n3:0.08932)n2:0.14517)n1:0.123735)n0;
```
