## Supplementary material for "Transcriptional responses to arbuscular mycorrhizal symbiosis development are conserved in the early divergent *Marchantia paleacea*": OG0016839_tree.txt

```
(M_polymorpha_renamed_Mapoly0987s0001.1:0.009305,(M_polymorpha_renamed_Mapoly0959s0001.1:0.02018,(M_polymorpha_renamed_Mapoly1026s0001.1:0.07514,(M_polymorpha_renamed_Mapoly1289s0001.1:0.05108,M_polymorpha_renamed_Mapoly0107s0059.1:0.04849)n3:0.01785)n2:0.00861)n1:0.009305)n0;
```
