## Supplementary material for "Transcriptional responses to arbuscular mycorrhizal symbiosis development are conserved in the early divergent *Marchantia paleacea*": OG0016840_tree.txt

```
(A_agrestis_renamed_Aagr.utg000083l.158.1:0.581385,(M_polymorpha_renamed_Mapoly0001s0166.1:0.7192,((P_patens_renamed_P32_35910V3.1:0,P_patens_renamed_P32_35910V3.2:0)n3:0.58129,T_lepidozioides_scaffold-SKQD-2072577-Takakia_lepidozioides:0.23489)n2:0.30156)n1:0.581385)n0;
```
