## Supplementary material for "Transcriptional responses to arbuscular mycorrhizal symbiosis development are conserved in the early divergent *Marchantia paleacea*": OG0016841_tree.txt

```
(T_lepidozioides_scaffold-SKQD-2063401-Takakia_lepidozioides:0.22413,((P_neesiana_scaffold-JHFI-2106090-Pellia_neesiana:0.21238,P_pinnata_scaffold-UUHD-2004012-Porella_pinnata:0.02693)n2:0.1323,(M_polymorpha_renamed_Mapoly0001s0205.1:0.13682,M_polymorpha_renamed_Mapoly0267s0002.1:0.03606)n3:0.0635)n1:0.22413)n0;
```
