## Supplementary material for "Transcriptional responses to arbuscular mycorrhizal symbiosis development are conserved in the early divergent *Marchantia paleacea*": OG0016842_tree.txt

```
(A_agrestis_renamed_Aagr.utg000103l.185.1:0.344915,(S_moellendorffii_renamed_EFJ38850:0.66996,(M_polymorpha_renamed_Mapoly0027s0146.1:0.48664,(P_patens_renamed_P324_8130V3.1:0.01592,P_patens_renamed_P324_8130V3.2:0.12182)n3:0.59699)n2:0.39593)n1:0.344915)n0;
```
