## Supplementary material for "Transcriptional responses to arbuscular mycorrhizal symbiosis development are conserved in the early divergent *Marchantia paleacea*": OG0016843_tree.txt

```
((M_polymorpha_renamed_Mapoly0010s0149.1:0.20775,P_patens_renamed_P37_30V3.1:0.32596)n1:0.24285,(S_muscicola_renamed_SM000093S24408:0.75881,(S_muscicola_renamed_SM000219S06674:0.01945,S_muscicola_renamed_SM005536S17898:0.03827)n3:0.13524)n2:0.24285)n0;
```
