## Supplementary material for "Transcriptional responses to arbuscular mycorrhizal symbiosis development are conserved in the early divergent *Marchantia paleacea*": OG0016844_tree.txt

```
(A_agrestis_renamed_Aagr.utg000005l.167.1:0.297265,((M_polymorpha_renamed_Mapoly0007s0199.1:0.49739,P_patens_renamed_P313_13660V3.1:0.73609)n2:0.31157,(S_moellendorffii_renamed_EFJ24491:0.01022,S_moellendorffii_renamed_EFJ13218:0.00014)n3:0.25308)n1:0.297265)n0;
```
