## Supplementary material for "Transcriptional responses to arbuscular mycorrhizal symbiosis development are conserved in the early divergent *Marchantia paleacea*": OG0016845_tree.txt

```
(M_polymorpha_renamed_Mapoly0031s0167.1:0.2948,(M_polymorpha_renamed_Mapoly0031s0166.1:0.48838,(M_polymorpha_renamed_Mapoly0031s0165.1:0.76294,(M_polymorpha_renamed_Mapoly0031s0171.1:0.48602,M_polymorpha_renamed_Mapoly0031s0168.1:0.80541)n3:0.20475)n2:0.38655)n1:0.2948)n0;
```
