## Supplementary material for "Transcriptional responses to arbuscular mycorrhizal symbiosis development are conserved in the early divergent *Marchantia paleacea*": OG0016846_tree.txt

```
(M_polymorpha_renamed_Mapoly0002s0116.1:0.4324,(P_patens_renamed_P319_5270V3.1:0,P_patens_renamed_P319_5270V3.2:0,P_patens_renamed_P319_5270V3.3:0,P_patens_renamed_P319_5270V3.4:0)n1:0.4324)n0;
```
