## Supplementary material for "Transcriptional responses to arbuscular mycorrhizal symbiosis development are conserved in the early divergent *Marchantia paleacea*": OG0016847_tree.txt

```
(M_polymorpha_renamed_Mapoly0026s0024.1:0.21559,(C_braunii_renamed_GBG65208:0.81257,(S_muscicola_renamed_SM000100S09407:0.17453,(S_muscicola_renamed_SM000003S11112:0.02182,S_muscicola_renamed_SM000315S11891:0.06056)n3:0.14608)n2:0.78059)n1:0.21559)n0;
```
