## Supplementary material for "Transcriptional responses to arbuscular mycorrhizal symbiosis development are conserved in the early divergent *Marchantia paleacea*": OG0016848_tree.txt

```
(M_polymorpha_renamed_Mapoly0034s0050.1:0.69936,(P_patens_renamed_P318_6160V3.1:0,P_patens_renamed_P318_6160V3.2:0,P_patens_renamed_P318_6160V3.4:0,P_patens_renamed_P318_6160V3.3:0)n1:0.69936)n0;
```
