## Supplementary material for "Transcriptional responses to arbuscular mycorrhizal symbiosis development are conserved in the early divergent *Marchantia paleacea*": OG0016849_tree.txt

```
(M_polymorpha_renamed_Mapoly0008s0127.1:0.05551,((M_polymorpha_renamed_Mapoly0008s0126.1:0.11744,M_polymorpha_renamed_Mapoly0008s0125.1:0.08831)n2:0.04742,(M_polymorpha_renamed_Mapoly0008s0124.1:0.12585,M_polymorpha_renamed_Mapoly0008s0128.1:0.23448)n3:0.01181)n1:0.05551)n0;
```
