## Supplementary material for "Transcriptional responses to arbuscular mycorrhizal symbiosis development are conserved in the early divergent *Marchantia paleacea*": OG0016850_tree.txt

```
(M_truncatula_renamed_MTR_0125s0060:0.03028,(M_truncatula_renamed_MTR_2035110:0.15069,(M_truncatula_renamed_MTR_8066845:0.15646,(M_truncatula_renamed_MTR_2011670:0.53076,M_truncatula_renamed_MTR_4012560:0.5394)n3:0.13267)n2:0.10809)n1:0.03028)n0;
```
