## Supplementary material for "Transcriptional responses to arbuscular mycorrhizal symbiosis development are conserved in the early divergent *Marchantia paleacea*": OG0016851_tree.txt

```
(M_truncatula_renamed_MTR_8066097:0.33672,((M_truncatula_renamed_MTR_8066103:0.09314,M_truncatula_renamed_MTR_8066107:0.17467)n2:0.80379,(M_truncatula_renamed_MTR_8066165:1.04839,M_truncatula_renamed_MTR_8066158:0.25437)n3:0.41698)n1:0.33672)n0;
```
