## Supplementary material for "Transcriptional responses to arbuscular mycorrhizal symbiosis development are conserved in the early divergent *Marchantia paleacea*": OG0016852_tree.txt

```
(M_truncatula_renamed_MTR_4057020:0.56725,(M_truncatula_renamed_MTR_2095360:0.00952,(M_truncatula_renamed_MTR_3026960:0.75904,(M_truncatula_renamed_MTR_8071940:0.31302,M_truncatula_renamed_MTR_4107695:0.2716)n3:0.18389)n2:0.04574)n1:0.56725)n0;
```
