## Supplementary material for "Transcriptional responses to arbuscular mycorrhizal symbiosis development are conserved in the early divergent *Marchantia paleacea*": OG0016853_tree.txt

```
(M_truncatula_renamed_MTR_7029440:0.09301,(M_truncatula_renamed_MTR_8098765:0.15575,((M_truncatula_renamed_MTR_0775s0010:0.36912,M_truncatula_renamed_MTR_7029080:1.50196)n3:0.28983,M_truncatula_renamed_MTR_4011990:0.06745)n2:0.20091)n1:0.09301)n0;
```
