## Supplementary material for "Transcriptional responses to arbuscular mycorrhizal symbiosis development are conserved in the early divergent *Marchantia paleacea*": OG0016854_tree.txt

```
(M_truncatula_renamed_MTR_8039820:0.019795,((M_truncatula_renamed_MTR_8039930:0.09171,M_truncatula_renamed_MTR_8039960:0.48594)n2:0.06851,(M_truncatula_renamed_MTR_8039800:0.00014,M_truncatula_renamed_MTR_8039800:0.07926)n3:0.01992)n1:0.019795)n0;
```
