## Supplementary material for "Transcriptional responses to arbuscular mycorrhizal symbiosis development are conserved in the early divergent *Marchantia paleacea*": OG0016855_tree.txt

```
(M_truncatula_renamed_MTR_2028300:0.512155,(M_truncatula_renamed_MTR_7407120:0.11654,(M_truncatula_renamed_MTR_7007590:0.07164,(M_truncatula_renamed_MTR_6066120:0.0957,M_truncatula_renamed_MTR_8047200:0.03476)n3:0.08313)n2:0.58393)n1:0.512155)n0;
```
