## Supplementary material for "Transcriptional responses to arbuscular mycorrhizal symbiosis development are conserved in the early divergent *Marchantia paleacea*": OG0016856_tree.txt

```
(M_truncatula_renamed_MTR_8012880:0.3247,(M_truncatula_renamed_MTR_3008070:0.16209,(M_truncatula_renamed_MTR_3050590:0.31861,(M_truncatula_renamed_MTR_7075680:1.00116,M_truncatula_renamed_MTR_7075670:0.00015)n3:0.29599)n2:0.08726)n1:0.3247)n0;
```
