## Supplementary material for "Transcriptional responses to arbuscular mycorrhizal symbiosis development are conserved in the early divergent *Marchantia paleacea*": OG0016857_tree.txt

```
(M_truncatula_renamed_MTR_8012675:0.15255,(M_truncatula_renamed_MTR_8012660:0.10731,(M_truncatula_renamed_MTR_8012690:1.00009,(M_truncatula_renamed_MTR_8012680:0.06184,M_truncatula_renamed_MTR_8012700:0.95939)n3:0.08889)n2:0.0533)n1:0.15255)n0;
```
