## Supplementary material for "Transcriptional responses to arbuscular mycorrhizal symbiosis development are conserved in the early divergent *Marchantia paleacea*": OG0016858_tree.txt

```
(M_truncatula_renamed_MTR_7102155:0.403345,(M_truncatula_renamed_MTR_2072130:1.12218,(M_truncatula_renamed_MTR_8039130:0.57473,(M_truncatula_renamed_MTR_2066235:0.27029,M_truncatula_renamed_MTR_2084745:0.84163)n3:0.39575)n2:0.17284)n1:0.403345)n0;
```
