## Supplementary material for "Transcriptional responses to arbuscular mycorrhizal symbiosis development are conserved in the early divergent *Marchantia paleacea*": OG0016859_tree.txt

```
(M_truncatula_renamed_MTR_3069753:0.0216,(M_truncatula_renamed_MTR_6011370:0.18897,(M_truncatula_renamed_MTR_0036s0260:0.06194,(M_truncatula_renamed_MTR_2090305:0.30649,M_truncatula_renamed_MTR_8487700:0.39762)n3:0.15549)n2:0.07008)n1:0.0216)n0;
```
