## Supplementary material for "Transcriptional responses to arbuscular mycorrhizal symbiosis development are conserved in the early divergent *Marchantia paleacea*": OG0016860_tree.txt

```
(M_truncatula_renamed_MTR_8007565:7e-05,(M_truncatula_renamed_MTR_8007650:0.00432,(M_truncatula_renamed_MTR_5066410:0.03345,(M_truncatula_renamed_MTR_8028755:0.30177,M_truncatula_renamed_MTR_8028750:0.99868)n3:0.00046)n2:0.0068)n1:7e-05)n0;
```
