## Supplementary material for "Transcriptional responses to arbuscular mycorrhizal symbiosis development are conserved in the early divergent *Marchantia paleacea*": OG0016861_tree.txt

```
(M_truncatula_renamed_MTR_8009460:0.02063,(M_truncatula_renamed_MTR_8009470:0.01075,(M_truncatula_renamed_MTR_8009430:0.14317,(M_truncatula_renamed_MTR_8009440:0.0256,M_truncatula_renamed_MTR_8009450:0.00014)n3:0.06835)n2:0.01474)n1:0.02063)n0;
```
