## Supplementary material for "Transcriptional responses to arbuscular mycorrhizal symbiosis development are conserved in the early divergent *Marchantia paleacea*": OG0016862_tree.txt

```
(M_truncatula_renamed_MTR_8068180:7e-05,(M_truncatula_renamed_MTR_6004330:0.35378,(M_truncatula_renamed_MTR_7055620:0.40513,(M_truncatula_renamed_MTR_3109978:0.00014,M_truncatula_renamed_MTR_3110015:0.00014)n3:0.00015)n2:0.12861)n1:7e-05)n0;
```
