## Supplementary material for "Transcriptional responses to arbuscular mycorrhizal symbiosis development are conserved in the early divergent *Marchantia paleacea*": OG0016863_tree.txt

```
(M_truncatula_renamed_MTR_1011260:0.040145,(M_truncatula_renamed_MTR_4090535:0.64492,(M_truncatula_renamed_MTR_8061120:0.25674,(M_truncatula_renamed_MTR_2010940:0.00014,M_truncatula_renamed_MTR_0927s0010:0.19963)n3:0.32089)n2:1.02279)n1:0.040145)n0;
```
