## Supplementary material for "Transcriptional responses to arbuscular mycorrhizal symbiosis development are conserved in the early divergent *Marchantia paleacea*": OG0016864_tree.txt

```
(M_truncatula_renamed_MTR_8468910:0.142345,((M_truncatula_renamed_MTR_8465380:0.02218,M_truncatula_renamed_MTR_8465650:0.05746)n2:0.16473,(M_truncatula_renamed_MTR_6092430:0.34046,M_truncatula_renamed_MTR_6009020:0.35224)n3:0.12978)n1:0.142345)n0;
```
