## Supplementary material for "Transcriptional responses to arbuscular mycorrhizal symbiosis development are conserved in the early divergent *Marchantia paleacea*": OG0016865_tree.txt

```
(M_truncatula_renamed_MTR_1029030:0.136485,(M_truncatula_renamed_MTR_5048560:0.21422,(M_truncatula_renamed_MTR_8014680:0.48347,(M_truncatula_renamed_MTR_8062630:0.1359,M_truncatula_renamed_MTR_1412s0010:0.90663)n3:0.17619)n2:0.19478)n1:0.136485)n0;
```
