## Supplementary material for "Transcriptional responses to arbuscular mycorrhizal symbiosis development are conserved in the early divergent *Marchantia paleacea*": OG0016866_tree.txt

```
(M_truncatula_renamed_MTR_8064580:0.12047,(M_truncatula_renamed_MTR_2012300:0.41151,(M_truncatula_renamed_MTR_5045665:0.60753,(M_truncatula_renamed_MTR_6037150:0.00014,M_truncatula_renamed_MTR_6081320:0.88002)n3:0.40526)n2:0.19464)n1:0.12047)n0;
```
