## Supplementary material for "Transcriptional responses to arbuscular mycorrhizal symbiosis development are conserved in the early divergent *Marchantia paleacea*": OG0016867_tree.txt

```
(M_truncatula_renamed_MTR_8028595:0.14831,(M_truncatula_renamed_MTR_7114450:0.23376,(M_truncatula_renamed_MTR_2016080:0.50259,(M_truncatula_renamed_MTR_8463150:0.37639,M_truncatula_renamed_MTR_5007060:0.39581)n3:0.2813)n2:0.03595)n1:0.14831)n0;
```
