## Supplementary material for "Transcriptional responses to arbuscular mycorrhizal symbiosis development are conserved in the early divergent *Marchantia paleacea*": OG0016868_tree.txt

```
(M_truncatula_renamed_MTR_8072895:0.02276,((M_truncatula_renamed_MTR_3021010:0.00016,M_truncatula_renamed_MTR_6452910:0.08958)n2:0.04401,(M_truncatula_renamed_MTR_1048770:0.00014,M_truncatula_renamed_MTR_3077897:0.04443)n3:0.00015)n1:0.02276)n0;
```
