## Supplementary material for "Transcriptional responses to arbuscular mycorrhizal symbiosis development are conserved in the early divergent *Marchantia paleacea*": OG0016869_tree.txt

```
(M_truncatula_renamed_MTR_8068940:0.18874,((M_truncatula_renamed_MTR_8038830:0.71156,M_truncatula_renamed_MTR_7016710:0.52349)n2:0.18675,(M_truncatula_renamed_MTR_1028490:0.72951,M_truncatula_renamed_MTR_2033130:0.45556)n3:0.12781)n1:0.18874)n0;
```
