## Supplementary material for "Transcriptional responses to arbuscular mycorrhizal symbiosis development are conserved in the early divergent *Marchantia paleacea*": OG0016870_tree.txt

```
(M_truncatula_renamed_MTR_5069645:0.107275,(M_truncatula_renamed_MTR_3085150:0.09116,(M_truncatula_renamed_MTR_8071200:0.03122,(M_truncatula_renamed_MTR_1112620:0.00014,M_truncatula_renamed_MTR_8073195:0.00015)n3:0.01043)n2:0.41861)n1:0.107275)n0;
```
