## Supplementary material for "Transcriptional responses to arbuscular mycorrhizal symbiosis development are conserved in the early divergent *Marchantia paleacea*": OG0016871_tree.txt

```
(M_truncatula_renamed_MTR_4031590:0.06597,((M_truncatula_renamed_MTR_8095050:0.34842,M_truncatula_renamed_MTR_5043370:0.12287)n2:0.01926,(M_truncatula_renamed_MTR_3033550:0.73474,M_truncatula_renamed_MTR_5067480:0.21118)n3:0.13477)n1:0.06597)n0;
```
