## Supplementary material for "Transcriptional responses to arbuscular mycorrhizal symbiosis development are conserved in the early divergent *Marchantia paleacea*": OG0016872_tree.txt

```
(A_agrestis_renamed_Aagr.utg000083l.413.1:0.255935,(P_neesiana_scaffold-JHFI-2104964-Pellia_neesiana:0.75804,(M_truncatula_renamed_MTR_8064670:0.77298,(Z_mays_renamed_A0A1D6EFA2:0.00932,Z_mays_renamed_A0A1D6EFB2:0.00014)n3:0.78858)n2:0.46693)n1:0.255935)n0;
```
