## Supplementary material for "Transcriptional responses to arbuscular mycorrhizal symbiosis development are conserved in the early divergent *Marchantia paleacea*": OG0016873_tree.txt

```
(M_truncatula_renamed_MTR_8028495:0.27804,(M_truncatula_renamed_MTR_0137s0030:0.53468,(M_truncatula_renamed_MTR_4071510:0.33627,(M_truncatula_renamed_MTR_5099000:0.27895,M_truncatula_renamed_MTR_7010290:0.23685)n3:0.41665)n2:0.00015)n1:0.27804)n0;
```
