## Supplementary material for "Transcriptional responses to arbuscular mycorrhizal symbiosis development are conserved in the early divergent *Marchantia paleacea*": OG0016874_tree.txt

```
(M_truncatula_renamed_MTR_4082295:0.19585,((M_truncatula_renamed_MTR_8080450:0.72512,M_truncatula_renamed_MTR_4055340:1.2558)n2:0.19489,(M_truncatula_renamed_MTR_4081600:1.44437,M_truncatula_renamed_MTR_5069070:0.58413)n3:0.18578)n1:0.19585)n0;
```
