## Supplementary material for "Transcriptional responses to arbuscular mycorrhizal symbiosis development are conserved in the early divergent *Marchantia paleacea*": OG0016875_tree.txt

```
(M_truncatula_renamed_MTR_4057575:0.3265,((M_truncatula_renamed_MTR_8007190:0.44442,M_truncatula_renamed_MTR_4071360:0.36409)n2:0.31824,(M_truncatula_renamed_MTR_8028825:0.85908,M_truncatula_renamed_MTR_6018610:0.87481)n3:0.0981)n1:0.3265)n0;
```
