## Supplementary material for "Transcriptional responses to arbuscular mycorrhizal symbiosis development are conserved in the early divergent *Marchantia paleacea*": OG0016876_tree.txt

```
(M_truncatula_renamed_MTR_2104170:0.280655,(M_truncatula_renamed_MTR_2098360:1.24133,(M_truncatula_renamed_MTR_8091990:0.14393,(M_truncatula_renamed_MTR_1016460:0.22224,M_truncatula_renamed_MTR_3089530:0.24748)n3:0.14287)n2:0.14766)n1:0.280655)n0;
```
