## Supplementary material for "Transcriptional responses to arbuscular mycorrhizal symbiosis development are conserved in the early divergent *Marchantia paleacea*": OG0016877_tree.txt

```
(M_truncatula_renamed_MTR_1042735:7.5e-05,(M_truncatula_renamed_MTR_0144s0030:0.34175,((M_truncatula_renamed_MTR_3008230:0.03454,M_truncatula_renamed_MTR_6453310:0.23247)n3:0.11471,M_truncatula_renamed_MTR_8045030:0.23718)n2:0.01229)n1:7.5e-05)n0;
```
