## Supplementary material for "Transcriptional responses to arbuscular mycorrhizal symbiosis development are conserved in the early divergent *Marchantia paleacea*": OG0016878_tree.txt

```
(M_truncatula_renamed_MTR_3080620:0.159825,(M_truncatula_renamed_MTR_5084910:0.60902,(M_truncatula_renamed_MTR_1078060:0.13045,(M_truncatula_renamed_MTR_2030620:0.63982,M_truncatula_renamed_MTR_8467910:0.16797)n3:0.08955)n2:0.08831)n1:0.159825)n0;
```
