## Supplementary material for "Transcriptional responses to arbuscular mycorrhizal symbiosis development are conserved in the early divergent *Marchantia paleacea*": OG0016879_tree.txt

```
(S_muscicola_renamed_SM008035S22601:0.386565,(M_truncatula_renamed_MTR_8069950:0.94725,(Z_mays_renamed_A0A1D6J4N2:0.06214,(Z_mays_renamed_A0A1D6PNS9:0.75658,Z_mays_renamed_A0A1D6MTW9:0.087075)n3:0.0087075)n2:0.0009675)n1:0.21834)n0;
```
