## Supplementary material for "Transcriptional responses to arbuscular mycorrhizal symbiosis development are conserved in the early divergent *Marchantia paleacea*": OG0016880_tree.txt

```
(M_truncatula_renamed_MTR_6013390:0.105055,(M_truncatula_renamed_MTR_7028715:1.19422,(M_truncatula_renamed_MTR_6013250:0.06884,(M_truncatula_renamed_MTR_8040100:0.24327,M_truncatula_renamed_MTR_1071090:0.57731)n3:0.39763)n2:0.07216)n1:0.105055)n0;
```
