## Supplementary material for "Transcriptional responses to arbuscular mycorrhizal symbiosis development are conserved in the early divergent *Marchantia paleacea*": OG0016881_tree.txt

```
(M_truncatula_renamed_MTR_5068910:0.008845,((M_truncatula_renamed_MTR_8464080:0.05371,M_truncatula_renamed_MTR_1015310:0.45673)n2:0.08894,(M_truncatula_renamed_MTR_5069010:0.09931,M_truncatula_renamed_MTR_7080600:0.80938)n3:0.10513)n1:0.008845)n0;
```
