## Supplementary material for "Transcriptional responses to arbuscular mycorrhizal symbiosis development are conserved in the early divergent *Marchantia paleacea*": OG0016882_tree.txt

```
(M_truncatula_renamed_MTR_8060820:0.03092,(M_truncatula_renamed_MTR_2076540:0.1193,(M_truncatula_renamed_MTR_7094380:0.00014,(M_truncatula_renamed_MTR_2076580:0.39277,M_truncatula_renamed_MTR_5086750:0.00014)n3:0.00393)n2:0.03073)n1:0.03092)n0;
```
