## Supplementary material for "Transcriptional responses to arbuscular mycorrhizal symbiosis development are conserved in the early divergent *Marchantia paleacea*": OG0016883_tree.txt

```
(M_truncatula_renamed_MTR_8069985:0.042875,(M_truncatula_renamed_MTR_2084390:0.16907,(M_truncatula_renamed_MTR_2084340:0.11525,(M_truncatula_renamed_MTR_2084685:0.40883,M_truncatula_renamed_MTR_2084400:0.86801)n3:0.55059)n2:0.08533)n1:0.042875)n0;
```
