## Supplementary material for "Transcriptional responses to arbuscular mycorrhizal symbiosis development are conserved in the early divergent *Marchantia paleacea*": OG0016884_tree.txt

```
(M_truncatula_renamed_MTR_3056260:0.028765,(M_truncatula_renamed_MTR_4007920:0.14235,(M_truncatula_renamed_MTR_2031890:0.29159,(M_truncatula_renamed_MTR_1103390:0.08896,M_truncatula_renamed_MTR_4057720:0.08769)n3:0.04534)n2:0.07752)n1:0.028765)n0;
```
