## Supplementary material for "Transcriptional responses to arbuscular mycorrhizal symbiosis development are conserved in the early divergent *Marchantia paleacea*": OG0016885_tree.txt

```
((M_truncatula_renamed_MTR_1052870:0.09076,M_truncatula_renamed_MTR_4016635:0.4466)n1:0.42704,(Z_mays_renamed_A0A1D6G8E1:0.02117,(Z_mays_renamed_A0A1D6ET45:0.02871,Z_mays_renamed_A0A1D6H2U6:0.00016)n3:0.0149)n2:0.42704)n0;
```
