## Supplementary material for "Transcriptional responses to arbuscular mycorrhizal symbiosis development are conserved in the early divergent *Marchantia paleacea*": OG0016886_tree.txt

```
(M_truncatula_renamed_MTR_1027420:0.07608,(M_truncatula_renamed_MTR_1027500:0.17129,(M_truncatula_renamed_MTR_1027370:0.15397,(M_truncatula_renamed_MTR_1026960:0.19127,M_truncatula_renamed_MTR_1026940:0.11656)n3:0.07491)n2:0.03356)n1:0.07608)n0;
```
