## Supplementary material for "Transcriptional responses to arbuscular mycorrhizal symbiosis development are conserved in the early divergent *Marchantia paleacea*": OG0016887_tree.txt

```
(M_truncatula_renamed_MTR_6033830:0.814915,((M_truncatula_renamed_MTR_4046820:0.67464,M_truncatula_renamed_MTR_0205s0020:0.1354)n2:0.43247,(M_truncatula_renamed_MTR_1053075:0.06865,M_truncatula_renamed_MTR_0358s0010:0.90496)n3:0.14328)n1:0.814915)n0;
```
