## Supplementary material for "Transcriptional responses to arbuscular mycorrhizal symbiosis development are conserved in the early divergent *Marchantia paleacea*": OG0016888_tree.txt

```
(M_truncatula_renamed_MTR_1012360:0.011315,(M_truncatula_renamed_MTR_1012360:0.02028,(M_truncatula_renamed_MTR_3008350:1.09436,(M_truncatula_renamed_MTR_1012360:0.00014,M_truncatula_renamed_MTR_1012360:0.00014)n3:0.00015)n2:0.00228)n1:0.011315)n0;
```
