## Supplementary material for "Transcriptional responses to arbuscular mycorrhizal symbiosis development are conserved in the early divergent *Marchantia paleacea*": OG0016889_tree.txt

```
(M_truncatula_renamed_MTR_1075890:0.0355,(M_truncatula_renamed_MTR_3464260:0.15351,(M_truncatula_renamed_MTR_3464280:0.19015,(M_truncatula_renamed_MTR_3464270:0.30804,M_truncatula_renamed_MTR_3464290:0.26988)n3:0.24358)n2:0.0109)n1:0.0355)n0;
```
