## Supplementary material for "Transcriptional responses to arbuscular mycorrhizal symbiosis development are conserved in the early divergent *Marchantia paleacea*": OG0016890_tree.txt

```
(M_truncatula_renamed_MTR_1027070:0.105485,((M_truncatula_renamed_MTR_1027030:0.00015,M_truncatula_renamed_MTR_1027030:0.00014)n2:0.06157,(M_truncatula_renamed_MTR_1027050:0.06344,M_truncatula_renamed_MTR_1027140:0.04128)n3:0.02684)n1:0.105485)n0;
```
