## Supplementary material for "Transcriptional responses to arbuscular mycorrhizal symbiosis development are conserved in the early divergent *Marchantia paleacea*": OG0016891_tree.txt

```
(M_truncatula_renamed_MTR_2095940:0.30845,(M_truncatula_renamed_MTR_1033950:1.0069,(M_truncatula_renamed_MTR_1112060:0.66148,(M_truncatula_renamed_MTR_3032750:0.12062,M_truncatula_renamed_MTR_7060890:0.03315)n3:0.39911)n2:0.27101)n1:0.30845)n0;
```
