## Supplementary material for "Transcriptional responses to arbuscular mycorrhizal symbiosis development are conserved in the early divergent *Marchantia paleacea*": OG0016892_tree.txt

```
(M_truncatula_renamed_MTR_3009390:0.02771,((M_truncatula_renamed_MTR_1022490:0.99134,M_truncatula_renamed_MTR_4461050:0.14801)n2:0.61385,(M_truncatula_renamed_MTR_2086480:0.1588,M_truncatula_renamed_MTR_4115590:0.11527)n3:0.21806)n1:0.02771)n0;
```
