## Supplementary material for "Transcriptional responses to arbuscular mycorrhizal symbiosis development are conserved in the early divergent *Marchantia paleacea*": OG0016893_tree.txt

```
(M_truncatula_renamed_MTR_1112540:0.037235,(M_truncatula_renamed_MTR_5078680:0.06157,(M_truncatula_renamed_MTR_1112570:0.11729,(M_truncatula_renamed_MTR_1042510:0.20734,M_truncatula_renamed_MTR_1112590:0.23644)n3:0.06362)n2:0.08371)n1:0.037235)n0;
```
