## Supplementary material for "Transcriptional responses to arbuscular mycorrhizal symbiosis development are conserved in the early divergent *Marchantia paleacea*": OG0016894_tree.txt

```
(M_truncatula_renamed_MTR_1077870:7e-05,(M_truncatula_renamed_MTR_6015325:0.1138,(M_truncatula_renamed_MTR_7027663:0.80128,(M_truncatula_renamed_MTR_1016330:0.72902,M_truncatula_renamed_MTR_3009945:0.03382)n3:0.15884)n2:0.32722)n1:7e-05)n0;
```
