## Supplementary material for "Transcriptional responses to arbuscular mycorrhizal symbiosis development are conserved in the early divergent *Marchantia paleacea*": OG0016895_tree.txt

```
(M_truncatula_renamed_MTR_6048870:0.37192,(M_truncatula_renamed_MTR_6460490:0.79206,(M_truncatula_renamed_MTR_1055185:0.57603,(M_truncatula_renamed_MTR_4011670:0.0418,M_truncatula_renamed_MTR_4011650:0.12988)n3:0.62073)n2:0.40881)n1:0.37192)n0;
```
