## Supplementary material for "Transcriptional responses to arbuscular mycorrhizal symbiosis development are conserved in the early divergent *Marchantia paleacea*": OG0016896_tree.txt

```
(M_truncatula_renamed_MTR_1110360:0.049495,(M_truncatula_renamed_MTR_5083820:0.06948,(M_truncatula_renamed_MTR_6008660:0.13562,(M_truncatula_renamed_MTR_1110370:0.09845,M_truncatula_renamed_MTR_4086830:1.04575)n3:0.18005)n2:0.02277)n1:0.049495)n0;
```
