## Supplementary material for "Transcriptional responses to arbuscular mycorrhizal symbiosis development are conserved in the early divergent *Marchantia paleacea*": OG0016897_tree.txt

```
(M_truncatula_renamed_MTR_4111795:0.4025,(M_truncatula_renamed_MTR_4113405:0.65015,(M_truncatula_renamed_MTR_4109250:0.26505,(M_truncatula_renamed_MTR_1076790:0.46021,M_truncatula_renamed_MTR_4111890:0.28648)n3:0.28707)n2:0.14585)n1:0.4025)n0;
```
