## Supplementary material for "Transcriptional responses to arbuscular mycorrhizal symbiosis development are conserved in the early divergent *Marchantia paleacea*": OG0016898_tree.txt

```
(M_truncatula_renamed_MTR_2027290:0.534015,((M_truncatula_renamed_MTR_1051190:0.00014,M_truncatula_renamed_MTR_3435160:0.32065)n2:0.36617,(M_truncatula_renamed_MTR_3064850:0.16171,M_truncatula_renamed_MTR_4116260:0.62358)n3:0.09334)n1:0.534015)n0;
```
