## Supplementary material for "Transcriptional responses to arbuscular mycorrhizal symbiosis development are conserved in the early divergent *Marchantia paleacea*": OG0016899_tree.txt

```
(M_truncatula_renamed_MTR_1068865:0.16592,(M_truncatula_renamed_MTR_2425990:0.08419,(M_truncatula_renamed_MTR_2028105:0.1999,(M_truncatula_renamed_MTR_2426010:0.44593,M_truncatula_renamed_MTR_3083005:0.26345)n3:0.33316)n2:0.04888)n1:0.16592)n0;
```
