## Supplementary material for "Transcriptional responses to arbuscular mycorrhizal symbiosis development are conserved in the early divergent *Marchantia paleacea*": OG0016900_tree.txt

```
(M_truncatula_renamed_MTR_5017020:0.00134,(M_truncatula_renamed_MTR_5017020:0.01317,(M_truncatula_renamed_MTR_5085317:0.27701,(M_truncatula_renamed_MTR_1047940:0.09452,M_truncatula_renamed_MTR_6017130:0.84215)n3:0.32711)n2:0.11018)n1:0.00134)n0;
```
