## Supplementary material for "Transcriptional responses to arbuscular mycorrhizal symbiosis development are conserved in the early divergent *Marchantia paleacea*": OG0016901_tree.txt

```
(M_truncatula_renamed_MTR_2039683:0.17083,((M_truncatula_renamed_MTR_1052030:0.0532,M_truncatula_renamed_MTR_0077s0060:0.21408)n2:0.21803,(M_truncatula_renamed_MTR_0028s0180:0.82866,M_truncatula_renamed_MTR_0240s0020:0.27415)n3:0.13711)n1:0.17083)n0;
```
