## Supplementary material for "Transcriptional responses to arbuscular mycorrhizal symbiosis development are conserved in the early divergent *Marchantia paleacea*": OG0016902_tree.txt

```
((M_truncatula_renamed_MTR_2031570:0.95627,P_pinnata_scaffold-UUHD-2130198-Porella_pinnata:0.93733)n1:0.182425,(P_patens_renamed_P35_17030V3.2:0.12218,(S_moellendorffii_renamed_EFJ18145:0.00014,S_moellendorffii_renamed_EFJ09567:0.00014)n3:0.22347)n2:0.182425)n0;
```
