## Supplementary material for "Transcriptional responses to arbuscular mycorrhizal symbiosis development are conserved in the early divergent *Marchantia paleacea*": OG0016903_tree.txt

```
(M_truncatula_renamed_MTR_2075640:0.00367,(M_truncatula_renamed_MTR_2075730:0.0099,(M_truncatula_renamed_MTR_2075690:0.06922,(M_truncatula_renamed_MTR_2075700:0.20392,M_truncatula_renamed_MTR_2075680:0.05444)n3:0.04929)n2:0.70631)n1:0.00367)n0;
```
