## Supplementary material for "Transcriptional responses to arbuscular mycorrhizal symbiosis development are conserved in the early divergent *Marchantia paleacea*": OG0016904_tree.txt

```
(M_truncatula_renamed_MTR_2063923:0.00784,(M_truncatula_renamed_MTR_2435660:0.03161,(M_truncatula_renamed_MTR_2445250:0.19975,(M_truncatula_renamed_MTR_4054245:0,M_truncatula_renamed_MTR_4025780:0)n3:0.03086)n2:0.01594)n1:0.00784)n0;
```
