## Supplementary material for "Transcriptional responses to arbuscular mycorrhizal symbiosis development are conserved in the early divergent *Marchantia paleacea*": OG0016905_tree.txt

```
(M_truncatula_renamed_MTR_2090690:0.00311,(M_truncatula_renamed_MTR_0181s0020:0.02779,(M_truncatula_renamed_MTR_2055350:0.01228,(M_truncatula_renamed_MTR_2048920:0.10861,M_truncatula_renamed_MTR_5074790:0.41092)n3:1.28035)n2:0.00018)n1:0.00311)n0;
```
