## Supplementary material for "Transcriptional responses to arbuscular mycorrhizal symbiosis development are conserved in the early divergent *Marchantia paleacea*": OG0016906_tree.txt

```
((M_truncatula_renamed_MTR_2067310:0.16244,M_truncatula_renamed_MTR_2067350:0.11305)n1:0.444925,(P_abies_renamed_MA_56037g0020:0.04708,(P_abies_renamed_MA_36067g0010:0.13672,P_abies_renamed_MA_8408971g0010:0.01356)n3:0.00671)n2:0.444925)n0;
```
