## Supplementary material for "Transcriptional responses to arbuscular mycorrhizal symbiosis development are conserved in the early divergent *Marchantia paleacea*": OG0016907_tree.txt

```
(M_truncatula_renamed_MTR_3012370:0.14567,(M_truncatula_renamed_MTR_5058690:0.04484,(M_truncatula_renamed_MTR_3089400:0.00014,(M_truncatula_renamed_MTR_2451360:1.85046,M_truncatula_renamed_MTR_4029480:0.37793)n3:0.57342)n2:0.32748)n1:0.14567)n0;
```
