## Supplementary material for "Transcriptional responses to arbuscular mycorrhizal symbiosis development are conserved in the early divergent *Marchantia paleacea*": OG0016908_tree.txt

```
(M_truncatula_renamed_MTR_7053560:0.20729,(M_truncatula_renamed_MTR_7025210:0.45534,(M_truncatula_renamed_MTR_4094218:0.02242,(M_truncatula_renamed_MTR_2100760:0.32915,M_truncatula_renamed_MTR_6018650:0.04562)n3:0.12965)n2:0.04788)n1:0.20729)n0;
```
