## Supplementary material for "Transcriptional responses to arbuscular mycorrhizal symbiosis development are conserved in the early divergent *Marchantia paleacea*": OG0016909_tree.txt

```
(M_truncatula_renamed_MTR_2047955:0.198335,(M_truncatula_renamed_MTR_3451950:0.08577,(M_truncatula_renamed_MTR_7076835:0.13982,(M_truncatula_renamed_MTR_4015890:0.00014,M_truncatula_renamed_MTR_6078355:0.04253)n3:0.21582)n2:0.55869)n1:0.198335)n0;
```
