## Supplementary material for "Transcriptional responses to arbuscular mycorrhizal symbiosis development are conserved in the early divergent *Marchantia paleacea*": OG0016910_tree.txt

```
(M_truncatula_renamed_MTR_2061750:7.5e-05,(M_truncatula_renamed_MTR_2061740:0.00477,(M_truncatula_renamed_MTR_2061760:0.06034,(M_truncatula_renamed_MTR_2089230:1.05251,M_truncatula_renamed_MTR_2061730:0.2809)n3:0.27601)n2:0.01319)n1:7.5e-05)n0;
```
