## Supplementary material for "Transcriptional responses to arbuscular mycorrhizal symbiosis development are conserved in the early divergent *Marchantia paleacea*": OG0016911_tree.txt

```
(Z_mays_renamed_A0A1D6H437:0.36638,((M_truncatula_renamed_MTR_2103830:0.75983,M_truncatula_renamed_MTR_7072390:0.18755)n2:0.1287,(M_truncatula_renamed_MTR_7072370:0.07387,M_truncatula_renamed_MTR_7072360:0.00752)n3:0.03171)n1:0.36638)n0;
```
