## Supplementary material for "Transcriptional responses to arbuscular mycorrhizal symbiosis development are conserved in the early divergent *Marchantia paleacea*": OG0016912_tree.txt

```
(M_truncatula_renamed_MTR_2012340:0.532075,(M_truncatula_renamed_MTR_5059020:0.63735,(M_truncatula_renamed_MTR_4132960:0.00432,(M_truncatula_renamed_MTR_4133030:0.07865,M_truncatula_renamed_MTR_4132967:0.01071)n3:0.00024)n2:0.24862)n1:0.532075)n0;
```
