## Supplementary material for "Transcriptional responses to arbuscular mycorrhizal symbiosis development are conserved in the early divergent *Marchantia paleacea*": OG0016913_tree.txt

```
(M_truncatula_renamed_MTR_0499s0020:0.05171,(M_truncatula_renamed_MTR_6037310:0.35729,(M_truncatula_renamed_MTR_6037230:0.00015,(M_truncatula_renamed_MTR_2009737:0.17595,M_truncatula_renamed_MTR_5055035:0.11735)n3:0.77901)n2:0.32203)n1:0.05171)n0;
```
