## Supplementary material for "Transcriptional responses to arbuscular mycorrhizal symbiosis development are conserved in the early divergent *Marchantia paleacea*": OG0016914_tree.txt

```
(M_truncatula_renamed_MTR_4021280:0.38336,(M_truncatula_renamed_MTR_5034260:0.88275,(M_truncatula_renamed_MTR_5035700:0.51344,(M_truncatula_renamed_MTR_2016010:0.58311,M_truncatula_renamed_MTR_5092770:0.28697)n3:0.3424)n2:0.16426)n1:0.38336)n0;
```
