## Supplementary material for "Transcriptional responses to arbuscular mycorrhizal symbiosis development are conserved in the early divergent *Marchantia paleacea*": OG0016915_tree.txt

```
(M_truncatula_renamed_MTR_4051705:0.01234,((M_truncatula_renamed_MTR_2087080:0.65989,M_truncatula_renamed_MTR_4051652:0.06958)n2:0.00014,(M_truncatula_renamed_MTR_4051672:0.09515,M_truncatula_renamed_MTR_4051745:0.00014)n3:0.03166)n1:0.01234)n0;
```
