## Supplementary material for "Transcriptional responses to arbuscular mycorrhizal symbiosis development are conserved in the early divergent *Marchantia paleacea*": OG0016916_tree.txt

```
(M_truncatula_renamed_MTR_7446180:0.066325,(M_truncatula_renamed_MTR_7446190:0.16342,(M_truncatula_renamed_MTR_7446160:0.01489,(M_truncatula_renamed_MTR_0289s0040:0.00014,M_truncatula_renamed_MTR_3049103:1.08522)n3:0.12822)n2:0.18483)n1:0.066325)n0;
```
