## Supplementary material for "Transcriptional responses to arbuscular mycorrhizal symbiosis development are conserved in the early divergent *Marchantia paleacea*": OG0016917_tree.txt

```
(M_truncatula_renamed_MTR_0329s0010:0.218115,((M_truncatula_renamed_MTR_5024530:0.26379,M_truncatula_renamed_MTR_5020660:0.07374)n2:0.5411,(M_truncatula_renamed_MTR_3009360:0.6779,M_truncatula_renamed_MTR_7056093:0.22378)n3:0.91239)n1:0.218115)n0;
```
