## Supplementary material for "Transcriptional responses to arbuscular mycorrhizal symbiosis development are conserved in the early divergent *Marchantia paleacea*": OG0016918_tree.txt

```
(M_truncatula_renamed_MTR_0343s0040:0.197065,(M_truncatula_renamed_MTR_0027s0030:0.34562,(M_truncatula_renamed_MTR_7090360:0.49389,(M_truncatula_renamed_MTR_5027140:0.59541,M_truncatula_renamed_MTR_6466050:0.35336)n3:0.04169)n2:0.20456)n1:0.197065)n0;
```
