## Supplementary material for "Transcriptional responses to arbuscular mycorrhizal symbiosis development are conserved in the early divergent *Marchantia paleacea*": OG0016919_tree.txt

```
(M_truncatula_renamed_MTR_0419s0010:0.115725,(M_truncatula_renamed_MTR_0277s0030:0.11973,(M_truncatula_renamed_MTR_0419s0020:0.14305,(M_truncatula_renamed_MTR_6081130:0.00015,M_truncatula_renamed_MTR_0419s0060:0.00014)n3:0.05629)n2:0.15016)n1:0.115725)n0;
```
