## Supplementary material for "Transcriptional responses to arbuscular mycorrhizal symbiosis development are conserved in the early divergent *Marchantia paleacea*": OG0016920_tree.txt

```
(M_truncatula_renamed_MTR_3415590:7e-05,(M_truncatula_renamed_MTR_3415590:0.00014,(M_truncatula_renamed_MTR_3415590:0.09053,(M_truncatula_renamed_MTR_3415670:0.6862,M_truncatula_renamed_MTR_3415620:0.86027)n3:0.00015)n2:0.00015)n1:7e-05)n0;
```
