## Supplementary material for "Transcriptional responses to arbuscular mycorrhizal symbiosis development are conserved in the early divergent *Marchantia paleacea*": OG0016921_tree.txt

```
(M_truncatula_renamed_MTR_3055440:0.002615,(M_truncatula_renamed_MTR_3055440:0.10255,(M_truncatula_renamed_MTR_3055440:0.00014,(M_truncatula_renamed_MTR_3055440:0.00014,M_truncatula_renamed_MTR_3055440:0.00394)n3:0.00015)n2:0.00015)n1:0.002615)n0;
```
