## Supplementary material for "Transcriptional responses to arbuscular mycorrhizal symbiosis development are conserved in the early divergent *Marchantia paleacea*": OG0016922_tree.txt

```
(M_truncatula_renamed_MTR_3105975:0.182035,((M_truncatula_renamed_MTR_3073500:0.18911,M_truncatula_renamed_MTR_0136s0020:0.00051)n2:0.15089,(M_truncatula_renamed_MTR_3035820:0.68111,M_truncatula_renamed_MTR_3118230:0.39402)n3:0.03834)n1:0.182035)n0;
```
