## Supplementary material for "Transcriptional responses to arbuscular mycorrhizal symbiosis development are conserved in the early divergent *Marchantia paleacea*": OG0016923_tree.txt

```
(M_truncatula_renamed_MTR_3116870:0.43345,(M_truncatula_renamed_MTR_5027085:0.63297,(M_truncatula_renamed_MTR_4075090:0.03317,(M_truncatula_renamed_MTR_3118440:0.04858,M_truncatula_renamed_MTR_3069840:0.00014)n3:0.00015)n2:0.48246)n1:0.43345)n0;
```
