## Supplementary material for "Transcriptional responses to arbuscular mycorrhizal symbiosis development are conserved in the early divergent *Marchantia paleacea*": OG0016924_tree.txt

```
(M_truncatula_renamed_MTR_3015270:0,(M_truncatula_renamed_MTR_4050830:0,(M_truncatula_renamed_MTR_3015450:0.57001,(M_truncatula_renamed_MTR_3015430:0.39829,M_truncatula_renamed_MTR_3015420:0.30843)n3:0.09348)n2:0.26051)n1:0)n0;
```
