## Supplementary material for "Transcriptional responses to arbuscular mycorrhizal symbiosis development are conserved in the early divergent *Marchantia paleacea*": OG0016925_tree.txt

```
(M_truncatula_renamed_MTR_0043s0030:7e-05,(M_truncatula_renamed_MTR_0043s0060:0.00316,(M_truncatula_renamed_MTR_1199s0010:0.5324,(M_truncatula_renamed_MTR_3452690:0.14285,M_truncatula_renamed_MTR_3450540:0.77121)n3:0.1624)n2:0.02062)n1:7e-05)n0;
```
