## Supplementary material for "Transcriptional responses to arbuscular mycorrhizal symbiosis development are conserved in the early divergent *Marchantia paleacea*": OG0016926_tree.txt

```
(M_truncatula_renamed_MTR_3117140:0.11631,(M_truncatula_renamed_MTR_5088210:0.32806,(M_truncatula_renamed_MTR_5076860:0.08961,(M_truncatula_renamed_MTR_5021560:0.54485,M_truncatula_renamed_MTR_7092180:0.36538)n3:0.49591)n2:0.28412)n1:0.11631)n0;
```
