## Supplementary material for "Transcriptional responses to arbuscular mycorrhizal symbiosis development are conserved in the early divergent *Marchantia paleacea*": OG0016927_tree.txt

```
(M_truncatula_renamed_MTR_7026890:0.10361,(M_truncatula_renamed_MTR_7008960:1.12996,(M_truncatula_renamed_MTR_7026890:0.03223,(M_truncatula_renamed_MTR_3110870:0.05466,M_truncatula_renamed_MTR_4071250:0.22627)n3:0.06008)n2:0.00014)n1:0.10361)n0;
```
