## Supplementary material for "Transcriptional responses to arbuscular mycorrhizal symbiosis development are conserved in the early divergent *Marchantia paleacea*": OG0016928_tree.txt

```
(M_truncatula_renamed_MTR_3069870:0.143395,(M_truncatula_renamed_MTR_3069830:0.07917,(M_truncatula_renamed_MTR_5068585:0.9784,(M_truncatula_renamed_MTR_3071330:0.12101,M_truncatula_renamed_MTR_3071360:0.1116)n3:0.37877)n2:0.5123)n1:0.143395)n0;
```
