## Supplementary material for "Transcriptional responses to arbuscular mycorrhizal symbiosis development are conserved in the early divergent *Marchantia paleacea*": OG0016929_tree.txt

```
(M_truncatula_renamed_MTR_3011210:0.362735,((M_truncatula_renamed_MTR_7093690:0.00014,M_truncatula_renamed_MTR_7093660:0.00016)n2:0.32196,(M_truncatula_renamed_MTR_7093700:0.15261,M_truncatula_renamed_MTR_7093670:0.09092)n3:0.18606)n1:0.362735)n0;
```
