## Supplementary material for "Transcriptional responses to arbuscular mycorrhizal symbiosis development are conserved in the early divergent *Marchantia paleacea*": OG0016930_tree.txt

```
(M_truncatula_renamed_MTR_0243s0030:0.15756,(M_truncatula_renamed_MTR_6052880:0.42203,(M_truncatula_renamed_MTR_6452650:0.06845,(M_truncatula_renamed_MTR_5084475:0.09908,M_truncatula_renamed_MTR_7034975:0.21468)n3:0.39994)n2:0.20927)n1:0.15756)n0;
```
