## Supplementary material for "Transcriptional responses to arbuscular mycorrhizal symbiosis development are conserved in the early divergent *Marchantia paleacea*": OG0016931_tree.txt

```
(Z_mays_renamed_A0A1D6LBM6:0.507895,((M_truncatula_renamed_MTR_0856s0010:0.08026,M_truncatula_renamed_MTR_7115320:0.29454)n2:0.7412,(M_truncatula_renamed_MTR_5023310:0.94102,M_truncatula_renamed_MTR_7446060:0.20345)n3:0.27526)n1:0.507895)n0;
```
