## Supplementary material for "Transcriptional responses to arbuscular mycorrhizal symbiosis development are conserved in the early divergent *Marchantia paleacea*": OG0016932_tree.txt

```
(M_truncatula_renamed_MTR_4020495:0.124595,(M_truncatula_renamed_MTR_4020890:0.25445,(M_truncatula_renamed_MTR_0552s0050:0.67755,(M_truncatula_renamed_MTR_4020520:0.24712,M_truncatula_renamed_MTR_0552s0030:0.87073)n3:0.05245)n2:0.10596)n1:0.124595)n0;
```
