## Supplementary material for "Transcriptional responses to arbuscular mycorrhizal symbiosis development are conserved in the early divergent *Marchantia paleacea*": OG0016933_tree.txt

```
(M_truncatula_renamed_MTR_4133360:7e-05,(M_truncatula_renamed_MTR_4133360:0.00014,(M_truncatula_renamed_MTR_4133515:0.00014,(M_truncatula_renamed_MTR_4133515:0.22008,M_truncatula_renamed_MTR_4133250:1.6383)n3:0.02945)n2:0.01251)n1:7e-05)n0;
```
