## Supplementary material for "Transcriptional responses to arbuscular mycorrhizal symbiosis development are conserved in the early divergent *Marchantia paleacea*": OG0016934_tree.txt

```
(M_truncatula_renamed_MTR_5078600:0.13463,(M_truncatula_renamed_MTR_7090070:0.37112,(M_truncatula_renamed_MTR_4108680:0.08181,(M_truncatula_renamed_MTR_5078460:0.62086,M_truncatula_renamed_MTR_5078100:0.21475)n3:0.65068)n2:0.09665)n1:0.13463)n0;
```
