## Supplementary material for "Transcriptional responses to arbuscular mycorrhizal symbiosis development are conserved in the early divergent *Marchantia paleacea*": OG0016935_tree.txt

```
(M_truncatula_renamed_MTR_4093260:7e-05,(M_truncatula_renamed_MTR_4093260:0.00014,(M_truncatula_renamed_MTR_4093260:0.00014,(M_truncatula_renamed_MTR_4093510:0.20009,M_truncatula_renamed_MTR_4093280:0.19566)n3:0.33)n2:0.00015)n1:7e-05)n0;
```
