## Supplementary material for "Transcriptional responses to arbuscular mycorrhizal symbiosis development are conserved in the early divergent *Marchantia paleacea*": OG0016936_tree.txt

```
(P_abies_renamed_MA_93348g0010:0.250555,(M_truncatula_renamed_MTR_4094238:0.22592,(P_dactylifera_renamed_XP_017697769.1:0.01682,(Oryza_sativa_renamed_LOC_Os08g40130.1:0.1249,Z_mays_renamed_B6SJG8:0.11818)n3:0.13276)n2:0.13898)n1:0.250555)n0;
```
