## Supplementary material for "Transcriptional responses to arbuscular mycorrhizal symbiosis development are conserved in the early divergent *Marchantia paleacea*": OG0016937_tree.txt

```
(M_truncatula_renamed_MTR_5042300:0.31783,((M_truncatula_renamed_MTR_5042320:0.00014,M_truncatula_renamed_MTR_5042320:0.10776)n2:0.20668,(M_truncatula_renamed_MTR_5042270:0.19775,M_truncatula_renamed_MTR_5042260:0.18529)n3:0.1188)n1:0.31783)n0;
```
