## Supplementary material for "Transcriptional responses to arbuscular mycorrhizal symbiosis development are conserved in the early divergent *Marchantia paleacea*": OG0016938_tree.txt

```
(M_truncatula_renamed_MTR_5011680:0.055625,((M_truncatula_renamed_MTR_5011590:0.33697,M_truncatula_renamed_MTR_5011660:0.33643)n2:0.07687,(M_truncatula_renamed_MTR_5011620:0.06464,M_truncatula_renamed_MTR_5011610:0.4829)n3:0.14676)n1:0.055625)n0;
```
