## Supplementary material for "Transcriptional responses to arbuscular mycorrhizal symbiosis development are conserved in the early divergent *Marchantia paleacea*": OG0016939_tree.txt

```
(((P_patens_renamed_P324_19730V3.1:0,P_patens_renamed_P324_19730V3.2:0)n2:0.93418,(M_truncatula_renamed_MTR_5031710:0.02613,M_truncatula_renamed_MTR_5055667:0.000126)n3:1.4e-05)n1:0.068175,P_pinnata_scaffold-UUHD-2127855-Porella_pinnata:0.6479)n0;
```
