## Supplementary material for "Transcriptional responses to arbuscular mycorrhizal symbiosis development are conserved in the early divergent *Marchantia paleacea*": OG0016940_tree.txt

```
(S_muscicola_renamed_SM000108S14193:0.390325,(Z_mays_renamed_A0A1D6LGT5:0.33746,(M_truncatula_renamed_MTR_5086960:0.10915,(P_pinnata_scaffold-UUHD-2142403-Porella_pinnata:0.05867,P_pinnata_scaffold-UUHD-2014021-Porella_pinnata:0.546399)n3:0.060711)n2:0.07294)n1:0.390325)n0;
```
