## Supplementary material for "Transcriptional responses to arbuscular mycorrhizal symbiosis development are conserved in the early divergent *Marchantia paleacea*": OG0016941_tree.txt

```
(M_truncatula_renamed_MTR_5092350:0.01485,(M_truncatula_renamed_MTR_5092440:0.03916,(M_truncatula_renamed_MTR_5092410:0.07394,(M_truncatula_renamed_MTR_5092210:0.32118,M_truncatula_renamed_MTR_5092990:0.20448)n3:0.17009)n2:0.02078)n1:0.01485)n0;
```
