## Supplementary material for "Transcriptional responses to arbuscular mycorrhizal symbiosis development are conserved in the early divergent *Marchantia paleacea*": OG0016942_tree.txt

```
(M_truncatula_renamed_MTR_5065920:0.620535,(S_moellendorffii_renamed_EFJ13887:0.11251,(S_moellendorffii_renamed_EFJ12805:0.3896,(S_moellendorffii_renamed_EFJ12804:0.36745,S_moellendorffii_renamed_EFJ13968:0.11806)n3:0.16038)n2:0.0919)n1:0.620535)n0;
```
