## Supplementary material for "Transcriptional responses to arbuscular mycorrhizal symbiosis development are conserved in the early divergent *Marchantia paleacea*": OG0016943_tree.txt

```
(M_truncatula_renamed_MTR_5090510:0.04939,(M_truncatula_renamed_MTR_5090790:0.11877,(M_truncatula_renamed_MTR_6042580:0.13502,(M_truncatula_renamed_MTR_6027530:0.19608,M_truncatula_renamed_MTR_5090540:0.28704)n3:0.02994)n2:0.01761)n1:0.04939)n0;
```
