## Supplementary material for "Transcriptional responses to arbuscular mycorrhizal symbiosis development are conserved in the early divergent *Marchantia paleacea*": OG0016944_tree.txt

```
(M_truncatula_renamed_MTR_5099160:0.793395,(Z_mays_renamed_B4G1L2:0.4934,(Oryza_sativa_renamed_LOC_Os03g40320.1:0.36713,(Oryza_sativa_renamed_LOC_Os11g01580.1:0.13736,Oryza_sativa_renamed_LOC_Os10g30070.1:0.001242)n3:0.0001242)n2:1.38e-05)n1:0.14569)n0;
```
