## Supplementary material for "Transcriptional responses to arbuscular mycorrhizal symbiosis development are conserved in the early divergent *Marchantia paleacea*": OG0016945_tree.txt

```
(M_truncatula_renamed_MTR_5070480:0.370155,((T_lepidozioides_scaffold-SKQD-2004079-Takakia_lepidozioides:0.00015,T_lepidozioides_scaffold-SKQD-2004080-Takakia_lepidozioides:0.00014)n2:0.46096,(P_pinnata_scaffold-UUHD-2008730-Porella_pinnata:0.3115,P_pinnata_scaffold-UUHD-2011075-Porella_pinnata:0.354105)n3:0.039345)n1:0.06758)n0;
```
