## Supplementary material for "Transcriptional responses to arbuscular mycorrhizal symbiosis development are conserved in the early divergent *Marchantia paleacea*": OG0016946_tree.txt

```
(M_truncatula_renamed_MTR_5044040:0.4014,((Oryza_sativa_renamed_LOC_Os02g55770.4:0,Oryza_sativa_renamed_LOC_Os02g55770.5:0)n2:0.01756,(Oryza_sativa_renamed_LOC_Os02g55670.2:0.04587,Oryza_sativa_renamed_LOC_Os02g55720.1:0.14814)n3:0.15435)n1:0.4014)n0;
```
