## Supplementary material for "Transcriptional responses to arbuscular mycorrhizal symbiosis development are conserved in the early divergent *Marchantia paleacea*": OG0016947_tree.txt

```
(M_truncatula_renamed_MTR_7081780:0.07656,(M_truncatula_renamed_MTR_7081570:0.10274,(M_truncatula_renamed_MTR_7081480:0.10428,(M_truncatula_renamed_MTR_7081410:0.00015,M_truncatula_renamed_MTR_7081410:0.00014)n3:0.15162)n2:0.04236)n1:0.07656)n0;
```
