## Supplementary material for "Transcriptional responses to arbuscular mycorrhizal symbiosis development are conserved in the early divergent *Marchantia paleacea*": OG0016948_tree.txt

```
(M_truncatula_renamed_MTR_7445530:0.001945,(M_truncatula_renamed_MTR_7445710:0.00014,(M_truncatula_renamed_MTR_7445600:0.05153,(M_truncatula_renamed_MTR_7450730:0.04996,M_truncatula_renamed_MTR_7445810:0.08346)n3:0.05245)n2:0.01565)n1:0.001945)n0;
```
