## Supplementary material for "Transcriptional responses to arbuscular mycorrhizal symbiosis development are conserved in the early divergent *Marchantia paleacea*": OG0016949_tree.txt

```
(M_truncatula_renamed_MTR_7084230:0.64391,(P_patens_renamed_P319_2170V3.1:0.46305,(P_patens_renamed_P33_21280V3.1:0.09643,(P_patens_renamed_P31_25590V3.1:0.27858,P_patens_renamed_P315_20450V3.1:0.4989)n3:0.87481)n2:0.05849)n1:0.64391)n0;
```
