## Supplementary material for "Transcriptional responses to arbuscular mycorrhizal symbiosis development are conserved in the early divergent *Marchantia paleacea*": OG0016950_tree.txt

```
(Oryza_sativa_renamed_LOC_Os03g48904.1:0.04641,(Oryza_sativa_renamed_LOC_Os08g28200.1:0.10293,(Oryza_sativa_renamed_LOC_Os09g36690.1:0.02426,(Oryza_sativa_renamed_LOC_Os01g01925.1:1.44137,Oryza_sativa_renamed_LOC_Os07g35979.1:0.3116)n3:0.05442)n2:0.02744)n1:0.04641)n0;
```
