## Supplementary material for "Transcriptional responses to arbuscular mycorrhizal symbiosis development are conserved in the early divergent *Marchantia paleacea*": OG0016951_tree.txt

```
(Oryza_sativa_renamed_LOC_Os01g32840.1:0.247045,(Oryza_sativa_renamed_LOC_Os10g20080.1:0.06071,(Oryza_sativa_renamed_LOC_Os05g01320.1:0.0188,(Oryza_sativa_renamed_LOC_Os01g02180.1:0.21487,Oryza_sativa_renamed_LOC_Os01g02180.2:0.00014)n3:0.02849)n2:0.8387)n1:0.247045)n0;
```
