## Supplementary material for "Transcriptional responses to arbuscular mycorrhizal symbiosis development are conserved in the early divergent *Marchantia paleacea*": OG0016952_tree.txt

```
(Oryza_sativa_renamed_LOC_Os01g02270.1:0.00034,((Oryza_sativa_renamed_LOC_Os01g02250.1:0.20322,Oryza_sativa_renamed_LOC_Os01g02280.1:0.00014)n2:0.33143,(Oryza_sativa_renamed_LOC_Os06g03180.1:0.00015,Oryza_sativa_renamed_LOC_Os06g03165.1:0.03028)n3:0.00463)n1:0.00034)n0;
```
