## Supplementary material for "Transcriptional responses to arbuscular mycorrhizal symbiosis development are conserved in the early divergent *Marchantia paleacea*": OG0016953_tree.txt

```
(Oryza_sativa_renamed_LOC_Os02g43380.1:0.122495,(Oryza_sativa_renamed_LOC_Os08g22840.1:0.72889,(Oryza_sativa_renamed_LOC_Os09g04360.1:0.29001,(Oryza_sativa_renamed_LOC_Os01g02990.1:0.32367,Oryza_sativa_renamed_LOC_Os06g25590.1:0.13159)n3:0.12786)n2:0.17445)n1:0.122495)n0;
```
