## Supplementary material for "Transcriptional responses to arbuscular mycorrhizal symbiosis development are conserved in the early divergent *Marchantia paleacea*": OG0016954_tree.txt

```
((P_dactylifera_renamed_XP_008797842.1:0.15524,P_dactylifera_renamed_XP_008806248.1:0.12614)n1:0.37053,(Oryza_sativa_renamed_LOC_Os01g03980.1:0.27701,(Z_mays_renamed_B6SUS4:0.09998,Z_mays_renamed_K7UYB2:0.07487)n3:0.27228)n2:0.37053)n0;
```
