## Supplementary material for "Transcriptional responses to arbuscular mycorrhizal symbiosis development are conserved in the early divergent *Marchantia paleacea*": OG0016955_tree.txt

```
(Oryza_sativa_renamed_LOC_Os01g05510.4:0,(Oryza_sativa_renamed_LOC_Os01g05510.5:0,((Oryza_sativa_renamed_LOC_Os01g05510.1:0,Oryza_sativa_renamed_LOC_Os01g05510.2:0)n3:0.0319,Oryza_sativa_renamed_LOC_Os01g05510.3:0.02073)n2:0.04393)n1:0)n0;
```
