## Supplementary material for "Transcriptional responses to arbuscular mycorrhizal symbiosis development are conserved in the early divergent *Marchantia paleacea*": OG0016956_tree.txt

```
((Oryza_sativa_renamed_LOC_Os01g05660.1:0,Oryza_sativa_renamed_LOC_Os01g05660.3:0,Oryza_sativa_renamed_LOC_Os01g05660.2:0)n1:0.19261,(Z_mays_renamed_A0A1D6MLD8:0.16083,Z_mays_renamed_K7VQ77:0.10168)n2:0.19261)n0;
```
