## Supplementary material for "Transcriptional responses to arbuscular mycorrhizal symbiosis development are conserved in the early divergent *Marchantia paleacea*": OG0016957_tree.txt

```
((P_dactylifera_renamed_XP_026658432.1:0,P_dactylifera_renamed_XP_008782657.1:0)n1:0.684125,(Oryza_sativa_renamed_LOC_Os01g07320.1:0.28595,(Z_mays_renamed_A0A1D6FEQ3:0.24404,Z_mays_renamed_A0A1D6MKQ8:0.07976)n3:0.48118)n2:0.684125)n0;
```
