## Supplementary material for "Transcriptional responses to arbuscular mycorrhizal symbiosis development are conserved in the early divergent *Marchantia paleacea*": OG0016958_tree.txt

```
(P_dactylifera_renamed_XP_008809958.1:0.336605,(Z_mays_renamed_K7ULU7:0.33611,(Oryza_sativa_renamed_LOC_Os08g10490.1:0.5001,(Oryza_sativa_renamed_LOC_Os01g09660.1:0.19855,Oryza_sativa_renamed_LOC_Os04g52530.1:0.00926)n3:0.193005)n2:0.021445)n1:0.24607)n0;
```
