## Supplementary material for "Transcriptional responses to arbuscular mycorrhizal symbiosis development are conserved in the early divergent *Marchantia paleacea*": OG0016959_tree.txt

```
(Oryza_sativa_renamed_LOC_Os04g09790.1:0.18237,(Oryza_sativa_renamed_LOC_Os12g14660.1:0.61549,(Oryza_sativa_renamed_LOC_Os12g36960.1:0.00014,(Oryza_sativa_renamed_LOC_Os01g09680.1:0.02036,Oryza_sativa_renamed_LOC_Os07g27710.1:0.01614)n3:0.37358)n2:0.06462)n1:0.18237)n0;
```
