## Supplementary material for "Transcriptional responses to arbuscular mycorrhizal symbiosis development are conserved in the early divergent *Marchantia paleacea*": OG0016960_tree.txt

```
(Oryza_sativa_renamed_LOC_Os01g11700.2:0.272435,(Z_mays_renamed_A0A1D6FGP4:0.08793,(Z_mays_renamed_A0A1D6FGP6:0.01382,(Z_mays_renamed_A0A1D6FGP7:0.00983,Z_mays_renamed_A0A1D6FEC1:0.02025)n3:0.00396)n2:0.00779)n1:0.272435)n0;
```
