## Supplementary material for "Transcriptional responses to arbuscular mycorrhizal symbiosis development are conserved in the early divergent *Marchantia paleacea*": OG0016961_tree.txt

```
(Oryza_sativa_renamed_LOC_Os01g12500.1:0.15322,(Oryza_sativa_renamed_LOC_Os06g31290.1:0.47022,(Oryza_sativa_renamed_LOC_Os02g35260.1:0.21753,(Oryza_sativa_renamed_LOC_Os11g17870.1:0.06704,Oryza_sativa_renamed_LOC_Os12g16610.1:0.65652)n3:0.40645)n2:0.1727)n1:0.15322)n0;
```
