## Supplementary material for "Transcriptional responses to arbuscular mycorrhizal symbiosis development are conserved in the early divergent *Marchantia paleacea*": OG0016962_tree.txt

```
(Oryza_sativa_renamed_LOC_Os01g12950.1:0,(Oryza_sativa_renamed_LOC_Os01g12950.3:0,Oryza_sativa_renamed_LOC_Os01g12950.2:0,Oryza_sativa_renamed_LOC_Os01g12950.4:0,Oryza_sativa_renamed_LOC_Os03g47580.1:0.02276)n1:0)n0;
```
