## Supplementary material for "Transcriptional responses to arbuscular mycorrhizal symbiosis development are conserved in the early divergent *Marchantia paleacea*": OG0016963_tree.txt

```
(Z_mays_renamed_A0A1D6I7C4:0.240625,(Oryza_sativa_renamed_LOC_Os09g31990.1:0.54252,(Oryza_sativa_renamed_LOC_Os09g32000.1:0.01471,(Oryza_sativa_renamed_LOC_Os01g13670.1:0.01839,Oryza_sativa_renamed_LOC_Os06g14770.1:0.03005)n3:0.4934)n2:0.24984)n1:0.240625)n0;
```
