## Supplementary material for "Transcriptional responses to arbuscular mycorrhizal symbiosis development are conserved in the early divergent *Marchantia paleacea*": OG0016964_tree.txt

```
(Oryza_sativa_renamed_LOC_Os03g25710.1:0.202885,(Oryza_sativa_renamed_LOC_Os09g02560.1:0.20238,(Oryza_sativa_renamed_LOC_Os10g31280.1:0.33951,(Oryza_sativa_renamed_LOC_Os01g15150.1:0.00015,Oryza_sativa_renamed_LOC_Os05g35030.1:1.2946)n3:0.12927)n2:0.71869)n1:0.202885)n0;
```
