## Supplementary material for "Transcriptional responses to arbuscular mycorrhizal symbiosis development are conserved in the early divergent *Marchantia paleacea*": OG0016965_tree.txt

```
(Oryza_sativa_renamed_LOC_Os07g09910.1:0.163485,(Oryza_sativa_renamed_LOC_Os07g09940.1:0.19494,(Oryza_sativa_renamed_LOC_Os01g16380.1:0.87638,(Oryza_sativa_renamed_LOC_Os08g01560.1:1.03582,Oryza_sativa_renamed_LOC_Os08g07920.1:0.27336)n3:0.50325)n2:0.49178)n1:0.163485)n0;
```
