## Supplementary material for "Transcriptional responses to arbuscular mycorrhizal symbiosis development are conserved in the early divergent *Marchantia paleacea*": OG0016966_tree.txt

```
((S_moellendorffii_renamed_EFJ04290:0.01513,S_moellendorffii_renamed_EFJ21721:0.00862)n1:0.57837,(Z_mays_renamed_C0HGW1:0.42799,(Oryza_sativa_renamed_LOC_Os01g17396.1:0.00014,Oryza_sativa_renamed_LOC_Os01g17396.2:0.00014)n3:0.43492)n2:0.57837)n0;
```
