## Supplementary material for "Transcriptional responses to arbuscular mycorrhizal symbiosis development are conserved in the early divergent *Marchantia paleacea*": OG0016967_tree.txt

```
(Oryza_sativa_renamed_LOC_Os05g02920.1:0.086885,(Oryza_sativa_renamed_LOC_Os06g39560.1:0.07702,(Oryza_sativa_renamed_LOC_Os05g35870.1:0.3004,(Oryza_sativa_renamed_LOC_Os12g13674.1:0.21925,Oryza_sativa_renamed_LOC_Os01g18250.1:0.32855)n3:0.04777)n2:0.25652)n1:0.086885)n0;
```
