## Supplementary material for "Transcriptional responses to arbuscular mycorrhizal symbiosis development are conserved in the early divergent *Marchantia paleacea*": OG0016968_tree.txt

```
(Oryza_sativa_renamed_LOC_Os01g19340.1:0.068385,(Oryza_sativa_renamed_LOC_Os04g47650.1:0.08907,(Oryza_sativa_renamed_LOC_Os08g03860.1:0.13467,(Oryza_sativa_renamed_LOC_Os02g22600.1:0.21622,Oryza_sativa_renamed_LOC_Os11g31780.1:0.31358)n3:0.86192)n2:0.23926)n1:0.068385)n0;
```
