## Supplementary material for "Transcriptional responses to arbuscular mycorrhizal symbiosis development are conserved in the early divergent *Marchantia paleacea*": OG0016969_tree.txt

```
(Oryza_sativa_renamed_LOC_Os02g49200.1:0.02297,(Oryza_sativa_renamed_LOC_Os02g49210.1:0.00014,(Oryza_sativa_renamed_LOC_Os04g45710.1:0.46449,(Oryza_sativa_renamed_LOC_Os01g20960.1:0.2713,Oryza_sativa_renamed_LOC_Os04g26270.1:0.00014)n3:1.09152)n2:0.32202)n1:0.02297)n0;
```
