## Supplementary material for "Transcriptional responses to arbuscular mycorrhizal symbiosis development are conserved in the early divergent *Marchantia paleacea*": OG0016970_tree.txt

```
((Oryza_sativa_renamed_LOC_Os01g22630.1:0,Oryza_sativa_renamed_LOC_Os01g22630.2:0)n1:0.225315,(Z_mays_renamed_B6SXK7:0.07854,(Z_mays_renamed_A0A1D6EH82:0.72353,Z_mays_renamed_C0PG02:0.00937)n3:0.07014)n2:0.225315)n0;
```
