## Supplementary material for "Transcriptional responses to arbuscular mycorrhizal symbiosis development are conserved in the early divergent *Marchantia paleacea*": OG0016971_tree.txt

```
((Z_mays_renamed_A0A1D6MQG3:0.01251,Z_mays_renamed_A0A1D6MSI4:0.04)n1:0.2161,(Oryza_sativa_renamed_LOC_Os05g45540.1:0.44598,(Oryza_sativa_renamed_LOC_Os01g23370.1:0.02373,Oryza_sativa_renamed_LOC_Os01g23440.1:0.02517)n3:0.13222)n2:0.2161)n0;
```
