## Supplementary material for "Transcriptional responses to arbuscular mycorrhizal symbiosis development are conserved in the early divergent *Marchantia paleacea*": OG0016972_tree.txt

```
(Oryza_sativa_renamed_LOC_Os01g23780.1:0.36201,((Oryza_sativa_renamed_LOC_Os01g23760.1:0.06578,Oryza_sativa_renamed_LOC_Os08g26409.1:0.52579)n2:0.08132,(Oryza_sativa_renamed_LOC_Os01g23770.1:0.35978,Oryza_sativa_renamed_LOC_Os01g23750.1:0.25836)n3:0.11367)n1:0.36201)n0;
```
