## Supplementary material for "Transcriptional responses to arbuscular mycorrhizal symbiosis development are conserved in the early divergent *Marchantia paleacea*": OG0016973_tree.txt

```
(Oryza_sativa_renamed_LOC_Os01g24230.1:0.54113,(Oryza_sativa_renamed_LOC_Os04g24120.1:0.0032,(Oryza_sativa_renamed_LOC_Os09g15880.1:0.92641,(Oryza_sativa_renamed_LOC_Os07g10000.1:0.02236,Oryza_sativa_renamed_LOC_Os01g72920.1:0.01311)n3:0.0223)n2:0.09142)n1:0.54113)n0;
```
