## Supplementary material for "Transcriptional responses to arbuscular mycorrhizal symbiosis development are conserved in the early divergent *Marchantia paleacea*": OG0016974_tree.txt

```
(Oryza_sativa_renamed_LOC_Os01g27370.1:0.709095,(Oryza_sativa_renamed_LOC_Os12g25680.1:0.5829,(Oryza_sativa_renamed_LOC_Os05g41980.1:0.02329,(Oryza_sativa_renamed_LOC_Os05g38780.1:0.08498,Oryza_sativa_renamed_LOC_Os02g44420.1:0.06295)n3:0.02845)n2:0.24657)n1:0.709095)n0;
```
