## Supplementary material for "Transcriptional responses to arbuscular mycorrhizal symbiosis development are conserved in the early divergent *Marchantia paleacea*": OG0016975_tree.txt

```
(Oryza_sativa_renamed_LOC_Os01g28744.1:0.01541,(Oryza_sativa_renamed_LOC_Os04g11524.1:0.06793,(Oryza_sativa_renamed_LOC_Os05g20954.4:0,Oryza_sativa_renamed_LOC_Os05g20954.3:0,Oryza_sativa_renamed_LOC_Os05g20954.2:0)n2:0.28074)n1:0.01541)n0;
```
