## Supplementary material for "Transcriptional responses to arbuscular mycorrhizal symbiosis development are conserved in the early divergent *Marchantia paleacea*": OG0016976_tree.txt

```
(Oryza_sativa_renamed_LOC_Os08g12449.6:0.00157,((Oryza_sativa_renamed_LOC_Os08g12449.5:0,Oryza_sativa_renamed_LOC_Os08g12449.4:0)n2:0.11207,(Oryza_sativa_renamed_LOC_Os01g29104.1:0.32669,Oryza_sativa_renamed_LOC_Os07g22224.1:0.00477)n3:1.35178)n1:0.00157)n0;
```
