## Supplementary material for "Transcriptional responses to arbuscular mycorrhizal symbiosis development are conserved in the early divergent *Marchantia paleacea*": OG0016977_tree.txt

```
(Oryza_sativa_renamed_LOC_Os12g32530.1:0.423115,((Oryza_sativa_renamed_LOC_Os01g35149.1:0.05371,Oryza_sativa_renamed_LOC_Os02g02070.1:0.15079)n2:0.43271,(Oryza_sativa_renamed_LOC_Os03g41260.1:0.20745,Oryza_sativa_renamed_LOC_Os04g23510.1:0.56375)n3:0.29848)n1:0.423115)n0;
```
