## Supplementary material for "Transcriptional responses to arbuscular mycorrhizal symbiosis development are conserved in the early divergent *Marchantia paleacea*": OG0016978_tree.txt

```
(Oryza_sativa_renamed_LOC_Os02g24860.1:0.01682,(Oryza_sativa_renamed_LOC_Os02g25970.1:0.02153,(Oryza_sativa_renamed_LOC_Os07g46000.1:0.25493,(Oryza_sativa_renamed_LOC_Os07g19510.1:0.06154,Oryza_sativa_renamed_LOC_Os01g35820.1:0.04779)n3:0.02578)n2:0.04285)n1:0.01682)n0;
```
