## Supplementary material for "Transcriptional responses to arbuscular mycorrhizal symbiosis development are conserved in the early divergent *Marchantia paleacea*": OG0016979_tree.txt

```
(Oryza_sativa_renamed_LOC_Os12g14480.1:0.206445,(Oryza_sativa_renamed_LOC_Os12g14610.1:0.10821,(Oryza_sativa_renamed_LOC_Os10g23280.1:0.30453,(Oryza_sativa_renamed_LOC_Os01g35870.1:0.25973,Oryza_sativa_renamed_LOC_Os02g27080.1:0.01387)n3:0.15919)n2:0.13138)n1:0.206445)n0;
```
