## Supplementary material for "Transcriptional responses to arbuscular mycorrhizal symbiosis development are conserved in the early divergent *Marchantia paleacea*": OG0016980_tree.txt

```
(((Oryza_sativa_renamed_LOC_Os01g39000.2:0,Oryza_sativa_renamed_LOC_Os01g39000.1:0)n2:0.00014,Oryza_sativa_renamed_LOC_Os01g39000.3:0.00015)n1:0.19461,(Z_mays_renamed_Q9ST24:0.07232,Z_mays_renamed_Q9ZWI4:0.10744)n3:0.19461)n0;
```
