## Supplementary material for "Transcriptional responses to arbuscular mycorrhizal symbiosis development are conserved in the early divergent *Marchantia paleacea*": OG0016981_tree.txt

```
(Oryza_sativa_renamed_LOC_Os08g21400.1:7e-05,(Oryza_sativa_renamed_LOC_Os09g12470.1:0.83128,(Oryza_sativa_renamed_LOC_Os07g24630.1:0.68063,(Oryza_sativa_renamed_LOC_Os01g39540.1:0.312,Oryza_sativa_renamed_LOC_Os10g13780.1:1.00595)n3:0.27327)n2:0.21482)n1:7e-05)n0;
```
