## Supplementary material for "Transcriptional responses to arbuscular mycorrhizal symbiosis development are conserved in the early divergent *Marchantia paleacea*": OG0016982_tree.txt

```
(Oryza_sativa_renamed_LOC_Os05g45560.1:0.01506,(Oryza_sativa_renamed_LOC_Os07g38190.1:0.58702,(Oryza_sativa_renamed_LOC_Os07g12430.1:0.00467,(Oryza_sativa_renamed_LOC_Os01g39700.1:0.16483,Oryza_sativa_renamed_LOC_Os08g18894.1:0.00014)n3:0.60712)n2:0.35755)n1:0.01506)n0;
```
