## Supplementary material for "Transcriptional responses to arbuscular mycorrhizal symbiosis development are conserved in the early divergent *Marchantia paleacea*": OG0016983_tree.txt

```
(Oryza_sativa_renamed_LOC_Os01g40740.1:0.024615,((Oryza_sativa_renamed_LOC_Os01g40830.1:0.25697,Oryza_sativa_renamed_LOC_Os09g09330.1:1.6805)n2:0.45619,(Oryza_sativa_renamed_LOC_Os01g40730.1:0.05533,Oryza_sativa_renamed_LOC_Os01g40750.1:0.03395)n3:0.00781)n1:0.024615)n0;
```
