## Supplementary material for "Transcriptional responses to arbuscular mycorrhizal symbiosis development are conserved in the early divergent *Marchantia paleacea*": OG0016984_tree.txt

```
((Oryza_sativa_renamed_LOC_Os01g52100.1:0.16009,Z_mays_renamed_A0A1D6NDL0:0.4841)n1:0.531465,((Oryza_sativa_renamed_LOC_Os01g41010.1:0,Oryza_sativa_renamed_LOC_Os01g41010.2:0)n3:0.13029,Z_mays_renamed_B6SWF3:0.2294)n2:0.531465)n0;
```
