## Supplementary material for "Transcriptional responses to arbuscular mycorrhizal symbiosis development are conserved in the early divergent *Marchantia paleacea*": OG0016985_tree.txt

```
(Oryza_sativa_renamed_LOC_Os01g41170.1:0.214805,(Z_mays_renamed_B6TD72:0.77383,(Z_mays_renamed_C4J531:0.42925,(Z_mays_renamed_B6T285:0.06568,Z_mays_renamed_B6T476:0.12269)n3:0.29709)n2:0.25926)n1:0.214805)n0;
```
