## Supplementary material for "Transcriptional responses to arbuscular mycorrhizal symbiosis development are conserved in the early divergent *Marchantia paleacea*": OG0016986_tree.txt

```
(Oryza_sativa_renamed_LOC_Os01g41790.1:0.488805,(Oryza_sativa_renamed_LOC_Os12g34440.1:0.76315,(Oryza_sativa_renamed_LOC_Os12g07440.1:0.5794,(Oryza_sativa_renamed_LOC_Os03g40040.1:0.0661,Oryza_sativa_renamed_LOC_Os03g41920.1:0.18529)n3:0.37272)n2:0.38953)n1:0.488805)n0;
```
