## Supplementary material for "Transcriptional responses to arbuscular mycorrhizal symbiosis development are conserved in the early divergent *Marchantia paleacea*": OG0016987_tree.txt

```
((Oryza_sativa_renamed_LOC_Os01g43510.1:0.13942,(Oryza_sativa_renamed_LOC_Os05g12670.1:1.60944,Oryza_sativa_renamed_LOC_Os05g50730.1:0.40677)n2:0.01566)n1:0.04678,(Z_mays_renamed_A0A1D6FZS8:0.07738,Z_mays_renamed_B6SQJ8:0.15902)n3:0.04678)n0;
```
