## Supplementary material for "Transcriptional responses to arbuscular mycorrhizal symbiosis development are conserved in the early divergent *Marchantia paleacea*": OG0016988_tree.txt

```
(Oryza_sativa_renamed_LOC_Os01g44000.1:0.080605,(Oryza_sativa_renamed_LOC_Os06g31360.1:0.39938,(Oryza_sativa_renamed_LOC_Os10g06730.1:0.17385,(Oryza_sativa_renamed_LOC_Os04g33130.1:0.00013,Oryza_sativa_renamed_LOC_Os06g51300.1:0.13359)n3:0.6737)n2:0.15951)n1:0.080605)n0;
```
