## Supplementary material for "Transcriptional responses to arbuscular mycorrhizal symbiosis development are conserved in the early divergent *Marchantia paleacea*": OG0016989_tree.txt

```
((Oryza_sativa_renamed_LOC_Os01g44140.1:0.33339,(Z_mays_renamed_B4F803:0.0761,Z_mays_renamed_K7V3R7:0.16599)n2:0.39315)n1:0.196945,(Oryza_sativa_renamed_LOC_Os05g50470.1:0.17964,Z_mays_renamed_B8XIB0:0.28964)n3:0.196945)n0;
```
