## Supplementary material for "Transcriptional responses to arbuscular mycorrhizal symbiosis development are conserved in the early divergent *Marchantia paleacea*": OG0016990_tree.txt

```
(Oryza_sativa_renamed_LOC_Os10g29274.1:0.027435,(Oryza_sativa_renamed_LOC_Os10g29274.2:0.04878,(Oryza_sativa_renamed_LOC_Os08g15590.1:0.12392,(Oryza_sativa_renamed_LOC_Os01g45040.1:0.21677,Oryza_sativa_renamed_LOC_Os08g15600.1:0.34567)n3:1.08088)n2:0.17216)n1:0.027435)n0;
```
