## Supplementary material for "Transcriptional responses to arbuscular mycorrhizal symbiosis development are conserved in the early divergent *Marchantia paleacea*": OG0016991_tree.txt

```
(Oryza_sativa_renamed_LOC_Os01g46670.1:0.13097,(Oryza_sativa_renamed_LOC_Os01g46740.1:0.64235,(Oryza_sativa_renamed_LOC_Os01g46730.1:0.27372,(Oryza_sativa_renamed_LOC_Os01g46050.1:0.66177,Oryza_sativa_renamed_LOC_Os01g46620.1:0.4517)n3:0.32167)n2:0.15817)n1:0.13097)n0;
```
