## Supplementary material for "Transcriptional responses to arbuscular mycorrhizal symbiosis development are conserved in the early divergent *Marchantia paleacea*": OG0016992_tree.txt

```
(Oryza_sativa_renamed_LOC_Os01g46169.2:0.00082,(Oryza_sativa_renamed_LOC_Os01g46169.3:0.10353,(Oryza_sativa_renamed_LOC_Os01g46169.1:0.03522,(Oryza_sativa_renamed_LOC_Os01g46120.3:0.01874,Oryza_sativa_renamed_LOC_Os01g46140.1:0.65496)n3:0.34827)n2:0.01052)n1:0.00082)n0;
```
