## Supplementary material for "Transcriptional responses to arbuscular mycorrhizal symbiosis development are conserved in the early divergent *Marchantia paleacea*": OG0016993_tree.txt

```
(P_dactylifera_renamed_XP_008793612.1:0.462565,((Oryza_sativa_renamed_LOC_Os01g47570.1:0.55757,Oryza_sativa_renamed_LOC_Os05g49080.1:0.13941)n2:0.09149,(Z_mays_renamed_K7UXG4:0.00354,Z_mays_renamed_A0A1D6MCY0:0.03573)n3:0.00397)n1:0.08939)n0;
```
