## Supplementary material for "Transcriptional responses to arbuscular mycorrhizal symbiosis development are conserved in the early divergent *Marchantia paleacea*": OG0016994_tree.txt

```
((Z_mays_renamed_A0A1D6NFQ7:0.48155,(Z_mays_renamed_A0A1D6NFQ6:0.46785,Z_mays_renamed_K7V896:0.06893)n2:0.23083)n1:0.0692,(Oryza_sativa_renamed_LOC_Os01g48940.1:0.33778,Oryza_sativa_renamed_LOC_Os01g48950.1:0.2457)n3:0.0692)n0;
```
