## Supplementary material for "Transcriptional responses to arbuscular mycorrhizal symbiosis development are conserved in the early divergent *Marchantia paleacea*": OG0016995_tree.txt

```
(Oryza_sativa_renamed_LOC_Os08g18070.1:0.30826,(Oryza_sativa_renamed_LOC_Os09g21630.1:0.95556,(Oryza_sativa_renamed_LOC_Os05g16860.1:0.00014,(Oryza_sativa_renamed_LOC_Os01g49080.1:0.59213,Oryza_sativa_renamed_LOC_Os11g23850.1:0.00015)n3:0.59804)n2:0.10226)n1:0.30826)n0;
```
