## Supplementary material for "Transcriptional responses to arbuscular mycorrhizal symbiosis development are conserved in the early divergent *Marchantia paleacea*": OG0016996_tree.txt

```
(Oryza_sativa_renamed_LOC_Os02g40210.1:0.262735,(Oryza_sativa_renamed_LOC_Os10g35320.1:0.15161,(Oryza_sativa_renamed_LOC_Os10g18180.1:0.62706,(Oryza_sativa_renamed_LOC_Os01g50000.1:0.88957,Oryza_sativa_renamed_LOC_Os05g04130.1:0.00015)n3:0.20367)n2:0.03784)n1:0.262735)n0;
```
