## Supplementary material for "Transcriptional responses to arbuscular mycorrhizal symbiosis development are conserved in the early divergent *Marchantia paleacea*": OG0016997_tree.txt

```
((Oryza_sativa_renamed_LOC_Os01g52060.1:0.06485,Z_mays_renamed_A0A1D6G3C6:0.36387)n1:0.22635,(Z_mays_renamed_K7UZ85:0.40709,(Oryza_sativa_renamed_LOC_Os02g11880.1:0.34472,Oryza_sativa_renamed_LOC_Os10g06970.1:0.85708)n3:0.08662)n2:0.22635)n0;
```
