## Supplementary material for "Transcriptional responses to arbuscular mycorrhizal symbiosis development are conserved in the early divergent *Marchantia paleacea*": OG0016998_tree.txt

```
(Oryza_sativa_renamed_LOC_Os01g52440.1:0.424105,(Oryza_sativa_renamed_LOC_Os12g18520.1:0.86458,(Oryza_sativa_renamed_LOC_Os01g52080.1:0.35533,(Oryza_sativa_renamed_LOC_Os01g52590.1:0.15278,Oryza_sativa_renamed_LOC_Os09g11300.1:0.84514)n3:0.53939)n2:0.36566)n1:0.424105)n0;
```
