## Supplementary material for "Transcriptional responses to arbuscular mycorrhizal symbiosis development are conserved in the early divergent *Marchantia paleacea*": OG0016999_tree.txt

```
(Z_mays_renamed_A0A1D6HG27:0.382085,(Oryza_sativa_renamed_LOC_Os10g10420.1:0.36855,(Oryza_sativa_renamed_LOC_Os10g01430.1:1.11411,(Oryza_sativa_renamed_LOC_Os01g54770.1:0.1995,Oryza_sativa_renamed_LOC_Os10g12200.1:0.19476)n3:0.07239)n2:0.21703)n1:0.382085)n0;
```
