## Supplementary material for "Transcriptional responses to arbuscular mycorrhizal symbiosis development are conserved in the early divergent *Marchantia paleacea*": OG0017000_tree.txt

```
(Oryza_sativa_renamed_LOC_Os01g54980.1:0,(Oryza_sativa_renamed_LOC_Os01g54980.2:0,Oryza_sativa_renamed_LOC_Os11g07640.1:0,(Oryza_sativa_renamed_LOC_Os03g28175.1:0.00832,Oryza_sativa_renamed_LOC_Os05g43330.1:0.01657)n2:0.00014)n1:0)n0;
```
