## Supplementary material for "Transcriptional responses to arbuscular mycorrhizal symbiosis development are conserved in the early divergent *Marchantia paleacea*": OG0017001_tree.txt

```
(Oryza_sativa_renamed_LOC_Os01g55140.1:0.45172,((Oryza_sativa_renamed_LOC_Os07g35920.4:0,Oryza_sativa_renamed_LOC_Os07g35920.1:0,Oryza_sativa_renamed_LOC_Os07g35920.3:0)n2:0.00014,Oryza_sativa_renamed_LOC_Os07g35920.2:0.01878)n1:0.45172)n0;
```
