## Supplementary material for "Transcriptional responses to arbuscular mycorrhizal symbiosis development are conserved in the early divergent *Marchantia paleacea*": OG0017002_tree.txt

```
((Oryza_sativa_renamed_LOC_Os01g58039.1:0,Oryza_sativa_renamed_LOC_Os02g24626.1:0,Oryza_sativa_renamed_LOC_Os04g16878.1:0,Oryza_sativa_renamed_LOC_Os10g21216.1:0)n1:0.18508,Z_mays_renamed_spQ33301:0.18508)n0;
```
