## Supplementary material for "Transcriptional responses to arbuscular mycorrhizal symbiosis development are conserved in the early divergent *Marchantia paleacea*": OG0017003_tree.txt

```
(Oryza_sativa_renamed_LOC_Os01g59460.1:0.165005,((Oryza_sativa_renamed_LOC_Os01g59480.1:0.53594,Oryza_sativa_renamed_LOC_Os01g59720.1:0.57051)n2:0.78659,(Oryza_sativa_renamed_LOC_Os01g59470.1:0.55473,Oryza_sativa_renamed_LOC_Os01g59710.1:0.53413)n3:0.09716)n1:0.165005)n0;
```
