## Supplementary material for "Transcriptional responses to arbuscular mycorrhizal symbiosis development are conserved in the early divergent *Marchantia paleacea*": OG0017004_tree.txt

```
(Oryza_sativa_renamed_LOC_Os01g61760.3:0,(Oryza_sativa_renamed_LOC_Os01g61760.4:0,Oryza_sativa_renamed_LOC_Os01g61760.2:0,(Oryza_sativa_renamed_LOC_Os05g08380.1:0.09529,Oryza_sativa_renamed_LOC_Os12g35080.1:0.0497)n2:0.58968)n1:0)n0;
```
