## Supplementary material for "Transcriptional responses to arbuscular mycorrhizal symbiosis development are conserved in the early divergent *Marchantia paleacea*": OG0017005_tree.txt

```
((Oryza_sativa_renamed_LOC_Os01g66200.1:0.19912,Z_mays_renamed_A0A1D6N5D1:0.333)n1:0.163385,(Z_mays_renamed_A0A1D6M4K4:0.35922,(Oryza_sativa_renamed_LOC_Os05g34760.2:0.03544,Oryza_sativa_renamed_LOC_Os05g34760.1:0.00016)n3:0.27397)n2:0.163385)n0;
```
