## Supplementary material for "Transcriptional responses to arbuscular mycorrhizal symbiosis development are conserved in the early divergent *Marchantia paleacea*": OG0017006_tree.txt

```
(Oryza_sativa_renamed_LOC_Os04g44140.1:0.134785,(Oryza_sativa_renamed_LOC_Os12g13600.1:0.29332,(Oryza_sativa_renamed_LOC_Os01g68780.1:0.2744,(Oryza_sativa_renamed_LOC_Os03g50240.1:0.00014,Oryza_sativa_renamed_LOC_Os09g37940.1:0.03481)n3:0.15504)n2:0.065)n1:0.134785)n0;
```
