## Supplementary material for "Transcriptional responses to arbuscular mycorrhizal symbiosis development are conserved in the early divergent *Marchantia paleacea*": OG0017007_tree.txt

```
(Oryza_sativa_renamed_LOC_Os05g35850.1:0.503705,(Oryza_sativa_renamed_LOC_Os05g14280.1:0.39087,(Oryza_sativa_renamed_LOC_Os01g73662.1:0.46346,(Oryza_sativa_renamed_LOC_Os03g06530.1:0.12139,Oryza_sativa_renamed_LOC_Os11g05790.1:0.08541)n3:0.8188)n2:0.17477)n1:0.503705)n0;
```
