## Supplementary material for "Transcriptional responses to arbuscular mycorrhizal symbiosis development are conserved in the early divergent *Marchantia paleacea*": OG0017008_tree.txt

```
(Oryza_sativa_renamed_LOC_Os06g43580.1:0.13541,(Oryza_sativa_renamed_LOC_Os07g40600.1:0.00014,(Oryza_sativa_renamed_LOC_Os10g17810.1:0.00016,(Oryza_sativa_renamed_LOC_Os02g02180.1:0.38945,Oryza_sativa_renamed_LOC_Os09g28270.1:0.00014)n3:0.32241)n2:0.5391)n1:0.13541)n0;
```
