## Supplementary material for "Transcriptional responses to arbuscular mycorrhizal symbiosis development are conserved in the early divergent *Marchantia paleacea*": OG0017009_tree.txt

```
(Oryza_sativa_renamed_LOC_Os02g02640.1:0.09855,(Oryza_sativa_renamed_LOC_Os02g02670.1:0.20167,(Oryza_sativa_renamed_LOC_Os02g02660.1:0.25062,(Oryza_sativa_renamed_LOC_Os04g52970.1:0.195,Oryza_sativa_renamed_LOC_Os11g29520.1:0.21531)n3:0.34182)n2:0.03417)n1:0.09855)n0;
```
