## Supplementary material for "Transcriptional responses to arbuscular mycorrhizal symbiosis development are conserved in the early divergent *Marchantia paleacea*": OG0017010_tree.txt

```
(Oryza_sativa_renamed_LOC_Os02g02900.1:0.365215,(Z_mays_renamed_A0A1D6QTC7:0.16513,(Z_mays_renamed_A0A1D6GYW2:1.30163,(Z_mays_renamed_A0A1D6GYV8:0.01606,Z_mays_renamed_A0A1D6GYW1:0.00387)n3:0.14938)n2:0.51474)n1:0.365215)n0;
```
