## Supplementary material for "Transcriptional responses to arbuscular mycorrhizal symbiosis development are conserved in the early divergent *Marchantia paleacea*": OG0017011_tree.txt

```
((Z_mays_renamed_B6SHQ2:0.03408,Z_mays_renamed_B6SIX4:0.03673)n1:0.070875,(Oryza_sativa_renamed_LOC_Os07g33680.1:0.08564,(Oryza_sativa_renamed_LOC_Os02g02940.1:0.00014,Oryza_sativa_renamed_LOC_Os02g02940.2:0.00015)n3:0.09158)n2:0.070875)n0;
```
