## Supplementary material for "Transcriptional responses to arbuscular mycorrhizal symbiosis development are conserved in the early divergent *Marchantia paleacea*": OG0017012_tree.txt

```
(Oryza_sativa_renamed_LOC_Os02g04570.1:0.56063,((Z_mays_renamed_A0A1D6HMU0:0.33989,Z_mays_renamed_B4FKH8:0.21481)n2:0.10551,(Z_mays_renamed_A0A1D6LIY3:0.22532,Z_mays_renamed_A0A1D6NTX5:0.19058)n3:0.05308)n1:0.56063)n0;
```
