## Supplementary material for "Transcriptional responses to arbuscular mycorrhizal symbiosis development are conserved in the early divergent *Marchantia paleacea*": OG0017013_tree.txt

```
(Oryza_sativa_renamed_LOC_Os04g41000.1:0.190065,(Oryza_sativa_renamed_LOC_Os05g18650.1:0.75216,(Oryza_sativa_renamed_LOC_Os11g13680.1:0.14906,(Oryza_sativa_renamed_LOC_Os02g05140.1:0.22321,Oryza_sativa_renamed_LOC_Os11g22460.1:0.16996)n3:0.66858)n2:0.59975)n1:0.190065)n0;
```
