## Supplementary material for "Transcriptional responses to arbuscular mycorrhizal symbiosis development are conserved in the early divergent *Marchantia paleacea*": OG0017014_tree.txt

```
((P_dactylifera_renamed_XP_008801550.1:0.16333,P_dactylifera_renamed_XP_008810018.1:0.36051)n1:0.545755,(Oryza_sativa_renamed_LOC_Os02g05670.1:0.57928,(Z_mays_renamed_A0A1D6H108:0.11771,Z_mays_renamed_A0A1X7YHI7:0.10594)n3:0.13319)n2:0.545755)n0;
```
