## Supplementary material for "Transcriptional responses to arbuscular mycorrhizal symbiosis development are conserved in the early divergent *Marchantia paleacea*": OG0017015_tree.txt

```
(Oryza_sativa_renamed_LOC_Os02g06100.1:0.088545,(Oryza_sativa_renamed_LOC_Os12g01900.1:0.66522,(Oryza_sativa_renamed_LOC_Os03g36000.1:0.02876,(Oryza_sativa_renamed_LOC_Os06g44340.1:0.02636,Oryza_sativa_renamed_LOC_Os06g31260.1:0.07706)n3:0.00014)n2:0.08569)n1:0.088545)n0;
```
