## Supplementary material for "Transcriptional responses to arbuscular mycorrhizal symbiosis development are conserved in the early divergent *Marchantia paleacea*": OG0017016_tree.txt

```
(Oryza_sativa_renamed_LOC_Os02g07800.1:0.528895,((P_dactylifera_renamed_XP_026660430.1:0,P_dactylifera_renamed_XP_008789618.1:0)n2:0.14217,(P_dactylifera_renamed_XP_008781712.1:0.00015,P_dactylifera_renamed_XP_008781713.1:0.00014)n3:0.14689)n1:0.528895)n0;
```
