## Supplementary material for "Transcriptional responses to arbuscular mycorrhizal symbiosis development are conserved in the early divergent *Marchantia paleacea*": OG0017017_tree.txt

```
((Oryza_sativa_renamed_LOC_Os02g08000.1:0.43328,Z_mays_renamed_A0A1D6H1Y1:0.43584)n1:0.071005,(Oryza_sativa_renamed_LOC_Os06g44930.1:0.22326,(Z_mays_renamed_B6SKA9:0.13602,Z_mays_renamed_K7VXB8:0.19143)n3:0.35492)n2:0.071005)n0;
```
