## Supplementary material for "Transcriptional responses to arbuscular mycorrhizal symbiosis development are conserved in the early divergent *Marchantia paleacea*": OG0017018_tree.txt

```
(Z_mays_renamed_A0A1D6KMR4:0.146235,(Oryza_sativa_renamed_LOC_Os08g44310.1:0.00015,(Oryza_sativa_renamed_LOC_Os03g53380.1:0.42637,(Oryza_sativa_renamed_LOC_Os02g10670.1:0.47994,Oryza_sativa_renamed_LOC_Os03g52300.1:0.74427)n3:0.22806)n2:0.04368)n1:0.146235)n0;
```
