## Supplementary material for "Transcriptional responses to arbuscular mycorrhizal symbiosis development are conserved in the early divergent *Marchantia paleacea*": OG0017019_tree.txt

```
(Oryza_sativa_renamed_LOC_Os02g12250.1:0.247335,((Oryza_sativa_renamed_LOC_Os02g12080.1:0.40687,Oryza_sativa_renamed_LOC_Os02g12090.1:0.2897)n2:0.19767,(Oryza_sativa_renamed_LOC_Os02g12020.1:0.68604,Oryza_sativa_renamed_LOC_Os02g12070.1:0.12002)n3:0.13663)n1:0.247335)n0;
```
