## Supplementary material for "Transcriptional responses to arbuscular mycorrhizal symbiosis development are conserved in the early divergent *Marchantia paleacea*": OG0017020_tree.txt

```
((Z_mays_renamed_A0A1D6HMD3:0.18698,Z_mays_renamed_A0A1D6JCB8:0.27154)n1:0.494395,(Oryza_sativa_renamed_LOC_Os02g12200.1:0.12636,(Oryza_sativa_renamed_LOC_Os02g12100.1:0.04049,Oryza_sativa_renamed_LOC_Os02g39650.1:0.41487)n3:0.06865)n2:0.494395)n0;
```
