## Supplementary material for "Transcriptional responses to arbuscular mycorrhizal symbiosis development are conserved in the early divergent *Marchantia paleacea*": OG0017021_tree.txt

```
(Oryza_sativa_renamed_LOC_Os03g50410.1:0.08583,(Oryza_sativa_renamed_LOC_Os04g28710.1:1.03652,(Oryza_sativa_renamed_LOC_Os05g15380.1:0.04592,(Oryza_sativa_renamed_LOC_Os11g42730.1:0.00014,Oryza_sativa_renamed_LOC_Os02g12520.1:0.00962)n3:0.01516)n2:0.4962)n1:0.08583)n0;
```
