## Supplementary material for "Transcriptional responses to arbuscular mycorrhizal symbiosis development are conserved in the early divergent *Marchantia paleacea*": OG0017022_tree.txt

```
(Oryza_sativa_renamed_LOC_Os02g14800.4:0,(Oryza_sativa_renamed_LOC_Os02g14800.5:0,(Oryza_sativa_renamed_LOC_Os02g14800.2:0,Oryza_sativa_renamed_LOC_Os02g14800.1:0,Oryza_sativa_renamed_LOC_Os02g14800.3:0)n2:0.00872)n1:0)n0;
```
