## Supplementary material for "Transcriptional responses to arbuscular mycorrhizal symbiosis development are conserved in the early divergent *Marchantia paleacea*": OG0017023_tree.txt

```
((Z_mays_renamed_K7V5D5:0.6046,(Oryza_sativa_renamed_LOC_Os02g15280.1:0.20052,Oryza_sativa_renamed_LOC_Os02g15290.1:0.06225)n2:0.44445)n1:0.186265,(Oryza_sativa_renamed_LOC_Os06g33970.1:0.27139,Z_mays_renamed_B6TWZ5:0.40134)n3:0.186265)n0;
```
