## Supplementary material for "Transcriptional responses to arbuscular mycorrhizal symbiosis development are conserved in the early divergent *Marchantia paleacea*": OG0017024_tree.txt

```
(Oryza_sativa_renamed_LOC_Os03g11280.1:0.108835,(Oryza_sativa_renamed_LOC_Os07g18130.1:0.16154,(Oryza_sativa_renamed_LOC_Os09g33540.1:0.07415,(Oryza_sativa_renamed_LOC_Os02g15300.1:0.19959,Oryza_sativa_renamed_LOC_Os09g10250.1:0.03256)n3:0.02933)n2:0.02695)n1:0.108835)n0;
```
