## Supplementary material for "Transcriptional responses to arbuscular mycorrhizal symbiosis development are conserved in the early divergent *Marchantia paleacea*": OG0017025_tree.txt

```
(Oryza_sativa_renamed_LOC_Os11g17490.1:0.014195,(Oryza_sativa_renamed_LOC_Os12g12870.1:0.03442,(Oryza_sativa_renamed_LOC_Os12g13370.1:0.04792,(Oryza_sativa_renamed_LOC_Os02g15500.1:0.31898,Oryza_sativa_renamed_LOC_Os06g08760.1:0.00015)n3:0.59101)n2:0.00951)n1:0.014195)n0;
```
