## Supplementary material for "Transcriptional responses to arbuscular mycorrhizal symbiosis development are conserved in the early divergent *Marchantia paleacea*": OG0017026_tree.txt

```
(Oryza_sativa_renamed_LOC_Os05g44740.1:0.03812,((Oryza_sativa_renamed_LOC_Os02g15570.1:0.03737,Oryza_sativa_renamed_LOC_Os06g42710.1:0.01271)n2:0.55024,(Oryza_sativa_renamed_LOC_Os05g12720.1:0.05654,Oryza_sativa_renamed_LOC_Os12g38980.1:0.23445)n3:0.1271)n1:0.03812)n0;
```
