## Supplementary material for "Transcriptional responses to arbuscular mycorrhizal symbiosis development are conserved in the early divergent *Marchantia paleacea*": OG0017027_tree.txt

```
(Oryza_sativa_renamed_LOC_Os10g04370.2:0,(Oryza_sativa_renamed_LOC_Os10g04370.1:0,(Oryza_sativa_renamed_LOC_Os10g04030.1:0.18073,(Oryza_sativa_renamed_LOC_Os02g17210.1:0.54342,Oryza_sativa_renamed_LOC_Os10g04020.1:0.21419)n3:0.05485)n2:1.18503)n1:0)n0;
```
