## Supplementary material for "Transcriptional responses to arbuscular mycorrhizal symbiosis development are conserved in the early divergent *Marchantia paleacea*": OG0017028_tree.txt

```
((Oryza_sativa_renamed_LOC_Os03g07650.1:0.15167,Z_mays_renamed_A0A1D6JQ67:0.37464)n1:0.03341,(Z_mays_renamed_K7WGR9:0.67358,(Oryza_sativa_renamed_LOC_Os02g17770.1:1.08943,Oryza_sativa_renamed_LOC_Os03g07660.1:0.29142)n3:0.03238)n2:0.11594)n0;
```
