## Supplementary material for "Transcriptional responses to arbuscular mycorrhizal symbiosis development are conserved in the early divergent *Marchantia paleacea*": OG0017029_tree.txt

```
(Oryza_sativa_renamed_LOC_Os03g63170.1:0.081135,(Oryza_sativa_renamed_LOC_Os05g36130.1:0.16622,(Oryza_sativa_renamed_LOC_Os05g37940.1:0.00015,(Oryza_sativa_renamed_LOC_Os02g19960.1:0.00015,Oryza_sativa_renamed_LOC_Os06g09500.1:0.16732)n3:0.44658)n2:0.28403)n1:0.081135)n0;
```
