## Supplementary material for "Transcriptional responses to arbuscular mycorrhizal symbiosis development are conserved in the early divergent *Marchantia paleacea*": OG0017030_tree.txt

```
(Z_mays_renamed_B4FU42:0.24715,((Oryza_sativa_renamed_LOC_Os02g20380.2:0,Oryza_sativa_renamed_LOC_Os02g20380.1:0)n2:0.00014,(Oryza_sativa_renamed_LOC_Os02g20380.3:0.00014,Oryza_sativa_renamed_LOC_Os02g20380.4:0.01409)n3:0.00014)n1:0.24715)n0;
```
