## Supplementary material for "Transcriptional responses to arbuscular mycorrhizal symbiosis development are conserved in the early divergent *Marchantia paleacea*": OG0017031_tree.txt

```
((P_dactylifera_renamed_XP_026664123.1:0,P_dactylifera_renamed_XP_026664124.1:0,P_dactylifera_renamed_XP_026664125.1:0)n1:0.262935,(Oryza_sativa_renamed_LOC_Os02g21580.1:0.30156,Z_mays_renamed_A0A1D6F505:0.44122)n2:0.262935)n0;
```
