## Supplementary material for "Transcriptional responses to arbuscular mycorrhizal symbiosis development are conserved in the early divergent *Marchantia paleacea*": OG0017032_tree.txt

```
(Oryza_sativa_renamed_LOC_Os08g36120.1:7e-05,(Oryza_sativa_renamed_LOC_Os11g05680.1:0.22051,(Oryza_sativa_renamed_LOC_Os10g15360.1:0.00443,(Oryza_sativa_renamed_LOC_Os02g24010.1:0.83796,Oryza_sativa_renamed_LOC_Os02g45840.1:0.67726)n3:0.00014)n2:0.4894)n1:7e-05)n0;
```
