## Supplementary material for "Transcriptional responses to arbuscular mycorrhizal symbiosis development are conserved in the early divergent *Marchantia paleacea*": OG0017033_tree.txt

```
(Oryza_sativa_renamed_LOC_Os05g04390.1:0.57263,(Oryza_sativa_renamed_LOC_Os03g06840.1:0.32749,(Oryza_sativa_renamed_LOC_Os02g26794.1:0.25168,(Oryza_sativa_renamed_LOC_Os10g30230.1:1.58039,Oryza_sativa_renamed_LOC_Os12g41550.1:0.15657)n3:0.25448)n2:0.13487)n1:0.57263)n0;
```
