## Supplementary material for "Transcriptional responses to arbuscular mycorrhizal symbiosis development are conserved in the early divergent *Marchantia paleacea*": OG0017034_tree.txt

```
(Oryza_sativa_renamed_LOC_Os06g15450.1:0.310135,((Oryza_sativa_renamed_LOC_Os06g37270.1:1.19296,Oryza_sativa_renamed_LOC_Os12g13350.1:0.46189)n2:0.1717,(Oryza_sativa_renamed_LOC_Os02g27980.1:0.08911,Oryza_sativa_renamed_LOC_Os11g10350.1:0.48767)n3:0.11229)n1:0.310135)n0;
```
