## Supplementary material for "Transcriptional responses to arbuscular mycorrhizal symbiosis development are conserved in the early divergent *Marchantia paleacea*": OG0017035_tree.txt

```
(Oryza_sativa_renamed_LOC_Os02g28730.1:0.512795,(Oryza_sativa_renamed_LOC_Os10g39044.1:0.4833,(Oryza_sativa_renamed_LOC_Os11g43650.1:0.07727,(Oryza_sativa_renamed_LOC_Os12g11070.1:0.50975,Oryza_sativa_renamed_LOC_Os11g42400.1:0.16457)n3:0.02366)n2:0.75733)n1:0.512795)n0;
```
