## Supplementary material for "Transcriptional responses to arbuscular mycorrhizal symbiosis development are conserved in the early divergent *Marchantia paleacea*": OG0017036_tree.txt

```
(Oryza_sativa_renamed_LOC_Os04g31530.1:0.216925,((Oryza_sativa_renamed_LOC_Os02g30570.1:0.0678,Oryza_sativa_renamed_LOC_Os02g51580.1:0.11176)n2:0.33247,(Oryza_sativa_renamed_LOC_Os04g31570.1:0.89227,Oryza_sativa_renamed_LOC_Os04g31580.1:1.39163)n3:0.20102)n1:0.216925)n0;
```
