## Supplementary material for "Transcriptional responses to arbuscular mycorrhizal symbiosis development are conserved in the early divergent *Marchantia paleacea*": OG0017037_tree.txt

```
(Oryza_sativa_renamed_LOC_Os10g21970.1:0.003875,(Oryza_sativa_renamed_LOC_Os11g03320.1:0.00014,((Oryza_sativa_renamed_LOC_Os04g29610.1:0.01564,Oryza_sativa_renamed_LOC_Os11g22250.1:0.03563)n3:0.00381,Oryza_sativa_renamed_LOC_Os02g32900.1:0.01565)n2:0.00013)n1:0.003875)n0;
```
