## Supplementary material for "Transcriptional responses to arbuscular mycorrhizal symbiosis development are conserved in the early divergent *Marchantia paleacea*": OG0017038_tree.txt

```
(Z_mays_renamed_A0A1D6E8T3:0.14001,((Oryza_sativa_renamed_LOC_Os02g37160.1:0.24708,Oryza_sativa_renamed_LOC_Os09g15860.1:0.85272)n2:0.62582,(Oryza_sativa_renamed_LOC_Os04g39320.4:0.00014,Oryza_sativa_renamed_LOC_Os04g39320.2:0.01037)n3:0.14778)n1:0.14001)n0;
```
