## Supplementary material for "Transcriptional responses to arbuscular mycorrhizal symbiosis development are conserved in the early divergent *Marchantia paleacea*": OG0017039_tree.txt

```
(Oryza_sativa_renamed_LOC_Os02g37230.1:0.01603,(Oryza_sativa_renamed_LOC_Os06g13250.1:0.00451,(Oryza_sativa_renamed_LOC_Os04g43860.1:0.00532,(Oryza_sativa_renamed_LOC_Os11g31790.1:0.00014,Oryza_sativa_renamed_LOC_Os04g15880.1:0.83912)n3:0.00257)n2:0.00918)n1:0.01603)n0;
```
