## Supplementary material for "Transcriptional responses to arbuscular mycorrhizal symbiosis development are conserved in the early divergent *Marchantia paleacea*": OG0017040_tree.txt

```
(P_dactylifera_renamed_XP_008798848.1:0.26954,((Oryza_sativa_renamed_LOC_Os02g37480.1:0.54783,Oryza_sativa_renamed_LOC_Os02g37490.1:0.29376)n2:0.13658,(Z_mays_renamed_A0A1D6HBT3:0.12249,Z_mays_renamed_B4FXY6:0.23588)n3:0.12754)n1:0.26954)n0;
```
