## Supplementary material for "Transcriptional responses to arbuscular mycorrhizal symbiosis development are conserved in the early divergent *Marchantia paleacea*": OG0017041_tree.txt

```
(Oryza_sativa_renamed_LOC_Os02g39430.1:0.00251,(Oryza_sativa_renamed_LOC_Os02g39470.1:0.28296,(Oryza_sativa_renamed_LOC_Os02g39240.1:0.05611,(Oryza_sativa_renamed_LOC_Os02g39220.1:0.24981,Oryza_sativa_renamed_LOC_Os02g39230.1:0.07107)n3:0.08635)n2:0.04186)n1:0.00251)n0;
```
