## Supplementary material for "Transcriptional responses to arbuscular mycorrhizal symbiosis development are conserved in the early divergent *Marchantia paleacea*": OG0017042_tree.txt

```
(Oryza_sativa_renamed_LOC_Os02g39940.1:0.39179,(Oryza_sativa_renamed_LOC_Os06g37310.1:0.71163,(Oryza_sativa_renamed_LOC_Os05g23680.1:0.69755,(Oryza_sativa_renamed_LOC_Os06g37650.1:1.91303,Oryza_sativa_renamed_LOC_Os11g24640.1:0.01056)n3:0.62263)n2:0.26444)n1:0.39179)n0;
```
