## Supplementary material for "Transcriptional responses to arbuscular mycorrhizal symbiosis development are conserved in the early divergent *Marchantia paleacea*": OG0017043_tree.txt

```
(Oryza_sativa_renamed_LOC_Os02g40100.1:0.30317,(Z_mays_renamed_A0A1D6HD40:0.03409,((Z_mays_renamed_A0A1D6FJS0:0.23901,Z_mays_renamed_A0A1D6EHM0:0.03442)n3:0.02764,Z_mays_renamed_A0A1D6KWI8:0.199)n2:0.0397)n1:0.30317)n0;
```
