## Supplementary material for "Transcriptional responses to arbuscular mycorrhizal symbiosis development are conserved in the early divergent *Marchantia paleacea*": OG0017044_tree.txt

```
((Oryza_sativa_renamed_LOC_Os02g44599.1:0,Oryza_sativa_renamed_LOC_Os02g44599.2:0,Oryza_sativa_renamed_LOC_Os02g44599.3:0,Oryza_sativa_renamed_LOC_Os02g44599.4:0)n1:0.47226,Z_mays_renamed_B6SK37:0.47226)n0;
```
