## Supplementary material for "Transcriptional responses to arbuscular mycorrhizal symbiosis development are conserved in the early divergent *Marchantia paleacea*": OG0017045_tree.txt

```
((Oryza_sativa_renamed_LOC_Os02g45225.1:0.22213,Z_mays_renamed_C0PMK1:0.22956)n1:0.3614,(P_dactylifera_renamed_XP_008799551.1:0.03887,(P_dactylifera_renamed_XP_008790509.1:0.00014,P_dactylifera_renamed_XP_008790510.1:0.00015)n3:0.33068)n2:0.3614)n0;
```
