## Supplementary material for "Transcriptional responses to arbuscular mycorrhizal symbiosis development are conserved in the early divergent *Marchantia paleacea*": OG0017046_tree.txt

```
(Oryza_sativa_renamed_LOC_Os12g35990.1:0.35314,(Oryza_sativa_renamed_LOC_Os05g20010.1:0.10424,(Oryza_sativa_renamed_LOC_Os02g46300.1:0.11205,(Oryza_sativa_renamed_LOC_Os08g03710.1:0.13382,Oryza_sativa_renamed_LOC_Os03g12280.1:0.67362)n3:0.30708)n2:0.02532)n1:0.35314)n0;
```
