## Supplementary material for "Transcriptional responses to arbuscular mycorrhizal symbiosis development are conserved in the early divergent *Marchantia paleacea*": OG0017047_tree.txt

```
((Oryza_sativa_renamed_LOC_Os06g29370.1:0.30003,Z_mays_renamed_K7VUA4:0.11097)n1:0.059955,(Oryza_sativa_renamed_LOC_Os02g47960.1:0.63864,(Z_mays_renamed_K7U7Q1:0.11721,Z_mays_renamed_K7UFM4:0.16803)n3:0.29828)n2:0.059955)n0;
```
