## Supplementary material for "Transcriptional responses to arbuscular mycorrhizal symbiosis development are conserved in the early divergent *Marchantia paleacea*": OG0017048_tree.txt

```
((Oryza_sativa_renamed_LOC_Os02g53150.1:0.1258,Oryza_sativa_renamed_LOC_Os10g09910.1:1.23547)n1:0.20813,(Z_mays_renamed_B4FYA8:0.09012,(Z_mays_renamed_A0A1D6LBU9:0.32588,Z_mays_renamed_A0A1D6P6K1:0.154)n3:0.43742)n2:0.20813)n0;
```
