## Supplementary material for "Transcriptional responses to arbuscular mycorrhizal symbiosis development are conserved in the early divergent *Marchantia paleacea*": OG0017049_tree.txt

```
(Oryza_sativa_renamed_LOC_Os02g53960.1:0.05065,(Oryza_sativa_renamed_LOC_Os09g26500.1:0.16368,(Oryza_sativa_renamed_LOC_Os07g31790.1:0.47963,(Oryza_sativa_renamed_LOC_Os09g26490.1:0.12864,Oryza_sativa_renamed_LOC_Os09g26510.1:0.79412)n3:0.04792)n2:0.17974)n1:0.05065)n0;
```
