## Supplementary material for "Transcriptional responses to arbuscular mycorrhizal symbiosis development are conserved in the early divergent *Marchantia paleacea*": OG0017050_tree.txt

```
((Z_mays_renamed_A0A1D6HM99:0.05766,(Z_mays_renamed_A0A1D6KI45:0.00015,Z_mays_renamed_A0A1D6KI46:0.00014)n2:0.49892)n1:0.26735,(Oryza_sativa_renamed_LOC_Os02g54100.1:0.08296,Oryza_sativa_renamed_LOC_Os08g08655.1:1.03087)n3:0.26735)n0;
```
