## Supplementary material for "Transcriptional responses to arbuscular mycorrhizal symbiosis development are conserved in the early divergent *Marchantia paleacea*": OG0017051_tree.txt

```
((Oryza_sativa_renamed_LOC_Os03g01360.1:0,Oryza_sativa_renamed_LOC_Os03g01360.3:0,Oryza_sativa_renamed_LOC_Os03g01360.2:0,Oryza_sativa_renamed_LOC_Os03g01360.4:0)n1:0.98393,Z_mays_renamed_A0A1D6MI93:0.98393)n0;
```
