## Supplementary material for "Transcriptional responses to arbuscular mycorrhizal symbiosis development are conserved in the early divergent *Marchantia paleacea*": OG0017052_tree.txt

```
(Oryza_sativa_renamed_LOC_Os05g16460.1:0.026655,(Oryza_sativa_renamed_LOC_Os06g15830.1:0.04744,(Oryza_sativa_renamed_LOC_Os03g03490.1:0.65956,(Oryza_sativa_renamed_LOC_Os10g41580.1:0.04062,Oryza_sativa_renamed_LOC_Os12g04630.1:0.17312)n3:0.0108)n2:0.52455)n1:0.026655)n0;
```
