## Supplementary material for "Transcriptional responses to arbuscular mycorrhizal symbiosis development are conserved in the early divergent *Marchantia paleacea*": OG0017053_tree.txt

```
(Oryza_sativa_renamed_LOC_Os03g05220.3:0.03072,(Oryza_sativa_renamed_LOC_Os03g05220.1:0.01307,(Oryza_sativa_renamed_LOC_Os03g05220.2:0.03903,(Oryza_sativa_renamed_LOC_Os06g25500.1:0.43867,Oryza_sativa_renamed_LOC_Os10g01820.1:0.17774)n3:0.11923)n2:0.03621)n1:0.03072)n0;
```
