## Supplementary material for "Transcriptional responses to arbuscular mycorrhizal symbiosis development are conserved in the early divergent *Marchantia paleacea*": OG0017054_tree.txt

```
((Z_mays_renamed_K7VLF2:0.13091,Z_mays_renamed_K7VPW5:0.16213)n1:0.08345,(Oryza_sativa_renamed_LOC_Os03g07640.1:0.35492,(Oryza_sativa_renamed_LOC_Os03g07610.1:0.49974,Oryza_sativa_renamed_LOC_Os03g07620.1:0.30022)n3:0.08028)n2:0.08345)n0;
```
