## Supplementary material for "Transcriptional responses to arbuscular mycorrhizal symbiosis development are conserved in the early divergent *Marchantia paleacea*": OG0017055_tree.txt

```
(Z_mays_renamed_A0A1D6PG44:0.19975,(Oryza_sativa_renamed_LOC_Os03g12370.2:0.00307,(Oryza_sativa_renamed_LOC_Os03g12370.3:0.00733,(Oryza_sativa_renamed_LOC_Os03g12370.1:0.00014,Oryza_sativa_renamed_LOC_Os03g12370.4:0.00014)n3:0.00013)n2:0.00401)n1:0.19975)n0;
```
