## Supplementary material for "Transcriptional responses to arbuscular mycorrhizal symbiosis development are conserved in the early divergent *Marchantia paleacea*": OG0017056_tree.txt

```
(Oryza_sativa_renamed_LOC_Os03g15600.1:0.09163,(Oryza_sativa_renamed_LOC_Os12g32536.2:0,Oryza_sativa_renamed_LOC_Os12g32536.1:0,Oryza_sativa_renamed_LOC_Os12g32536.3:0,Oryza_sativa_renamed_LOC_Os12g32536.4:0)n1:0.09163)n0;
```
