## Supplementary material for "Transcriptional responses to arbuscular mycorrhizal symbiosis development are conserved in the early divergent *Marchantia paleacea*": OG0017057_tree.txt

```
(Z_mays_renamed_B4FM67:0.31312,(Oryza_sativa_renamed_LOC_Os03g16630.1:0.87179,(Oryza_sativa_renamed_LOC_Os03g29540.1:0,Oryza_sativa_renamed_LOC_Os03g29540.3:0,Oryza_sativa_renamed_LOC_Os03g29540.2:0)n2:0.0176)n1:0.31312)n0;
```
