## Supplementary material for "Transcriptional responses to arbuscular mycorrhizal symbiosis development are conserved in the early divergent *Marchantia paleacea*": OG0017058_tree.txt

```
(Oryza_sativa_renamed_LOC_Os03g19600.1:0.00486,(Oryza_sativa_renamed_LOC_Os03g19600.2:0.01224,(Oryza_sativa_renamed_LOC_Os07g48910.1:0.03406,(Oryza_sativa_renamed_LOC_Os07g48910.3:0.55266,Oryza_sativa_renamed_LOC_Os07g48910.2:0.00819)n3:0.16022)n2:0.77688)n1:0.00486)n0;
```
