## Supplementary material for "Transcriptional responses to arbuscular mycorrhizal symbiosis development are conserved in the early divergent *Marchantia paleacea*": OG0017059_tree.txt

```
(Z_mays_renamed_K7TX48:0.30836,(Oryza_sativa_renamed_LOC_Os12g06290.1:0.47162,(Oryza_sativa_renamed_LOC_Os11g05950.1:0.84073,(Oryza_sativa_renamed_LOC_Os03g22930.1:0.83276,Oryza_sativa_renamed_LOC_Os03g22940.1:1.20524)n3:0.22105)n2:0.3686)n1:0.30836)n0;
```
