## Supplementary material for "Transcriptional responses to arbuscular mycorrhizal symbiosis development are conserved in the early divergent *Marchantia paleacea*": OG0017060_tree.txt

```
(Oryza_sativa_renamed_LOC_Os12g36360.1:0.28572,(Oryza_sativa_renamed_LOC_Os04g18180.1:0.08175,(Oryza_sativa_renamed_LOC_Os03g30320.1:0.22186,(Oryza_sativa_renamed_LOC_Os06g36510.1:1.16497,Oryza_sativa_renamed_LOC_Os12g16020.1:0.3456)n3:0.03247)n2:0.08713)n1:0.28572)n0;
```
