## Supplementary material for "Transcriptional responses to arbuscular mycorrhizal symbiosis development are conserved in the early divergent *Marchantia paleacea*": OG0017061_tree.txt

```
(Oryza_sativa_renamed_LOC_Os05g08030.1:0.159035,((Oryza_sativa_renamed_LOC_Os05g20190.1:0.22538,Oryza_sativa_renamed_LOC_Os12g34170.1:0.82146)n2:0.35238,(Oryza_sativa_renamed_LOC_Os03g33150.1:0.05994,Oryza_sativa_renamed_LOC_Os11g36260.1:0.09858)n3:0.00991)n1:0.159035)n0;
```
