## Supplementary material for "Transcriptional responses to arbuscular mycorrhizal symbiosis development are conserved in the early divergent *Marchantia paleacea*": OG0017062_tree.txt

```
(Oryza_sativa_renamed_LOC_Os11g21900.1:0.01144,(Oryza_sativa_renamed_LOC_Os12g27096.1:0.11981,(Oryza_sativa_renamed_LOC_Os03g35400.1:0.18263,(Oryza_sativa_renamed_LOC_Os04g05440.1:0.44912,Oryza_sativa_renamed_LOC_Os11g31810.1:0.97795)n3:0.31992)n2:0.12161)n1:0.01144)n0;
```
