## Supplementary material for "Transcriptional responses to arbuscular mycorrhizal symbiosis development are conserved in the early divergent *Marchantia paleacea*": OG0017063_tree.txt

```
(Oryza_sativa_renamed_LOC_Os07g09250.1:0.0964,(Oryza_sativa_renamed_LOC_Os07g09210.1:1.14558,(Oryza_sativa_renamed_LOC_Os03g35960.1:0.49267,(Oryza_sativa_renamed_LOC_Os10g10740.1:0.0022,Oryza_sativa_renamed_LOC_Os10g11610.1:0.01807)n3:0.25258)n2:0.03597)n1:0.0964)n0;
```
