## Supplementary material for "Transcriptional responses to arbuscular mycorrhizal symbiosis development are conserved in the early divergent *Marchantia paleacea*": OG0017064_tree.txt

```
(Oryza_sativa_renamed_LOC_Os03g37140.1:0.55709,(Z_mays_renamed_A0A1D6KW40:0.06299,(Z_mays_renamed_A0A1D6NT04:0.09407,(Z_mays_renamed_A0A1D6NGB9:0.17093,Z_mays_renamed_A0A1D6PAC1:0.62314)n3:0.12107)n2:0.01586)n1:0.55709)n0;
```
