## Supplementary material for "Transcriptional responses to arbuscular mycorrhizal symbiosis development are conserved in the early divergent *Marchantia paleacea*": OG0017065_tree.txt

```
(Oryza_sativa_renamed_LOC_Os03g37730.1:0,(Oryza_sativa_renamed_LOC_Os11g46300.2:0,Oryza_sativa_renamed_LOC_Os11g46300.1:0,Oryza_sativa_renamed_LOC_Os11g46300.3:0,Oryza_sativa_renamed_LOC_Os04g29040.1:0.00014)n1:0)n0;
```
