## Supplementary material for "Transcriptional responses to arbuscular mycorrhizal symbiosis development are conserved in the early divergent *Marchantia paleacea*": OG0017066_tree.txt

```
(Oryza_sativa_renamed_LOC_Os07g01990.1:7e-05,(Oryza_sativa_renamed_LOC_Os07g01990.2:0.00014,(Oryza_sativa_renamed_LOC_Os07g02250.1:0.11596,(Oryza_sativa_renamed_LOC_Os03g38680.1:0.21468,Oryza_sativa_renamed_LOC_Os07g01900.1:0.19667)n3:0.5169)n2:0.23416)n1:7e-05)n0;
```
