## Supplementary material for "Transcriptional responses to arbuscular mycorrhizal symbiosis development are conserved in the early divergent *Marchantia paleacea*": OG0017067_tree.txt

```
(Z_mays_renamed_A0A1D6E9E7:0.329055,(Oryza_sativa_renamed_LOC_Os10g25740.1:0.00015,(Oryza_sativa_renamed_LOC_Os06g01870.1:0.00014,(Oryza_sativa_renamed_LOC_Os03g40000.1:1.16332,Oryza_sativa_renamed_LOC_Os11g06360.1:0.19624)n3:0.34436)n2:0.27611)n1:0.329055)n0;
```
