## Supplementary material for "Transcriptional responses to arbuscular mycorrhizal symbiosis development are conserved in the early divergent *Marchantia paleacea*": OG0017068_tree.txt

```
(Oryza_sativa_renamed_LOC_Os03g40230.1:0.19205,(Oryza_sativa_renamed_LOC_Os05g16540.1:0.45614,(Oryza_sativa_renamed_LOC_Os06g01220.1:0.9726,(Oryza_sativa_renamed_LOC_Os04g11100.1:1.25379,Oryza_sativa_renamed_LOC_Os05g16480.1:0.00014)n3:0.29882)n2:0.11241)n1:0.19205)n0;
```
