## Supplementary material for "Transcriptional responses to arbuscular mycorrhizal symbiosis development are conserved in the early divergent *Marchantia paleacea*": OG0017069_tree.txt

```
(Oryza_sativa_renamed_LOC_Os05g07620.1:0.090385,((Oryza_sativa_renamed_LOC_Os03g42200.1:0.39331,Oryza_sativa_renamed_LOC_Os05g07626.1:0.01554)n2:0.04034,(Oryza_sativa_renamed_LOC_Os05g07600.1:1.06169,Oryza_sativa_renamed_LOC_Os07g27500.1:0.01061)n3:0.02403)n1:0.090385)n0;
```
