## Supplementary material for "Transcriptional responses to arbuscular mycorrhizal symbiosis development are conserved in the early divergent *Marchantia paleacea*": OG0017070_tree.txt

```
(P_dactylifera_renamed_XP_008807863.1:0.518605,((Z_mays_renamed_A0A1D6FQQ1:0.00014,Z_mays_renamed_A0A1D6KZM0:0.00014)n2:0.26326,(Oryza_sativa_renamed_LOC_Os03g48190.2:0.00014,Oryza_sativa_renamed_LOC_Os03g48190.1:0.07959)n3:0.19476)n1:0.518605)n0;
```
