## Supplementary material for "Transcriptional responses to arbuscular mycorrhizal symbiosis development are conserved in the early divergent *Marchantia paleacea*": OG0017071_tree.txt

```
(Oryza_sativa_renamed_LOC_Os04g20500.1:0.11586,(Oryza_sativa_renamed_LOC_Os07g12450.1:0.04297,(Oryza_sativa_renamed_LOC_Os07g23260.1:0.00015,(Oryza_sativa_renamed_LOC_Os03g48440.1:1.12469,Oryza_sativa_renamed_LOC_Os10g18380.1:0.15913)n3:1.01936)n2:0.89895)n1:0.11586)n0;
```
