## Supplementary material for "Transcriptional responses to arbuscular mycorrhizal symbiosis development are conserved in the early divergent *Marchantia paleacea*": OG0017072_tree.txt

```
(Z_mays_renamed_K7TUP8:0.1818,((Oryza_sativa_renamed_LOC_Os11g40550.1:0.00015,Oryza_sativa_renamed_LOC_Os11g40550.2:0.05006)n2:0.08936,(Oryza_sativa_renamed_LOC_Os03g51060.1:0.01927,Oryza_sativa_renamed_LOC_Os05g38010.1:0.04545)n3:0.09811)n1:0.1818)n0;
```
