## Supplementary material for "Transcriptional responses to arbuscular mycorrhizal symbiosis development are conserved in the early divergent *Marchantia paleacea*": OG0017073_tree.txt

```
(Oryza_sativa_renamed_LOC_Os03g51100.1:0.950525,(Z_mays_renamed_A0A1D6DXN8:0.00567,(Z_mays_renamed_A0A1D6DXP6:0.02221,(Z_mays_renamed_A0A1D6DXN3:0.00432,Z_mays_renamed_A0A1D6DXQ2:0.00011)n3:0.00434)n2:0.00761)n1:0.950525)n0;
```
