## Supplementary material for "Transcriptional responses to arbuscular mycorrhizal symbiosis development are conserved in the early divergent *Marchantia paleacea*": OG0017074_tree.txt

```
(Oryza_sativa_renamed_LOC_Os03g55640.3:8e-05,((Oryza_sativa_renamed_LOC_Os03g55640.4:0.00014,Oryza_sativa_renamed_LOC_Os03g55640.5:0.00415)n2:0.02044,(Oryza_sativa_renamed_LOC_Os03g55640.1:0.01657,Oryza_sativa_renamed_LOC_Os03g55640.2:0.01554)n3:0.01891)n1:8e-05)n0;
```
