## Supplementary material for "Transcriptional responses to arbuscular mycorrhizal symbiosis development are conserved in the early divergent *Marchantia paleacea*": OG0017075_tree.txt

```
(Oryza_sativa_renamed_LOC_Os05g32490.1:0.53004,(Oryza_sativa_renamed_LOC_Os10g09890.1:0.2806,(Oryza_sativa_renamed_LOC_Os12g28168.1:0.07388,(Oryza_sativa_renamed_LOC_Os04g34500.1:0.11612,Oryza_sativa_renamed_LOC_Os03g56350.1:0.00014)n3:0.0815)n2:0.19407)n1:0.53004)n0;
```
