## Supplementary material for "Transcriptional responses to arbuscular mycorrhizal symbiosis development are conserved in the early divergent *Marchantia paleacea*": OG0017076_tree.txt

```
((Z_mays_renamed_A0A1D6G6C1:0.34617,(Z_mays_renamed_A0A1D6HJN1:0.70039,Z_mays_renamed_A0A1D6KGN5:0.24247)n2:0.44793)n1:0.276295,(Oryza_sativa_renamed_LOC_Os03g57020.1:0.19652,Oryza_sativa_renamed_LOC_Os11g17920.1:0.00015)n3:0.276295)n0;
```
