## Supplementary material for "Transcriptional responses to arbuscular mycorrhizal symbiosis development are conserved in the early divergent *Marchantia paleacea*": OG0017077_tree.txt

```
((Z_mays_renamed_A0A1D6DXH8:0.20891,Z_mays_renamed_A0A1D6JF78:0.31559)n1:0.07219,(Oryza_sativa_renamed_LOC_Os04g54020.1:0.12618,(Oryza_sativa_renamed_LOC_Os03g59950.1:0.30312,Oryza_sativa_renamed_LOC_Os04g54070.1:0.00603)n3:0.06668)n2:0.07219)n0;
```
