## Supplementary material for "Transcriptional responses to arbuscular mycorrhizal symbiosis development are conserved in the early divergent *Marchantia paleacea*": OG0017078_tree.txt

```
(Oryza_sativa_renamed_LOC_Os03g61160.1:7e-05,((Oryza_sativa_renamed_LOC_Os03g61160.2:0.00014,Oryza_sativa_renamed_LOC_Os03g61160.4:0.00016)n2:0.00437,(Oryza_sativa_renamed_LOC_Os03g61160.5:0.00743,Oryza_sativa_renamed_LOC_Os03g61160.3:0.00014)n3:0.00016)n1:7e-05)n0;
```
