## Supplementary material for "Transcriptional responses to arbuscular mycorrhizal symbiosis development are conserved in the early divergent *Marchantia paleacea*": OG0017079_tree.txt

```
(Oryza_sativa_renamed_LOC_Os04g08160.1:0.08097,((Oryza_sativa_renamed_LOC_Os04g08240.1:0.48791,Oryza_sativa_renamed_LOC_Os04g08250.1:0.294)n2:0.41708,(Oryza_sativa_renamed_LOC_Os04g08070.1:0.09815,Oryza_sativa_renamed_LOC_Os04g08110.1:0.14826)n3:0.05671)n1:0.08097)n0;
```
