## Supplementary material for "Transcriptional responses to arbuscular mycorrhizal symbiosis development are conserved in the early divergent *Marchantia paleacea*": OG0017080_tree.txt

```
(Oryza_sativa_renamed_LOC_Os04g10890.1:0.276185,(Z_mays_renamed_A0A1D6IUX1:0.58747,(Z_mays_renamed_A0A1D6PPY2:0.26584,(Z_mays_renamed_A0A1D6IXV2:0.42041,Z_mays_renamed_A0A1D6KQ89:0.44264)n3:0.14084)n2:0.37516)n1:0.276185)n0;
```
