## Supplementary material for "Transcriptional responses to arbuscular mycorrhizal symbiosis development are conserved in the early divergent *Marchantia paleacea*": OG0017081_tree.txt

```
((Oryza_sativa_renamed_LOC_Os04g11390.2:0,Oryza_sativa_renamed_LOC_Os04g11390.1:0)n1:0.259545,(Z_mays_renamed_A0A1D6EEU1:0.18057,(Z_mays_renamed_A0A1D6EEU4:0.41294,Z_mays_renamed_A0A1D6HA20:0.24806)n3:0.26341)n2:0.259545)n0;
```
