## Supplementary material for "Transcriptional responses to arbuscular mycorrhizal symbiosis development are conserved in the early divergent *Marchantia paleacea*": OG0017082_tree.txt

```
((Oryza_sativa_renamed_LOC_Os04g16775.1:0,Oryza_sativa_renamed_LOC_Os07g25022.1:0,Oryza_sativa_renamed_LOC_Os08g15264.1:0,Oryza_sativa_renamed_LOC_Os09g24408.1:0)n1:0.02687,Z_mays_renamed_V9H1K6:0.02687)n0;
```
