## Supplementary material for "Transcriptional responses to arbuscular mycorrhizal symbiosis development are conserved in the early divergent *Marchantia paleacea*": OG0017083_tree.txt

```
(Oryza_sativa_renamed_LOC_Os04g20290.1:0.415275,(Oryza_sativa_renamed_LOC_Os09g20670.1:1.14229,(Oryza_sativa_renamed_LOC_Os07g25960.1:0.13608,(Oryza_sativa_renamed_LOC_Os04g19670.1:0.92227,Oryza_sativa_renamed_LOC_Os04g27810.1:0.2273)n3:0.27497)n2:0.50504)n1:0.415275)n0;
```
