## Supplementary material for "Transcriptional responses to arbuscular mycorrhizal symbiosis development are conserved in the early divergent *Marchantia paleacea*": OG0017084_tree.txt

```
((Oryza_sativa_renamed_LOC_Os04g20474.4:0,Oryza_sativa_renamed_LOC_Os04g20474.2:0,Oryza_sativa_renamed_LOC_Os04g20474.1:0,Oryza_sativa_renamed_LOC_Os04g20474.3:0)n1:0.21955,Z_mays_renamed_B6SXT9:0.21955)n0;
```
