## Supplementary material for "Transcriptional responses to arbuscular mycorrhizal symbiosis development are conserved in the early divergent *Marchantia paleacea*": OG0017085_tree.txt

```
(Oryza_sativa_renamed_LOC_Os07g34840.1:0.08265,(Oryza_sativa_renamed_LOC_Os11g06000.1:0.1283,(Oryza_sativa_renamed_LOC_Os07g18580.1:0.41086,(Oryza_sativa_renamed_LOC_Os04g25350.1:0.00015,Oryza_sativa_renamed_LOC_Os04g26050.1:0.04568)n3:0.21008)n2:0.0794)n1:0.08265)n0;
```
