## Supplementary material for "Transcriptional responses to arbuscular mycorrhizal symbiosis development are conserved in the early divergent *Marchantia paleacea*": OG0017086_tree.txt

```
(Z_mays_renamed_A0A1D6PNC6:0.27186,((Oryza_sativa_renamed_LOC_Os04g25900.2:0.00014,Oryza_sativa_renamed_LOC_Os04g25900.1:0.00014)n2:0.54359,(Oryza_sativa_renamed_LOC_Os06g16790.1:0.35211,Oryza_sativa_renamed_LOC_Os11g44580.1:0.23885)n3:0.08116)n1:0.27186)n0;
```
