## Supplementary material for "Transcriptional responses to arbuscular mycorrhizal symbiosis development are conserved in the early divergent *Marchantia paleacea*": OG0017087_tree.txt

```
(Oryza_sativa_renamed_LOC_Os04g26810.1:0.433505,(Oryza_sativa_renamed_LOC_Os06g50530.1:0.00014,(Oryza_sativa_renamed_LOC_Os06g50499.1:0.00014,(Oryza_sativa_renamed_LOC_Os05g21240.1:0.22223,Oryza_sativa_renamed_LOC_Os05g28404.1:0.00815)n3:0.00793)n2:0.00791)n1:0.433505)n0;
```
