## Supplementary material for "Transcriptional responses to arbuscular mycorrhizal symbiosis development are conserved in the early divergent *Marchantia paleacea*": OG0017088_tree.txt

```
(Oryza_sativa_renamed_LOC_Os04g30690.1:0.03639,(Oryza_sativa_renamed_LOC_Os04g30660.1:0.06743,(Oryza_sativa_renamed_LOC_Os04g30540.1:0.22599,(Oryza_sativa_renamed_LOC_Os04g30530.1:0.14008,Oryza_sativa_renamed_LOC_Os04g30610.1:0.07646)n3:0.02652)n2:0.0417)n1:0.03639)n0;
```
