## Supplementary material for "Transcriptional responses to arbuscular mycorrhizal symbiosis development are conserved in the early divergent *Marchantia paleacea*": OG0017089_tree.txt

```
(Z_mays_renamed_A0A1D6PWB6:0.411745,(Oryza_sativa_renamed_LOC_Os04g31160.1:0.32581,(Oryza_sativa_renamed_LOC_Os04g42634.1:1.08011,(Oryza_sativa_renamed_LOC_Os04g31170.1:0.00014,Oryza_sativa_renamed_LOC_Os04g31170.2:0.00015)n3:0.15848)n2:0.20151)n1:0.411745)n0;
```
