## Supplementary material for "Transcriptional responses to arbuscular mycorrhizal symbiosis development are conserved in the early divergent *Marchantia paleacea*": OG0017090_tree.txt

```
(Oryza_sativa_renamed_LOC_Os08g42790.1:0.01965,(Oryza_sativa_renamed_LOC_Os08g42880.1:0.01547,(Oryza_sativa_renamed_LOC_Os04g42230.1:0.25221,(Oryza_sativa_renamed_LOC_Os08g31550.1:1.0902,Oryza_sativa_renamed_LOC_Os04g32380.1:0.33566)n3:0.12694)n2:0.25559)n1:0.01965)n0;
```
