## Supplementary material for "Transcriptional responses to arbuscular mycorrhizal symbiosis development are conserved in the early divergent *Marchantia paleacea*": OG0017091_tree.txt

```
(Oryza_sativa_renamed_LOC_Os06g09140.1:0.004605,(Oryza_sativa_renamed_LOC_Os10g32290.1:0.02614,(Oryza_sativa_renamed_LOC_Os05g16400.1:0.0353,(Oryza_sativa_renamed_LOC_Os04g39530.1:0.00946,Oryza_sativa_renamed_LOC_Os06g09150.1:0.27761)n3:0.00572)n2:0.01777)n1:0.004605)n0;
```
