## Supplementary material for "Transcriptional responses to arbuscular mycorrhizal symbiosis development are conserved in the early divergent *Marchantia paleacea*": OG0017092_tree.txt

```
((Oryza_sativa_renamed_LOC_Os04g44090.1:0.42235,Z_mays_renamed_A0A1D6E5X7:0.25554)n1:0.51871,(P_dactylifera_renamed_XP_026659202.1:0.00016,(P_dactylifera_renamed_XP_017697479.1:0.00225,P_dactylifera_renamed_XP_026659201.1:0.01405)n3:0.00133)n2:0.51871)n0;
```
