## Supplementary material for "Transcriptional responses to arbuscular mycorrhizal symbiosis development are conserved in the early divergent *Marchantia paleacea*": OG0017093_tree.txt

```
(Oryza_sativa_renamed_LOC_Os04g48040.1:0.476505,(P_dactylifera_renamed_XP_026656806.1:0.00016,(P_dactylifera_renamed_XP_008776636.2:0.00014,(P_dactylifera_renamed_XP_008776635.2:0.00014,P_dactylifera_renamed_XP_008776633.2:0.00014)n3:0.00014)n2:0.00016)n1:0.476505)n0;
```
