## Supplementary material for "Transcriptional responses to arbuscular mycorrhizal symbiosis development are conserved in the early divergent *Marchantia paleacea*": OG0017094_tree.txt

```
((Z_mays_renamed_A0A1D6NWD3:1.23003,(Z_mays_renamed_A0A1D6E0N8:0.09998,Z_mays_renamed_A0A1D6JDJ8:0.14258)n2:0.40591)n1:0.1222,(Oryza_sativa_renamed_LOC_Os04g51260.1:0.05222,Oryza_sativa_renamed_LOC_Os04g51290.1:0.11279)n3:0.1222)n0;
```
