## Supplementary material for "Transcriptional responses to arbuscular mycorrhizal symbiosis development are conserved in the early divergent *Marchantia paleacea*": OG0017095_tree.txt

```
(Oryza_sativa_renamed_LOC_Os04g52670.1:0.06506,((Z_mays_renamed_A0A1D6FTK6:0.00014,Z_mays_renamed_A0A1D6FTK7:0.24065)n2:0.28121,(Z_mays_renamed_A0A1D6FTI2:1.18238,Z_mays_renamed_K7U6Q8:0.01242)n3:0.037)n1:0.06506)n0;
```
