## Supplementary material for "Transcriptional responses to arbuscular mycorrhizal symbiosis development are conserved in the early divergent *Marchantia paleacea*": OG0017096_tree.txt

```
(Oryza_sativa_renamed_LOC_Os04g52880.1:0.28075,(Z_mays_renamed_A0A1D6DZ73:0.19668,(Z_mays_renamed_A0A1D6JEM1:0.00942,(Z_mays_renamed_A0A1D6ERF5:0.09063,Z_mays_renamed_A0A1D6HFV4:0.06912)n3:0.06544)n2:0.10018)n1:0.28075)n0;
```
