## Supplementary material for "Transcriptional responses to arbuscular mycorrhizal symbiosis development are conserved in the early divergent *Marchantia paleacea*": OG0017097_tree.txt

```
(Oryza_sativa_renamed_LOC_Os04g53560.1:0.263765,(Z_mays_renamed_K7TSM1:0.3187,(Z_mays_renamed_A0A1D6DXN6:0.00014,(Z_mays_renamed_A0A096Q6P9:0.01958,Z_mays_renamed_A0A1D6DXP9:0.00015)n3:0.0047)n2:0.08588)n1:0.263765)n0;
```
