## Supplementary material for "Transcriptional responses to arbuscular mycorrhizal symbiosis development are conserved in the early divergent *Marchantia paleacea*": OG0017098_tree.txt

```
(Oryza_sativa_renamed_LOC_Os04g53650.1:0.20934,((Z_mays_renamed_A0A1D6HDN3:0.00014,Z_mays_renamed_A0A1D6DXN9:0.26946)n2:0.01668,(Z_mays_renamed_A0A1D6DXN4:0.03315,Z_mays_renamed_A0A1D6DXP7:0.00606)n3:0.08594)n1:0.20934)n0;
```
