## Supplementary material for "Transcriptional responses to arbuscular mycorrhizal symbiosis development are conserved in the early divergent *Marchantia paleacea*": OG0017099_tree.txt

```
((Oryza_sativa_renamed_LOC_Os08g07490.1:0.64612,Z_mays_renamed_B6TZV5:0.10688)n1:0.28777,(Z_mays_renamed_B6SIW9:0.66428,(Oryza_sativa_renamed_LOC_Os04g54610.1:0.64145,Oryza_sativa_renamed_LOC_Os04g54620.1:0.159768)n3:0.017752)n2:0.15179)n0;
```
