## Supplementary material for "Transcriptional responses to arbuscular mycorrhizal symbiosis development are conserved in the early divergent *Marchantia paleacea*": OG0017100_tree.txt

```
((P_dactylifera_renamed_XP_026664369.1:0,P_dactylifera_renamed_XP_008803169.1:0,P_dactylifera_renamed_XP_008803177.1:0)n1:0.41742,(Oryza_sativa_renamed_LOC_Os04g57900.1:0.10934,Z_mays_renamed_C0HID6:0.09525)n2:0.41742)n0;
```
