## Supplementary material for "Transcriptional responses to arbuscular mycorrhizal symbiosis development are conserved in the early divergent *Marchantia paleacea*": OG0017101_tree.txt

```
(Oryza_sativa_renamed_LOC_Os07g03210.1:0.6677,((Oryza_sativa_renamed_LOC_Os05g01350.1:0.57974,Oryza_sativa_renamed_LOC_Os12g30444.1:0.11412)n2:0.09039,(Oryza_sativa_renamed_LOC_Os06g13700.1:0.00532,Oryza_sativa_renamed_LOC_Os12g05220.1:0.34106)n3:0.13663)n1:0.6677)n0;
```
