## Supplementary material for "Transcriptional responses to arbuscular mycorrhizal symbiosis development are conserved in the early divergent *Marchantia paleacea*": OG0017102_tree.txt

```
((Oryza_sativa_renamed_LOC_Os05g05040.1:0.376,Z_mays_renamed_B6STD0:0.50926)n1:0.192855,(Oryza_sativa_renamed_LOC_Os05g05030.1:0.36184,(Z_mays_renamed_A0A1D6FUV5:0.14235,Z_mays_renamed_K7U1C0:0.09176)n3:0.29169)n2:0.192855)n0;
```
