## Supplementary material for "Transcriptional responses to arbuscular mycorrhizal symbiosis development are conserved in the early divergent *Marchantia paleacea*": OG0017103_tree.txt

```
(T_lepidozioides_scaffold-SKQD-2010684-Takakia_lepidozioides:0.219895,((Oryza_sativa_renamed_LOC_Os05g10380.1:0.01554,Oryza_sativa_renamed_LOC_Os11g40110.1:0.0152)n2:0.92934,(S_moellendorffii_renamed_EFJ15149:0.00656,S_moellendorffii_renamed_EFJ08436:0.00014)n3:0.2901)n1:0.219895)n0;
```
