## Supplementary material for "Transcriptional responses to arbuscular mycorrhizal symbiosis development are conserved in the early divergent *Marchantia paleacea*": OG0017104_tree.txt

```
(P_dactylifera_renamed_XP_008796732.2:0.534105,((Oryza_sativa_renamed_LOC_Os05g11240.1:0.40185,Oryza_sativa_renamed_LOC_Os10g35800.1:0.00015)n2:0.31246,(Z_mays_renamed_A0A1D6GNK7:0.05078,Z_mays_renamed_A0A1D6KRF0:0.08308)n3:0.10369)n1:0.534105)n0;
```
