## Supplementary material for "Transcriptional responses to arbuscular mycorrhizal symbiosis development are conserved in the early divergent *Marchantia paleacea*": OG0017105_tree.txt

```
(Oryza_sativa_renamed_LOC_Os08g34430.1:0.025915,(Oryza_sativa_renamed_LOC_Os08g34450.1:0.10764,(Oryza_sativa_renamed_LOC_Os05g13980.1:0.32596,(Oryza_sativa_renamed_LOC_Os08g34410.1:0.00016,Oryza_sativa_renamed_LOC_Os05g35550.1:0.58491)n3:0.07964)n2:0.01285)n1:0.025915)n0;
```
