## Supplementary material for "Transcriptional responses to arbuscular mycorrhizal symbiosis development are conserved in the early divergent *Marchantia paleacea*": OG0017106_tree.txt

```
(Oryza_sativa_renamed_LOC_Os11g30520.1:0.025665,(Oryza_sativa_renamed_LOC_Os12g08390.1:0.06492,(Oryza_sativa_renamed_LOC_Os11g28390.1:0.09493,(Oryza_sativa_renamed_LOC_Os05g14770.1:0.89978,Oryza_sativa_renamed_LOC_Os05g15100.1:0.00015)n3:0.16467)n2:0.04572)n1:0.025665)n0;
```
