## Supplementary material for "Transcriptional responses to arbuscular mycorrhizal symbiosis development are conserved in the early divergent *Marchantia paleacea*": OG0017107_tree.txt

```
(Z_mays_renamed_A0A1D6F9B6:0.624605,(Oryza_sativa_renamed_LOC_Os05g15040.3:0.00932,(Oryza_sativa_renamed_LOC_Os05g15040.2:0.00525,(Oryza_sativa_renamed_LOC_Os05g15040.1:0.00175,Oryza_sativa_renamed_LOC_Os05g15040.4:0.00105)n3:0.01073)n2:0.00444)n1:0.624605)n0;
```
