## Supplementary material for "Transcriptional responses to arbuscular mycorrhizal symbiosis development are conserved in the early divergent *Marchantia paleacea*": OG0017108_tree.txt

```
(Oryza_sativa_renamed_LOC_Os07g15730.1:0.083755,(Oryza_sativa_renamed_LOC_Os07g28320.1:0.1528,(Oryza_sativa_renamed_LOC_Os10g02530.1:0.06733,(Oryza_sativa_renamed_LOC_Os05g18080.1:0.60227,Oryza_sativa_renamed_LOC_Os06g35240.1:0.75195)n3:0.17333)n2:0.43962)n1:0.083755)n0;
```
