## Supplementary material for "Transcriptional responses to arbuscular mycorrhizal symbiosis development are conserved in the early divergent *Marchantia paleacea*": OG0017109_tree.txt

```
((Oryza_sativa_renamed_LOC_Os05g23470.2:0,Oryza_sativa_renamed_LOC_Os05g23470.3:0,Oryza_sativa_renamed_LOC_Os05g23470.1:0)n1:0.16804,(P_dactylifera_renamed_XP_008791733.1:0.04386,P_dactylifera_renamed_XP_017700777.1:0.06419)n2:0.16804)n0;
```
