## Supplementary material for "Transcriptional responses to arbuscular mycorrhizal symbiosis development are conserved in the early divergent *Marchantia paleacea*": OG0017110_tree.txt

```
(Oryza_sativa_renamed_LOC_Os07g03100.1:0.00816,(Oryza_sativa_renamed_LOC_Os07g03100.3:0.01724,(Oryza_sativa_renamed_LOC_Os07g03100.2:0.00015,(Oryza_sativa_renamed_LOC_Os05g27550.1:0.43366,Oryza_sativa_renamed_LOC_Os07g03090.1:0.49343)n3:0.16503)n2:0.01419)n1:0.00816)n0;
```
