## Supplementary material for "Transcriptional responses to arbuscular mycorrhizal symbiosis development are conserved in the early divergent *Marchantia paleacea*": OG0017111_tree.txt

```
(Oryza_sativa_renamed_LOC_Os05g28490.1:0.13701,((Oryza_sativa_renamed_LOC_Os05g48440.1:0,Oryza_sativa_renamed_LOC_Os05g48480.1:0)n2:0.01258,(Oryza_sativa_renamed_LOC_Os07g46740.1:0.04534,Oryza_sativa_renamed_LOC_Os08g41350.1:0.21089)n3:0.06773)n1:0.13701)n0;
```
