## Supplementary material for "Transcriptional responses to arbuscular mycorrhizal symbiosis development are conserved in the early divergent *Marchantia paleacea*": OG0017112_tree.txt

```
(Oryza_sativa_renamed_LOC_Os06g33220.1:0.00495,((Oryza_sativa_renamed_LOC_Os05g31310.1:0.57955,Oryza_sativa_renamed_LOC_Os09g20730.1:1.3859)n2:0.24614,(Oryza_sativa_renamed_LOC_Os11g35370.1:0.3051,Oryza_sativa_renamed_LOC_Os11g32600.1:0.00014)n3:0.04164)n1:0.00495)n0;
```
