## Supplementary material for "Transcriptional responses to arbuscular mycorrhizal symbiosis development are conserved in the early divergent *Marchantia paleacea*": OG0017113_tree.txt

```
(Oryza_sativa_renamed_LOC_Os05g34530.1:0.152365,(Z_mays_renamed_B6SI25:0.23823,(Z_mays_renamed_A0A1D6M301:0.89996,(Z_mays_renamed_A0A1D6N588:0.07268,Z_mays_renamed_K7V2Q4:0.10005)n3:0.41865)n2:0.14017)n1:0.152365)n0;
```
