## Supplementary material for "Transcriptional responses to arbuscular mycorrhizal symbiosis development are conserved in the early divergent *Marchantia paleacea*": OG0017114_tree.txt

```
(Oryza_sativa_renamed_LOC_Os05g39370.1:0.33506,((Oryza_sativa_renamed_LOC_Os11g01750.1:0.31548,Oryza_sativa_renamed_LOC_Os12g18070.1:0.5362)n2:0.81932,(Oryza_sativa_renamed_LOC_Os07g10090.1:1.36773,Oryza_sativa_renamed_LOC_Os09g24870.1:1.23344)n3:0.10233)n1:0.33506)n0;
```
