## Supplementary material for "Transcriptional responses to arbuscular mycorrhizal symbiosis development are conserved in the early divergent *Marchantia paleacea*": OG0017115_tree.txt

```
(Oryza_sativa_renamed_LOC_Os05g48790.1:7.5e-05,(Oryza_sativa_renamed_LOC_Os05g48790.2:0.00014,(Oryza_sativa_renamed_LOC_Os05g48790.4:0.00014,(Oryza_sativa_renamed_LOC_Os05g48770.1:0.54072,Oryza_sativa_renamed_LOC_Os05g48790.3:0.04386)n3:0.16437)n2:0.03585)n1:7.5e-05)n0;
```
