## Supplementary material for "Transcriptional responses to arbuscular mycorrhizal symbiosis development are conserved in the early divergent *Marchantia paleacea*": OG0017116_tree.txt

```
(Oryza_sativa_renamed_LOC_Os06g02054.1:0.025105,(Oryza_sativa_renamed_LOC_Os06g47680.1:0.03736,(Oryza_sativa_renamed_LOC_Os06g47670.1:0.21938,(Oryza_sativa_renamed_LOC_Os06g43740.1:0.15205,Oryza_sativa_renamed_LOC_Os06g47400.1:0.13754)n3:0.36247)n2:0.11482)n1:0.025105)n0;
```
