## Supplementary material for "Transcriptional responses to arbuscular mycorrhizal symbiosis development are conserved in the early divergent *Marchantia paleacea*": OG0017117_tree.txt

```
(Z_mays_renamed_A0A1D6F263:0.38377,(Oryza_sativa_renamed_LOC_Os06g09260.1:0.62149,(Oryza_sativa_renamed_LOC_Os10g35770.1:0.10529,(Oryza_sativa_renamed_LOC_Os10g35770.3:0.00583,Oryza_sativa_renamed_LOC_Os10g35770.2:0.02954)n3:0.12427)n2:0.00015)n1:0.38377)n0;
```
