## Supplementary material for "Transcriptional responses to arbuscular mycorrhizal symbiosis development are conserved in the early divergent *Marchantia paleacea*": OG0017118_tree.txt

```
(Oryza_sativa_renamed_LOC_Os06g10990.1:0.327595,(Z_mays_renamed_K7U7E9:0.40354,(Z_mays_renamed_A0A1D6J7S6:0.09359,(Z_mays_renamed_A0A1D6J7S4:0.07364,Z_mays_renamed_A0A1D6J7R7:0.05533)n3:0.00865)n2:0.00016)n1:0.327595)n0;
```
