## Supplementary material for "Transcriptional responses to arbuscular mycorrhizal symbiosis development are conserved in the early divergent *Marchantia paleacea*": OG0017119_tree.txt

```
(Z_mays_renamed_C0P2H4:0.24073,((Oryza_sativa_renamed_LOC_Os06g14350.1:0.00014,Oryza_sativa_renamed_LOC_Os06g14350.2:0.00015)n2:0.05048,(Oryza_sativa_renamed_LOC_Os06g14324.1:0.00016,Oryza_sativa_renamed_LOC_Os06g14324.2:0.13255)n3:0.02749)n1:0.24073)n0;
```
