## Supplementary material for "Transcriptional responses to arbuscular mycorrhizal symbiosis development are conserved in the early divergent *Marchantia paleacea*": OG0017120_tree.txt

```
(Oryza_sativa_renamed_LOC_Os06g20310.2:0,(Oryza_sativa_renamed_LOC_Os06g20310.1:0,(Oryza_sativa_renamed_LOC_Os06g20310.3:0.00014,(Oryza_sativa_renamed_LOC_Os08g06760.1:1.34636,Oryza_sativa_renamed_LOC_Os06g20310.4:0.01342)n3:0.00015)n2:0.00015)n1:0)n0;
```
