## Supplementary material for "Transcriptional responses to arbuscular mycorrhizal symbiosis development are conserved in the early divergent *Marchantia paleacea*": OG0017121_tree.txt

```
(Oryza_sativa_renamed_LOC_Os11g44300.1:0.1555,(Oryza_sativa_renamed_LOC_Os11g44380.1:0.22638,(Oryza_sativa_renamed_LOC_Os11g43990.1:0.71327,(Oryza_sativa_renamed_LOC_Os06g20900.1:0.76862,Oryza_sativa_renamed_LOC_Os11g44230.1:0.26384)n3:1.24705)n2:0.2228)n1:0.1555)n0;
```
