## Supplementary material for "Transcriptional responses to arbuscular mycorrhizal symbiosis development are conserved in the early divergent *Marchantia paleacea*": OG0017122_tree.txt

```
(Oryza_sativa_renamed_LOC_Os08g26700.3:7e-05,(Oryza_sativa_renamed_LOC_Os08g26700.2:0.00014,(Oryza_sativa_renamed_LOC_Os08g26700.1:0.0825,(Oryza_sativa_renamed_LOC_Os06g23790.2:0.11527,Oryza_sativa_renamed_LOC_Os06g23790.1:0.24563)n3:0.35222)n2:0.11987)n1:7e-05)n0;
```
