## Supplementary material for "Transcriptional responses to arbuscular mycorrhizal symbiosis development are conserved in the early divergent *Marchantia paleacea*": OG0017123_tree.txt

```
(Oryza_sativa_renamed_LOC_Os06g29520.1:0.029585,(Oryza_sativa_renamed_LOC_Os09g21890.1:0.09383,(Oryza_sativa_renamed_LOC_Os08g06910.1:0.27956,(Oryza_sativa_renamed_LOC_Os11g09530.1:0.37235,Oryza_sativa_renamed_LOC_Os11g09540.1:0.06257)n3:0.164)n2:0.20705)n1:0.029585)n0;
```
