## Supplementary material for "Transcriptional responses to arbuscular mycorrhizal symbiosis development are conserved in the early divergent *Marchantia paleacea*": OG0017124_tree.txt

```
((Z_mays_renamed_A0A1D6LKL1:0.12437,Z_mays_renamed_B4FBK7:0.10944)n1:0.16189,(Oryza_sativa_renamed_LOC_Os11g46050.1:0.21031,(Oryza_sativa_renamed_LOC_Os06g38040.1:0.08145,Oryza_sativa_renamed_LOC_Os11g45990.1:0.04691)n3:0.12294)n2:0.16189)n0;
```
