## Supplementary material for "Transcriptional responses to arbuscular mycorrhizal symbiosis development are conserved in the early divergent *Marchantia paleacea*": OG0017125_tree.txt

```
(Z_mays_renamed_A0A1D6KKN3:0.23516,((Oryza_sativa_renamed_LOC_Os06g38056.1:0.54447,Oryza_sativa_renamed_LOC_Os08g42630.1:0.00014)n2:0.37136,(Oryza_sativa_renamed_LOC_Os09g33640.1:0.06859,Oryza_sativa_renamed_LOC_Os09g33650.1:0.02141)n3:0.6636)n1:0.23516)n0;
```
