## Supplementary material for "Transcriptional responses to arbuscular mycorrhizal symbiosis development are conserved in the early divergent *Marchantia paleacea*": OG0017126_tree.txt

```
((Oryza_sativa_renamed_LOC_Os06g43720.1:0.90403,Oryza_sativa_renamed_LOC_Os08g35730.1:0.64312)n1:0.361925,(Z_mays_renamed_A0A1D6MYG2:0.00014,(Z_mays_renamed_A0A1D6KNA8:0.03245,Z_mays_renamed_A0A1D6KNA9:0.00386)n3:0.03625)n2:0.361925)n0;
```
