## Supplementary material for "Transcriptional responses to arbuscular mycorrhizal symbiosis development are conserved in the early divergent *Marchantia paleacea*": OG0017127_tree.txt

```
((Oryza_sativa_renamed_LOC_Os06g49880.2:0.00014,Oryza_sativa_renamed_LOC_Os06g49880.1:0.00014)n1:0.219135,(Z_mays_renamed_A0A1D6GW91:0.09756,(Z_mays_renamed_A0A1D6Q8G3:0.70094,Z_mays_renamed_B4FMW2:0.02888)n3:0.04477)n2:0.219135)n0;
```
