## Supplementary material for "Transcriptional responses to arbuscular mycorrhizal symbiosis development are conserved in the early divergent *Marchantia paleacea*": OG0017128_tree.txt

```
(Oryza_sativa_renamed_LOC_Os06g49930.2:0.000945,(Oryza_sativa_renamed_LOC_Os06g49930.1:0.0001,(Oryza_sativa_renamed_LOC_Os06g49930.3:0.02448,(Oryza_sativa_renamed_LOC_Os06g50250.1:0.61226,Oryza_sativa_renamed_LOC_Os11g33310.1:1.23064)n3:0.35124)n2:0.00775)n1:0.000945)n0;
```
