## Supplementary material for "Transcriptional responses to arbuscular mycorrhizal symbiosis development are conserved in the early divergent *Marchantia paleacea*": OG0017129_tree.txt

```
(P_dactylifera_renamed_XP_008806163.1:0.333425,(Z_mays_renamed_A0A1D6GWG1:0.18521,(Oryza_sativa_renamed_LOC_Os06g50410.1:0.00014,(Oryza_sativa_renamed_LOC_Os06g50659.1:0,Oryza_sativa_renamed_LOC_Os06g50809.1:0)n3:0.04302)n2:0.12024)n1:0.333425)n0;
```
