## Supplementary material for "Transcriptional responses to arbuscular mycorrhizal symbiosis development are conserved in the early divergent *Marchantia paleacea*": OG0017130_tree.txt

```
(P_dactylifera_renamed_XP_008803444.1:0.329665,(Z_mays_renamed_A0A1D6GX78:0.42378,(Oryza_sativa_renamed_LOC_Os06g51320.3:0.00014,(Oryza_sativa_renamed_LOC_Os06g51320.1:0.00014,Oryza_sativa_renamed_LOC_Os06g51320.2:0.00016)n3:0.00014)n2:0.21455)n1:0.329665)n0;
```
