## Supplementary material for "Transcriptional responses to arbuscular mycorrhizal symbiosis development are conserved in the early divergent *Marchantia paleacea*": OG0017131_tree.txt

```
(Z_mays_renamed_A0A1D6KDY1:0.488295,(Oryza_sativa_renamed_LOC_Os07g18570.1:0.52334,((Oryza_sativa_renamed_LOC_Os07g02960.2:0,Oryza_sativa_renamed_LOC_Os07g02960.1:0)n3:0.00014,Oryza_sativa_renamed_LOC_Os07g02960.3:0.00016)n2:0.37935)n1:0.488295)n0;
```
