## Supplementary material for "Transcriptional responses to arbuscular mycorrhizal symbiosis development are conserved in the early divergent *Marchantia paleacea*": OG0017132_tree.txt

```
(Oryza_sativa_renamed_LOC_Os07g02970.1:0.242855,(Z_mays_renamed_A0A1D6HRP1:0.42816,(Z_mays_renamed_A0A1D6GNF6:0.26278,(Z_mays_renamed_A0A1D6HRP2:0.07783,Z_mays_renamed_A0A1D6HXB1:0.0407)n3:0.12155)n2:0.0837)n1:0.242855)n0;
```
