## Supplementary material for "Transcriptional responses to arbuscular mycorrhizal symbiosis development are conserved in the early divergent *Marchantia paleacea*": OG0017133_tree.txt

```
(P_pinnata_scaffold-UUHD-2013666-Porella_pinnata:0.27275,(Oryza_sativa_renamed_LOC_Os07g05050.3:0.09545,(Z_mays_renamed_A0A1D6FGI8:0.0128,(Z_mays_renamed_A0A1D6KEJ0:0.08161,Z_mays_renamed_A0A1D6PMY0:0.07966)n3:0.01792)n2:0.15952)n1:0.27275)n0;
```
