## Supplementary material for "Transcriptional responses to arbuscular mycorrhizal symbiosis development are conserved in the early divergent *Marchantia paleacea*": OG0017134_tree.txt

```
(Oryza_sativa_renamed_LOC_Os07g07430.1:0.35394,(Z_mays_renamed_A0A1D6F9L9:0.05024,((Z_mays_renamed_A0A1D6KJ93:0.19602,Z_mays_renamed_A0A1D6Q3Q4:0.11609)n3:0.03169,Z_mays_renamed_A0A1D6MYU5:0.09851)n2:0.03426)n1:0.35394)n0;
```
