## Supplementary material for "Transcriptional responses to arbuscular mycorrhizal symbiosis development are conserved in the early divergent *Marchantia paleacea*": OG0017135_tree.txt

```
(Oryza_sativa_renamed_LOC_Os07g10310.1:0.14839,(Oryza_sativa_renamed_LOC_Os07g10380.1:0.59024,(Oryza_sativa_renamed_LOC_Os07g10360.1:0.09754,(Oryza_sativa_renamed_LOC_Os07g10370.1:0.08799,Oryza_sativa_renamed_LOC_Os07g10330.1:0.04381)n3:0.02255)n2:0.05897)n1:0.14839)n0;
```
