## Supplementary material for "Transcriptional responses to arbuscular mycorrhizal symbiosis development are conserved in the early divergent *Marchantia paleacea*": OG0017136_tree.txt

```
(Z_mays_renamed_A0A1D6N2W6:0.443865,(Oryza_sativa_renamed_LOC_Os07g10960.1:0.57328,(Oryza_sativa_renamed_LOC_Os07g10940.1:0.72155,(Oryza_sativa_renamed_LOC_Os07g10910.1:0.00014,Oryza_sativa_renamed_LOC_Os07g10910.2:0.00137)n3:0.34371)n2:0.07694)n1:0.443865)n0;
```
