## Supplementary material for "Transcriptional responses to arbuscular mycorrhizal symbiosis development are conserved in the early divergent *Marchantia paleacea*": OG0017137_tree.txt

```
(Oryza_sativa_renamed_LOC_Os07g14340.1:0.11455,((Z_mays_renamed_B4FCV9:0.12497,Z_mays_renamed_B4FJ67:0.00016)n2:0.41278,(Z_mays_renamed_A0A1D6HWN4:0.04392,Z_mays_renamed_B4FDT7:0.09763)n3:0.20771)n1:0.11455)n0;
```
