## Supplementary material for "Transcriptional responses to arbuscular mycorrhizal symbiosis development are conserved in the early divergent *Marchantia paleacea*": OG0017138_tree.txt

```
(Oryza_sativa_renamed_LOC_Os07g23600.1:0.15925,(Oryza_sativa_renamed_LOC_Os07g23690.1:0.00015,(Oryza_sativa_renamed_LOC_Os07g23670.1:0.16206,(Oryza_sativa_renamed_LOC_Os10g42150.1:0.29842,Oryza_sativa_renamed_LOC_Os11g32220.1:0.13)n3:1.30595)n2:0.00072)n1:0.15925)n0;
```
