## Supplementary material for "Transcriptional responses to arbuscular mycorrhizal symbiosis development are conserved in the early divergent *Marchantia paleacea*": OG0017139_tree.txt

```
(P_dactylifera_renamed_XP_008802171.1:0.27481,((Oryza_sativa_renamed_LOC_Os07g26480.2:0,Oryza_sativa_renamed_LOC_Os07g26480.1:0)n2:0.09975,(Z_mays_renamed_A0A1D6EMH7:0.48743,Z_mays_renamed_A0A1D6HYD1:0.279675)n3:0.031075)n1:0.3321)n0;
```
