## Supplementary material for "Transcriptional responses to arbuscular mycorrhizal symbiosis development are conserved in the early divergent *Marchantia paleacea*": OG0017140_tree.txt

```
((P_dactylifera_renamed_XP_008813592.1:0.00208,P_dactylifera_renamed_XP_008813593.1:0.00935)n1:0.33477,((Oryza_sativa_renamed_LOC_Os07g30830.2:0,Oryza_sativa_renamed_LOC_Os07g30830.1:0)n3:0.08941,Z_mays_renamed_B6U8I2:0.00014)n2:0.33477)n0;
```
