## Supplementary material for "Transcriptional responses to arbuscular mycorrhizal symbiosis development are conserved in the early divergent *Marchantia paleacea*": OG0017141_tree.txt

```
((Z_mays_renamed_B4F9J9:0.13424,Z_mays_renamed_B4FSE6:0.21528)n1:0.463165,(Oryza_sativa_renamed_LOC_Os07g31680.1:0.14309,(Oryza_sativa_renamed_LOC_Os07g31560.1:0.1165,Oryza_sativa_renamed_LOC_Os07g31710.1:0.07484)n3:0.19699)n2:0.463165)n0;
```
