## Supplementary material for "Transcriptional responses to arbuscular mycorrhizal symbiosis development are conserved in the early divergent *Marchantia paleacea*": OG0017142_tree.txt

```
(Oryza_sativa_renamed_LOC_Os07g36830.1:0.212515,(Z_mays_renamed_B4FW97:0.22553,(Z_mays_renamed_A0A1D6IF13:0.68215,(Z_mays_renamed_A0A1D6H5J3:0.41265,Z_mays_renamed_A0A1D6IEH8:0.56684)n3:0.20546)n2:0.24368)n1:0.212515)n0;
```
