## Supplementary material for "Transcriptional responses to arbuscular mycorrhizal symbiosis development are conserved in the early divergent *Marchantia paleacea*": OG0017143_tree.txt

```
(Oryza_sativa_renamed_LOC_Os07g36880.1:0.282155,(Oryza_sativa_renamed_LOC_Os07g36930.1:0.72564,(Oryza_sativa_renamed_LOC_Os07g36950.1:0.48646,(Oryza_sativa_renamed_LOC_Os07g36960.2:0,Oryza_sativa_renamed_LOC_Os07g36960.1:0)n3:0.49609)n2:0.37925)n1:0.282155)n0;
```
