## Supplementary material for "Transcriptional responses to arbuscular mycorrhizal symbiosis development are conserved in the early divergent *Marchantia paleacea*": OG0017144_tree.txt

```
((Z_mays_renamed_A0A1D6F120:0.17269,Z_mays_renamed_A0A1D6IJ71:0.05346)n1:0.223065,(Oryza_sativa_renamed_LOC_Os07g41600.3:0.00016,(Oryza_sativa_renamed_LOC_Os07g41600.2:0.00014,Oryza_sativa_renamed_LOC_Os07g41600.1:0.00014)n3:0.00014)n2:0.223065)n0;
```
