## Supplementary material for "Transcriptional responses to arbuscular mycorrhizal symbiosis development are conserved in the early divergent *Marchantia paleacea*": OG0017145_tree.txt

```
((Oryza_sativa_renamed_LOC_Os07g48880.4:0,Oryza_sativa_renamed_LOC_Os07g48880.1:0,Oryza_sativa_renamed_LOC_Os07g48880.3:0,Oryza_sativa_renamed_LOC_Os07g48880.2:0)n1:0.12522,Z_mays_renamed_A0A1D6INX2:0.12522)n0;
```
