## Supplementary material for "Transcriptional responses to arbuscular mycorrhizal symbiosis development are conserved in the early divergent *Marchantia paleacea*": OG0017146_tree.txt

```
(Oryza_sativa_renamed_LOC_Os08g04650.1:0.29023,((Oryza_sativa_renamed_LOC_Os08g04670.1:0.29989,Oryza_sativa_renamed_LOC_Os08g04700.1:0.63956)n2:0.42929,(Oryza_sativa_renamed_LOC_Os08g04660.1:0.48325,Oryza_sativa_renamed_LOC_Os08g04690.1:0.29263)n3:0.29541)n1:0.29023)n0;
```
