## Supplementary material for "Transcriptional responses to arbuscular mycorrhizal symbiosis development are conserved in the early divergent *Marchantia paleacea*": OG0017147_tree.txt

```
(Oryza_sativa_renamed_LOC_Os08g07600.1:0.29632,(Oryza_sativa_renamed_LOC_Os08g07670.1:0.70217,(Oryza_sativa_renamed_LOC_Os08g07660.1:0.09059,(Oryza_sativa_renamed_LOC_Os08g07640.1:0.11962,Oryza_sativa_renamed_LOC_Os08g07630.1:0.00015)n3:0.00205)n2:0.46745)n1:0.29632)n0;
```
