## Supplementary material for "Transcriptional responses to arbuscular mycorrhizal symbiosis development are conserved in the early divergent *Marchantia paleacea*": OG0017148_tree.txt

```
(Z_mays_renamed_K7URA7:0.144585,(Oryza_sativa_renamed_LOC_Os08g09740.1:0.41169,(Oryza_sativa_renamed_LOC_Os08g09910.1:0.16106,(Oryza_sativa_renamed_LOC_Os08g09920.1:0.00015,Oryza_sativa_renamed_LOC_Os08g09920.2:0.02693)n3:0.10934)n2:0.4154)n1:0.144585)n0;
```
