## Supplementary material for "Transcriptional responses to arbuscular mycorrhizal symbiosis development are conserved in the early divergent *Marchantia paleacea*": OG0017149_tree.txt

```
(Oryza_sativa_renamed_LOC_Os08g09890.1:0.807685,((Z_mays_renamed_A0A1D6P4I3:0.01324,Z_mays_renamed_A0A1D6NMY2:0.01594)n2:0.00213,(Z_mays_renamed_A0A1D6P2J6:0.02521,Z_mays_renamed_A0A1X7YE55:0.06725)n3:0.00011)n1:0.807685)n0;
```
