## Supplementary material for "Transcriptional responses to arbuscular mycorrhizal symbiosis development are conserved in the early divergent *Marchantia paleacea*": OG0017150_tree.txt

```
((P_abies_renamed_MA_6745973g0010:0,P_abies_renamed_MA_8482688g0010:0)n1:0.281105,(Oryza_sativa_renamed_LOC_Os08g25990.1:0.00721,(Oryza_sativa_renamed_LOC_Os08g10520.1:0.02145,Oryza_sativa_renamed_LOC_Os08g26890.1:0.00014)n3:0.67333)n2:0.281105)n0;
```
