## Supplementary material for "Transcriptional responses to arbuscular mycorrhizal symbiosis development are conserved in the early divergent *Marchantia paleacea*": OG0017151_tree.txt

```
(Oryza_sativa_renamed_LOC_Os08g12160.1:0.006635,(Oryza_sativa_renamed_LOC_Os08g12230.1:0.03509,(Oryza_sativa_renamed_LOC_Os08g12600.1:0.08436,(Oryza_sativa_renamed_LOC_Os08g12520.1:0.25511,Oryza_sativa_renamed_LOC_Os08g19780.1:0.31913)n3:0.85845)n2:0.1602)n1:0.006635)n0;
```
