## Supplementary material for "Transcriptional responses to arbuscular mycorrhizal symbiosis development are conserved in the early divergent *Marchantia paleacea*": OG0017152_tree.txt

```
(Oryza_sativa_renamed_LOC_Os08g26230.5:0,(Oryza_sativa_renamed_LOC_Os08g26230.6:0,(Oryza_sativa_renamed_LOC_Os08g26230.2:0.00948,(Oryza_sativa_renamed_LOC_Os08g26230.3:0.2305,Oryza_sativa_renamed_LOC_Os08g26230.7:0.10462)n3:0.01389)n2:0.00014)n1:0)n0;
```
