## Supplementary material for "Transcriptional responses to arbuscular mycorrhizal symbiosis development are conserved in the early divergent *Marchantia paleacea*": OG0017153_tree.txt

```
(Oryza_sativa_renamed_LOC_Os08g32360.1:0.153755,(Oryza_sativa_renamed_LOC_Os08g32370.1:0.40297,(Oryza_sativa_renamed_LOC_Os08g32340.1:0.21103,(Oryza_sativa_renamed_LOC_Os08g32350.2:0,Oryza_sativa_renamed_LOC_Os08g32350.1:0)n3:0.57232)n2:0.95726)n1:0.153755)n0;
```
