## Supplementary material for "Transcriptional responses to arbuscular mycorrhizal symbiosis development are conserved in the early divergent *Marchantia paleacea*": OG0017154_tree.txt

```
(Oryza_sativa_renamed_LOC_Os08g40350.1:0.003435,((Oryza_sativa_renamed_LOC_Os08g38190.1:0.0073,Oryza_sativa_renamed_LOC_Os12g15980.1:0.00728)n2:0.00522,(Oryza_sativa_renamed_LOC_Os08g36890.1:0.00407,Oryza_sativa_renamed_LOC_Os09g11900.1:0.00821)n3:0.00406)n1:0.003435)n0;
```
