## Supplementary material for "Transcriptional responses to arbuscular mycorrhizal symbiosis development are conserved in the early divergent *Marchantia paleacea*": OG0017155_tree.txt

```
(((Oryza_sativa_renamed_LOC_Os09g28890.1:0,Oryza_sativa_renamed_LOC_Os09g28890.2:0)n2:0.1373,Z_mays_renamed_B4F9X5:0.21951)n1:0.150745,(Oryza_sativa_renamed_LOC_Os08g37270.1:0.23683,Z_mays_renamed_A0A1D6P6H4:0.20284)n3:0.150745)n0;
```
