## Supplementary material for "Transcriptional responses to arbuscular mycorrhizal symbiosis development are conserved in the early divergent *Marchantia paleacea*": OG0017156_tree.txt

```
(Oryza_sativa_renamed_LOC_Os11g47500.1:0.047735,(Oryza_sativa_renamed_LOC_Os11g47510.1:0.0948,(Oryza_sativa_renamed_LOC_Os08g40690.1:0.17968,(Oryza_sativa_renamed_LOC_Os08g40740.1:0.10411,Oryza_sativa_renamed_LOC_Os11g47580.1:0.08469)n3:0.40643)n2:0.15517)n1:0.047735)n0;
```
