## Supplementary material for "Transcriptional responses to arbuscular mycorrhizal symbiosis development are conserved in the early divergent *Marchantia paleacea*": OG0017157_tree.txt

```
((Oryza_sativa_renamed_LOC_Os08g41190.1:0.05564,Oryza_sativa_renamed_LOC_Os08g41200.1:0.27139)n1:0.304675,(Z_mays_renamed_A0A1D6PY42:0.10448,(Z_mays_renamed_A0A1D6QMW7:0.1344,Z_mays_renamed_K7TUA2:0.11992)n3:0.11917)n2:0.304675)n0;
```
