## Supplementary material for "Transcriptional responses to arbuscular mycorrhizal symbiosis development are conserved in the early divergent *Marchantia paleacea*": OG0017158_tree.txt

```
(Oryza_sativa_renamed_LOC_Os08g42310.2:0,(Oryza_sativa_renamed_LOC_Os08g42310.3:0,Oryza_sativa_renamed_LOC_Os08g42310.1:0,(Oryza_sativa_renamed_LOC_Os10g22170.2:0.00014,Oryza_sativa_renamed_LOC_Os10g22170.1:0.00765)n2:1.35276)n1:0)n0;
```
