## Supplementary material for "Transcriptional responses to arbuscular mycorrhizal symbiosis development are conserved in the early divergent *Marchantia paleacea*": OG0017159_tree.txt

```
(Oryza_sativa_renamed_LOC_Os09g08370.1:0,(Oryza_sativa_renamed_LOC_Os09g08370.2:0,Oryza_sativa_renamed_LOC_Os09g08370.3:0,(Oryza_sativa_renamed_LOC_Os11g19100.2:0,Oryza_sativa_renamed_LOC_Os11g19100.3:0)n2:1.2747)n1:0)n0;
```
