## Supplementary material for "Transcriptional responses to arbuscular mycorrhizal symbiosis development are conserved in the early divergent *Marchantia paleacea*": OG0017160_tree.txt

```
((Oryza_sativa_renamed_LOC_Os09g15830.1:0.21664,(Z_mays_renamed_A0A1D6EP46:0.17567,Z_mays_renamed_A0A1D6I270:0.05348)n2:0.24152)n1:0.522025,(P_dactylifera_renamed_XP_026663466.1:0.27856,P_dactylifera_renamed_XP_017701890.2:0.21247)n3:0.522025)n0;
```
