## Supplementary material for "Transcriptional responses to arbuscular mycorrhizal symbiosis development are conserved in the early divergent *Marchantia paleacea*": OG0017161_tree.txt

```
(Oryza_sativa_renamed_LOC_Os09g27970.2:0,(Oryza_sativa_renamed_LOC_Os09g27970.1:0,Oryza_sativa_renamed_LOC_Os09g27970.4:0,Oryza_sativa_renamed_LOC_Os09g27970.3:0,Oryza_sativa_renamed_LOC_Os09g27970.5:0)n1:0)n0;
```
