## Supplementary material for "Transcriptional responses to arbuscular mycorrhizal symbiosis development are conserved in the early divergent *Marchantia paleacea*": OG0017162_tree.txt

```
(Oryza_sativa_renamed_LOC_Os09g28730.1:0.11616,(Z_mays_renamed_A0A1D6ERI3:0.04238,(Z_mays_renamed_A0A1D6GBD9:0.21701,(Z_mays_renamed_A0A1D6K3W0:0.00014,Z_mays_renamed_A0A1D6Q8G6:0.00486)n3:0.14349)n2:0.43836)n1:0.11616)n0;
```
