## Supplementary material for "Transcriptional responses to arbuscular mycorrhizal symbiosis development are conserved in the early divergent *Marchantia paleacea*": OG0017163_tree.txt

```
(P_dactylifera_renamed_XP_008806187.1:0.44918,((Oryza_sativa_renamed_LOC_Os11g44790.1:0.70569,Oryza_sativa_renamed_LOC_Os09g36000.1:0.07457)n2:0.12477,(Z_mays_renamed_A0A1D6EEE1:0.9071,Z_mays_renamed_A0A1D6I9B2:0.196281)n3:0.021809)n1:0.14856)n0;
```
