## Supplementary material for "Transcriptional responses to arbuscular mycorrhizal symbiosis development are conserved in the early divergent *Marchantia paleacea*": OG0017164_tree.txt

```
(P_pinnata_scaffold-UUHD-2132178-Porella_pinnata:0.575505,(Oryza_sativa_renamed_LOC_Os09g38920.1:0.21531,(Z_mays_renamed_B4FS65:0.00696,(Z_mays_renamed_A0A1D6EM70:0.00402,Z_mays_renamed_A0A1D6EM80:0.00014)n3:0.11035)n2:0.06651)n1:0.575505)n0;
```
