## Supplementary material for "Transcriptional responses to arbuscular mycorrhizal symbiosis development are conserved in the early divergent *Marchantia paleacea*": OG0017165_tree.txt

```
(Oryza_sativa_renamed_LOC_Os11g35260.1:0.119155,((Oryza_sativa_renamed_LOC_Os10g05160.1:0.25849,Oryza_sativa_renamed_LOC_Os10g05170.1:0.26357)n2:0.41953,(Oryza_sativa_renamed_LOC_Os11g35100.1:0.56142,Oryza_sativa_renamed_LOC_Os11g35220.1:0.12008)n3:0.11333)n1:0.119155)n0;
```
