## Supplementary material for "Transcriptional responses to arbuscular mycorrhizal symbiosis development are conserved in the early divergent *Marchantia paleacea*": OG0017166_tree.txt

```
(Oryza_sativa_renamed_LOC_Os10g05530.3:0.000115,(Oryza_sativa_renamed_LOC_Os10g05530.2:0.00815,(Oryza_sativa_renamed_LOC_Os10g05530.1:0.00014,(Oryza_sativa_renamed_LOC_Os10g05520.1:0.47845,Oryza_sativa_renamed_LOC_Os10g05540.1:0.12647)n3:0.36102)n2:0.00811)n1:0.000115)n0;
```
