## Supplementary material for "Transcriptional responses to arbuscular mycorrhizal symbiosis development are conserved in the early divergent *Marchantia paleacea*": OG0017167_tree.txt

```
(A_agrestis_renamed_Aagr.utg000002l.345.1:0.274165,(Oryza_sativa_renamed_LOC_Os10g05570.1:0.86574,(P_pinnata_scaffold-UUHD-2145298-Porella_pinnata:0,P_pinnata_scaffold-UUHD-2145298-Porella_pinnata:0,P_pinnata_scaffold-UUHD-2145298-Porella_pinnata:0)n2:0.41104)n1:0.274165)n0;
```
