## Supplementary material for "Transcriptional responses to arbuscular mycorrhizal symbiosis development are conserved in the early divergent *Marchantia paleacea*": OG0017168_tree.txt

```
(Oryza_sativa_renamed_LOC_Os10g20290.1:0.031665,(Oryza_sativa_renamed_LOC_Os11g14870.1:0.02854,(Oryza_sativa_renamed_LOC_Os11g14940.1:0.02949,(Oryza_sativa_renamed_LOC_Os11g14780.1:0.01441,Oryza_sativa_renamed_LOC_Os11g27030.1:1.42278)n3:0.02684)n2:0.00834)n1:0.031665)n0;
```
