## Supplementary material for "Transcriptional responses to arbuscular mycorrhizal symbiosis development are conserved in the early divergent *Marchantia paleacea*": OG0017169_tree.txt

```
(Z_mays_renamed_B6UAA7:0.29454,(Oryza_sativa_renamed_LOC_Os10g28790.1:0.29495,(Oryza_sativa_renamed_LOC_Os10g28760.1:0.08877,(Oryza_sativa_renamed_LOC_Os10g28770.1:0.08724,Oryza_sativa_renamed_LOC_Os10g28780.1:0.0698)n3:0.04114)n2:0.09872)n1:0.29454)n0;
```
