## Supplementary material for "Transcriptional responses to arbuscular mycorrhizal symbiosis development are conserved in the early divergent *Marchantia paleacea*": OG0017170_tree.txt

```
(Z_mays_renamed_A0A1D6K803:0.18653,((Oryza_sativa_renamed_LOC_Os10g40060.4:0,Oryza_sativa_renamed_LOC_Os10g40060.3:0)n2:0.00014,(Oryza_sativa_renamed_LOC_Os10g40060.1:0.00015,Oryza_sativa_renamed_LOC_Os10g40060.2:0.01213)n3:0.00015)n1:0.18653)n0;
```
