## Supplementary material for "Transcriptional responses to arbuscular mycorrhizal symbiosis development are conserved in the early divergent *Marchantia paleacea*": OG0017171_tree.txt

```
(Z_mays_renamed_A0A1D6MRK7:0.22785,(Oryza_sativa_renamed_LOC_Os11g03230.3:0.00015,((Oryza_sativa_renamed_LOC_Os11g03230.2:0.11971,Oryza_sativa_renamed_LOC_Os11g03230.1:0.00014)n3:0.00014,Oryza_sativa_renamed_LOC_Os12g02980.2:0.04465)n2:0.03619)n1:0.22785)n0;
```
