## Supplementary material for "Transcriptional responses to arbuscular mycorrhizal symbiosis development are conserved in the early divergent *Marchantia paleacea*": OG0017172_tree.txt

```
(Z_mays_renamed_A0A1D6IBA5:0.18446,(Oryza_sativa_renamed_LOC_Os11g04420.4:0.11208,((Oryza_sativa_renamed_LOC_Os11g04420.1:0,Oryza_sativa_renamed_LOC_Os11g04420.2:0)n3:0.01277,Oryza_sativa_renamed_LOC_Os11g04420.3:0.00014)n2:0.00273)n1:0.18446)n0;
```
