## Supplementary material for "Transcriptional responses to arbuscular mycorrhizal symbiosis development are conserved in the early divergent *Marchantia paleacea*": OG0017173_tree.txt

```
((Oryza_sativa_renamed_LOC_Os11g06560.1:0.43165,Oryza_sativa_renamed_LOC_Os11g06610.1:0.43009)n1:0.14756,(Z_mays_renamed_A0A1D6EGD0:0.0783,(Z_mays_renamed_A0A1D6EGG0:0.09696,Z_mays_renamed_A0A1D6EGC6:0.04611)n3:0.03122)n2:0.14756)n0;
```
