## Supplementary material for "Transcriptional responses to arbuscular mycorrhizal symbiosis development are conserved in the early divergent *Marchantia paleacea*": OG0017174_tree.txt

```
(Oryza_sativa_renamed_LOC_Os11g08860.1:0,(Oryza_sativa_renamed_LOC_Os11g08930.2:0,(Oryza_sativa_renamed_LOC_Os11g08930.1:0.00015,(Oryza_sativa_renamed_LOC_Os11g08680.1:0.03796,Oryza_sativa_renamed_LOC_Os11g36230.1:1.43277)n3:0.00014)n2:0.00014)n1:0)n0;
```
