## Supplementary material for "Transcriptional responses to arbuscular mycorrhizal symbiosis development are conserved in the early divergent *Marchantia paleacea*": OG0017175_tree.txt

```
((S_moellendorffii_renamed_EFJ15150:0.01429,S_moellendorffii_renamed_EFJ08435:0.00014)n1:0.48247,(Oryza_sativa_renamed_LOC_Os11g16290.3:0.00154,(Oryza_sativa_renamed_LOC_Os11g16290.5:0.00014,Oryza_sativa_renamed_LOC_Os11g16290.4:0.0016)n3:0.00016)n2:0.48247)n0;
```
