## Supplementary material for "Transcriptional responses to arbuscular mycorrhizal symbiosis development are conserved in the early divergent *Marchantia paleacea*": OG0017176_tree.txt

```
(Oryza_sativa_renamed_LOC_Os11g16990.1:0.19739,(Oryza_sativa_renamed_LOC_Os11g17580.1:0.39204,(Oryza_sativa_renamed_LOC_Os11g16960.1:0.56151,(Oryza_sativa_renamed_LOC_Os11g16970.1:0.08045,Oryza_sativa_renamed_LOC_Os11g17560.1:0.49866)n3:0.58345)n2:0.26387)n1:0.19739)n0;
```
