## Supplementary material for "Transcriptional responses to arbuscular mycorrhizal symbiosis development are conserved in the early divergent *Marchantia paleacea*": OG0017177_tree.txt

```
(Oryza_sativa_renamed_LOC_Os12g39440.5:7e-05,(Oryza_sativa_renamed_LOC_Os12g39440.3:0.00014,(Oryza_sativa_renamed_LOC_Os12g39440.2:0.04971,(Oryza_sativa_renamed_LOC_Os11g23030.1:0.89782,Oryza_sativa_renamed_LOC_Os12g39440.1:0.00492)n3:0.00151)n2:0.00014)n1:7e-05)n0;
```
