## Supplementary material for "Transcriptional responses to arbuscular mycorrhizal symbiosis development are conserved in the early divergent *Marchantia paleacea*": OG0017178_tree.txt

```
((Oryza_sativa_renamed_LOC_Os11g24050.1:0,Oryza_sativa_renamed_LOC_Os11g24050.2:0)n1:0.211335,(Z_mays_renamed_A0A1D6NJK4:0.12074,(Z_mays_renamed_A0A1D6LKQ7:0.67041,Z_mays_renamed_A0A1D6MB22:0.18782)n3:0.12422)n2:0.211335)n0;
```
