## Supplementary material for "Transcriptional responses to arbuscular mycorrhizal symbiosis development are conserved in the early divergent *Marchantia paleacea*": OG0017179_tree.txt

```
(Z_mays_renamed_A0A1D6JKC9:0.33334,(Oryza_sativa_renamed_LOC_Os11g29750.1:0.05774,((Oryza_sativa_renamed_LOC_Os11g29490.2:0,Oryza_sativa_renamed_LOC_Os11g29490.3:0)n3:0.01559,Oryza_sativa_renamed_LOC_Os11g29490.1:0.00016)n2:0.03771)n1:0.33334)n0;
```
