## Supplementary material for "Transcriptional responses to arbuscular mycorrhizal symbiosis development are conserved in the early divergent *Marchantia paleacea*": OG0017180_tree.txt

```
(Oryza_sativa_renamed_LOC_Os11g31340.1:0.128635,(Oryza_sativa_renamed_LOC_Os11g31360.1:0.44983,(Oryza_sativa_renamed_LOC_Os11g31370.1:0.35984,(Oryza_sativa_renamed_LOC_Os11g31330.1:0.28945,Oryza_sativa_renamed_LOC_Os11g31380.1:0.37505)n3:0.11898)n2:0.04328)n1:0.128635)n0;
```
