## Supplementary material for "Transcriptional responses to arbuscular mycorrhizal symbiosis development are conserved in the early divergent *Marchantia paleacea*": OG0017181_tree.txt

```
(Oryza_sativa_renamed_LOC_Os11g31420.1:0.08376,(Oryza_sativa_renamed_LOC_Os11g31450.1:0.25516,(Oryza_sativa_renamed_LOC_Os11g31800.1:0.81342,(Oryza_sativa_renamed_LOC_Os11g31660.1:0.73311,Oryza_sativa_renamed_LOC_Os11g31710.1:0.49533)n3:0.20059)n2:0.45514)n1:0.08376)n0;
```
