## Supplementary material for "Transcriptional responses to arbuscular mycorrhizal symbiosis development are conserved in the early divergent *Marchantia paleacea*": OG0017182_tree.txt

```
(Oryza_sativa_renamed_LOC_Os11g32759.1:0,(Oryza_sativa_renamed_LOC_Os11g32859.1:0,(Oryza_sativa_renamed_LOC_Os11g32930.1:0.68604,(Oryza_sativa_renamed_LOC_Os11g32780.1:1.17424,Oryza_sativa_renamed_LOC_Os11g32910.1:0.34809)n3:0.54942)n2:0.75167)n1:0)n0;
```
