## Supplementary material for "Transcriptional responses to arbuscular mycorrhizal symbiosis development are conserved in the early divergent *Marchantia paleacea*": OG0017183_tree.txt

```
(Oryza_sativa_renamed_LOC_Os11g32810.1:0.353135,((Oryza_sativa_renamed_LOC_Os11g32940.3:0,Oryza_sativa_renamed_LOC_Os11g32940.2:0,Oryza_sativa_renamed_LOC_Os11g32940.4:0)n2:0.00015,Oryza_sativa_renamed_LOC_Os11g32940.1:0.00227)n1:0.353135)n0;
```
