## Supplementary material for "Transcriptional responses to arbuscular mycorrhizal symbiosis development are conserved in the early divergent *Marchantia paleacea*": OG0017184_tree.txt

```
(Z_mays_renamed_K7UPC2:0.294445,(Oryza_sativa_renamed_LOC_Os11g42940.1:1.18399,(Oryza_sativa_renamed_LOC_Os12g35260.1:0.00807,(Oryza_sativa_renamed_LOC_Os12g35180.1:0.01599,Oryza_sativa_renamed_LOC_Os12g35230.1:0.01071)n3:0.04558)n2:0.1803)n1:0.294445)n0;
```
