## Supplementary material for "Transcriptional responses to arbuscular mycorrhizal symbiosis development are conserved in the early divergent *Marchantia paleacea*": OG0017185_tree.txt

```
(Oryza_sativa_renamed_LOC_Os12g04204.2:0,(Oryza_sativa_renamed_LOC_Os12g04204.3:0,Oryza_sativa_renamed_LOC_Os12g04204.5:0,Oryza_sativa_renamed_LOC_Os12g04204.1:0,Oryza_sativa_renamed_LOC_Os12g04204.4:0)n1:0)n0;
```
