## Supplementary material for "Transcriptional responses to arbuscular mycorrhizal symbiosis development are conserved in the early divergent *Marchantia paleacea*": OG0017186_tree.txt

```
(Oryza_sativa_renamed_LOC_Os12g08480.1:0.525835,(S_muscicola_renamed_SM000173S03030:0.1183,(S_muscicola_renamed_SM000256S08699:0.03598,(S_muscicola_renamed_SM000256S08678:0.18453,S_muscicola_renamed_SM000173S03041:0.00015)n3:0.01721)n2:0.03145)n1:0.525835)n0;
```
