## Supplementary material for "Transcriptional responses to arbuscular mycorrhizal symbiosis development are conserved in the early divergent *Marchantia paleacea*": OG0017187_tree.txt

```
(Oryza_sativa_renamed_LOC_Os12g13960.1:0.26207,(Z_mays_renamed_K7U9P3:0.83152,(Z_mays_renamed_K7TU32:0.6311,(Z_mays_renamed_B6UIG0:0.80003,Z_mays_renamed_A0A1X7YFP7:0.43043)n3:0.13629)n2:0.0568)n1:0.26207)n0;
```
