## Supplementary material for "Transcriptional responses to arbuscular mycorrhizal symbiosis development are conserved in the early divergent *Marchantia paleacea*": OG0017188_tree.txt

```
(P_dactylifera_renamed_XP_017696737.1:0.004035,(Oryza_sativa_renamed_LOC_Os12g27760.1:0.07681,(Oryza_sativa_renamed_LOC_Os12g27790.1:0.06499,(Oryza_sativa_renamed_LOC_Os12g27750.1:0.52048,Oryza_sativa_renamed_LOC_Os12g27810.1:0.29873)n3:0.10794)n2:0.03653)n1:0.004035)n0;
```
