## Supplementary material for "Transcriptional responses to arbuscular mycorrhizal symbiosis development are conserved in the early divergent *Marchantia paleacea*": OG0017189_tree.txt

```
((P_neesiana_scaffold-JHFI-2101035-Pellia_neesiana:0.5525,P_pinnata_scaffold-UUHD-2129449-Porella_pinnata:0.76558)n1:0.23724,(Oryza_sativa_renamed_LOC_Os12g37260.1:0.13097,(Oryza_sativa_renamed_LOC_Os12g37320.1:0.0098,Oryza_sativa_renamed_LOC_Os12g37320.2:0.00936)n3:0.10243)n2:0.23724)n0;
```
