## Supplementary material for "Transcriptional responses to arbuscular mycorrhizal symbiosis development are conserved in the early divergent *Marchantia paleacea*": OG0017190_tree.txt

```
(Oryza_sativa_renamed_LOC_Os12g42730.2:7e-05,(Oryza_sativa_renamed_LOC_Os12g42810.1:0.81199,((Oryza_sativa_renamed_LOC_Os12g42730.4:0,Oryza_sativa_renamed_LOC_Os12g42730.3:0)n3:0.00015,Oryza_sativa_renamed_LOC_Os12g42730.1:0.00014)n2:0.00016)n1:7e-05)n0;
```
