## Supplementary material for "Transcriptional responses to arbuscular mycorrhizal symbiosis development are conserved in the early divergent *Marchantia paleacea*": OG0017191_tree.txt

```
(P_neesiana_scaffold-JHFI-2015500-Pellia_neesiana:0.446685,((Z_mays_renamed_A0A1D6GQ28:0.01537,Z_mays_renamed_A0A1D6Q051:0.00631)n2:0.51533,(P_abies_renamed_MA_10007370g0010:0.00014,P_abies_renamed_MA_10426879g0010:0.01788)n3:0.25007)n1:0.446685)n0;
```
