## Supplementary material for "Transcriptional responses to arbuscular mycorrhizal symbiosis development are conserved in the early divergent *Marchantia paleacea*": OG0017192_tree.txt

```
(P_abies_renamed_MA_247861g0010:0.044625,((P_abies_renamed_MA_10266950g0010:0.35257,P_abies_renamed_MA_10023352g0010:0.17657)n2:0.00726,(P_abies_renamed_MA_714202g0010:0.87388,P_abies_renamed_MA_788323g0010:0.02745)n3:0.10495)n1:0.044625)n0;
```
