## Supplementary material for "Transcriptional responses to arbuscular mycorrhizal symbiosis development are conserved in the early divergent *Marchantia paleacea*": OG0017193_tree.txt

```
(P_abies_renamed_MA_10060181g0010:0.023445,(P_abies_renamed_MA_8157625g0010:0.03514,(P_abies_renamed_MA_11956g0010:0.22531,(P_abies_renamed_MA_174731g0010:0.09174,P_abies_renamed_MA_8608608g0010:0.13156)n3:0.24338)n2:0.04225)n1:0.023445)n0;
```
