## Supplementary material for "Transcriptional responses to arbuscular mycorrhizal symbiosis development are conserved in the early divergent *Marchantia paleacea*": OG0017194_tree.txt

```
(P_abies_renamed_MA_10265740g0010:0.07371,(P_abies_renamed_MA_132034g0010:0.07568,(P_abies_renamed_MA_381231g0010:0.03544,(P_abies_renamed_MA_10149363g0010:0.00678,P_abies_renamed_MA_4233271g0010:0.01454)n3:0.02673)n2:0.11739)n1:0.07371)n0;
```
