## Supplementary material for "Transcriptional responses to arbuscular mycorrhizal symbiosis development are conserved in the early divergent *Marchantia paleacea*": OG0017195_tree.txt

```
(P_abies_renamed_MA_10426528g0010:0.03732,(P_abies_renamed_MA_159974g0010:0.00014,(P_abies_renamed_MA_10216136g0010:0.11986,(P_abies_renamed_MA_1082585g0010:0.95829,P_abies_renamed_MA_10428445g0020:1.05881)n3:0.02545)n2:0.04271)n1:0.03732)n0;
```
