## Supplementary material for "Transcriptional responses to arbuscular mycorrhizal symbiosis development are conserved in the early divergent *Marchantia paleacea*": OG0017196_tree.txt

```
(A_agrestis_renamed_Aagr.utg000006l.922.1:0.19184,(P_abies_renamed_MA_10241770g0010:0.82672,((P_patens_renamed_P310_9990V3.1:0,P_patens_renamed_P310_9990V3.2:0)n3:0.30482,T_lepidozioides_scaffold-SKQD-2003100-Takakia_lepidozioides:0.07891)n2:0.16509)n1:0.19184)n0;
```
