## Supplementary material for "Transcriptional responses to arbuscular mycorrhizal symbiosis development are conserved in the early divergent *Marchantia paleacea*": OG0017197_tree.txt

```
(P_abies_renamed_MA_10265018g0010:0.12435,(P_abies_renamed_MA_588765g0010:0.27717,(P_abies_renamed_MA_10370572g0010:0.08575,(P_abies_renamed_MA_10425861g0010:0.0157,P_abies_renamed_MA_135635g0010:0.33112)n3:0.12577)n2:0.07747)n1:0.12435)n0;
```
