## Supplementary material for "Transcriptional responses to arbuscular mycorrhizal symbiosis development are conserved in the early divergent *Marchantia paleacea*": OG0017198_tree.txt

```
(P_abies_renamed_MA_10296843g0010:0,(P_abies_renamed_MA_161677g0010:0,(P_abies_renamed_MA_491683g0010:0.5688,(P_abies_renamed_MA_118135g0010:0.22801,P_abies_renamed_MA_389708g0010:0.14562)n3:0.78198)n2:0.4645)n1:0)n0;
```
