## Supplementary material for "Transcriptional responses to arbuscular mycorrhizal symbiosis development are conserved in the early divergent *Marchantia paleacea*": OG0017199_tree.txt

```
(P_abies_renamed_MA_10436730g0010:0.06123,(P_abies_renamed_MA_9880741g0010:0.20213,(P_abies_renamed_MA_162745g0010:0.0566,(P_abies_renamed_MA_10304421g0010:0.101,P_abies_renamed_MA_5231486g0010:0.09019)n3:0.63141)n2:0.05704)n1:0.06123)n0;
```
