## Supplementary material for "Transcriptional responses to arbuscular mycorrhizal symbiosis development are conserved in the early divergent *Marchantia paleacea*": OG0017200_tree.txt

```
(P_abies_renamed_MA_10389637g0010:0.038765,((P_abies_renamed_MA_162745g0020:0.03083,P_abies_renamed_MA_36918g0010:0.06269)n2:0.01528,(P_abies_renamed_MA_10327014g0010:0.04862,P_abies_renamed_MA_177350g0020:0.08088)n3:0.00014)n1:0.038765)n0;
```
