## Supplementary material for "Transcriptional responses to arbuscular mycorrhizal symbiosis development are conserved in the early divergent *Marchantia paleacea*": OG0017201_tree.txt

```
(P_abies_renamed_MA_10429497g0020:0.089835,(P_abies_renamed_MA_10434053g0010:0.20711,(P_abies_renamed_MA_771783g0010:0.30663,(P_abies_renamed_MA_10332g0010:0.03611,P_abies_renamed_MA_86542g0020:0.10061)n3:0.26967)n2:0.74198)n1:0.089835)n0;
```
