## Supplementary material for "Transcriptional responses to arbuscular mycorrhizal symbiosis development are conserved in the early divergent *Marchantia paleacea*": OG0017202_tree.txt

```
(P_abies_renamed_MA_125022g0010:0.0681,((P_abies_renamed_MA_10435654g0010:0.01567,P_abies_renamed_MA_7668605g0010:0.04107)n2:0.12066,(P_abies_renamed_MA_103341g0010:0.04394,P_abies_renamed_MA_6994g0010:0.21218)n3:0.11897)n1:0.0681)n0;
```
