## Supplementary material for "Transcriptional responses to arbuscular mycorrhizal symbiosis development are conserved in the early divergent *Marchantia paleacea*": OG0017203_tree.txt

```
(C_braunii_renamed_GBG41325:0.52002,(T_lepidozioides_scaffold-SKQD-2007879-Takakia_lepidozioides:0.3335,(P_abies_renamed_MA_10429080g0010:0.00015,(P_abies_renamed_MA_10338025g0010:0.00015,P_abies_renamed_MA_629487g0010:0.00014)n3:0.683172)n2:0.075908)n1:0.12331)n0;
```
