## Supplementary material for "Transcriptional responses to arbuscular mycorrhizal symbiosis development are conserved in the early divergent *Marchantia paleacea*": OG0017204_tree.txt

```
(P_abies_renamed_MA_38978g0010:7e-05,(P_abies_renamed_MA_7717989g0010:0.00016,(P_abies_renamed_MA_82356g0010:0.97132,(P_abies_renamed_MA_10382711g0010:0.53347,P_abies_renamed_MA_111912g0010:0.04931)n3:0.04471)n2:0.1382)n1:7e-05)n0;
```
