## Supplementary material for "Transcriptional responses to arbuscular mycorrhizal symbiosis development are conserved in the early divergent *Marchantia paleacea*": OG0017205_tree.txt

```
(P_abies_renamed_MA_10385015g0010:0.00957,(P_abies_renamed_MA_10430179g0010:0.11786,(P_abies_renamed_MA_3957285g0010:0.49464,(P_abies_renamed_MA_4495443g0010:0.0211,P_abies_renamed_MA_8932455g0010:0.03641)n3:0.07201)n2:0.12182)n1:0.00957)n0;
```
