## Supplementary material for "Transcriptional responses to arbuscular mycorrhizal symbiosis development are conserved in the early divergent *Marchantia paleacea*": OG0017206_tree.txt

```
(P_abies_renamed_MA_166658g0010:0.07865,((P_abies_renamed_MA_10385181g0010:0.1176,P_abies_renamed_MA_9058g0010:0.11124)n2:0.03358,(P_abies_renamed_MA_176092g0010:0.11553,P_abies_renamed_MA_6348731g0010:0.16914)n3:0.06587)n1:0.07865)n0;
```
