## Supplementary material for "Transcriptional responses to arbuscular mycorrhizal symbiosis development are conserved in the early divergent *Marchantia paleacea*": OG0017207_tree.txt

```
(P_abies_renamed_MA_10392111g0010:0.06941,(P_abies_renamed_MA_10437052g0020:0.67223,(P_abies_renamed_MA_245501g0010:0.07905,(P_abies_renamed_MA_10430805g0050:0.07137,P_abies_renamed_MA_33040g0010:0.00015)n3:0.05172)n2:0.09905)n1:0.06941)n0;
```
