## Supplementary material for "Transcriptional responses to arbuscular mycorrhizal symbiosis development are conserved in the early divergent *Marchantia paleacea*": OG0017208_tree.txt

```
(P_abies_renamed_MA_10428798g0020:0.012365,(P_abies_renamed_MA_8092657g0010:0.08891,(P_abies_renamed_MA_93169g0010:0.48043,(P_abies_renamed_MA_10426716g0010:0.07681,P_abies_renamed_MA_68149g0020:0.65826)n3:0.25776)n2:0.13493)n1:0.012365)n0;
```
