## Supplementary material for "Transcriptional responses to arbuscular mycorrhizal symbiosis development are conserved in the early divergent *Marchantia paleacea*": OG0017209_tree.txt

```
(A_agrestis_renamed_Aagr.utg000019l.63.1:0.943295,(P_abies_renamed_MA_161683g0010:0.04589,(P_abies_renamed_MA_14860g0030:0.18927,(P_abies_renamed_MA_10426899g0010:0.18608,P_abies_renamed_MA_5982g0020:0.03173)n3:0.03445)n2:0.02768)n1:0.943295)n0;
```
