## Supplementary material for "Transcriptional responses to arbuscular mycorrhizal symbiosis development are conserved in the early divergent *Marchantia paleacea*": OG0017210_tree.txt

```
(P_abies_renamed_MA_10427221g0010:0.01078,((P_abies_renamed_MA_10432326g0010:0.18464,P_abies_renamed_MA_3208754g0010:0.05697)n2:0.01111,(P_abies_renamed_MA_10427221g0020:0.06766,P_abies_renamed_MA_215531g0010:0.07456)n3:0.02297)n1:0.01078)n0;
```
