## Supplementary material for "Transcriptional responses to arbuscular mycorrhizal symbiosis development are conserved in the early divergent *Marchantia paleacea*": OG0017211_tree.txt

```
(P_abies_renamed_MA_10427884g0020:0.05945,(P_abies_renamed_MA_291432g0010:0.16412,(P_abies_renamed_MA_9009572g0010:0.16873,(P_abies_renamed_MA_10435013g0020:0.00649,P_abies_renamed_MA_365720g0010:0.00832)n3:0.0744)n2:0.05114)n1:0.05945)n0;
```
