## Supplementary material for "Transcriptional responses to arbuscular mycorrhizal symbiosis development are conserved in the early divergent *Marchantia paleacea*": OG0017212_tree.txt

```
(P_abies_renamed_MA_10428545g0010:0.345405,(P_abies_renamed_MA_390528g0010:0.19018,(P_abies_renamed_MA_10434266g0010:0.51726,(P_abies_renamed_MA_64427g0020:0.09361,P_abies_renamed_MA_7794578g0010:0.04601)n3:0.07456)n2:0.25693)n1:0.345405)n0;
```
