## Supplementary material for "Transcriptional responses to arbuscular mycorrhizal symbiosis development are conserved in the early divergent *Marchantia paleacea*": OG0017213_tree.txt

```
(P_abies_renamed_MA_10433057g0010:0.16404,(P_abies_renamed_MA_158751g0010:0.04811,(P_abies_renamed_MA_38416g0010:0.22259,(P_abies_renamed_MA_10429047g0010:0.36741,P_abies_renamed_MA_10433057g0020:0.21948)n3:0.14989)n2:0.05095)n1:0.16404)n0;
```
