## Supplementary material for "Transcriptional responses to arbuscular mycorrhizal symbiosis development are conserved in the early divergent *Marchantia paleacea*": OG0017214_tree.txt

```
(P_abies_renamed_MA_566249g0010:0.074665,((P_abies_renamed_MA_142134g0010:0,P_abies_renamed_MA_149222g0010:0)n2:0.03684,(P_abies_renamed_MA_203639g0010:0.07348,P_abies_renamed_MA_10429177g0030:0.12026)n3:0.00122)n1:0.074665)n0;
```
