## Supplementary material for "Transcriptional responses to arbuscular mycorrhizal symbiosis development are conserved in the early divergent *Marchantia paleacea*": OG0017215_tree.txt

```
(P_abies_renamed_MA_10429884g0010:0.463455,(C_braunii_renamed_GBG66649:0.50396,(S_muscicola_renamed_SM000250S08718:0.05503,(S_muscicola_renamed_SM000055S18317:0.00908,S_muscicola_renamed_SM000120S25714:0.00014)n3:0.05613)n2:0.69399)n1:0.463455)n0;
```
