## Supplementary material for "Transcriptional responses to arbuscular mycorrhizal symbiosis development are conserved in the early divergent *Marchantia paleacea*": OG0017216_tree.txt

```
(P_abies_renamed_MA_222994g0010:0.152275,(P_abies_renamed_MA_23935g0010:0.24652,(P_abies_renamed_MA_80643g0010:0.09472,(P_abies_renamed_MA_10430563g0010:0.00016,P_abies_renamed_MA_179283g0010:0.43023)n3:0.63105)n2:0.06363)n1:0.152275)n0;
```
