## Supplementary material for "Transcriptional responses to arbuscular mycorrhizal symbiosis development are conserved in the early divergent *Marchantia paleacea*": OG0017217_tree.txt

```
(P_abies_renamed_MA_10430678g0010:0.26049,(S_moellendorffii_renamed_EFJ14128:0.04985,(S_moellendorffii_renamed_EFJ13105:0.15824,(S_moellendorffii_renamed_EFJ13004:0.00014,S_moellendorffii_renamed_EFJ14017:0.00015)n3:0.12398)n2:0.09758)n1:0.26049)n0;
```
