## Supplementary material for "Transcriptional responses to arbuscular mycorrhizal symbiosis development are conserved in the early divergent *Marchantia paleacea*": OG0017218_tree.txt

```
(P_abies_renamed_MA_10430953g0010:0.010495,((P_abies_renamed_MA_6914679g0010:0.19936,P_abies_renamed_MA_943507g0010:0.10857)n2:0.0866,(P_abies_renamed_MA_7045482g0010:0.16153,P_abies_renamed_MA_8845025g0010:0.0058)n3:0.06452)n1:0.010495)n0;
```
