## Supplementary material for "Transcriptional responses to arbuscular mycorrhizal symbiosis development are conserved in the early divergent *Marchantia paleacea*": OG0017219_tree.txt

```
(P_abies_renamed_MA_46605g0010:0.11232,(P_abies_renamed_MA_9245337g0020:0.2054,(P_abies_renamed_MA_41021g0010:0.25528,(P_abies_renamed_MA_10430971g0010:0.07509,P_abies_renamed_MA_10430971g0020:0.21471)n3:0.17708)n2:0.05959)n1:0.11232)n0;
```
