## Supplementary material for "Transcriptional responses to arbuscular mycorrhizal symbiosis development are conserved in the early divergent *Marchantia paleacea*": OG0017220_tree.txt

```
(P_abies_renamed_MA_134092g0010:0,(P_abies_renamed_MA_8705477g0010:0,(P_abies_renamed_MA_3262792g0010:0.00014,(P_abies_renamed_MA_10433014g0010:0.28686,P_abies_renamed_MA_175880g0010:0.03938)n3:0.01032)n2:0.07433)n1:0)n0;
```
