## Supplementary material for "Transcriptional responses to arbuscular mycorrhizal symbiosis development are conserved in the early divergent *Marchantia paleacea*": OG0017221_tree.txt

```
(P_abies_renamed_MA_10433795g0010:0.06767,(P_abies_renamed_MA_114638g0010:0.19274,(P_abies_renamed_MA_678162g0010:0.17366,(P_abies_renamed_MA_10434877g0010:0.11097,P_abies_renamed_MA_60592g0010:0.08693)n3:0.00869)n2:0.12267)n1:0.06767)n0;
```
