## Supplementary material for "Transcriptional responses to arbuscular mycorrhizal symbiosis development are conserved in the early divergent *Marchantia paleacea*": OG0017222_tree.txt

```
(P_abies_renamed_MA_10434631g0010:0.104385,(P_abies_renamed_MA_363512g0010:0.29045,(P_abies_renamed_MA_8479758g0010:0.02534,(P_abies_renamed_MA_254635g0010:0.10825,P_abies_renamed_MA_172086g0010:0.32924)n3:0.03941)n2:0.137)n1:0.104385)n0;
```
