## Supplementary material for "Transcriptional responses to arbuscular mycorrhizal symbiosis development are conserved in the early divergent *Marchantia paleacea*": OG0017223_tree.txt

```
(P_abies_renamed_MA_10434785g0010:0.00752,((P_abies_renamed_MA_21902g0010:0.29364,P_abies_renamed_MA_44391g0010:0.18963)n2:0.09695,(P_abies_renamed_MA_107895g0010:0.02418,P_abies_renamed_MA_86162g0010:0.02558)n3:0.00925)n1:0.00752)n0;
```
