## Supplementary material for "Transcriptional responses to arbuscular mycorrhizal symbiosis development are conserved in the early divergent *Marchantia paleacea*": OG0017224_tree.txt

```
(P_abies_renamed_MA_10436266g0010:0.667955,((P_patens_renamed_P318_12970V3.3:0,P_patens_renamed_P318_12970V3.1:0,P_patens_renamed_P318_12970V3.2:0)n2:0.24308,P_patens_renamed_P321_11080V3.1:0.42239)n1:0.667955)n0;
```
