## Supplementary material for "Transcriptional responses to arbuscular mycorrhizal symbiosis development are conserved in the early divergent *Marchantia paleacea*": OG0017225_tree.txt

```
((P_abies_renamed_MA_10436864g0010:0.26705,(T_lepidozioides_scaffold-SKQD-2072886-Takakia_lepidozioides:0.58994,T_lepidozioides_scaffold-SKQD-2077132-Takakia_lepidozioides:0.207801)n2:0.023089)n1:0.21365,(S_moellendorffii_renamed_EFJ38706:0.00403,S_moellendorffii_renamed_EFJ31438:0.00266)n3:0.99426)n0;
```
