## Supplementary material for "Transcriptional responses to arbuscular mycorrhizal symbiosis development are conserved in the early divergent *Marchantia paleacea*": OG0017226_tree.txt

```
(P_abies_renamed_MA_10437115g0020:0.098045,(P_abies_renamed_MA_7973646g0010:0.19223,((P_abies_renamed_MA_126583g0010:0.52188,P_abies_renamed_MA_177489g0010:0.30014)n3:0.05358,P_abies_renamed_MA_7820451g0010:0.61946)n2:0.06733)n1:0.098045)n0;
```
