## Supplementary material for "Transcriptional responses to arbuscular mycorrhizal symbiosis development are conserved in the early divergent *Marchantia paleacea*": OG0017227_tree.txt

```
(P_abies_renamed_MA_10437176g0010:0.043145,(P_abies_renamed_MA_99622g0010:1.01525,(P_abies_renamed_MA_27312g0010:0.07526,(P_abies_renamed_MA_10437176g0030:0.0806,P_abies_renamed_MA_199667g0010:0.07563)n3:0.00192)n2:0.02578)n1:0.043145)n0;
```
