## Supplementary material for "Transcriptional responses to arbuscular mycorrhizal symbiosis development are conserved in the early divergent *Marchantia paleacea*": OG0017228_tree.txt

```
(P_abies_renamed_MA_10437195g0020:0.083235,(P_abies_renamed_MA_897955g0010:0.26146,(P_abies_renamed_MA_372814g0010:0.05963,(P_abies_renamed_MA_171361g0010:0.00016,P_abies_renamed_MA_9501775g0010:0.8924)n3:0.11224)n2:0.04795)n1:0.083235)n0;
```
