## Supplementary material for "Transcriptional responses to arbuscular mycorrhizal symbiosis development are conserved in the early divergent *Marchantia paleacea*": OG0017229_tree.txt

```
(P_abies_renamed_MA_105182g0010:0.05123,(P_abies_renamed_MA_14586g0010:0.1302,(P_abies_renamed_MA_178498g0010:0.60095,(P_abies_renamed_MA_130726g0010:0.18306,P_abies_renamed_MA_72252g0010:0.15877)n3:0.56008)n2:0.49343)n1:0.05123)n0;
```
