## Supplementary material for "Transcriptional responses to arbuscular mycorrhizal symbiosis development are conserved in the early divergent *Marchantia paleacea*": OG0017230_tree.txt

```
(P_abies_renamed_MA_3928409g0010:0.064665,(P_abies_renamed_MA_3181g0010:0.07873,(P_abies_renamed_MA_169329g0010:0.09335,(P_abies_renamed_MA_10655g0010:0.00015,P_abies_renamed_MA_8328419g0010:0.00014)n3:0.10523)n2:0.01451)n1:0.064665)n0;
```
