## Supplementary material for "Transcriptional responses to arbuscular mycorrhizal symbiosis development are conserved in the early divergent *Marchantia paleacea*": OG0017231_tree.txt

```
(P_abies_renamed_MA_136705g0010:0.077765,((P_abies_renamed_MA_171375g0010:0,P_abies_renamed_MA_7579848g0010:0)n2:0.04431,(P_abies_renamed_MA_107538g0010:0.08536,P_abies_renamed_MA_468195g0010:0.02542)n3:0.43849)n1:0.077765)n0;
```
