## Supplementary material for "Transcriptional responses to arbuscular mycorrhizal symbiosis development are conserved in the early divergent *Marchantia paleacea*": OG0017232_tree.txt

```
(P_abies_renamed_MA_30879g0010:0.09226,(P_abies_renamed_MA_67249g0010:0.18339,(P_abies_renamed_MA_94192g0010:0.11723,(P_abies_renamed_MA_112900g0020:0.24133,P_abies_renamed_MA_56321g0010:0.20504)n3:0.09948)n2:0.0618)n1:0.09226)n0;
```
