## Supplementary material for "Transcriptional responses to arbuscular mycorrhizal symbiosis development are conserved in the early divergent *Marchantia paleacea*": OG0017233_tree.txt

```
(P_abies_renamed_MA_114608g0010:0.10527,(P_abies_renamed_MA_9287g0010:0.43887,(P_abies_renamed_MA_30666g0010:0.18377,(P_abies_renamed_MA_28251g0020:0.04736,P_abies_renamed_MA_28251g0030:0.03885)n3:0.14725)n2:0.04105)n1:0.10527)n0;
```
