## Supplementary material for "Transcriptional responses to arbuscular mycorrhizal symbiosis development are conserved in the early divergent *Marchantia paleacea*": OG0017234_tree.txt

```
(P_abies_renamed_MA_39293g0010:0.05789,(P_abies_renamed_MA_499938g0010:0.24267,(P_abies_renamed_MA_1602g0010:0.10857,(P_abies_renamed_MA_118459g0010:0.15631,P_abies_renamed_MA_86616g0010:0.31527)n3:0.07478)n2:0.03689)n1:0.05789)n0;
```
