## Supplementary material for "Transcriptional responses to arbuscular mycorrhizal symbiosis development are conserved in the early divergent *Marchantia paleacea*": OG0017235_tree.txt

```
(P_abies_renamed_MA_950384g0010:0.13361,((P_abies_renamed_MA_200736g0010:0.17354,P_abies_renamed_MA_44087g0010:0.19217)n2:0.38331,(P_abies_renamed_MA_175440g0010:0.69063,P_abies_renamed_MA_128028g0010:0.35954)n3:0.08213)n1:0.13361)n0;
```
