## Supplementary material for "Transcriptional responses to arbuscular mycorrhizal symbiosis development are conserved in the early divergent *Marchantia paleacea*": OG0017236_tree.txt

```
(P_abies_renamed_MA_4890358g0010:0.012915,(P_abies_renamed_MA_59424g0010:0.02543,(P_abies_renamed_MA_13326g0010:0.1442,(P_abies_renamed_MA_9273243g0010:0.2371,P_abies_renamed_MA_130571g0010:0.14448)n3:0.11127)n2:0.43499)n1:0.012915)n0;
```
