## Supplementary material for "Transcriptional responses to arbuscular mycorrhizal symbiosis development are conserved in the early divergent *Marchantia paleacea*": OG0017237_tree.txt

```
(P_abies_renamed_MA_133082g0020:0.07565,((P_abies_renamed_MA_150824g0010:0.0167,P_abies_renamed_MA_152287g0010:0.00505)n2:0.1864,(P_abies_renamed_MA_361273g0010:0.29399,P_abies_renamed_MA_8825966g0010:0.81522)n3:0.053)n1:0.07565)n0;
```
