## Supplementary material for "Transcriptional responses to arbuscular mycorrhizal symbiosis development are conserved in the early divergent *Marchantia paleacea*": OG0017238_tree.txt

```
(P_abies_renamed_MA_163640g0010:0,(P_abies_renamed_MA_165967g0010:0,(P_abies_renamed_MA_73216g0010:0.26102,(P_abies_renamed_MA_28962g0020:1.30071,P_abies_renamed_MA_720410g0010:0.02061)n3:0.08438)n2:0.06897)n1:0)n0;
```
