## Supplementary material for "Transcriptional responses to arbuscular mycorrhizal symbiosis development are conserved in the early divergent *Marchantia paleacea*": OG0017239_tree.txt

```
(T_lepidozioides_scaffold-SKQD-2079636-Takakia_lepidozioides:0.30044,(P_abies_renamed_MA_281709g0010:0.29319,(P_abies_renamed_MA_7459g0010:0.39668,(P_abies_renamed_MA_164087g0010:0.00268,P_abies_renamed_MA_178535g0010:0.00483)n3:0.61132)n2:0.12049)n1:0.30044)n0;
```
