## Supplementary material for "Transcriptional responses to arbuscular mycorrhizal symbiosis development are conserved in the early divergent *Marchantia paleacea*": OG0017240_tree.txt

```
(((P_neesiana_scaffold-JHFI-2006033-Pellia_neesiana:0,P_neesiana_scaffold-JHFI-2006034-Pellia_neesiana:0)n2:0.00014,P_neesiana_scaffold-JHFI-2006035-Pellia_neesiana:0.02272)n1:0.3513,(P_abies_renamed_MA_16782g0010:0.20965,P_dactylifera_renamed_XP_008813503.1:0.48995)n3:0.3513)n0;
```
