## Supplementary material for "Transcriptional responses to arbuscular mycorrhizal symbiosis development are conserved in the early divergent *Marchantia paleacea*": OG0017241_tree.txt

```
(P_abies_renamed_MA_179987g0010:0.03588,(P_abies_renamed_MA_342462g0010:0.08302,(P_abies_renamed_MA_6362512g0010:0.2227,(P_abies_renamed_MA_198073g0010:0.18066,P_abies_renamed_MA_93606g0010:0.02673)n3:0.11642)n2:0.12053)n1:0.03588)n0;
```
