## Supplementary material for "Transcriptional responses to arbuscular mycorrhizal symbiosis development are conserved in the early divergent *Marchantia paleacea*": OG0017242_tree.txt

```
(P_abies_renamed_MA_35298g0010:0.07434,(P_abies_renamed_MA_42052g0010:0.19229,(P_abies_renamed_MA_182673g0010:0.12027,(P_abies_renamed_MA_34991g0010:0.1313,P_abies_renamed_MA_482250g0010:0.06096)n3:0.08767)n2:0.01692)n1:0.07434)n0;
```
