## Supplementary material for "Transcriptional responses to arbuscular mycorrhizal symbiosis development are conserved in the early divergent *Marchantia paleacea*": OG0017243_tree.txt

```
(P_abies_renamed_MA_18777g0020:0.063355,(P_abies_renamed_MA_9207013g0020:0.27878,(P_abies_renamed_MA_476980g0010:0.498,(P_abies_renamed_MA_20452g0010:0.21204,P_abies_renamed_MA_363763g0010:0.11188)n3:0.12601)n2:0.11775)n1:0.063355)n0;
```
