## Supplementary material for "Transcriptional responses to arbuscular mycorrhizal symbiosis development are conserved in the early divergent *Marchantia paleacea*": OG0017244_tree.txt

```
(P_abies_renamed_MA_19101g0010:0.06682,(P_abies_renamed_MA_9307g0010:0.00014,(P_abies_renamed_MA_70859g0010:0.17814,(P_abies_renamed_MA_233898g0010:0.04656,P_abies_renamed_MA_68171g0010:0.04289)n3:0.56932)n2:0.05095)n1:0.06682)n0;
```
