## Supplementary material for "Transcriptional responses to arbuscular mycorrhizal symbiosis development are conserved in the early divergent *Marchantia paleacea*": OG0017245_tree.txt

```
(P_abies_renamed_MA_19310g0010:0.70436,((P_patens_renamed_P311_23910V3.1:0,P_patens_renamed_P311_23910V3.2:0)n2:0.07073,(P_patens_renamed_P37_1530V3.2:0,P_patens_renamed_P37_1530V3.1:0)n3:0.15587)n1:0.70436)n0;
```
