## Supplementary material for "Transcriptional responses to arbuscular mycorrhizal symbiosis development are conserved in the early divergent *Marchantia paleacea*": OG0017246_tree.txt

```
(P_abies_renamed_MA_198988g0010:0.02605,(P_abies_renamed_MA_87929g0010:0.08723,(P_abies_renamed_MA_491086g0010:0.09646,(P_abies_renamed_MA_8786g0010:0.06797,P_abies_renamed_MA_19683g0010:0.23255)n3:0.04012)n2:0.01581)n1:0.02605)n0;
```
