## Supplementary material for "Transcriptional responses to arbuscular mycorrhizal symbiosis development are conserved in the early divergent *Marchantia paleacea*": OG0017247_tree.txt

```
(P_abies_renamed_MA_196899g0010:0.31036,(A_agrestis_renamed_Aagr.utg000044l.26.1:0.55817,(S_muscicola_renamed_SM000028S10058:0.01274,(S_muscicola_renamed_SM000180S03494:0.0674,S_muscicola_renamed_SM000027S09582:0.01525)n3:0.01392)n2:1.14603)n1:0.31036)n0;
```
