## Supplementary material for "Transcriptional responses to arbuscular mycorrhizal symbiosis development are conserved in the early divergent *Marchantia paleacea*": OG0017248_tree.txt

```
(P_abies_renamed_MA_41061g0010:0.010695,(P_abies_renamed_MA_99022g0020:0.06916,(P_abies_renamed_MA_822922g0010:0.04573,(P_abies_renamed_MA_8233995g0010:0.2263,P_abies_renamed_MA_869g0010:0.15853)n3:0.02949)n2:0.01817)n1:0.010695)n0;
```
