## Supplementary material for "Transcriptional responses to arbuscular mycorrhizal symbiosis development are conserved in the early divergent *Marchantia paleacea*": OG0017249_tree.txt

```
(P_abies_renamed_MA_7592g0010:0.005105,(P_abies_renamed_MA_91634g0010:0.02794,(P_abies_renamed_MA_4388g0010:0.28073,(P_abies_renamed_MA_92722g0010:0.13363,P_abies_renamed_MA_92722g0020:0.0838)n3:0.20264)n2:0.15488)n1:0.005105)n0;
```
