## Supplementary material for "Transcriptional responses to arbuscular mycorrhizal symbiosis development are conserved in the early divergent *Marchantia paleacea*": OG0017250_tree.txt

```
(P_abies_renamed_MA_91047g0010:0.121605,((P_abies_renamed_MA_444912g0010:0.12336,P_abies_renamed_MA_56669g0010:0.05758)n2:0.20848,(P_abies_renamed_MA_5967830g0010:0.00014,P_abies_renamed_MA_764461g0010:0.03122)n3:0.17422)n1:0.121605)n0;
```
