## Supplementary material for "Transcriptional responses to arbuscular mycorrhizal symbiosis development are conserved in the early divergent *Marchantia paleacea*": OG0017251_tree.txt

```
(P_abies_renamed_MA_4567103g0010:0.452085,((P_patens_renamed_P320_8700V3.1:0.00014,P_patens_renamed_P320_8580V3.1:0.01584)n2:0.32433,(P_patens_renamed_P321_14263V3.1:0.20302,P_patens_renamed_P321_14264V3.1:0.00014)n3:0.20188)n1:0.452085)n0;
```
