## Supplementary material for "Transcriptional responses to arbuscular mycorrhizal symbiosis development are conserved in the early divergent *Marchantia paleacea*": OG0017252_tree.txt

```
(A_agrestis_renamed_Aagr.utg000042l.319.2:0.14399,(P_abies_renamed_MA_46836g0010:0.47343,(Z_mays_renamed_A0A1D6DTS7:1.01234,(P_neesiana_scaffold-JHFI-2010088-Pellia_neesiana:0.07417,P_neesiana_scaffold-JHFI-2013042-Pellia_neesiana:0.04197)n3:0.08476)n2:0.09823)n1:0.14399)n0;
```
