## Supplementary material for "Transcriptional responses to arbuscular mycorrhizal symbiosis development are conserved in the early divergent *Marchantia paleacea*": OG0017253_tree.txt

```
((P_pinnata_scaffold-UUHD-2016853-Porella_pinnata:0.16566,(P_abies_renamed_MA_9061907g0010:0.04101,P_abies_renamed_MA_9571818g0010:0.0719)n2:0.30054)n1:0.065285,(P_neesiana_scaffold-JHFI-2104943-Pellia_neesiana:0.16292,S_moellendorffii_renamed_EFJ20523:0.41124)n3:0.065285)n0;
```
