## Supplementary material for "Transcriptional responses to arbuscular mycorrhizal symbiosis development are conserved in the early divergent *Marchantia paleacea*": OG0017254_tree.txt

```
(A_agrestis_renamed_Aagr.utg000010l.44.1:0.293975,(P_abies_renamed_MA_94860g0010:0.64439,(P_patens_renamed_P314_21190V3.3:0,P_patens_renamed_P314_21190V3.1:0,P_patens_renamed_P314_21190V3.2:0)n2:0.95678)n1:0.293975)n0;
```
