## Supplementary material for "Transcriptional responses to arbuscular mycorrhizal symbiosis development are conserved in the early divergent *Marchantia paleacea*": OG0017255_tree.txt

```
(P_dactylifera_renamed_XP_026659194.1:7e-05,(P_dactylifera_renamed_XP_026659191.1:0.00016,(P_dactylifera_renamed_XP_008784785.1:0.00014,(P_dactylifera_renamed_XP_008787330.1:0.00014,P_dactylifera_renamed_XP_008799901.1:0.74782)n3:0.14715)n2:0.00014)n1:7e-05)n0;
```
