## Supplementary material for "Transcriptional responses to arbuscular mycorrhizal symbiosis development are conserved in the early divergent *Marchantia paleacea*": OG0017256_tree.txt

```
(P_dactylifera_renamed_XP_026659864.1:0,(P_dactylifera_renamed_XP_026659865.1:0,(P_dactylifera_renamed_XP_026659867.1:0.001,(P_dactylifera_renamed_XP_026659870.1:0.00014,P_dactylifera_renamed_XP_008786850.1:0.11098)n3:0.00285)n2:0.00172)n1:0)n0;
```
