## Supplementary material for "Transcriptional responses to arbuscular mycorrhizal symbiosis development are conserved in the early divergent *Marchantia paleacea*": OG0017257_tree.txt

```
(P_dactylifera_renamed_XP_017698045.2:8e-05,(P_dactylifera_renamed_XP_026660627.1:0.02562,((P_dactylifera_renamed_XP_017696656.2:0,P_dactylifera_renamed_XP_017696655.2:0)n3:0.00014,P_dactylifera_renamed_XP_008780536.2:0.00014)n2:0.92908)n1:8e-05)n0;
```
