## Supplementary material for "Transcriptional responses to arbuscular mycorrhizal symbiosis development are conserved in the early divergent *Marchantia paleacea*": OG0017258_tree.txt

```
(P_dactylifera_renamed_XP_017696119.1:0,(P_dactylifera_renamed_XP_008776235.1:0,(P_dactylifera_renamed_XP_026661841.1:0.00016,(P_dactylifera_renamed_XP_008793916.1:0.00014,P_dactylifera_renamed_XP_026661835.1:0.00014)n3:0.00014)n2:1.21718)n1:0)n0;
```
