## Supplementary material for "Transcriptional responses to arbuscular mycorrhizal symbiosis development are conserved in the early divergent *Marchantia paleacea*": OG0017259_tree.txt

```
(P_dactylifera_renamed_XP_026655697.1:7e-05,(P_dactylifera_renamed_XP_017702391.1:0.00015,(P_dactylifera_renamed_XP_026655699.1:0.00014,(P_dactylifera_renamed_XP_008802991.1:0.00014,P_dactylifera_renamed_XP_017700577.1:0.00016)n3:0.29649)n2:0.00015)n1:7e-05)n0;
```
