## Supplementary material for "Transcriptional responses to arbuscular mycorrhizal symbiosis development are conserved in the early divergent *Marchantia paleacea*": OG0017260_tree.txt

```
(P_dactylifera_renamed_XP_017696899.1:0,(P_dactylifera_renamed_XP_026658124.1:0,P_dactylifera_renamed_XP_008781579.1:0,(P_dactylifera_renamed_XP_026658127.1:0,P_dactylifera_renamed_XP_026658128.1:0)n2:0.78104)n1:0)n0;
```
