## Supplementary material for "Transcriptional responses to arbuscular mycorrhizal symbiosis development are conserved in the early divergent *Marchantia paleacea*": OG0017261_tree.txt

```
(P_dactylifera_renamed_XP_008805250.1:0.06524,(P_dactylifera_renamed_XP_008805809.1:0.55761,(P_dactylifera_renamed_XP_026658300.1:0.00014,(P_dactylifera_renamed_XP_008782209.1:0.00014,P_dactylifera_renamed_XP_026658299.1:0.00014)n3:0.00014)n2:0.20237)n1:0.06524)n0;
```
