## Supplementary material for "Transcriptional responses to arbuscular mycorrhizal symbiosis development are conserved in the early divergent *Marchantia paleacea*": OG0017262_tree.txt

```
(P_dactylifera_renamed_XP_026658795.1:0,(P_dactylifera_renamed_XP_008784058.1:0,P_dactylifera_renamed_XP_008784060.1:0,(P_dactylifera_renamed_XP_008784063.1:0.00014,P_dactylifera_renamed_XP_008784064.1:0.00014)n2:0.00014)n1:0)n0;
```
