## Supplementary material for "Transcriptional responses to arbuscular mycorrhizal symbiosis development are conserved in the early divergent *Marchantia paleacea*": OG0017263_tree.txt

```
(P_dactylifera_renamed_XP_026663152.1:7e-05,(P_dactylifera_renamed_XP_017700046.1:0.00014,(P_dactylifera_renamed_XP_026663153.1:0.00014,(P_dactylifera_renamed_XP_026658844.1:0.30502,P_dactylifera_renamed_XP_026663154.1:0.00014)n3:0.00014)n2:0.00015)n1:7e-05)n0;
```
