## Supplementary material for "Transcriptional responses to arbuscular mycorrhizal symbiosis development are conserved in the early divergent *Marchantia paleacea*": OG0017264_tree.txt

```
(P_dactylifera_renamed_XP_026658942.1:0.095955,(P_dactylifera_renamed_XP_026664033.1:0.83225,(P_dactylifera_renamed_XP_026658930.1:0.16065,(P_dactylifera_renamed_XP_008810602.1:0.00014,P_dactylifera_renamed_XP_008810603.1:0.00015)n3:0.14795)n2:0.04127)n1:0.095955)n0;
```
