## Supplementary material for "Transcriptional responses to arbuscular mycorrhizal symbiosis development are conserved in the early divergent *Marchantia paleacea*": OG0017265_tree.txt

```
(P_dactylifera_renamed_XP_008786786.1:0.094825,(P_dactylifera_renamed_XP_008778605.1:0.15615,(P_dactylifera_renamed_XP_008797325.1:0.63189,(P_dactylifera_renamed_XP_008799781.2:0.45832,P_dactylifera_renamed_XP_026657794.1:0.00015)n3:0.20872)n2:0.55384)n1:0.094825)n0;
```
