## Supplementary material for "Transcriptional responses to arbuscular mycorrhizal symbiosis development are conserved in the early divergent *Marchantia paleacea*": OG0017266_tree.txt

```
(P_dactylifera_renamed_XP_026659957.1:0.000555,((P_dactylifera_renamed_XP_026659958.1:0.00242,P_dactylifera_renamed_XP_026659961.1:0.00014)n2:0.00015,(P_dactylifera_renamed_XP_026659960.1:0.00557,P_dactylifera_renamed_XP_026659959.1:0.02181)n3:0.09084)n1:0.000555)n0;
```
