## Supplementary material for "Transcriptional responses to arbuscular mycorrhizal symbiosis development are conserved in the early divergent *Marchantia paleacea*": OG0017267_tree.txt

```
((Z_mays_renamed_A0A1D6JYJ7:0.00318,Z_mays_renamed_A0A1D6N8G2:0.03017)n1:0.279625,(P_dactylifera_renamed_XP_008788160.2:0.00014,(P_dactylifera_renamed_XP_008790446.1:0.08542,P_dactylifera_renamed_XP_008779386.1:0.05373)n3:0.00087)n2:0.279625)n0;
```
