## Supplementary material for "Transcriptional responses to arbuscular mycorrhizal symbiosis development are conserved in the early divergent *Marchantia paleacea*": OG0017268_tree.txt

```
(P_dactylifera_renamed_XP_008788408.2:7e-05,(P_dactylifera_renamed_XP_008788410.2:0.00014,(P_dactylifera_renamed_XP_026660119.1:0.00025,(P_dactylifera_renamed_XP_026660122.1:0.00014,P_dactylifera_renamed_XP_026660121.1:0.00751)n3:0.03437)n2:0.00269)n1:7e-05)n0;
```
