## Supplementary material for "Transcriptional responses to arbuscular mycorrhizal symbiosis development are conserved in the early divergent *Marchantia paleacea*": OG0017269_tree.txt

```
(P_dactylifera_renamed_XP_026660488.1:0.00214,(P_dactylifera_renamed_XP_008789779.2:0,P_dactylifera_renamed_XP_017698301.1:0,P_dactylifera_renamed_XP_017698302.1:0,P_dactylifera_renamed_XP_026660486.1:0)n1:0.00214)n0;
```
