## Supplementary material for "Transcriptional responses to arbuscular mycorrhizal symbiosis development are conserved in the early divergent *Marchantia paleacea*": OG0017270_tree.txt

```
(P_dactylifera_renamed_XP_026665781.1:7.5e-05,(P_dactylifera_renamed_XP_026661057.1:0.19202,((P_dactylifera_renamed_XP_026665780.1:0.00014,P_dactylifera_renamed_XP_026661056.1:0.02976)n3:0.02571,P_dactylifera_renamed_XP_008791933.1:0.03094)n2:0.03618)n1:7.5e-05)n0;
```
