## Supplementary material for "Transcriptional responses to arbuscular mycorrhizal symbiosis development are conserved in the early divergent *Marchantia paleacea*": OG0017271_tree.txt

```
(P_dactylifera_renamed_XP_017699051.1:0,(P_dactylifera_renamed_XP_017699052.1:0,P_dactylifera_renamed_XP_026661651.1:0,P_dactylifera_renamed_XP_008793997.1:0,P_dactylifera_renamed_XP_008779578.1:0.33484)n1:0)n0;
```
