## Supplementary material for "Transcriptional responses to arbuscular mycorrhizal symbiosis development are conserved in the early divergent *Marchantia paleacea*": OG0017272_tree.txt

```
(P_dactylifera_renamed_XP_008776014.1:0.00518,(P_dactylifera_renamed_XP_026656615.1:0.00014,(P_dactylifera_renamed_XP_026661794.1:0.02788,(P_dactylifera_renamed_XP_026661793.1:0.00016,P_dactylifera_renamed_XP_008794536.1:0.03514)n3:0.00346)n2:1.09223)n1:0.00518)n0;
```
