## Supplementary material for "Transcriptional responses to arbuscular mycorrhizal symbiosis development are conserved in the early divergent *Marchantia paleacea*": OG0017273_tree.txt

```
(P_dactylifera_renamed_XP_008798183.1:0.022225,(P_dactylifera_renamed_XP_008798186.1:0.0746,(P_dactylifera_renamed_XP_008811517.1:0.68229,(P_dactylifera_renamed_XP_008798185.1:0.06238,P_dactylifera_renamed_XP_008798187.1:0.02944)n3:0.60889)n2:0.44868)n1:0.022225)n0;
```
