## Supplementary material for "Transcriptional responses to arbuscular mycorrhizal symbiosis development are conserved in the early divergent *Marchantia paleacea*": OG0017274_tree.txt

```
(P_dactylifera_renamed_XP_026663263.1:7e-05,(P_dactylifera_renamed_XP_026663262.1:0.19091,(P_dactylifera_renamed_XP_026663261.1:0.00014,(P_dactylifera_renamed_XP_008800086.1:0.00014,P_dactylifera_renamed_XP_008800085.1:0.18132)n3:0.20359)n2:0.15424)n1:7e-05)n0;
```
