## Supplementary material for "Transcriptional responses to arbuscular mycorrhizal symbiosis development are conserved in the early divergent *Marchantia paleacea*": OG0017275_tree.txt

```
(P_dactylifera_renamed_XP_017700334.1:0.04593,(P_dactylifera_renamed_XP_026663728.1:0,P_dactylifera_renamed_XP_026663729.1:0,P_dactylifera_renamed_XP_026663730.1:0,P_dactylifera_renamed_XP_026663731.1:0)n1:0.04593)n0;
```
