## Supplementary material for "Transcriptional responses to arbuscular mycorrhizal symbiosis development are conserved in the early divergent *Marchantia paleacea*": OG0017276_tree.txt

```
(P_dactylifera_renamed_XP_017701056.1:0,(P_dactylifera_renamed_XP_026664843.1:0,P_dactylifera_renamed_XP_026664844.1:0,P_dactylifera_renamed_XP_026664845.1:0,P_dactylifera_renamed_XP_026664846.1:0.00014)n1:0)n0;
```
