## Supplementary material for "Transcriptional responses to arbuscular mycorrhizal symbiosis development are conserved in the early divergent *Marchantia paleacea*": OG0017277_tree.txt

```
(P_dactylifera_renamed_XP_017701142.1:7e-05,(P_dactylifera_renamed_XP_017701140.1:0.00014,(P_dactylifera_renamed_XP_017701143.1:0.00014,(P_dactylifera_renamed_XP_026664998.1:0.00014,P_dactylifera_renamed_XP_026664997.1:0.00014)n3:0.14882)n2:0.00014)n1:7e-05)n0;
```
