## Supplementary material for "Transcriptional responses to arbuscular mycorrhizal symbiosis development are conserved in the early divergent *Marchantia paleacea*": OG0017278_tree.txt

```
(P_dactylifera_renamed_XP_026665065.1:0.006235,(P_dactylifera_renamed_XP_008806429.1:0.00854,(P_dactylifera_renamed_XP_008806427.1:0.00014,(P_dactylifera_renamed_XP_008806426.1:0.00014,P_dactylifera_renamed_XP_008806430.1:0.03116)n3:0.00903)n2:0.00567)n1:0.006235)n0;
```
