## Supplementary material for "Transcriptional responses to arbuscular mycorrhizal symbiosis development are conserved in the early divergent *Marchantia paleacea*": OG0017279_tree.txt

```
(P_dactylifera_renamed_XP_026655912.1:7.5e-05,(P_dactylifera_renamed_XP_026655911.1:0.00014,(P_dactylifera_renamed_XP_008777866.1:0.24317,(P_dactylifera_renamed_XP_026656428.1:0.38976,P_dactylifera_renamed_XP_008807606.1:0.11657)n3:0.02417)n2:0.03739)n1:7.5e-05)n0;
```
