## Supplementary material for "Transcriptional responses to arbuscular mycorrhizal symbiosis development are conserved in the early divergent *Marchantia paleacea*": OG0017280_tree.txt

```
(P_dactylifera_renamed_XP_017701636.1:0,(P_dactylifera_renamed_XP_008809185.1:0,P_dactylifera_renamed_XP_008809186.1:0,(P_dactylifera_renamed_XP_008809183.1:0,P_dactylifera_renamed_XP_008809184.1:0)n2:0.1154)n1:0)n0;
```
