## Supplementary material for "Transcriptional responses to arbuscular mycorrhizal symbiosis development are conserved in the early divergent *Marchantia paleacea*": OG0017281_tree.txt

```
(P_dactylifera_renamed_XP_026655892.1:0.022405,(P_dactylifera_renamed_XP_026655891.1:0.00014,(P_dactylifera_renamed_XP_026655888.1:0.00014,(P_dactylifera_renamed_XP_026655889.1:0.04852,P_dactylifera_renamed_XP_026655890.1:0.15838)n3:0.13151)n2:0.00015)n1:0.022405)n0;
```
