## Supplementary material for "Transcriptional responses to arbuscular mycorrhizal symbiosis development are conserved in the early divergent *Marchantia paleacea*": OG0017282_tree.txt

```
(P_dactylifera_renamed_XP_026655952.1:0,(P_dactylifera_renamed_XP_026655953.1:0,P_dactylifera_renamed_XP_026655954.1:0,P_dactylifera_renamed_XP_026655955.1:0,P_dactylifera_renamed_XP_026655956.1:0)n1:0)n0;
```
