## Supplementary material for "Transcriptional responses to arbuscular mycorrhizal symbiosis development are conserved in the early divergent *Marchantia paleacea*": OG0017283_tree.txt

```
(P_dactylifera_renamed_XP_026656042.1:0.24237,((A_agrestis_renamed_Aagr.utg000005l.25.6:0,A_agrestis_renamed_Aagr.utg000005l.25.5:0,A_agrestis_renamed_Aagr.utg000005l.25.4:0)n2:0.00014,A_agrestis_renamed_Aagr.utg000005l.25.2:0.0282)n1:0.24237)n0;
```
