## Supplementary material for "Transcriptional responses to arbuscular mycorrhizal symbiosis development are conserved in the early divergent *Marchantia paleacea*": OG0017284_tree.txt

```
(P_dactylifera_renamed_XP_017702429.1:7e-05,(P_dactylifera_renamed_XP_026656285.1:0.00015,(P_dactylifera_renamed_XP_026657578.1:0.01688,(P_dactylifera_renamed_XP_026657792.1:0.62219,P_dactylifera_renamed_XP_026657791.1:0.20429)n3:0.07533)n2:0.01492)n1:7e-05)n0;
```
