## Supplementary material for "Transcriptional responses to arbuscular mycorrhizal symbiosis development are conserved in the early divergent *Marchantia paleacea*": OG0017285_tree.txt

```
(P_dactylifera_renamed_XP_008775241.1:0.02822,(P_dactylifera_renamed_XP_026656399.1:0,P_dactylifera_renamed_XP_026656400.1:0,P_dactylifera_renamed_XP_026656401.1:0,P_dactylifera_renamed_XP_026656402.1:0)n1:0.02822)n0;
```
