## Supplementary material for "Transcriptional responses to arbuscular mycorrhizal symbiosis development are conserved in the early divergent *Marchantia paleacea*": OG0017286_tree.txt

```
(P_dactylifera_renamed_XP_026657050.1:7e-05,(P_dactylifera_renamed_XP_026657048.1:0.00014,(P_dactylifera_renamed_XP_026657051.1:0.00563,(P_dactylifera_renamed_XP_026657047.1:0.09704,P_dactylifera_renamed_XP_026657049.1:0.08771)n3:0.05737)n2:0.00015)n1:7e-05)n0;
```
