## Supplementary material for "Transcriptional responses to arbuscular mycorrhizal symbiosis development are conserved in the early divergent *Marchantia paleacea*": OG0017287_tree.txt

```
((Z_mays_renamed_A0A1D6F177:0.38168,Z_mays_renamed_A0A1D6KE06:0.33689)n1:0.161105,(P_dactylifera_renamed_XP_026657465.1:0.00014,(P_dactylifera_renamed_XP_008778926.2:0.00014,P_dactylifera_renamed_XP_026657464.1:0.00014)n3:0.00014)n2:0.161105)n0;
```
