## Supplementary material for "Transcriptional responses to arbuscular mycorrhizal symbiosis development are conserved in the early divergent *Marchantia paleacea*": OG0017289_tree.txt

```
(P_neesiana_scaffold-JHFI-2007280-Pellia_neesiana:0,(P_neesiana_scaffold-JHFI-2007280-Pellia_neesiana:0,(P_neesiana_scaffold-JHFI-2000724-Pellia_neesiana:0.14308,(P_neesiana_scaffold-JHFI-2000727-Pellia_neesiana:0,P_neesiana_scaffold-JHFI-2000727-Pellia_neesiana:0)n3:0.07512)n2:0.28346)n1:0)n0;
```
