## Supplementary material for "Transcriptional responses to arbuscular mycorrhizal symbiosis development are conserved in the early divergent *Marchantia paleacea*": OG0017290_tree.txt

```
((P_patens_renamed_P316_25520V3.2:0.34106,T_lepidozioides_scaffold-SKQD-2006313-Takakia_lepidozioides:0.17919)n1:0.046795,((P_neesiana_scaffold-JHFI-2007347-Pellia_neesiana:0,P_neesiana_scaffold-JHFI-2007348-Pellia_neesiana:0)n3:0.15721,P_pinnata_scaffold-UUHD-2149412-Porella_pinnata:0.13245)n2:0.046795)n0;
```
