## Supplementary material for "Transcriptional responses to arbuscular mycorrhizal symbiosis development are conserved in the early divergent *Marchantia paleacea*": OG0017291_tree.txt

```
(T_lepidozioides_scaffold-SKQD-2007739-Takakia_lepidozioides:0.005665,((P_pinnata_scaffold-UUHD-2125245-Porella_pinnata:0.1883,P_pinnata_scaffold-UUHD-2138276-Porella_pinnata:0.23558)n2:0.25427,(P_neesiana_scaffold-JHFI-2108904-Pellia_neesiana:0.01232,P_neesiana_scaffold-JHFI-2091535-Pellia_neesiana:0.094212)n3:0.010468)n1:0.08208)n0;
```
