## Supplementary material for "Transcriptional responses to arbuscular mycorrhizal symbiosis development are conserved in the early divergent *Marchantia paleacea*": OG0017292_tree.txt

```
(P_neesiana_scaffold-JHFI-2000817-Pellia_neesiana:0,(P_neesiana_scaffold-JHFI-2000818-Pellia_neesiana:0,(P_neesiana_scaffold-JHFI-2108487-Pellia_neesiana:0.3087,(P_neesiana_scaffold-JHFI-2004513-Pellia_neesiana:0.07298,P_neesiana_scaffold-JHFI-2004514-Pellia_neesiana:0.10488)n3:0.0772)n2:0.05619)n1:0)n0;
```
