## Supplementary material for "Transcriptional responses to arbuscular mycorrhizal symbiosis development are conserved in the early divergent *Marchantia paleacea*": OG0017293_tree.txt

```
(T_lepidozioides_scaffold-SKQD-2065383-Takakia_lepidozioides:0.047665,(P_neesiana_scaffold-JHFI-2006972-Pellia_neesiana:0.08082,(P_pinnata_scaffold-UUHD-2127688-Porella_pinnata:0.25665,(P_pinnata_scaffold-UUHD-2007455-Porella_pinnata:0.13926,P_pinnata_scaffold-UUHD-2004474-Porella_pinnata:0.105795)n3:0.0105795)n2:0.0011755)n1:0.15918)n0;
```
