## Supplementary material for "Transcriptional responses to arbuscular mycorrhizal symbiosis development are conserved in the early divergent *Marchantia paleacea*": OG0017294_tree.txt

```
((P_neesiana_scaffold-JHFI-2006612-Pellia_neesiana:0.10122,P_neesiana_scaffold-JHFI-2013801-Pellia_neesiana:0.07935)n1:0.11772,(P_pinnata_scaffold-UUHD-2004020-Porella_pinnata:0.33012,(P_pinnata_scaffold-UUHD-2004753-Porella_pinnata:0.07995,P_pinnata_scaffold-UUHD-2139585-Porella_pinnata:0.15213)n3:0.23209)n2:0.11772)n0;
```
