## Supplementary material for "Transcriptional responses to arbuscular mycorrhizal symbiosis development are conserved in the early divergent *Marchantia paleacea*": OG0017295_tree.txt

```
((C_braunii_renamed_GBG72721:0.62165,((P_neesiana_scaffold-JHFI-2018748-Pellia_neesiana:0.11765,P_pinnata_scaffold-UUHD-2018965-Porella_pinnata:0.19173)n3:0.24449,P_pinnata_scaffold-UUHD-2140852-Porella_pinnata:0.359352)n2:0.039928)n1:0.19025,A_agrestis_renamed_Aagr.utg000012l.119.1:0.2483)n0;
```
