## Supplementary material for "Transcriptional responses to arbuscular mycorrhizal symbiosis development are conserved in the early divergent *Marchantia paleacea*": OG0017296_tree.txt

```
(P_neesiana_scaffold-JHFI-2002156-Pellia_neesiana:0.017085,(P_neesiana_scaffold-JHFI-2002157-Pellia_neesiana:0.00016,(P_neesiana_scaffold-JHFI-2014738-Pellia_neesiana:0.10885,(P_neesiana_scaffold-JHFI-2091127-Pellia_neesiana:0.23447,P_neesiana_scaffold-JHFI-2104673-Pellia_neesiana:0.23389)n3:0.26421)n2:0.00767)n1:0.017085)n0;
```
