## Supplementary material for "Transcriptional responses to arbuscular mycorrhizal symbiosis development are conserved in the early divergent *Marchantia paleacea*": OG0017297_tree.txt

```
(P_neesiana_scaffold-JHFI-2011387-Pellia_neesiana:0.67119,(A_agrestis_renamed_Aagr.utg000002l.215.2:0.0213,(A_agrestis_renamed_Aagr.utg000002l.215.4:0.00014,(A_agrestis_renamed_Aagr.utg000002l.215.3:0.00014,A_agrestis_renamed_Aagr.utg000002l.215.1:0.00014)n3:0.00014)n2:0.00016)n1:0.67119)n0;
```
