## Supplementary material for "Transcriptional responses to arbuscular mycorrhizal symbiosis development are conserved in the early divergent *Marchantia paleacea*": OG0017298_tree.txt

```
(P_neesiana_scaffold-JHFI-2006542-Pellia_neesiana:7e-05,(P_neesiana_scaffold-JHFI-2006543-Pellia_neesiana:0.00014,(P_neesiana_scaffold-JHFI-2006540-Pellia_neesiana:0.00473,(P_neesiana_scaffold-JHFI-2014171-Pellia_neesiana:0.12506,P_neesiana_scaffold-JHFI-2112276-Pellia_neesiana:0.40425)n3:0.24677)n2:0.00016)n1:7e-05)n0;
```
