## Supplementary material for "Transcriptional responses to arbuscular mycorrhizal symbiosis development are conserved in the early divergent *Marchantia paleacea*": OG0017299_tree.txt

```
(P_neesiana_scaffold-JHFI-2008163-Pellia_neesiana:0.24437,(P_patens_renamed_P36_16850V3.2:0,P_patens_renamed_P36_16850V3.1:0,P_patens_renamed_P36_16870V3.1:0,P_patens_renamed_P36_16870V3.2:0)n1:0.24437)n0;
```
