## Supplementary material for "Transcriptional responses to arbuscular mycorrhizal symbiosis development are conserved in the early divergent *Marchantia paleacea*": OG0017300_tree.txt

```
(P_neesiana_scaffold-JHFI-2098028-Pellia_neesiana:0.227745,((P_pinnata_scaffold-UUHD-2012581-Porella_pinnata:0.00014,P_pinnata_scaffold-UUHD-2129609-Porella_pinnata:0.00921)n2:0.11137,(P_pinnata_scaffold-UUHD-2132180-Porella_pinnata:0.03205,P_pinnata_scaffold-UUHD-2137080-Porella_pinnata:0.04165)n3:0.00015)n1:0.227745)n0;
```
