## Supplementary material for "Transcriptional responses to arbuscular mycorrhizal symbiosis development are conserved in the early divergent *Marchantia paleacea*": OG0017301_tree.txt

```
((A_agrestis_renamed_Aagr.utg000027l.292.1:0.01932,A_agrestis_renamed_Aagr.utg000027l.294.1:0.00014)n1:0.30297,(P_neesiana_scaffold-JHFI-2016626-Pellia_neesiana:0.29526,(S_moellendorffii_renamed_EFJ30500:0.02146,S_moellendorffii_renamed_EFJ23039:0.00828)n3:0.75162)n2:0.30297)n0;
```
