## Supplementary material for "Transcriptional responses to arbuscular mycorrhizal symbiosis development are conserved in the early divergent *Marchantia paleacea*": OG0017304_tree.txt

```
(P_patens_renamed_P35_22740V3.4:7e-05,((P_patens_renamed_P35_22740V3.2:0,P_patens_renamed_P35_22740V3.1:0,P_patens_renamed_P35_22740V3.3:0)n2:0.00376,P_patens_renamed_P35_22740V3.5:0.00688)n1:7e-05)n0;
```
