## Supplementary material for "Transcriptional responses to arbuscular mycorrhizal symbiosis development are conserved in the early divergent *Marchantia paleacea*": OG0017305_tree.txt

```
(P_patens_renamed_P311_12010V3.1:0.499125,(P_patens_renamed_P38_9220V3.1:0.02286,(P_patens_renamed_P38_9383V3.1:0.23209,(P_patens_renamed_P38_8851V3.1:0.01342,P_patens_renamed_P38_8489V3.1:0.00014)n3:0.0177)n2:0.09784)n1:0.499125)n0;
```
