## Supplementary material for "Transcriptional responses to arbuscular mycorrhizal symbiosis development are conserved in the early divergent *Marchantia paleacea*": OG0017306_tree.txt

```
(P_patens_renamed_P312_17290V3.1:0,(P_patens_renamed_P312_17290V3.2:0,(P_patens_renamed_P312_17130V3.1:0.94127,(P_patens_renamed_P310_12440V3.1:0,P_patens_renamed_P310_12440V3.2:0)n3:0.71764)n2:0.23108)n1:0)n0;
```
