## Supplementary material for "Transcriptional responses to arbuscular mycorrhizal symbiosis development are conserved in the early divergent *Marchantia paleacea*": OG0017307_tree.txt

```
(P_patens_renamed_P32_13760V3.3:0,(P_patens_renamed_P32_13760V3.2:0,(P_patens_renamed_P32_13760V3.1:0.2527,(P_patens_renamed_P32_13760V3.5:0,P_patens_renamed_P32_13760V3.4:0)n3:0.00014)n2:0.00014)n1:0)n0;
```
