## Supplementary material for "Transcriptional responses to arbuscular mycorrhizal symbiosis development are conserved in the early divergent *Marchantia paleacea*": OG0017309_tree.txt

```
(P_patens_renamed_P312_25790V3.1:0.37745,((P_patens_renamed_P322_7720V3.2:0,P_patens_renamed_P322_7720V3.3:0,P_patens_renamed_P322_7720V3.1:0)n2:0.00014,P_patens_renamed_P322_7720V3.4:0.00014)n1:0.37745)n0;
```
