## Supplementary material for "Transcriptional responses to arbuscular mycorrhizal symbiosis development are conserved in the early divergent *Marchantia paleacea*": OG0017310_tree.txt

```
(P_patens_renamed_P35_20509V3.2:0.06478,(P_patens_renamed_P35_20509V3.3:0.00014,(P_patens_renamed_P35_20509V3.1:0.01056,(P_patens_renamed_P322_4080V3.1:0.33226,P_patens_renamed_P32_8230V3.1:0.4918)n3:0.43363)n2:0.01091)n1:0.06478)n0;
```
