## Supplementary material for "Transcriptional responses to arbuscular mycorrhizal symbiosis development are conserved in the early divergent *Marchantia paleacea*": OG0017311_tree.txt

```
(P_patens_renamed_P317_8860V3.1:0.28445,(P_patens_renamed_P326_7180V3.4:0.01405,((P_patens_renamed_P326_7180V3.1:0,P_patens_renamed_P326_7180V3.2:0)n3:0.00014,P_patens_renamed_P326_7180V3.3:0.00014)n2:0.00015)n1:0.28445)n0;
```
