## Supplementary material for "Transcriptional responses to arbuscular mycorrhizal symbiosis development are conserved in the early divergent *Marchantia paleacea*": OG0017312_tree.txt

```
(P_patens_renamed_P34_6140V3.2:7e-05,(P_patens_renamed_P34_6140V3.1:0.00014,(P_patens_renamed_P34_6040V3.1:0.03079,(P_patens_renamed_P33_33940V3.3:0.30905,P_patens_renamed_P310_17890V3.2:0.36868)n3:0.69173)n2:0.00015)n1:7e-05)n0;
```
