## Supplementary material for "Transcriptional responses to arbuscular mycorrhizal symbiosis development are conserved in the early divergent *Marchantia paleacea*": OG0017314_tree.txt

```
(P_patens_renamed_P31_540V3.2:0,(P_patens_renamed_P31_540V3.1:0,(P_patens_renamed_P31_540V3.3:0.03701,(P_patens_renamed_P313_10330V3.1:0,P_patens_renamed_P313_10330V3.2:0)n3:0.02547)n2:0.00014)n1:0)n0;
```
