## Supplementary material for "Transcriptional responses to arbuscular mycorrhizal symbiosis development are conserved in the early divergent *Marchantia paleacea*": OG0017315_tree.txt

```
(P_patens_renamed_P317_20700V3.2:0,(P_patens_renamed_P317_20700V3.1:0,((P_patens_renamed_P315_16100V3.3:0,P_patens_renamed_P315_16100V3.1:0)n3:0.00014,P_patens_renamed_P315_16100V3.2:0.00015)n2:0.98708)n1:0)n0;
```
