## Supplementary material for "Transcriptional responses to arbuscular mycorrhizal symbiosis development are conserved in the early divergent *Marchantia paleacea*": OG0017316_tree.txt

```
(P_patens_renamed_P314_12330V3.1:0,(P_patens_renamed_P314_12330V3.2:0,(P_patens_renamed_P317_19730V3.1:0,P_patens_renamed_P317_19730V3.2:0,P_patens_renamed_P317_19730V3.3:0)n2:0.27726)n1:0)n0;
```
