## Supplementary material for "Transcriptional responses to arbuscular mycorrhizal symbiosis development are conserved in the early divergent *Marchantia paleacea*": OG0017317_tree.txt

```
(P_patens_renamed_P38_17510V3.3:0,(P_patens_renamed_P38_17510V3.1:0,(P_patens_renamed_P38_17510V3.2:0.00014,(P_patens_renamed_P320_6290V3.2:0,P_patens_renamed_P320_6290V3.1:0)n3:0.38593)n2:0.00014)n1:0)n0;
```
