## Supplementary material for "Transcriptional responses to arbuscular mycorrhizal symbiosis development are conserved in the early divergent *Marchantia paleacea*": OG0017318_tree.txt

```
(P_patens_renamed_P317_450V3.3:7e-05,(P_patens_renamed_P317_450V3.2:0.04945,(P_patens_renamed_P317_450V3.4:0.00014,(P_patens_renamed_P317_450V3.1:0.00016,P_patens_renamed_P317_450V3.5:0.00014)n3:0.1135)n2:0.02609)n1:7e-05)n0;
```
