## Supplementary material for "Transcriptional responses to arbuscular mycorrhizal symbiosis development are conserved in the early divergent *Marchantia paleacea*": OG0017319_tree.txt

```
(P_patens_renamed_P34_7440V3.2:0,(P_patens_renamed_P34_7440V3.1:0,(P_patens_renamed_P38_12989V3.1:1.46001,(P_patens_renamed_P326_8400V3.1:0.92981,P_patens_renamed_P32_27680V3.1:0.20791)n3:0.13615)n2:0.00015)n1:0)n0;
```
