## Supplementary material for "Transcriptional responses to arbuscular mycorrhizal symbiosis development are conserved in the early divergent *Marchantia paleacea*": OG0017320_tree.txt

```
(A_agrestis_renamed_Aagr.utg000006l.595.1:0.225675,(S_moellendorffii_renamed_EFJ37118:0.68895,(P_patens_renamed_P37_371V3.1:0.4431,(P_patens_renamed_P311_25970V3.2:0,P_patens_renamed_P311_25970V3.1:0)n3:0.04594)n2:0.79718)n1:0.225675)n0;
```
