## Supplementary material for "Transcriptional responses to arbuscular mycorrhizal symbiosis development are conserved in the early divergent *Marchantia paleacea*": OG0017321_tree.txt

```
(P_patens_renamed_P34_16360V3.1:0,(P_patens_renamed_P34_16360V3.2:0,((P_patens_renamed_P312_26090V3.2:0,P_patens_renamed_P312_26090V3.3:0)n3:0.00016,P_patens_renamed_P312_26090V3.1:0.00014)n2:1.03871)n1:0)n0;
```
