## Supplementary material for "Transcriptional responses to arbuscular mycorrhizal symbiosis development are conserved in the early divergent *Marchantia paleacea*": OG0017322_tree.txt

```
(P_patens_renamed_P33_25410V3.1:0,(P_patens_renamed_P33_25411V3.1:0,((P_patens_renamed_P310_14730V3.1:0,P_patens_renamed_P310_14730V3.2:0)n3:0.92669,P_patens_renamed_P318_12330V3.1:0.29952)n2:0.00015)n1:0)n0;
```
