## Supplementary material for "Transcriptional responses to arbuscular mycorrhizal symbiosis development are conserved in the early divergent *Marchantia paleacea*": OG0017323_tree.txt

```
(P_patens_renamed_P33_11230V3.3:0.00337,((P_patens_renamed_P33_11230V3.1:0,P_patens_renamed_P33_11230V3.2:0)n2:0.00014,(P_patens_renamed_P313_12420V3.2:0,P_patens_renamed_P313_12420V3.1:0)n3:0.41702)n1:0.00337)n0;
```
