## Supplementary material for "Transcriptional responses to arbuscular mycorrhizal symbiosis development are conserved in the early divergent *Marchantia paleacea*": OG0017326_tree.txt

```
(P_patens_renamed_P320_1890V3.2:7e-05,((P_patens_renamed_P320_1890V3.1:0.0066,P_patens_renamed_P320_1890V3.5:0.09752)n2:0.00016,(P_patens_renamed_P320_1890V3.4:0.00772,P_patens_renamed_P320_1890V3.3:0.00014)n3:0.04006)n1:7e-05)n0;
```
