## Supplementary material for "Transcriptional responses to arbuscular mycorrhizal symbiosis development are conserved in the early divergent *Marchantia paleacea*": OG0017327_tree.txt

```
(P_patens_renamed_P325_6300V3.1:0,(P_patens_renamed_P325_6300V3.2:0,(P_patens_renamed_P325_6300V3.3:0.00014,(P_patens_renamed_P316_13490V3.2:0,P_patens_renamed_P316_13490V3.1:0)n3:0.53063)n2:0.00014)n1:0)n0;
```
