## Supplementary material for "Transcriptional responses to arbuscular mycorrhizal symbiosis development are conserved in the early divergent *Marchantia paleacea*": OG0017328_tree.txt

```
(P_patens_renamed_P36_8450V3.2:7e-05,(P_patens_renamed_P36_8450V3.1:0.00014,(P_patens_renamed_P313_22320V3.1:1.43286,(P_patens_renamed_P38_9250V3.1:0.45609,P_patens_renamed_P326_8890V3.1:0.58961)n3:0.64571)n2:0.00015)n1:7e-05)n0;
```
