## Supplementary material for "Transcriptional responses to arbuscular mycorrhizal symbiosis development are conserved in the early divergent *Marchantia paleacea*": OG0017329_tree.txt

```
(P_patens_renamed_P315_380V3.1:0.315415,((T_lepidozioides_scaffold-SKQD-2070787-Takakia_lepidozioides:0,T_lepidozioides_scaffold-SKQD-2070787-Takakia_lepidozioides:0,T_lepidozioides_scaffold-SKQD-2070787-Takakia_lepidozioides:0)n2:0.42354,T_lepidozioides_scaffold-SKQD-2009975-Takakia_lepidozioides:0.33628)n1:0.315415)n0;
```
