## Supplementary material for "Transcriptional responses to arbuscular mycorrhizal symbiosis development are conserved in the early divergent *Marchantia paleacea*": OG0017330_tree.txt

```
(P_patens_renamed_P33_23880V3.5:0,(P_patens_renamed_P33_23880V3.4:0,(P_patens_renamed_P33_23880V3.3:0.04339,(P_patens_renamed_P33_23880V3.6:0,P_patens_renamed_P33_23880V3.7:0)n3:0.02206)n2:0.0241)n1:0)n0;
```
