## Supplementary material for "Transcriptional responses to arbuscular mycorrhizal symbiosis development are conserved in the early divergent *Marchantia paleacea*": OG0017331_tree.txt

```
(P_patens_renamed_P36_12047V3.1:0.064965,(P_patens_renamed_P327_4000V3.1:0.43986,(P_patens_renamed_P312_5033V3.1:0.32574,(P_patens_renamed_P32_29833V3.1:0.51134,P_patens_renamed_P314_15639V3.1:0.55946)n3:0.07374)n2:0.14144)n1:0.064965)n0;
```
