## Supplementary material for "Transcriptional responses to arbuscular mycorrhizal symbiosis development are conserved in the early divergent *Marchantia paleacea*": OG0017332_tree.txt

```
(P_patens_renamed_P318_3300V3.1:0.242225,(P_patens_renamed_P311_26090V3.1:0.78463,(P_patens_renamed_P34_1270V3.1:0.15073,(P_patens_renamed_P314_22620V3.2:0.00014,P_patens_renamed_P314_22620V3.1:0.00014)n3:0.26877)n2:0.33534)n1:0.242225)n0;
```
