## Supplementary material for "Transcriptional responses to arbuscular mycorrhizal symbiosis development are conserved in the early divergent *Marchantia paleacea*": OG0017333_tree.txt

```
(P_patens_renamed_P320_5860V3.1:0,(P_patens_renamed_P320_5860V3.2:0,(P_patens_renamed_P320_5860V3.3:0.00014,(P_patens_renamed_P324_15350V3.2:0,P_patens_renamed_P324_15350V3.1:0)n3:0.31348)n2:0.00186)n1:0)n0;
```
