## Supplementary material for "Transcriptional responses to arbuscular mycorrhizal symbiosis development are conserved in the early divergent *Marchantia paleacea*": OG0017334_tree.txt

```
(P_patens_renamed_P32_34170V3.1:0.375595,((P_patens_renamed_P39_5210V3.1:0,P_patens_renamed_P39_5210V3.2:0)n2:0.33202,(P_patens_renamed_P310_22960V3.2:0,P_patens_renamed_P310_22960V3.1:0)n3:0.33129)n1:0.375595)n0;
```
