## Supplementary material for "Transcriptional responses to arbuscular mycorrhizal symbiosis development are conserved in the early divergent *Marchantia paleacea*": OG0017336_tree.txt

```
(P_patens_renamed_P323_14420V3.2:0,(P_patens_renamed_P323_14420V3.3:0,(P_patens_renamed_P323_14420V3.1:0.0029,(P_patens_renamed_P35_28140V3.1:0,P_patens_renamed_P35_28140V3.2:0)n3:0.93331)n2:0.00014)n1:0)n0;
```
