## Supplementary material for "Transcriptional responses to arbuscular mycorrhizal symbiosis development are conserved in the early divergent *Marchantia paleacea*": OG0017337_tree.txt

```
(P_patens_renamed_P318_6520V3.2:0,(P_patens_renamed_P318_6520V3.1:0,((P_patens_renamed_P317_16030V3.1:0,P_patens_renamed_P317_16030V3.2:0)n3:0.60609,P_patens_renamed_P32_820V3.1:0.4761)n2:0.17705)n1:0)n0;
```
