## Supplementary material for "Transcriptional responses to arbuscular mycorrhizal symbiosis development are conserved in the early divergent *Marchantia paleacea*": OG0017342_tree.txt

```
(P_patens_renamed_P318_3830V3.1:0,(P_patens_renamed_P318_3830V3.2:0,P_patens_renamed_P318_3830V3.4:0,(P_patens_renamed_P318_3830V3.3:0.00899,P_patens_renamed_P319_6010V3.1:0.30899)n2:0.01008)n1:0)n0;
```
