## Supplementary material for "Transcriptional responses to arbuscular mycorrhizal symbiosis development are conserved in the early divergent *Marchantia paleacea*": OG0017345_tree.txt

```
(P_patens_renamed_P36_21870V3.2:7e-05,((P_patens_renamed_P36_21870V3.1:0,P_patens_renamed_P36_21870V3.5:0)n2:0.00014,(P_patens_renamed_P36_21870V3.3:0.00161,P_patens_renamed_P36_21870V3.4:0.00014)n3:0.00251)n1:7e-05)n0;
```
