## Supplementary material for "Transcriptional responses to arbuscular mycorrhizal symbiosis development are conserved in the early divergent *Marchantia paleacea*": OG0017346_tree.txt

```
(P_patens_renamed_P319_4580V3.9:7e-05,(P_patens_renamed_P319_4580V3.15:0.00016,(P_patens_renamed_P319_4580V3.8:0.00014,(P_patens_renamed_P319_4580V3.10:0.00014,P_patens_renamed_P319_4580V3.11:0.00014)n3:0.06602)n2:0.00014)n1:7e-05)n0;
```
