## Supplementary material for "Transcriptional responses to arbuscular mycorrhizal symbiosis development are conserved in the early divergent *Marchantia paleacea*": OG0017348_tree.txt

```
(P_patens_renamed_P317_8900V3.2:0.00328,((P_patens_renamed_P39_17530V3.2:0,P_patens_renamed_P39_17530V3.1:0)n2:0.12773,(P_patens_renamed_P317_8900V3.1:0.07584,P_patens_renamed_P317_8890V3.1:0.00014)n3:0.00014)n1:0.00328)n0;
```
