## Supplementary material for "Transcriptional responses to arbuscular mycorrhizal symbiosis development are conserved in the early divergent *Marchantia paleacea*": OG0017350_tree.txt

```
(T_lepidozioides_scaffold-SKQD-2078775-Takakia_lepidozioides:0.319025,((P_patens_renamed_P323_5660V3.1:0,P_patens_renamed_P323_5660V3.2:0)n2:0.03787,(P_patens_renamed_P320_17310V3.1:0,P_patens_renamed_P320_17310V3.2:0)n3:0.12191)n1:0.319025)n0;
```
