## Supplementary material for "Transcriptional responses to arbuscular mycorrhizal symbiosis development are conserved in the early divergent *Marchantia paleacea*": OG0017351_tree.txt

```
(P_patens_renamed_P39_4650V3.8:0.017095,(P_patens_renamed_P39_4650V3.6:0.00014,(P_patens_renamed_P39_4650V3.4:0.00014,(P_patens_renamed_P39_4650V3.2:0.00014,P_patens_renamed_P39_4650V3.1:0.00014)n3:0.00014)n2:0.00015)n1:0.017095)n0;
```
