## Supplementary material for "Transcriptional responses to arbuscular mycorrhizal symbiosis development are conserved in the early divergent *Marchantia paleacea*": OG0017352_tree.txt

```
(P_patens_renamed_P310_20650V3.1:0.260805,(P_patens_renamed_P313_350V3.1:0.99594,(P_patens_renamed_P36_1801V3.1:0.61698,(P_patens_renamed_P323_10720V3.2:0,P_patens_renamed_P323_10720V3.1:0)n3:0.29618)n2:0.17782)n1:0.260805)n0;
```
