## Supplementary material for "Transcriptional responses to arbuscular mycorrhizal symbiosis development are conserved in the early divergent *Marchantia paleacea*": OG0017353_tree.txt

```
(P_patens_renamed_P31_34590V3.1:0.64194,(S_moellendorffii_renamed_EFJ11238:0.00014,(S_moellendorffii_renamed_EFJ38860:0.00525,(S_moellendorffii_renamed_EFJ11236:0.01174,S_moellendorffii_renamed_EFJ15584:0.0294)n3:0.02645)n2:0.12865)n1:0.64194)n0;
```
