## Supplementary material for "Transcriptional responses to arbuscular mycorrhizal symbiosis development are conserved in the early divergent *Marchantia paleacea*": OG0017354_tree.txt

```
(P_patens_renamed_P39_20440V3.2:7.5e-05,(P_patens_renamed_P39_20440V3.1:0.00014,(P_patens_renamed_P315_25230V3.1:0.72079,(P_patens_renamed_P35_16880V3.1:0.86624,P_patens_renamed_P34_8530V3.1:0.30257)n3:0.05657)n2:0.76678)n1:7.5e-05)n0;
```
