## Supplementary material for "Transcriptional responses to arbuscular mycorrhizal symbiosis development are conserved in the early divergent *Marchantia paleacea*": OG0017356_tree.txt

```
(P_patens_renamed_P317_10970V3.1:0,(P_patens_renamed_P317_10970V3.2:0,(P_patens_renamed_P314_15320V3.2:0.00014,(P_patens_renamed_P314_15320V3.3:0,P_patens_renamed_P314_15320V3.1:0)n3:0.00014)n2:0.43336)n1:0)n0;
```
