## Supplementary material for "Transcriptional responses to arbuscular mycorrhizal symbiosis development are conserved in the early divergent *Marchantia paleacea*": OG0017357_tree.txt

```
(P_patens_renamed_P39_21650V3.2:0,(P_patens_renamed_P39_21650V3.1:0,((P_patens_renamed_P39_21600V3.1:0,P_patens_renamed_P39_21580V3.1:0)n3:0.04492,P_patens_renamed_P39_21580V3.2:0.00014)n2:0.00016)n1:0)n0;
```
