## Supplementary material for "Transcriptional responses to arbuscular mycorrhizal symbiosis development are conserved in the early divergent *Marchantia paleacea*": OG0017358_tree.txt

```
(P_patens_renamed_P39_23170V3.2:0.002025,(P_patens_renamed_P39_23170V3.1:0.01754,(P_patens_renamed_P315_21310V3.2:0,P_patens_renamed_P315_21310V3.1:0,P_patens_renamed_P315_21310V3.3:0)n2:0.41023)n1:0.002025)n0;
```
