## Supplementary material for "Transcriptional responses to arbuscular mycorrhizal symbiosis development are conserved in the early divergent *Marchantia paleacea*": OG0017359_tree.txt

```
(P_patens_renamed_P32_16710V3.2:7e-05,(P_patens_renamed_P32_16710V3.1:0.00014,((P_patens_renamed_P310_14430V3.2:0,P_patens_renamed_P310_14430V3.1:0)n3:0.26741,P_patens_renamed_P310_17004V3.1:0.89656)n2:0.66187)n1:7e-05)n0;
```
