## Supplementary material for "Transcriptional responses to arbuscular mycorrhizal symbiosis development are conserved in the early divergent *Marchantia paleacea*": OG0017360_tree.txt

```
(P_patens_renamed_P315_18630V3.2:0.303335,((P_patens_renamed_P39_2290V3.2:0,P_patens_renamed_P39_2290V3.1:0)n2:0.5897,(P_patens_renamed_P315_2570V3.2:0,P_patens_renamed_P315_2570V3.1:0)n3:0.04809)n1:0.303335)n0;
```
