## Supplementary material for "Transcriptional responses to arbuscular mycorrhizal symbiosis development are conserved in the early divergent *Marchantia paleacea*": OG0017361_tree.txt

```
(P_patens_renamed_P321_3930V3.1:0.17542,(P_patens_renamed_P318_20800V3.1:0.09997,(P_patens_renamed_P315_2340V3.1:0.16005,(P_patens_renamed_P317_10420V3.1:0.55094,P_patens_renamed_P317_14990V3.1:0.07031)n3:0.2428)n2:0.13412)n1:0.17542)n0;
```
