## Supplementary material for "Transcriptional responses to arbuscular mycorrhizal symbiosis development are conserved in the early divergent *Marchantia paleacea*": OG0017362_tree.txt

```
(P_patens_renamed_P321_6960V3.1:0,(P_patens_renamed_P321_6960V3.3:0,P_patens_renamed_P321_6960V3.2:0,(P_patens_renamed_P319_4360V3.1:0,P_patens_renamed_P319_4360V3.2:0)n2:0.7097)n1:0)n0;
```
