## Supplementary material for "Transcriptional responses to arbuscular mycorrhizal symbiosis development are conserved in the early divergent *Marchantia paleacea*": OG0017363_tree.txt

```
(P_patens_renamed_P310_11150V3.2:0.08221,((P_patens_renamed_P310_11150V3.3:0,P_patens_renamed_P310_11150V3.1:0)n2:0.00014,(P_patens_renamed_P310_25890V3.2:0.17253,P_patens_renamed_P326_15530V3.1:0.20226)n3:0.12173)n1:0.08221)n0;
```
