## Supplementary material for "Transcriptional responses to arbuscular mycorrhizal symbiosis development are conserved in the early divergent *Marchantia paleacea*": OG0017365_tree.txt

```
(P_patens_renamed_P317_23620V3.3:0.00184,((P_patens_renamed_P317_23620V3.2:0,P_patens_renamed_P317_23620V3.1:0)n2:0.00014,(P_patens_renamed_P310_24540V3.2:0,P_patens_renamed_P310_24540V3.1:0)n3:0.30631)n1:0.00184)n0;
```
