## Supplementary material for "Transcriptional responses to arbuscular mycorrhizal symbiosis development are conserved in the early divergent *Marchantia paleacea*": OG0017366_tree.txt

```
(P_patens_renamed_P321_21900V3.1:0,(P_patens_renamed_P321_21900V3.3:0,(P_patens_renamed_P321_21900V3.2:0.00796,(P_patens_renamed_P318_140V3.1:0,P_patens_renamed_P318_140V3.2:0)n3:0.41221)n2:0.00014)n1:0)n0;
```
