## Supplementary material for "Transcriptional responses to arbuscular mycorrhizal symbiosis development are conserved in the early divergent *Marchantia paleacea*": OG0017367_tree.txt

```
(P_patens_renamed_P325_11020V3.1:0,(P_patens_renamed_P325_11020V3.2:0,P_patens_renamed_P325_11060V3.2:0,P_patens_renamed_P325_11060V3.1:0,P_patens_renamed_P325_13221V3.1:0.1208)n1:0)n0;
```
