## Supplementary material for "Transcriptional responses to arbuscular mycorrhizal symbiosis development are conserved in the early divergent *Marchantia paleacea*": OG0017368_tree.txt

```
(P_patens_renamed_P324_17150V3.2:7e-05,(P_patens_renamed_P324_17150V3.1:0.00014,(P_patens_renamed_P324_17150V3.3:0.00014,(P_patens_renamed_P38_16740V3.1:0,P_patens_renamed_P38_16740V3.2:0)n3:0.32658)n2:0.00015)n1:7e-05)n0;
```
