## Supplementary material for "Transcriptional responses to arbuscular mycorrhizal symbiosis development are conserved in the early divergent *Marchantia paleacea*": OG0017369_tree.txt

```
(P_patens_renamed_P31_25090V3.5:0,(P_patens_renamed_P31_25090V3.3:0,P_patens_renamed_P31_25090V3.2:0,(P_patens_renamed_P31_25090V3.4:0.07076,P_patens_renamed_P31_25090V3.1:0.06735)n2:0.48144)n1:0)n0;
```
