## Supplementary material for "Transcriptional responses to arbuscular mycorrhizal symbiosis development are conserved in the early divergent *Marchantia paleacea*": OG0017370_tree.txt

```
(P_patens_renamed_P315_16300V3.3:0,(P_patens_renamed_P315_16300V3.1:0,P_patens_renamed_P315_16300V3.2:0,(P_patens_renamed_P39_16460V3.2:0,P_patens_renamed_P39_16460V3.1:0)n2:0.31512)n1:0)n0;
```
