## Supplementary material for "Transcriptional responses to arbuscular mycorrhizal symbiosis development are conserved in the early divergent *Marchantia paleacea*": OG0017371_tree.txt

```
(P_patens_renamed_P34_4910V3.1:0,(P_patens_renamed_P34_4910V3.2:0,(P_patens_renamed_P326_13220V3.1:0.04648,(P_patens_renamed_P326_13220V3.3:0,P_patens_renamed_P326_13220V3.2:0)n3:0.00014)n2:0.02382)n1:0)n0;
```
