## Supplementary material for "Transcriptional responses to arbuscular mycorrhizal symbiosis development are conserved in the early divergent *Marchantia paleacea*": OG0017373_tree.txt

```
(P_patens_renamed_P37_10014V3.1:0.311985,((P_patens_renamed_P311_15220V3.1:0,P_patens_renamed_P311_15220V3.2:0)n2:0.19071,(P_patens_renamed_P37_10030V3.2:0,P_patens_renamed_P37_10030V3.1:0)n3:1.21571)n1:0.311985)n0;
```
