## Supplementary material for "Transcriptional responses to arbuscular mycorrhizal symbiosis development are conserved in the early divergent *Marchantia paleacea*": OG0017374_tree.txt

```
(P_patens_renamed_P319_14450V3.1:0.22041,(P_patens_renamed_P317_480V3.1:1.15654,((P_patens_renamed_P318_6080V3.1:0,P_patens_renamed_P318_6080V3.2:0)n3:0.00014,P_patens_renamed_P318_6080V3.3:0.02487)n2:0.21513)n1:0.22041)n0;
```
