## Supplementary material for "Transcriptional responses to arbuscular mycorrhizal symbiosis development are conserved in the early divergent *Marchantia paleacea*": OG0017376_tree.txt

```
(P_patens_renamed_P321_4870V3.1:0.141825,(P_patens_renamed_P321_4870V3.2:0.00014,(P_patens_renamed_P318_16000V3.1:0,P_patens_renamed_P318_16000V3.2:0,P_patens_renamed_P318_16000V3.3:0)n2:0.5815)n1:0.141825)n0;
```
