## Supplementary material for "Transcriptional responses to arbuscular mycorrhizal symbiosis development are conserved in the early divergent *Marchantia paleacea*": OG0017377_tree.txt

```
(P_patens_renamed_P31_18160V3.1:0.138655,(P_patens_renamed_P35_19970V3.1:0.48134,(P_patens_renamed_P317_22130V3.1:0.40218,(P_patens_renamed_P313_9210V3.1:0.00014,P_patens_renamed_P313_9200V3.1:0.00014)n3:0.28551)n2:0.14954)n1:0.138655)n0;
```
