## Supplementary material for "Transcriptional responses to arbuscular mycorrhizal symbiosis development are conserved in the early divergent *Marchantia paleacea*": OG0017378_tree.txt

```
(P_patens_renamed_P38_20190V3.2:0,(P_patens_renamed_P38_20190V3.1:0,P_patens_renamed_P38_20190V3.3:0,(P_patens_renamed_P320_10280V3.2:0,P_patens_renamed_P320_10280V3.1:0)n2:0.53648)n1:0)n0;
```
