## Supplementary material for "Transcriptional responses to arbuscular mycorrhizal symbiosis development are conserved in the early divergent *Marchantia paleacea*": OG0017379_tree.txt

```
(P_patens_renamed_P34_4240V3.1:8e-05,((P_patens_renamed_P33_32250V3.1:0,P_patens_renamed_P33_32250V3.2:0)n2:0.8321,(P_patens_renamed_P34_4240V3.3:0.00014,P_patens_renamed_P34_4240V3.2:0.00015)n3:0.00261)n1:8e-05)n0;
```
