## Supplementary material for "Transcriptional responses to arbuscular mycorrhizal symbiosis development are conserved in the early divergent *Marchantia paleacea*": OG0017380_tree.txt

```
(P_patens_renamed_P36_24090V3.1:0,(P_patens_renamed_P36_23881V3.1:0,P_patens_renamed_P36_23961V3.1:0,(P_patens_renamed_P36_24099V3.1:0.00546,P_patens_renamed_P36_23861V3.1:0.00014)n2:0.00014)n1:0)n0;
```
