## Supplementary material for "Transcriptional responses to arbuscular mycorrhizal symbiosis development are conserved in the early divergent *Marchantia paleacea*": OG0017381_tree.txt

```
(P_patens_renamed_P36_28370V3.1:0,(P_patens_renamed_P36_28370V3.2:0,P_patens_renamed_P36_28370V3.3:0,(P_patens_renamed_P35_880V3.2:0,P_patens_renamed_P35_880V3.1:0)n2:0.55752)n1:0)n0;
```
