## Supplementary material for "Transcriptional responses to arbuscular mycorrhizal symbiosis development are conserved in the early divergent *Marchantia paleacea*": OG0017382_tree.txt

```
((P_patens_renamed_P317_13700V3.2:0,P_patens_renamed_P317_13700V3.3:0,P_patens_renamed_P317_13700V3.1:0)n1:0.34833,(T_lepidozioides_scaffold-SKQD-2005729-Takakia_lepidozioides:0.32279,T_lepidozioides_scaffold-SKQD-2078803-Takakia_lepidozioides:0.67789)n2:0.34833)n0;
```
