## Supplementary material for "Transcriptional responses to arbuscular mycorrhizal symbiosis development are conserved in the early divergent *Marchantia paleacea*": OG0017384_tree.txt

```
(P_patens_renamed_P314_14230V3.2:7e-05,(P_patens_renamed_P314_14230V3.5:0.00015,(P_patens_renamed_P314_14230V3.1:0.04158,(P_patens_renamed_P314_14230V3.4:0.01374,P_patens_renamed_P314_14230V3.3:0.02421)n3:0.01317)n2:0.04136)n1:7e-05)n0;
```
