## Supplementary material for "Transcriptional responses to arbuscular mycorrhizal symbiosis development are conserved in the early divergent *Marchantia paleacea*": OG0017385_tree.txt

```
(C_braunii_renamed_GBG77204:0.55077,(T_lepidozioides_scaffold-SKQD-2012708-Takakia_lepidozioides:0.43611,((P_patens_renamed_P317_19120V3.3:0,P_patens_renamed_P317_19120V3.2:0)n3:0.00014,P_patens_renamed_P317_19120V3.1:0.00014)n2:0.19504)n1:0.55077)n0;
```
