## Supplementary material for "Transcriptional responses to arbuscular mycorrhizal symbiosis development are conserved in the early divergent *Marchantia paleacea*": OG0017387_tree.txt

```
(P_patens_renamed_P311_5100V3.1:0,(P_patens_renamed_P311_5100V3.3:0,P_patens_renamed_P311_5100V3.2:0,(P_patens_renamed_P37_23110V3.1:0,P_patens_renamed_P37_23110V3.2:0)n2:0.54596)n1:0)n0;
```
