## Supplementary material for "Transcriptional responses to arbuscular mycorrhizal symbiosis development are conserved in the early divergent *Marchantia paleacea*": OG0017388_tree.txt

```
(P_pinnata_scaffold-UUHD-2147414-Porella_pinnata:0.50083,(P_patens_renamed_P33_2260V3.1:0.18403,((P_patens_renamed_P314_23490V3.1:0,P_patens_renamed_P314_23490V3.2:0)n3:0.29134,P_patens_renamed_P319_2480V3.1:0.25155)n2:0.07257)n1:0.50083)n0;
```
