## Supplementary material for "Transcriptional responses to arbuscular mycorrhizal symbiosis development are conserved in the early divergent *Marchantia paleacea*": OG0017390_tree.txt

```
(P_patens_renamed_P31_11050V3.1:0,(P_patens_renamed_P31_11050V3.2:0,((P_patens_renamed_P37_14840V3.2:0,P_patens_renamed_P37_14840V3.1:0)n3:0.00014,P_patens_renamed_P37_14840V3.3:0.00015)n2:0.52636)n1:0)n0;
```
