## Supplementary material for "Transcriptional responses to arbuscular mycorrhizal symbiosis development are conserved in the early divergent *Marchantia paleacea*": OG0017391_tree.txt

```
(P_patens_renamed_P313_20500V3.1:0.02792,(P_patens_renamed_P33_30250V3.1:0.14127,(P_patens_renamed_P31_25870V3.1:0.00015,(P_patens_renamed_P312_7890V3.1:0.05161,P_patens_renamed_P31_500V3.1:0.00686)n3:0.01052)n2:0.03277)n1:0.02792)n0;
```
