## Supplementary material for "Transcriptional responses to arbuscular mycorrhizal symbiosis development are conserved in the early divergent *Marchantia paleacea*": OG0017392_tree.txt

```
(P_patens_renamed_P321_13620V3.1:0,(P_patens_renamed_P321_13620V3.2:0,P_patens_renamed_P321_13620V3.3:0,(P_patens_renamed_P321_13620V3.4:0.00014,P_patens_renamed_P321_13650V3.1:0.03959)n2:0.00014)n1:0)n0;
```
