## Supplementary material for "Transcriptional responses to arbuscular mycorrhizal symbiosis development are conserved in the early divergent *Marchantia paleacea*": OG0017394_tree.txt

```
(P_patens_renamed_P33_890V3.3:0.0011,(P_patens_renamed_P33_890V3.1:0.00011,(P_patens_renamed_P313_2040V3.2:0.02792,(P_patens_renamed_P313_2040V3.1:0,P_patens_renamed_P313_2040V3.3:0)n3:0.0148)n2:0.53042)n1:0.0011)n0;
```
