## Supplementary material for "Transcriptional responses to arbuscular mycorrhizal symbiosis development are conserved in the early divergent *Marchantia paleacea*": OG0017395_tree.txt

```
(P_patens_renamed_P32_2400V3.2:0,(P_patens_renamed_P32_2400V3.1:0,(P_patens_renamed_P314_4610V3.1:0.65234,(P_patens_renamed_P325_3928V3.1:0.66197,P_patens_renamed_P310_8880V3.1:0.97292)n3:0.00015)n2:0.4019)n1:0)n0;
```
