## Supplementary material for "Transcriptional responses to arbuscular mycorrhizal symbiosis development are conserved in the early divergent *Marchantia paleacea*": OG0017396_tree.txt

```
(P_patens_renamed_P34_11250V3.1:0,(P_patens_renamed_P34_11250V3.2:0,(P_patens_renamed_P310_17530V3.1:0.22617,(P_patens_renamed_P33_25900V3.1:0.00014,P_patens_renamed_P33_25900V3.2:0.00015)n3:0.32592)n2:0.24549)n1:0)n0;
```
