## Supplementary material for "Transcriptional responses to arbuscular mycorrhizal symbiosis development are conserved in the early divergent *Marchantia paleacea*": OG0017397_tree.txt

```
(P_patens_renamed_P320_7369V3.1:0,(P_patens_renamed_P320_7369V3.3:0,P_patens_renamed_P320_7369V3.2:0,(P_patens_renamed_P323_19400V3.2:0,P_patens_renamed_P323_19400V3.1:0)n2:0.86936)n1:0)n0;
```
