## Supplementary material for "Transcriptional responses to arbuscular mycorrhizal symbiosis development are conserved in the early divergent *Marchantia paleacea*": OG0017398_tree.txt

```
(P_patens_renamed_P326_8180V3.1:0.034735,((P_patens_renamed_P37_6540V3.2:0,P_patens_renamed_P37_6540V3.1:0)n2:0.14612,(P_patens_renamed_P31_27120V3.1:0,P_patens_renamed_P31_27140V3.1:0)n3:0.19591)n1:0.034735)n0;
```
