## Supplementary material for "Transcriptional responses to arbuscular mycorrhizal symbiosis development are conserved in the early divergent *Marchantia paleacea*": OG0017400_tree.txt

```
(P_patens_renamed_P32_4080V3.1:0.103805,((P_patens_renamed_P312_13310V3.1:0.17041,P_patens_renamed_P317_15950V3.1:0.46489)n2:0.3008,(P_patens_renamed_P32_4340V3.1:0.55144,P_patens_renamed_P39_790V3.1:0.52653)n3:0.12736)n1:0.103805)n0;
```
