## Supplementary material for "Transcriptional responses to arbuscular mycorrhizal symbiosis development are conserved in the early divergent *Marchantia paleacea*": OG0017401_tree.txt

```
(P_patens_renamed_P316_13060V3.2:0,(P_patens_renamed_P316_13060V3.3:0,P_patens_renamed_P316_13060V3.1:0,(P_patens_renamed_P327_5350V3.3:0,P_patens_renamed_P327_5350V3.2:0)n2:0.56862)n1:0)n0;
```
