## Supplementary material for "Transcriptional responses to arbuscular mycorrhizal symbiosis development are conserved in the early divergent *Marchantia paleacea*": OG0017402_tree.txt

```
(P_patens_renamed_P315_14780V3.3:0.001755,((P_patens_renamed_P315_14780V3.2:0,P_patens_renamed_P315_14780V3.1:0)n2:0.00014,(P_patens_renamed_P315_14740V3.1:0,P_patens_renamed_P315_14740V3.2:0)n3:0.52175)n1:0.001755)n0;
```
