## Supplementary material for "Transcriptional responses to arbuscular mycorrhizal symbiosis development are conserved in the early divergent *Marchantia paleacea*": OG0017403_tree.txt

```
(P_patens_renamed_P35_24237V3.1:0.1788,(P_patens_renamed_P321_15040V3.1:0.12416,(P_patens_renamed_P315_2769V3.1:0.22969,(P_patens_renamed_P313_15497V3.1:0.54058,P_patens_renamed_P36_15850V3.1:0.13893)n3:0.27227)n2:0.09385)n1:0.1788)n0;
```
