## Supplementary material for "Transcriptional responses to arbuscular mycorrhizal symbiosis development are conserved in the early divergent *Marchantia paleacea*": OG0017404_tree.txt

```
(P_patens_renamed_P38_13820V3.1:0.20607,(P_patens_renamed_P32_30835V3.2:0,P_patens_renamed_P32_30835V3.1:0,P_patens_renamed_P32_30835V3.3:0,P_patens_renamed_P32_30830V3.1:0)n1:0.20607)n0;
```
