## Supplementary material for "Transcriptional responses to arbuscular mycorrhizal symbiosis development are conserved in the early divergent *Marchantia paleacea*": OG0017405_tree.txt

```
(P_patens_renamed_P318_310V3.3:0,(P_patens_renamed_P318_310V3.2:0,P_patens_renamed_P318_310V3.1:0,(P_patens_renamed_P321_21800V3.1:0,P_patens_renamed_P321_21800V3.2:0)n2:0.14572)n1:0)n0;
```
