## Supplementary material for "Transcriptional responses to arbuscular mycorrhizal symbiosis development are conserved in the early divergent *Marchantia paleacea*": OG0017406_tree.txt

```
(P_patens_renamed_P314_5600V3.3:7e-05,(P_patens_renamed_P314_5600V3.6:0.2033,((P_patens_renamed_P314_5600V3.8:0,P_patens_renamed_P314_5600V3.7:0)n3:0.25464,P_patens_renamed_P314_5600V3.5:0.06936)n2:0.05636)n1:7e-05)n0;
```
