## Supplementary material for "Transcriptional responses to arbuscular mycorrhizal symbiosis development are conserved in the early divergent *Marchantia paleacea*": OG0017407_tree.txt

```
(P_patens_renamed_P318_2860V3.2:0,(P_patens_renamed_P318_2860V3.1:0,(P_patens_renamed_P318_2400V3.2:0.00989,(P_patens_renamed_P327_6840V3.5:0.66755,P_patens_renamed_P37_5600V3.2:0.23544)n3:0.03785)n2:0.00016)n1:0)n0;
```
