## Supplementary material for "Transcriptional responses to arbuscular mycorrhizal symbiosis development are conserved in the early divergent *Marchantia paleacea*": OG0017409_tree.txt

```
(P_patens_renamed_P38_19830V3.1:0.20144,(P_patens_renamed_P316_14270V3.1:0.27842,(P_patens_renamed_P310_15160V3.1:0.17142,(P_patens_renamed_P322_7480V3.1:0.2816,P_patens_renamed_P316_12220V3.1:0.23541)n3:0.0637)n2:0.02379)n1:0.20144)n0;
```
