## Supplementary material for "Transcriptional responses to arbuscular mycorrhizal symbiosis development are conserved in the early divergent *Marchantia paleacea*": OG0017410_tree.txt

```
(T_lepidozioides_scaffold-SKQD-2072560-Takakia_lepidozioides:0.10151,(P_patens_renamed_P33_5460V3.4:0.00014,(P_patens_renamed_P33_5460V3.2:0.00015,(P_patens_renamed_P33_5460V3.1:0,P_patens_renamed_P33_5460V3.3:0)n3:0.00014)n2:0.00014)n1:0.10151)n0;
```
