## Supplementary material for "Transcriptional responses to arbuscular mycorrhizal symbiosis development are conserved in the early divergent *Marchantia paleacea*": OG0017411_tree.txt

```
(P_patens_renamed_P321_3550V3.1:0,(P_patens_renamed_P321_3620V3.1:0,((P_patens_renamed_P321_3550V3.2:0,P_patens_renamed_P321_3560V3.1:0)n3:0.09313,P_patens_renamed_P321_3460V3.1:0.10262)n2:0.00014)n1:0)n0;
```
