## Supplementary material for "Transcriptional responses to arbuscular mycorrhizal symbiosis development are conserved in the early divergent *Marchantia paleacea*": OG0017412_tree.txt

```
(P_patens_renamed_P310_20481V3.1:0.14611,((P_patens_renamed_P33_24340V3.1:0,P_patens_renamed_P33_24340V3.2:0)n2:0.78319,(P_patens_renamed_P312_18710V3.2:0,P_patens_renamed_P312_18710V3.1:0)n3:0.68798)n1:0.14611)n0;
```
