## Supplementary material for "Transcriptional responses to arbuscular mycorrhizal symbiosis development are conserved in the early divergent *Marchantia paleacea*": OG0017413_tree.txt

```
(P_patens_renamed_P33_11280V3.1:0,(P_patens_renamed_P33_11280V3.2:0,P_patens_renamed_P33_11280V3.3:0,(P_patens_renamed_P312_8190V3.1:0,P_patens_renamed_P312_8190V3.2:0)n2:0.79958)n1:0)n0;
```
