## Supplementary material for "Transcriptional responses to arbuscular mycorrhizal symbiosis development are conserved in the early divergent *Marchantia paleacea*": OG0017414_tree.txt

```
(P_patens_renamed_P35_120V3.1:0.167315,((P_patens_renamed_P38_25530V3.1:0.74553,P_patens_renamed_P315_25990V3.1:0.18068)n2:0.00014,(P_patens_renamed_P319_1257V3.1:0.26109,P_patens_renamed_P33_200V3.1:0.15974)n3:0.12023)n1:0.167315)n0;
```
