## Supplementary material for "Transcriptional responses to arbuscular mycorrhizal symbiosis development are conserved in the early divergent *Marchantia paleacea*": OG0017415_tree.txt

```
(P_patens_renamed_P32_2750V3.1:0,(P_patens_renamed_P32_2750V3.2:0,(P_patens_renamed_P31_35820V3.1:0,P_patens_renamed_P31_35820V3.2:0,P_patens_renamed_P31_35820V3.3:0)n2:0.3677)n1:0)n0;
```
