## Supplementary material for "Transcriptional responses to arbuscular mycorrhizal symbiosis development are conserved in the early divergent *Marchantia paleacea*": OG0017416_tree.txt

```
(P_patens_renamed_P34_19620V3.1:0.432755,(P_patens_renamed_P314_10030V3.1:0.20243,(P_patens_renamed_P312_9160V3.1:0.5164,(P_patens_renamed_P317_23340V3.1:0.53456,P_patens_renamed_P320_3370V3.1:0.64644)n3:0.23891)n2:0.3445)n1:0.432755)n0;
```
