## Supplementary material for "Transcriptional responses to arbuscular mycorrhizal symbiosis development are conserved in the early divergent *Marchantia paleacea*": OG0017417_tree.txt

```
(P_patens_renamed_P313_80V3.2:0.096115,((P_patens_renamed_P36_29850V3.2:0,P_patens_renamed_P36_29850V3.1:0)n2:0.05146,(P_patens_renamed_P319_1340V3.2:0.00014,P_patens_renamed_P319_1340V3.1:0.00015)n3:0.04845)n1:0.096115)n0;
```
