## Supplementary material for "Transcriptional responses to arbuscular mycorrhizal symbiosis development are conserved in the early divergent *Marchantia paleacea*": OG0017418_tree.txt

```
(P_patens_renamed_P313_22780V3.3:0,(P_patens_renamed_P313_22780V3.1:0,P_patens_renamed_P313_22780V3.2:0,(P_patens_renamed_P34_8660V3.2:0,P_patens_renamed_P34_8660V3.1:0)n2:1.25034)n1:0)n0;
```
