## Supplementary material for "Transcriptional responses to arbuscular mycorrhizal symbiosis development are conserved in the early divergent *Marchantia paleacea*": OG0017419_tree.txt

```
(P_patens_renamed_P310_16290V3.1:0.12061,(P_patens_renamed_P37_1110V3.2:0,P_patens_renamed_P37_1110V3.1:0,P_patens_renamed_P37_1150V3.2:0,P_patens_renamed_P37_1150V3.1:0)n1:0.12061)n0;
```
