## Supplementary material for "Transcriptional responses to arbuscular mycorrhizal symbiosis development are conserved in the early divergent *Marchantia paleacea*": OG0017420_tree.txt

```
(T_lepidozioides_scaffold-SKQD-2077958-Takakia_lepidozioides:0.271205,((P_patens_renamed_P320_6090V3.2:0,P_patens_renamed_P320_6090V3.3:0,P_patens_renamed_P320_6090V3.1:0)n2:0.00014,P_patens_renamed_P320_6090V3.4:0.00016)n1:0.271205)n0;
```
