## Supplementary material for "Transcriptional responses to arbuscular mycorrhizal symbiosis development are conserved in the early divergent *Marchantia paleacea*": OG0017421_tree.txt

```
(A_agrestis_renamed_Aagr.utg000059l.60.1:0.17559,(S_moellendorffii_renamed_EFJ07174:0.31649,(P_patens_renamed_P310_7581V3.1:0.14311,(P_patens_renamed_P311_3360V3.2:0,P_patens_renamed_P311_3260V3.1:0)n3:0.21867)n2:0.1875)n1:0.17559)n0;
```
