## Supplementary material for "Transcriptional responses to arbuscular mycorrhizal symbiosis development are conserved in the early divergent *Marchantia paleacea*": OG0017422_tree.txt

```
(P_patens_renamed_P36_19010V3.5:8e-05,(P_patens_renamed_P36_19010V3.1:0.00014,(P_patens_renamed_P36_19010V3.4:0.00884,(P_patens_renamed_P36_19010V3.3:0,P_patens_renamed_P36_19010V3.2:0)n3:0.00014)n2:0.00889)n1:8e-05)n0;
```
