## Supplementary material for "Transcriptional responses to arbuscular mycorrhizal symbiosis development are conserved in the early divergent *Marchantia paleacea*": OG0017423_tree.txt

```
(P_patens_renamed_P317_4150V3.2:0,(P_patens_renamed_P317_4150V3.1:0,(P_patens_renamed_P312_1910V3.1:0,P_patens_renamed_P312_1910V3.2:0,P_patens_renamed_P312_1910V3.3:0)n2:0.21668)n1:0)n0;
```
