## Supplementary material for "Transcriptional responses to arbuscular mycorrhizal symbiosis development are conserved in the early divergent *Marchantia paleacea*": OG0017424_tree.txt

```
(P_patens_renamed_P35_21930V3.1:7e-05,(P_patens_renamed_P35_21930V3.4:0.01111,(P_patens_renamed_P35_21930V3.2:0.00014,(P_patens_renamed_P35_21930V3.5:0.0459,P_patens_renamed_P35_21930V3.3:0.00014)n3:0.29646)n2:0.03177)n1:7e-05)n0;
```
