## Supplementary material for "Transcriptional responses to arbuscular mycorrhizal symbiosis development are conserved in the early divergent *Marchantia paleacea*": OG0017425_tree.txt

```
(P_patens_renamed_P311_22030V3.7:0,(P_patens_renamed_P311_22030V3.5:0,P_patens_renamed_P311_22030V3.4:0,P_patens_renamed_P311_22030V3.3:0,P_patens_renamed_P311_22030V3.6:0)n1:0)n0;
```
