## Supplementary material for "Transcriptional responses to arbuscular mycorrhizal symbiosis development are conserved in the early divergent *Marchantia paleacea*": OG0017426_tree.txt

```
(P_patens_renamed_P37_25830V3.1:0,(P_patens_renamed_P37_25830V3.2:0,(P_patens_renamed_P37_25830V3.3:0.00014,(P_patens_renamed_P37_26000V3.1:0.53115,P_patens_renamed_P32_3390V3.2:0.93773)n3:0.02496)n2:0.00014)n1:0)n0;
```
