## Supplementary material for "Transcriptional responses to arbuscular mycorrhizal symbiosis development are conserved in the early divergent *Marchantia paleacea*": OG0017427_tree.txt

```
(P_patens_renamed_P32_26540V3.5:0.022475,((P_patens_renamed_P32_26540V3.1:0,P_patens_renamed_P32_26540V3.2:0)n2:0.00014,(P_patens_renamed_P32_26540V3.3:0,P_patens_renamed_P32_26540V3.4:0)n3:0.00014)n1:0.022475)n0;
```
