## Supplementary material for "Transcriptional responses to arbuscular mycorrhizal symbiosis development are conserved in the early divergent *Marchantia paleacea*": OG0017429_tree.txt

```
(P_patens_renamed_P33_30610V3.2:0,(P_patens_renamed_P33_30610V3.1:0,P_patens_renamed_P33_30610V3.3:0,(P_patens_renamed_P38_9500V3.2:0,P_patens_renamed_P38_9500V3.1:0)n2:0.47826)n1:0)n0;
```
