## Supplementary material for "Transcriptional responses to arbuscular mycorrhizal symbiosis development are conserved in the early divergent *Marchantia paleacea*": OG0017431_tree.txt

```
(P_patens_renamed_P34_17170V3.3:0,(P_patens_renamed_P34_17170V3.2:0,(P_patens_renamed_P34_17170V3.1:0.02306,(P_patens_renamed_P34_17170V3.4:0.00014,P_patens_renamed_P34_17170V3.5:0.00016)n3:0.00014)n2:0.01115)n1:0)n0;
```
