## Supplementary material for "Transcriptional responses to arbuscular mycorrhizal symbiosis development are conserved in the early divergent *Marchantia paleacea*": OG0017433_tree.txt

```
(P_patens_renamed_P31_13530V3.2:7e-05,(P_patens_renamed_P31_13530V3.1:0.00014,(P_patens_renamed_P317_19405V3.1:0.44732,(P_patens_renamed_P320_20410V3.1:1.46081,P_patens_renamed_P313_15752V3.1:0.09145)n3:0.86014)n2:0.14886)n1:7e-05)n0;
```
