## Supplementary material for "Transcriptional responses to arbuscular mycorrhizal symbiosis development are conserved in the early divergent *Marchantia paleacea*": OG0017434_tree.txt

```
(P_patens_renamed_P319_22130V3.1:0,(P_patens_renamed_P319_22130V3.5:0,(P_patens_renamed_P319_22130V3.4:0,P_patens_renamed_P319_22130V3.3:0,P_patens_renamed_P319_22130V3.2:0)n2:0.08656)n1:0)n0;
```
