## Supplementary material for "Transcriptional responses to arbuscular mycorrhizal symbiosis development are conserved in the early divergent *Marchantia paleacea*": OG0017435_tree.txt

```
(P_patens_renamed_P35_20940V3.1:0.10813,(P_patens_renamed_P35_20940V3.3:0.02522,(P_patens_renamed_P35_20940V3.5:0.13461,(P_patens_renamed_P35_20940V3.4:0.12351,P_patens_renamed_P35_20940V3.2:0.05575)n3:0.09857)n2:0.1588)n1:0.10813)n0;
```
