## Supplementary material for "Transcriptional responses to arbuscular mycorrhizal symbiosis development are conserved in the early divergent *Marchantia paleacea*": OG0017436_tree.txt

```
(P_patens_renamed_P317_23070V3.3:7e-05,((P_patens_renamed_P317_23070V3.1:0,P_patens_renamed_P317_23070V3.2:0)n2:0.00014,(P_patens_renamed_P314_24040V3.2:0,P_patens_renamed_P314_24040V3.1:0)n3:0.4497)n1:7e-05)n0;
```
