## Supplementary material for "Transcriptional responses to arbuscular mycorrhizal symbiosis development are conserved in the early divergent *Marchantia paleacea*": OG0017438_tree.txt

```
(P_patens_renamed_P315_6330V3.3:0,(P_patens_renamed_P315_6330V3.2:0,P_patens_renamed_P315_6330V3.1:0,(P_patens_renamed_P39_13190V3.2:0,P_patens_renamed_P39_13190V3.1:0)n2:0.27892)n1:0)n0;
```
