## Supplementary material for "Transcriptional responses to arbuscular mycorrhizal symbiosis development are conserved in the early divergent *Marchantia paleacea*": OG0017439_tree.txt

```
(P_patens_renamed_P316_25620V3.1:0,(P_patens_renamed_P316_25620V3.2:0,(P_patens_renamed_P312_20440V3.1:0.49831,(P_patens_renamed_P310_18351V3.1:0.98291,P_patens_renamed_P314_4590V3.1:0.20206)n3:0.03287)n2:1.0011)n1:0)n0;
```
