## Supplementary material for "Transcriptional responses to arbuscular mycorrhizal symbiosis development are conserved in the early divergent *Marchantia paleacea*": OG0017440_tree.txt

```
(P_patens_renamed_P325_14840V3.5:0,(P_patens_renamed_P325_14840V3.2:0,(P_patens_renamed_P325_14840V3.4:0.00015,(P_patens_renamed_P325_14840V3.1:0.06752,P_patens_renamed_P325_14840V3.3:0.00014)n3:0.10452)n2:0.00014)n1:0)n0;
```
