## Supplementary material for "Transcriptional responses to arbuscular mycorrhizal symbiosis development are conserved in the early divergent *Marchantia paleacea*": OG0017441_tree.txt

```
(P_patens_renamed_P314_7510V3.3:0,(P_patens_renamed_P314_7510V3.2:0,P_patens_renamed_P314_7510V3.1:0,(P_patens_renamed_P314_7510V3.4:0.0737,P_patens_renamed_P310_8980V3.1:0.80778)n2:0.00015)n1:0)n0;
```
