## Supplementary material for "Transcriptional responses to arbuscular mycorrhizal symbiosis development are conserved in the early divergent *Marchantia paleacea*": OG0017442_tree.txt

```
(P_patens_renamed_P325_2730V3.1:0,(P_patens_renamed_P325_2730V3.2:0,((P_patens_renamed_P36_5340V3.1:0,P_patens_renamed_P36_5340V3.2:0)n3:0.91532,P_patens_renamed_P325_3770V3.1:0.08288)n2:0.06482)n1:0)n0;
```
