## Supplementary material for "Transcriptional responses to arbuscular mycorrhizal symbiosis development are conserved in the early divergent *Marchantia paleacea*": OG0017443_tree.txt

```
(P_patens_renamed_P313_8170V3.1:0.143685,((P_patens_renamed_P319_11040V3.1:0.00014,P_patens_renamed_P319_11040V3.2:0.00014)n2:0.55893,(P_patens_renamed_P326_900V3.1:0.21972,P_patens_renamed_P326_1080V3.1:0.26991)n3:0.39105)n1:0.143685)n0;
```
