## Supplementary material for "Transcriptional responses to arbuscular mycorrhizal symbiosis development are conserved in the early divergent *Marchantia paleacea*": OG0017444_tree.txt

```
(P_patens_renamed_P313_2240V3.4:7e-05,((P_patens_renamed_P313_2240V3.3:0,P_patens_renamed_P313_2240V3.1:0)n2:0.21873,(P_patens_renamed_P313_2240V3.5:0,P_patens_renamed_P313_2240V3.2:0)n3:0.00014)n1:7e-05)n0;
```
