## Supplementary material for "Transcriptional responses to arbuscular mycorrhizal symbiosis development are conserved in the early divergent *Marchantia paleacea*": OG0017445_tree.txt

```
((P_patens_renamed_P317_9030V3.1:0.09294,(P_patens_renamed_P317_9425V3.1:0.00014,P_patens_renamed_P317_9425V3.2:0.02226)n2:0.38192)n1:0.584585,(S_moellendorffii_renamed_EFJ28401:0.01545,S_moellendorffii_renamed_EFJ20414:0.0103)n3:0.584585)n0;
```
