## Supplementary material for "Transcriptional responses to arbuscular mycorrhizal symbiosis development are conserved in the early divergent *Marchantia paleacea*": OG0017446_tree.txt

```
(S_moellendorffii_renamed_EFJ04459:0.44584,(P_patens_renamed_P34_8520V3.1:0.16648,(P_patens_renamed_P39_20240V3.1:0.48181,(P_patens_renamed_P310_20880V3.1:0.08378,P_patens_renamed_P321_3240V3.1:0.62883)n3:0.46694)n2:0.19001)n1:0.44584)n0;
```
