## Supplementary material for "Transcriptional responses to arbuscular mycorrhizal symbiosis development are conserved in the early divergent *Marchantia paleacea*": OG0017448_tree.txt

```
(P_patens_renamed_P31_23020V3.1:0,(P_patens_renamed_P31_23020V3.2:0,((P_patens_renamed_P31_23040V3.2:0,P_patens_renamed_P31_23040V3.3:0)n3:0.00014,P_patens_renamed_P31_23040V3.1:0.00526)n2:0.04417)n1:0)n0;
```
