## Supplementary material for "Transcriptional responses to arbuscular mycorrhizal symbiosis development are conserved in the early divergent *Marchantia paleacea*": OG0017452_tree.txt

```
(P_patens_renamed_P322_4590V3.1:0,(P_patens_renamed_P322_4590V3.2:0,((P_patens_renamed_P321_5600V3.2:0,P_patens_renamed_P321_5600V3.1:0)n3:0.89883,P_patens_renamed_P319_6950V3.1:0.44505)n2:0.17846)n1:0)n0;
```
