## Supplementary material for "Transcriptional responses to arbuscular mycorrhizal symbiosis development are conserved in the early divergent *Marchantia paleacea*": OG0017453_tree.txt

```
(P_patens_renamed_P314_24460V3.1:8e-05,(P_patens_renamed_P314_24460V3.2:0.00014,((P_patens_renamed_P31_1080V3.2:0,P_patens_renamed_P31_1080V3.1:0)n3:0.66081,P_patens_renamed_P318_12990V3.1:0.53669)n2:0.243)n1:8e-05)n0;
```
