## Supplementary material for "Transcriptional responses to arbuscular mycorrhizal symbiosis development are conserved in the early divergent *Marchantia paleacea*": OG0017454_tree.txt

```
(P_patens_renamed_P38_13410V3.2:0,(P_patens_renamed_P38_13410V3.1:0,(P_patens_renamed_P34_5880V3.1:0.00456,(P_patens_renamed_P314_23260V3.2:0.8556,P_patens_renamed_P34_5880V3.2:0.09814)n3:0.00014)n2:0.21755)n1:0)n0;
```
