## Supplementary material for "Transcriptional responses to arbuscular mycorrhizal symbiosis development are conserved in the early divergent *Marchantia paleacea*": OG0017455_tree.txt

```
(P_patens_renamed_P322_9200V3.1:0,(P_patens_renamed_P322_9200V3.3:0,P_patens_renamed_P322_9200V3.2:0,(P_patens_renamed_P319_16860V3.2:0,P_patens_renamed_P319_16860V3.1:0)n2:1.08204)n1:0)n0;
```
