## Supplementary material for "Transcriptional responses to arbuscular mycorrhizal symbiosis development are conserved in the early divergent *Marchantia paleacea*": OG0017456_tree.txt

```
((P_pinnata_scaffold-UUHD-2132466-Porella_pinnata:0,P_pinnata_scaffold-UUHD-2132466-Porella_pinnata:0)n1:0.448805,(P_patens_renamed_P31_1510V3.1:0.34408,(P_patens_renamed_P314_8050V3.1:0.00016,P_patens_renamed_P314_8060V3.1:0.00014)n3:0.40299)n2:0.448805)n0;
```
