## Supplementary material for "Transcriptional responses to arbuscular mycorrhizal symbiosis development are conserved in the early divergent *Marchantia paleacea*": OG0017459_tree.txt

```
(P_patens_renamed_P318_21730V3.2:0,(P_patens_renamed_P318_21730V3.1:0,(P_patens_renamed_P318_21730V3.3:0.03346,(P_patens_renamed_P322_5840V3.2:0,P_patens_renamed_P322_5840V3.1:0)n3:0.27824)n2:0.00014)n1:0)n0;
```
