## Supplementary material for "Transcriptional responses to arbuscular mycorrhizal symbiosis development are conserved in the early divergent *Marchantia paleacea*": OG0017461_tree.txt

```
(P_patens_renamed_P318_4350V3.1:0,(P_patens_renamed_P318_4347V3.1:0,(P_patens_renamed_P318_4370V3.1:0.06418,(P_patens_renamed_P324_15150V3.1:0,P_patens_renamed_P324_15155V3.1:0)n3:0.07977)n2:0.07194)n1:0)n0;
```
