## Supplementary material for "Transcriptional responses to arbuscular mycorrhizal symbiosis development are conserved in the early divergent *Marchantia paleacea*": OG0017462_tree.txt

```
(P_patens_renamed_P31_40730V3.2:0,(P_patens_renamed_P31_40730V3.1:0,((P_patens_renamed_P31_40740V3.2:0,P_patens_renamed_P31_40740V3.1:0)n3:0.44704,P_patens_renamed_P31_40540V3.1:0.76115)n2:0.55807)n1:0)n0;
```
