## Supplementary material for "Transcriptional responses to arbuscular mycorrhizal symbiosis development are conserved in the early divergent *Marchantia paleacea*": OG0017463_tree.txt

```
(P_patens_renamed_P324_13700V3.1:0,(P_patens_renamed_P324_13701V3.1:0,P_patens_renamed_P324_13691V3.2:0,P_patens_renamed_P324_13691V3.1:0,P_patens_renamed_P324_13690V3.1:0)n1:0)n0;
```
