## Supplementary material for "Transcriptional responses to arbuscular mycorrhizal symbiosis development are conserved in the early divergent *Marchantia paleacea*": OG0017464_tree.txt

```
(P_patens_renamed_P35_9780V3.1:7e-05,(P_patens_renamed_P35_9780V3.2:0.00419,((P_patens_renamed_P35_9860V3.2:0,P_patens_renamed_P35_9860V3.1:0)n3:0.2666,P_patens_renamed_P36_20944V3.1:0.19464)n2:0.14188)n1:7e-05)n0;
```
