## Supplementary material for "Transcriptional responses to arbuscular mycorrhizal symbiosis development are conserved in the early divergent *Marchantia paleacea*": OG0017468_tree.txt

```
(P_patens_renamed_P312_16200V3.1:0,(P_patens_renamed_P312_16280V3.1:0,P_patens_renamed_P312_16320V3.1:0,(P_patens_renamed_P312_16190V3.2:0.013,P_patens_renamed_P312_16190V3.1:0.00014)n2:0.00921)n1:0)n0;
```
