## Supplementary material for "Transcriptional responses to arbuscular mycorrhizal symbiosis development are conserved in the early divergent *Marchantia paleacea*": OG0017469_tree.txt

```
(P_patens_renamed_P316_3960V3.2:7e-05,(P_patens_renamed_P316_3960V3.1:0.00014,(P_patens_renamed_P36_24630V3.1:0.29971,(P_patens_renamed_P35_2760V3.1:0,P_patens_renamed_P35_2760V3.2:0)n3:1.04765)n2:0.44168)n1:7e-05)n0;
```
