## Supplementary material for "Transcriptional responses to arbuscular mycorrhizal symbiosis development are conserved in the early divergent *Marchantia paleacea*": OG0017471_tree.txt

```
(P_patens_renamed_P323_16490V3.1:0.22885,((P_patens_renamed_P32_28930V3.1:0.71956,P_patens_renamed_P321_2430V3.1:0.27149)n2:0.16626,(P_patens_renamed_P327_4570V3.1:0.43956,P_patens_renamed_P312_20500V3.1:0.26869)n3:0.26925)n1:0.22885)n0;
```
