## Supplementary material for "Transcriptional responses to arbuscular mycorrhizal symbiosis development are conserved in the early divergent *Marchantia paleacea*": OG0017474_tree.txt

```
(P_patens_renamed_P35_18830V3.2:0,(P_patens_renamed_P35_18830V3.3:0,P_patens_renamed_P35_18830V3.1:0,(P_patens_renamed_P35_18830V3.5:0.06522,P_patens_renamed_P35_18830V3.4:0.06728)n2:0.02564)n1:0)n0;
```
