## Supplementary material for "Transcriptional responses to arbuscular mycorrhizal symbiosis development are conserved in the early divergent *Marchantia paleacea*": OG0017475_tree.txt

```
(P_patens_renamed_P32_23160V3.1:0,(P_patens_renamed_P32_23160V3.5:0,(P_patens_renamed_P32_23160V3.4:0.02097,(P_patens_renamed_P32_23160V3.2:0.00014,P_patens_renamed_P32_23160V3.3:0.10941)n3:0.00015)n2:0.00014)n1:0)n0;
```
