## Supplementary material for "Transcriptional responses to arbuscular mycorrhizal symbiosis development are conserved in the early divergent *Marchantia paleacea*": OG0017476_tree.txt

```
(P_patens_renamed_P31_34860V3.1:7e-05,(P_patens_renamed_P31_34860V3.2:0.00014,(P_patens_renamed_P324_6880V3.1:0.93699,(P_patens_renamed_P310_19960V3.1:0.26414,P_patens_renamed_P315_21900V3.1:0.35578)n3:0.10582)n2:0.34123)n1:7e-05)n0;
```
