## Supplementary material for "Transcriptional responses to arbuscular mycorrhizal symbiosis development are conserved in the early divergent *Marchantia paleacea*": OG0017477_tree.txt

```
(P_patens_renamed_P37_15410V3.3:8e-05,((P_patens_renamed_P37_15410V3.1:0,P_patens_renamed_P37_15410V3.2:0)n2:0.00014,(P_patens_renamed_P315_13510V3.2:0.00014,P_patens_renamed_P315_13510V3.1:0.00014)n3:1.48043)n1:8e-05)n0;
```
