## Supplementary material for "Transcriptional responses to arbuscular mycorrhizal symbiosis development are conserved in the early divergent *Marchantia paleacea*": OG0017478_tree.txt

```
(P_pinnata_scaffold-UUHD-2010329-Porella_pinnata:0.41589,((P_patens_renamed_P314_24850V3.1:0,P_patens_renamed_P314_24850V3.2:0,P_patens_renamed_P314_24850V3.3:0)n2:0.00153,P_patens_renamed_P314_24850V3.4:0.00129)n1:0.41589)n0;
```
