## Supplementary material for "Transcriptional responses to arbuscular mycorrhizal symbiosis development are conserved in the early divergent *Marchantia paleacea*": OG0017479_tree.txt

```
(P_patens_renamed_P310_7650V3.1:0,(P_patens_renamed_P310_7650V3.3:0,P_patens_renamed_P310_7650V3.2:0,P_patens_renamed_P310_7650V3.4:0,P_patens_renamed_P310_19370V3.1:0.31806)n1:0)n0;
```
