## Supplementary material for "Transcriptional responses to arbuscular mycorrhizal symbiosis development are conserved in the early divergent *Marchantia paleacea*": OG0017480_tree.txt

```
(P_patens_renamed_P35_11060V3.1:0,(P_patens_renamed_P35_11060V3.2:0,((P_patens_renamed_P35_11060V3.3:0,P_patens_renamed_P35_11060V3.4:0)n3:0.00014,P_patens_renamed_P35_11060V3.5:0.00174)n2:0.00014)n1:0)n0;
```
