## Supplementary material for "Transcriptional responses to arbuscular mycorrhizal symbiosis development are conserved in the early divergent *Marchantia paleacea*": OG0017481_tree.txt

```
(P_patens_renamed_P31_9580V3.1:0,(P_patens_renamed_P31_9580V3.2:0,((P_patens_renamed_P325_9710V3.1:0,P_patens_renamed_P325_9710V3.2:0)n3:0.19273,P_patens_renamed_P33_33830V3.1:0.31773)n2:0.338)n1:0)n0;
```
