## Supplementary material for "Transcriptional responses to arbuscular mycorrhizal symbiosis development are conserved in the early divergent *Marchantia paleacea*": OG0017482_tree.txt

```
(P_patens_renamed_P312_18290V3.8:0,(P_patens_renamed_P312_18290V3.9:0,((P_patens_renamed_P312_18290V3.7:0,P_patens_renamed_P312_18290V3.6:0)n3:0.00014,P_patens_renamed_P312_18290V3.5:0.01192)n2:0.06546)n1:0)n0;
```
