## Supplementary material for "Transcriptional responses to arbuscular mycorrhizal symbiosis development are conserved in the early divergent *Marchantia paleacea*": OG0017483_tree.txt

```
(P_patens_renamed_P37_26710V3.3:0,(P_patens_renamed_P37_26710V3.5:0,(P_patens_renamed_P37_26710V3.4:0.00014,(P_patens_renamed_P37_26710V3.1:0.00014,P_patens_renamed_P37_26710V3.2:0.00014)n3:0.00457)n2:0.00014)n1:0)n0;
```
