## Supplementary material for "Transcriptional responses to arbuscular mycorrhizal symbiosis development are conserved in the early divergent *Marchantia paleacea*": OG0017484_tree.txt

```
(P_patens_renamed_P312_18310V3.2:0.083375,(P_patens_renamed_P312_18310V3.3:0.15838,(P_patens_renamed_P312_7380V3.3:0,P_patens_renamed_P312_7380V3.1:0,P_patens_renamed_P312_7380V3.2:0)n2:0.39421)n1:0.083375)n0;
```
