## Supplementary material for "Transcriptional responses to arbuscular mycorrhizal symbiosis development are conserved in the early divergent *Marchantia paleacea*": OG0017486_tree.txt

```
(P_patens_renamed_P324_13810V3.1:0,(P_patens_renamed_P324_13810V3.2:0,((P_patens_renamed_P324_13810V3.3:0,P_patens_renamed_P324_13810V3.4:0)n3:0.00015,P_patens_renamed_P324_13810V3.5:0.06491)n2:0.00014)n1:0)n0;
```
