## Supplementary material for "Transcriptional responses to arbuscular mycorrhizal symbiosis development are conserved in the early divergent *Marchantia paleacea*": OG0017487_tree.txt

```
(((P_patens_renamed_P35_4760V3.1:0,P_patens_renamed_P35_4760V3.2:0)n2:0.21981,T_lepidozioides_scaffold-SKQD-2074867-Takakia_lepidozioides:0.16474)n1:0.621755,(C_braunii_renamed_GBG59199:0.01955,C_braunii_renamed_GBG89577:0.01361)n3:0.621755)n0;
```
