## Supplementary material for "Transcriptional responses to arbuscular mycorrhizal symbiosis development are conserved in the early divergent *Marchantia paleacea*": OG0017488_tree.txt

```
((P_patens_renamed_P315_17390V3.1:0,P_patens_renamed_P315_17390V3.4:0,P_patens_renamed_P315_17390V3.2:0,P_patens_renamed_P315_17390V3.3:0)n1:0.14924,T_lepidozioides_scaffold-SKQD-2008004-Takakia_lepidozioides:0.14924)n0;
```
