## Supplementary material for "Transcriptional responses to arbuscular mycorrhizal symbiosis development are conserved in the early divergent *Marchantia paleacea*": OG0017489_tree.txt

```
(T_lepidozioides_scaffold-SKQD-2013115-Takakia_lepidozioides:0.288,((P_patens_renamed_P36_26340V3.4:0,P_patens_renamed_P36_26340V3.2:0,P_patens_renamed_P36_26340V3.3:0)n2:0.00016,P_patens_renamed_P36_26340V3.1:0.00014)n1:0.288)n0;
```
