## Supplementary material for "Transcriptional responses to arbuscular mycorrhizal symbiosis development are conserved in the early divergent *Marchantia paleacea*": OG0017491_tree.txt

```
((T_lepidozioides_scaffold-SKQD-2076571-Takakia_lepidozioides:0.20673,(P_patens_renamed_P320_19950V3.1:0.00014,P_patens_renamed_P320_19950V3.2:0.00015)n2:0.63727)n1:0.40612,(C_braunii_renamed_GBG61547:0.07563,C_braunii_renamed_GBG69642:0.08128)n3:0.40612)n0;
```
