## Supplementary material for "Transcriptional responses to arbuscular mycorrhizal symbiosis development are conserved in the early divergent *Marchantia paleacea*": OG0017497_tree.txt

```
(P_patens_renamed_P34_4250V3.2:0,(P_patens_renamed_P34_4250V3.1:0,(P_patens_renamed_P320_20901V3.1:0.11105,(P_patens_renamed_P33_34210V3.2:0,P_patens_renamed_P33_34210V3.1:0)n3:0.59366)n2:0.06755)n1:0)n0;
```
