## Supplementary material for "Transcriptional responses to arbuscular mycorrhizal symbiosis development are conserved in the early divergent *Marchantia paleacea*": OG0017498_tree.txt

```
(P_patens_renamed_P38_24350V3.1:0,(P_patens_renamed_P38_24350V3.2:0,(P_patens_renamed_P320_18950V3.2:0,P_patens_renamed_P320_18950V3.1:0,P_patens_renamed_P320_18950V3.3:0)n2:1.10804)n1:0)n0;
```
