## Supplementary material for "Transcriptional responses to arbuscular mycorrhizal symbiosis development are conserved in the early divergent *Marchantia paleacea*": OG0017500_tree.txt

```
((P_patens_renamed_P37_10090V3.1:0,P_patens_renamed_P37_10090V3.2:0)n1:0.64828,(S_muscicola_renamed_SM000056S17963:0.04493,(S_muscicola_renamed_SM000003S11032:0.03417,S_muscicola_renamed_SM000072S21211:0.05143)n3:0.06472)n2:0.64828)n0;
```
