## Supplementary material for "Transcriptional responses to arbuscular mycorrhizal symbiosis development are conserved in the early divergent *Marchantia paleacea*": OG0017501_tree.txt

```
(T_lepidozioides_scaffold-SKQD-2075976-Takakia_lepidozioides:0.250335,((P_patens_renamed_P311_25670V3.2:0,P_patens_renamed_P311_25670V3.1:0)n2:0.16611,(P_patens_renamed_P37_2790V3.1:0,P_patens_renamed_P37_2790V3.2:0)n3:0.02312)n1:0.250335)n0;
```
