## Supplementary material for "Transcriptional responses to arbuscular mycorrhizal symbiosis development are conserved in the early divergent *Marchantia paleacea*": OG0017502_tree.txt

```
(P_patens_renamed_P31_20780V3.5:0,(P_patens_renamed_P31_20780V3.4:0,((P_patens_renamed_P31_20780V3.3:0,P_patens_renamed_P31_20780V3.2:0)n3:0.08082,P_patens_renamed_P31_20780V3.1:0.0766)n2:0.15633)n1:0)n0;
```
