## Supplementary material for "Transcriptional responses to arbuscular mycorrhizal symbiosis development are conserved in the early divergent *Marchantia paleacea*": OG0017504_tree.txt

```
(P_patens_renamed_P315_6610V3.2:0.049485,(P_patens_renamed_P315_6610V3.4:0.00014,(P_patens_renamed_P315_6610V3.3:0.00014,(P_patens_renamed_P315_6610V3.5:0.17128,P_patens_renamed_P315_6610V3.1:0.02165)n3:0.03221)n2:0.00015)n1:0.049485)n0;
```
