## Supplementary material for "Transcriptional responses to arbuscular mycorrhizal symbiosis development are conserved in the early divergent *Marchantia paleacea*": OG0017506_tree.txt

```
(Z_mays_renamed_A0A1D6EUR9:0.2338,(P_pinnata_scaffold-UUHD-2017406-Porella_pinnata:0.21841,((P_patens_renamed_P326_9770V3.2:0,P_patens_renamed_P326_9770V3.1:0)n3:0.02946,P_patens_renamed_P326_9770V3.3:0.04089)n2:0.4009)n1:0.2338)n0;
```
