## Supplementary material for "Transcriptional responses to arbuscular mycorrhizal symbiosis development are conserved in the early divergent *Marchantia paleacea*": OG0017508_tree.txt

```
(P_patens_renamed_P32_3370V3.4:0,(P_patens_renamed_P32_3370V3.1:0,(P_patens_renamed_P32_3370V3.2:0.00016,(P_patens_renamed_P32_3370V3.3:0.00016,P_patens_renamed_P32_3370V3.5:0.00014)n3:0.03411)n2:0.00014)n1:0)n0;
```
