## Supplementary material for "Transcriptional responses to arbuscular mycorrhizal symbiosis development are conserved in the early divergent *Marchantia paleacea*": OG0017510_tree.txt

```
(P_patens_renamed_P37_21260V3.2:0,(P_patens_renamed_P37_21260V3.1:0,((P_patens_renamed_P31_1740V3.2:0,P_patens_renamed_P31_1740V3.3:0)n3:0.00015,P_patens_renamed_P31_1740V3.1:0.00014)n2:1.03253)n1:0)n0;
```
