## Supplementary material for "Transcriptional responses to arbuscular mycorrhizal symbiosis development are conserved in the early divergent *Marchantia paleacea*": OG0017511_tree.txt

```
(P_patens_renamed_P36_25620V3.2:0,(P_patens_renamed_P36_25620V3.5:0,P_patens_renamed_P36_25620V3.1:0,(P_patens_renamed_P36_25620V3.3:0.18535,P_patens_renamed_P36_25620V3.4:0.03412)n2:0.03518)n1:0)n0;
```
