## Supplementary material for "Transcriptional responses to arbuscular mycorrhizal symbiosis development are conserved in the early divergent *Marchantia paleacea*": OG0017512_tree.txt

```
(P_patens_renamed_P318_9710V3.1:0,(P_patens_renamed_P318_9710V3.3:0,(P_patens_renamed_P318_9710V3.2:0.00015,(P_patens_renamed_P322_14460V3.1:0,P_patens_renamed_P322_14460V3.2:0)n3:1.1241)n2:0.0134)n1:0)n0;
```
