## Supplementary material for "Transcriptional responses to arbuscular mycorrhizal symbiosis development are conserved in the early divergent *Marchantia paleacea*": OG0017518_tree.txt

```
(P_patens_renamed_P31_30790V3.4:0.112605,((P_patens_renamed_P31_30790V3.1:0,P_patens_renamed_P31_30790V3.2:0,P_patens_renamed_P31_30790V3.3:0)n2:0.00014,P_patens_renamed_P31_30790V3.5:0.00014)n1:0.112605)n0;
```
