## Supplementary material for "Transcriptional responses to arbuscular mycorrhizal symbiosis development are conserved in the early divergent *Marchantia paleacea*": OG0017519_tree.txt

```
(P_patens_renamed_P318_4120V3.2:0,(P_patens_renamed_P318_4120V3.1:0,((P_patens_renamed_P321_17470V3.1:0,P_patens_renamed_P321_17470V3.3:0)n3:0.00014,P_patens_renamed_P321_17470V3.2:0.00014)n2:0.63621)n1:0)n0;
```
