## Supplementary material for "Transcriptional responses to arbuscular mycorrhizal symbiosis development are conserved in the early divergent *Marchantia paleacea*": OG0017520_tree.txt

```
(P_patens_renamed_P31_37240V3.3:7e-05,(P_patens_renamed_P31_37240V3.2:0.00788,(P_patens_renamed_P31_37240V3.5:0.02439,(P_patens_renamed_P31_37240V3.1:0.01622,P_patens_renamed_P31_37240V3.4:0.00019)n3:0.07659)n2:0.06679)n1:7e-05)n0;
```
