## Supplementary material for "Transcriptional responses to arbuscular mycorrhizal symbiosis development are conserved in the early divergent *Marchantia paleacea*": OG0017521_tree.txt

```
(P_patens_renamed_P36_5850V3.2:0,(P_patens_renamed_P36_5850V3.1:0,((P_patens_renamed_P35_25650V3.3:0,P_patens_renamed_P35_25650V3.1:0)n3:0.00014,P_patens_renamed_P35_25650V3.2:0.00014)n2:0.6383)n1:0)n0;
```
