## Supplementary material for "Transcriptional responses to arbuscular mycorrhizal symbiosis development are conserved in the early divergent *Marchantia paleacea*": OG0017522_tree.txt

```
(P_patens_renamed_P31_23610V3.1:0,(P_patens_renamed_P31_23611V3.1:0,(P_patens_renamed_P31_23611V3.2:0.02954,(P_patens_renamed_P32_6710V3.1:0,P_patens_renamed_P32_6710V3.2:0)n3:0.28416)n2:0.00014)n1:0)n0;
```
