## Supplementary material for "Transcriptional responses to arbuscular mycorrhizal symbiosis development are conserved in the early divergent *Marchantia paleacea*": OG0017523_tree.txt

```
((T_lepidozioides_scaffold-SKQD-2078582-Takakia_lepidozioides:0,T_lepidozioides_scaffold-SKQD-2078582-Takakia_lepidozioides:0,T_lepidozioides_scaffold-SKQD-2078582-Takakia_lepidozioides:0)n1:0.239455,(P_patens_renamed_P33_2440V3.2:0.00014,P_patens_renamed_P33_2440V3.1:0.00014)n2:0.239455)n0;
```
