## Supplementary material for "Transcriptional responses to arbuscular mycorrhizal symbiosis development are conserved in the early divergent *Marchantia paleacea*": OG0017524_tree.txt

```
(P_patens_renamed_P324_12620V3.1:0.19278,(P_patens_renamed_P323_6210V3.3:0.00014,((P_patens_renamed_P323_6210V3.4:0,P_patens_renamed_P323_6210V3.1:0)n3:0.00017,P_patens_renamed_P323_6210V3.2:0.00014)n2:0.00173)n1:0.19278)n0;
```
