## Supplementary material for "Transcriptional responses to arbuscular mycorrhizal symbiosis development are conserved in the early divergent *Marchantia paleacea*": OG0017525_tree.txt

```
(P_patens_renamed_P317_17270V3.1:0.01206,(P_patens_renamed_P317_17270V3.2:0.00014,((P_patens_renamed_P317_17270V3.3:0,P_patens_renamed_P317_17270V3.4:0)n3:0.02294,P_patens_renamed_P317_17270V3.5:0.06102)n2:0.06133)n1:0.01206)n0;
```
