## Supplementary material for "Transcriptional responses to arbuscular mycorrhizal symbiosis development are conserved in the early divergent *Marchantia paleacea*": OG0017526_tree.txt

```
(P_patens_renamed_P32_6530V3.1:0,(P_patens_renamed_P32_6530V3.3:0,(P_patens_renamed_P32_6530V3.2:0.00565,(P_patens_renamed_P32_6530V3.5:0,P_patens_renamed_P32_6530V3.4:0)n3:0.01151)n2:0.00015)n1:0)n0;
```
