## Supplementary material for "Transcriptional responses to arbuscular mycorrhizal symbiosis development are conserved in the early divergent *Marchantia paleacea*": OG0017527_tree.txt

```
(P_patens_renamed_P32_27480V3.4:7e-05,((P_patens_renamed_P32_27480V3.1:0,P_patens_renamed_P32_27480V3.2:0)n2:0.00675,(P_patens_renamed_P32_27480V3.5:0.00015,P_patens_renamed_P32_27480V3.3:0.0056)n3:0.00402)n1:7e-05)n0;
```
