## Supplementary material for "Transcriptional responses to arbuscular mycorrhizal symbiosis development are conserved in the early divergent *Marchantia paleacea*": OG0017529_tree.txt

```
(P_patens_renamed_P316_10060V3.2:0,(P_patens_renamed_P316_10060V3.3:0,P_patens_renamed_P316_10060V3.1:0,(P_patens_renamed_P33_30350V3.1:0,P_patens_renamed_P33_30350V3.2:0)n2:0.79004)n1:0)n0;
```
