## Supplementary material for "Transcriptional responses to arbuscular mycorrhizal symbiosis development are conserved in the early divergent *Marchantia paleacea*": OG0017531_tree.txt

```
(T_lepidozioides_scaffold-SKQD-2078243-Takakia_lepidozioides:0.29648,((P_patens_renamed_P324_18510V3.4:0,P_patens_renamed_P324_18510V3.1:0)n2:0.00014,(P_patens_renamed_P324_18510V3.3:0,P_patens_renamed_P324_18510V3.2:0)n3:0.00014)n1:0.29648)n0;
```
