## Supplementary material for "Transcriptional responses to arbuscular mycorrhizal symbiosis development are conserved in the early divergent *Marchantia paleacea*": OG0017532_tree.txt

```
(P_patens_renamed_P324_2170V3.2:7e-05,(P_patens_renamed_P324_2170V3.1:0.00014,(P_patens_renamed_P324_2170V3.5:0.00014,(P_patens_renamed_P324_2170V3.4:0.00014,P_patens_renamed_P324_2170V3.3:0.00014)n3:0.00014)n2:0.00014)n1:7e-05)n0;
```
