## Supplementary material for "Transcriptional responses to arbuscular mycorrhizal symbiosis development are conserved in the early divergent *Marchantia paleacea*": OG0017533_tree.txt

```
(P_patens_renamed_P34_23090V3.2:0,(P_patens_renamed_P34_23090V3.1:0,(P_patens_renamed_P34_23090V3.5:0.00591,(P_patens_renamed_P34_23090V3.3:0.04391,P_patens_renamed_P34_23090V3.4:0.03736)n3:0.0779)n2:0.00554)n1:0)n0;
```
