## Supplementary material for "Transcriptional responses to arbuscular mycorrhizal symbiosis development are conserved in the early divergent *Marchantia paleacea*": OG0017534_tree.txt

```
(P_patens_renamed_P32_31650V3.1:7e-05,(P_patens_renamed_P32_31650V3.5:0.00101,(P_patens_renamed_P32_31650V3.2:0.00013,(P_patens_renamed_P32_31650V3.3:0.01601,P_patens_renamed_P32_31650V3.4:0.00014)n3:0.01569)n2:0.0012)n1:7e-05)n0;
```
