## Supplementary material for "Transcriptional responses to arbuscular mycorrhizal symbiosis development are conserved in the early divergent *Marchantia paleacea*": OG0017535_tree.txt

```
(T_lepidozioides_scaffold-SKQD-2075211-Takakia_lepidozioides:0.3593,((P_patens_renamed_P313_24240V3.2:0,P_patens_renamed_P313_24240V3.1:0)n2:0.00014,(P_patens_renamed_P313_24240V3.3:0,P_patens_renamed_P313_24240V3.4:0)n3:0.00014)n1:0.3593)n0;
```
