## Supplementary material for "Transcriptional responses to arbuscular mycorrhizal symbiosis development are conserved in the early divergent *Marchantia paleacea*": OG0017539_tree.txt

```
(P_patens_renamed_P310_21900V3.13:0,(P_patens_renamed_P310_21900V3.11:0,P_patens_renamed_P310_21900V3.9:0,P_patens_renamed_P310_21900V3.12:0,P_patens_renamed_P310_21900V3.10:0)n1:0)n0;
```
