## Supplementary material for "Transcriptional responses to arbuscular mycorrhizal symbiosis development are conserved in the early divergent *Marchantia paleacea*": OG0017541_tree.txt

```
(P_patens_renamed_P326_2450V3.1:7e-05,(P_patens_renamed_P326_2450V3.2:0.00747,(P_patens_renamed_P34_22810V3.2:0,P_patens_renamed_P34_22810V3.1:0,P_patens_renamed_P34_22810V3.3:0)n2:0.37136)n1:7e-05)n0;
```
