## Supplementary material for "Transcriptional responses to arbuscular mycorrhizal symbiosis development are conserved in the early divergent *Marchantia paleacea*": OG0017543_tree.txt

```
(P_patens_renamed_P315_14230V3.1:0.03136,(P_patens_renamed_P315_14230V3.4:0,P_patens_renamed_P315_14230V3.3:0,P_patens_renamed_P315_14230V3.2:0,P_patens_renamed_P315_14230V3.5:0)n1:0.03136)n0;
```
