## Supplementary material for "Transcriptional responses to arbuscular mycorrhizal symbiosis development are conserved in the early divergent *Marchantia paleacea*": OG0017545_tree.txt

```
(P_patens_renamed_P314_3690V3.1:0.34566,(A_agrestis_renamed_Aagr.utg000100l.54.1:1.26573,(A_agrestis_renamed_Aagr.utg000076l.33.1:0.00015,(A_agrestis_renamed_Aagr.utg000050l.684.1:0.02801,A_agrestis_renamed_Aagr.utg000100l.55.1:0.0154)n3:0.0112)n2:0.65248)n1:0.34566)n0;
```
