## Supplementary material for "Transcriptional responses to arbuscular mycorrhizal symbiosis development are conserved in the early divergent *Marchantia paleacea*": OG0017547_tree.txt

```
((A_agrestis_renamed_Aagr.utg000125l.61.1:0.02129,A_agrestis_renamed_Aagr.utg000125l.80.1:0.00015)n1:0.39833,((P_patens_renamed_P38_17200V3.2:0,P_patens_renamed_P38_17200V3.3:0)n3:0.00014,P_patens_renamed_P38_17200V3.1:0.00014)n2:0.39833)n0;
```
