## Supplementary material for "Transcriptional responses to arbuscular mycorrhizal symbiosis development are conserved in the early divergent *Marchantia paleacea*": OG0017549_tree.txt

```
((P_patens_renamed_P36_20760V3.2:0,P_patens_renamed_P36_20760V3.1:0)n1:0.55042,(S_muscicola_renamed_SM000088S23697:0.00014,(S_muscicola_renamed_SM000117S25532:0.03883,S_muscicola_renamed_SM000124S25967:0.11262)n3:0.18495)n2:0.55042)n0;
```
