## Supplementary material for "Transcriptional responses to arbuscular mycorrhizal symbiosis development are conserved in the early divergent *Marchantia paleacea*": OG0017550_tree.txt

```
(P_pinnata_scaffold-UUHD-2137864-Porella_pinnata:0.485975,(S_muscicola_renamed_SM000263S09818:0.19792,(S_muscicola_renamed_SM000273S10237:0.01915,(S_muscicola_renamed_SM000056S18010:0.05542,S_muscicola_renamed_SM000069S20751:0.13676)n3:0.06905)n2:0.2014)n1:0.485975)n0;
```
