## Supplementary material for "Transcriptional responses to arbuscular mycorrhizal symbiosis development are conserved in the early divergent *Marchantia paleacea*": OG0017551_tree.txt

```
(C_braunii_renamed_GBG92886:0.23563,((P_pinnata_scaffold-UUHD-2133242-Porella_pinnata:0,P_pinnata_scaffold-UUHD-2133242-Porella_pinnata:0,P_pinnata_scaffold-UUHD-2133242-Porella_pinnata:0)n2:0.45858,T_lepidozioides_scaffold-SKQD-2073732-Takakia_lepidozioides:0.68403)n1:0.23563)n0;
```
