## Supplementary material for "Transcriptional responses to arbuscular mycorrhizal symbiosis development are conserved in the early divergent *Marchantia paleacea*": OG0017552_tree.txt

```
(P_pinnata_scaffold-UUHD-2015112-Porella_pinnata:0,(P_pinnata_scaffold-UUHD-2015112-Porella_pinnata:0,(P_pinnata_scaffold-UUHD-2124886-Porella_pinnata:0.71537,(P_pinnata_scaffold-UUHD-2135149-Porella_pinnata:0.19967,P_pinnata_scaffold-UUHD-2139555-Porella_pinnata:0.11763)n3:0.14327)n2:0.95468)n1:0)n0;
```
