## Supplementary material for "Transcriptional responses to arbuscular mycorrhizal symbiosis development are conserved in the early divergent *Marchantia paleacea*": OG0017553_tree.txt

```
(P_pinnata_scaffold-UUHD-2008094-Porella_pinnata:0.094885,(P_pinnata_scaffold-UUHD-2126580-Porella_pinnata:0.13737,(P_pinnata_scaffold-UUHD-2145150-Porella_pinnata:0.0017,(P_pinnata_scaffold-UUHD-2017669-Porella_pinnata:0.93739,P_pinnata_scaffold-UUHD-2134564-Porella_pinnata:0.24895)n3:0.14649)n2:0.18966)n1:0.094885)n0;
```
