## Supplementary material for "Transcriptional responses to arbuscular mycorrhizal symbiosis development are conserved in the early divergent *Marchantia paleacea*": OG0017554_tree.txt

```
(P_pinnata_scaffold-UUHD-2142389-Porella_pinnata:0.056795,(P_pinnata_scaffold-UUHD-2010781-Porella_pinnata:0.08825,(P_pinnata_scaffold-UUHD-2009492-Porella_pinnata:0.0019,(P_pinnata_scaffold-UUHD-2010060-Porella_pinnata:0.41694,P_pinnata_scaffold-UUHD-2144174-Porella_pinnata:0.00014)n3:0.00015)n2:0.05776)n1:0.056795)n0;
```
