## Supplementary material for "Transcriptional responses to arbuscular mycorrhizal symbiosis development are conserved in the early divergent *Marchantia paleacea*": OG0017555_tree.txt

```
(P_pinnata_scaffold-UUHD-2012586-Porella_pinnata:7.5e-05,(P_pinnata_scaffold-UUHD-2146601-Porella_pinnata:0.06781,(P_pinnata_scaffold-UUHD-2140496-Porella_pinnata:0.20973,(P_pinnata_scaffold-UUHD-2016272-Porella_pinnata:0.00016,P_pinnata_scaffold-UUHD-2018170-Porella_pinnata:0.03378)n3:0.26036)n2:0.52953)n1:7.5e-05)n0;
```
