## Supplementary material for "Transcriptional responses to arbuscular mycorrhizal symbiosis development are conserved in the early divergent *Marchantia paleacea*": OG0017556_tree.txt

```
(P_pinnata_scaffold-UUHD-2013043-Porella_pinnata:0.01454,(P_pinnata_scaffold-UUHD-2011938-Porella_pinnata:0.01149,(P_pinnata_scaffold-UUHD-2007444-Porella_pinnata:0.00573,(P_pinnata_scaffold-UUHD-2007445-Porella_pinnata:0.00965,P_pinnata_scaffold-UUHD-2007446-Porella_pinnata:0.01601)n3:0.03635)n2:0.00565)n1:0.01454)n0;
```
