## Supplementary material for "Transcriptional responses to arbuscular mycorrhizal symbiosis development are conserved in the early divergent *Marchantia paleacea*": OG0017557_tree.txt

```
(P_pinnata_scaffold-UUHD-2005897-Porella_pinnata:0.035655,(P_pinnata_scaffold-UUHD-2011099-Porella_pinnata:0.00014,(P_pinnata_scaffold-UUHD-2004660-Porella_pinnata:0.00014,(P_pinnata_scaffold-UUHD-2010039-Porella_pinnata:0.01174,P_pinnata_scaffold-UUHD-2139553-Porella_pinnata:0.00014)n3:0.138)n2:0.0258)n1:0.035655)n0;
```
