## Supplementary material for "Transcriptional responses to arbuscular mycorrhizal symbiosis development are conserved in the early divergent *Marchantia paleacea*": OG0017558_tree.txt

```
(P_pinnata_scaffold-UUHD-2008396-Porella_pinnata:0.05232,((P_pinnata_scaffold-UUHD-2006608-Porella_pinnata:0.07639,P_pinnata_scaffold-UUHD-2134259-Porella_pinnata:0.02288)n2:0.0819,(P_pinnata_scaffold-UUHD-2131274-Porella_pinnata:0.08043,P_pinnata_scaffold-UUHD-2140018-Porella_pinnata:0.23753)n3:0.07943)n1:0.05232)n0;
```
