## Supplementary material for "Transcriptional responses to arbuscular mycorrhizal symbiosis development are conserved in the early divergent *Marchantia paleacea*": OG0017559_tree.txt

```
(P_pinnata_scaffold-UUHD-2141058-Porella_pinnata:0.58182,(Z_mays_renamed_K7TTU0:0.19343,(Z_mays_renamed_A0A1D6J829:0.00014,(Z_mays_renamed_A0A1D6J818:0.33804,Z_mays_renamed_K7U401:0.13758)n3:0.2995)n2:0.00015)n1:0.58182)n0;
```
