## Supplementary material for "Transcriptional responses to arbuscular mycorrhizal symbiosis development are conserved in the early divergent *Marchantia paleacea*": OG0017560_tree.txt

```
(P_pinnata_scaffold-UUHD-2132973-Porella_pinnata:0.088255,((P_pinnata_scaffold-UUHD-2017359-Porella_pinnata:0.18404,P_pinnata_scaffold-UUHD-2139172-Porella_pinnata:0.10868)n2:0.51075,(P_pinnata_scaffold-UUHD-2016040-Porella_pinnata:0.39997,P_pinnata_scaffold-UUHD-2135192-Porella_pinnata:0.38291)n3:0.21816)n1:0.088255)n0;
```
