## Supplementary material for "Transcriptional responses to arbuscular mycorrhizal symbiosis development are conserved in the early divergent *Marchantia paleacea*": OG0017561_tree.txt

```
((P_pinnata_scaffold-UUHD-2141179-Porella_pinnata:0,P_pinnata_scaffold-UUHD-2141179-Porella_pinnata:0)n1:0.38037,(S_muscicola_renamed_SM000033S12382:0.01195,(S_muscicola_renamed_SM000017S02792:0.09138,S_muscicola_renamed_SM000285S10790:0.0136)n3:0.02511)n2:0.38037)n0;
```
