## Supplementary material for "Transcriptional responses to arbuscular mycorrhizal symbiosis development are conserved in the early divergent *Marchantia paleacea*": OG0017562_tree.txt

```
(P_pinnata_scaffold-UUHD-2134371-Porella_pinnata:0.043735,((P_pinnata_scaffold-UUHD-2135917-Porella_pinnata:0,P_pinnata_scaffold-UUHD-2135917-Porella_pinnata:0)n2:0.5399,(P_pinnata_scaffold-UUHD-2143667-Porella_pinnata:0,P_pinnata_scaffold-UUHD-2143667-Porella_pinnata:0)n3:0.12867)n1:0.043735)n0;
```
