## Supplementary material for "Transcriptional responses to arbuscular mycorrhizal symbiosis development are conserved in the early divergent *Marchantia paleacea*": OG0017563_tree.txt

```
(P_pinnata_scaffold-UUHD-2003032-Porella_pinnata:0.01122,(P_pinnata_scaffold-UUHD-2013966-Porella_pinnata:0.01575,(P_pinnata_scaffold-UUHD-2011168-Porella_pinnata:0.04592,(P_pinnata_scaffold-UUHD-2125721-Porella_pinnata:0.03434,P_pinnata_scaffold-UUHD-2144837-Porella_pinnata:0.06339)n3:0.3152)n2:0.08351)n1:0.01122)n0;
```
