## Supplementary material for "Transcriptional responses to arbuscular mycorrhizal symbiosis development are conserved in the early divergent *Marchantia paleacea*": OG0017564_tree.txt

```
(P_pinnata_scaffold-UUHD-2004926-Porella_pinnata:0.00408,(P_pinnata_scaffold-UUHD-2014563-Porella_pinnata:0.05088,((P_pinnata_scaffold-UUHD-2012106-Porella_pinnata:0.32201,P_pinnata_scaffold-UUHD-2004927-Porella_pinnata:0.00016)n3:0.01471,P_pinnata_scaffold-UUHD-2004925-Porella_pinnata:0.00648)n2:0.00624)n1:0.00408)n0;
```
