## Supplementary material for "Transcriptional responses to arbuscular mycorrhizal symbiosis development are conserved in the early divergent *Marchantia paleacea*": OG0017565_tree.txt

```
(P_pinnata_scaffold-UUHD-2000828-Porella_pinnata:0.02202,(P_pinnata_scaffold-UUHD-2137786-Porella_pinnata:0.11736,(P_pinnata_scaffold-UUHD-2130640-Porella_pinnata:0.41448,(P_pinnata_scaffold-UUHD-2135726-Porella_pinnata:0.05655,P_pinnata_scaffold-UUHD-2139331-Porella_pinnata:0.00014)n3:0.04997)n2:0.04474)n1:0.02202)n0;
```
