## Supplementary material for "Transcriptional responses to arbuscular mycorrhizal symbiosis development are conserved in the early divergent *Marchantia paleacea*": OG0017566_tree.txt

```
(P_pinnata_scaffold-UUHD-2002001-Porella_pinnata:7e-05,(P_pinnata_scaffold-UUHD-2002002-Porella_pinnata:0.00996,(P_pinnata_scaffold-UUHD-2017426-Porella_pinnata:0.03256,(P_pinnata_scaffold-UUHD-2014354-Porella_pinnata:0.02905,P_pinnata_scaffold-UUHD-2142527-Porella_pinnata:0.22067)n3:0.12126)n2:0.08273)n1:7e-05)n0;
```
