## Supplementary material for "Transcriptional responses to arbuscular mycorrhizal symbiosis development are conserved in the early divergent *Marchantia paleacea*": OG0017567_tree.txt

```
(P_pinnata_scaffold-UUHD-2013065-Porella_pinnata:0.031225,(P_pinnata_scaffold-UUHD-2139563-Porella_pinnata:0.06014,(P_pinnata_scaffold-UUHD-2133093-Porella_pinnata:0.04834,(P_pinnata_scaffold-UUHD-2136589-Porella_pinnata:0.16042,P_pinnata_scaffold-UUHD-2142705-Porella_pinnata:0.11092)n3:0.13134)n2:0.11429)n1:0.031225)n0;
```
