## Supplementary material for "Transcriptional responses to arbuscular mycorrhizal symbiosis development are conserved in the early divergent *Marchantia paleacea*": OG0017568_tree.txt

```
(P_pinnata_scaffold-UUHD-2013039-Porella_pinnata:8e-05,(P_pinnata_scaffold-UUHD-2013040-Porella_pinnata:0.01162,(P_pinnata_scaffold-UUHD-2128692-Porella_pinnata:0.25228,(P_pinnata_scaffold-UUHD-2125155-Porella_pinnata:0.02234,P_pinnata_scaffold-UUHD-2134953-Porella_pinnata:0.07152)n3:0.39445)n2:0.09019)n1:8e-05)n0;
```
