## Supplementary material for "Transcriptional responses to arbuscular mycorrhizal symbiosis development are conserved in the early divergent *Marchantia paleacea*": OG0017569_tree.txt

```
(P_pinnata_scaffold-UUHD-2133912-Porella_pinnata:0.572355,(S_moellendorffii_renamed_EFJ16318:0.35264,(S_moellendorffii_renamed_EFJ17796:0.00014,(S_moellendorffii_renamed_EFJ17794:0.08497,S_moellendorffii_renamed_EFJ16320:0.00969)n3:0.09257)n2:0.00016)n1:0.572355)n0;
```
