## Supplementary material for "Transcriptional responses to arbuscular mycorrhizal symbiosis development are conserved in the early divergent *Marchantia paleacea*": OG0017570_tree.txt

```
(P_pinnata_scaffold-UUHD-2004831-Porella_pinnata:0.009285,(P_pinnata_scaffold-UUHD-2017315-Porella_pinnata:0.02558,(P_pinnata_scaffold-UUHD-2127898-Porella_pinnata:0.0767,(P_pinnata_scaffold-UUHD-2001322-Porella_pinnata:0.02245,P_pinnata_scaffold-UUHD-2004371-Porella_pinnata:0.00014)n3:0.02754)n2:0.02506)n1:0.009285)n0;
```
