## Supplementary material for "Transcriptional responses to arbuscular mycorrhizal symbiosis development are conserved in the early divergent *Marchantia paleacea*": OG0017571_tree.txt

```
(T_lepidozioides_scaffold-SKQD-2009054-Takakia_lepidozioides:0.283555,(S_moellendorffii_renamed_EFJ22425:0.01668,(S_moellendorffii_renamed_EFJ22427:0.0513,(S_moellendorffii_renamed_EFJ25482:0.00616,S_moellendorffii_renamed_EFJ25674:0.03802)n3:0.00466)n2:0.02502)n1:0.283555)n0;
```
