## Supplementary material for "Transcriptional responses to arbuscular mycorrhizal symbiosis development are conserved in the early divergent *Marchantia paleacea*": OG0017572_tree.txt

```
(S_moellendorffii_renamed_EFJ13007:0.003695,(S_moellendorffii_renamed_EFJ14020:0.01333,(S_moellendorffii_renamed_EFJ13482:1.54517,(S_moellendorffii_renamed_EFJ25668:0.10393,S_moellendorffii_renamed_EFJ22279:0.02688)n3:0.12677)n2:0.15326)n1:0.003695)n0;
```
