## Supplementary material for "Transcriptional responses to arbuscular mycorrhizal symbiosis development are conserved in the early divergent *Marchantia paleacea*": OG0017573_tree.txt

```
(S_moellendorffii_renamed_EFJ22400:7e-05,(S_moellendorffii_renamed_EFJ25499:0.00908,(S_moellendorffii_renamed_EFJ25493:0.02904,(S_moellendorffii_renamed_EFJ22403:0.03808,S_moellendorffii_renamed_EFJ27535:0.67528)n3:0.14096)n2:0.22999)n1:7e-05)n0;
```
