## Supplementary material for "Transcriptional responses to arbuscular mycorrhizal symbiosis development are conserved in the early divergent *Marchantia paleacea*": OG0017574_tree.txt

```
(S_moellendorffii_renamed_EFJ22282:8e-05,(S_moellendorffii_renamed_EFJ25665:0.00932,(S_moellendorffii_renamed_EFJ22281:0.21394,(S_moellendorffii_renamed_EFJ05619:0.01332,S_moellendorffii_renamed_EFJ28898:0.02013)n3:1.48109)n2:0.14494)n1:8e-05)n0;
```
