## Supplementary material for "Transcriptional responses to arbuscular mycorrhizal symbiosis development are conserved in the early divergent *Marchantia paleacea*": OG0017575_tree.txt

```
(S_moellendorffii_renamed_EFJ22206:0.009695,(S_moellendorffii_renamed_EFJ25738:0.00775,(S_moellendorffii_renamed_EFJ25544:0.01117,(S_moellendorffii_renamed_EFJ26274:0.01448,S_moellendorffii_renamed_EFJ14572:0.00014)n3:0.72657)n2:0.01241)n1:0.009695)n0;
```
