## Supplementary material for "Transcriptional responses to arbuscular mycorrhizal symbiosis development are conserved in the early divergent *Marchantia paleacea*": OG0017576_tree.txt

```
(S_moellendorffii_renamed_EFJ07660:0.01241,(S_moellendorffii_renamed_EFJ07716:0.0041,(S_moellendorffii_renamed_EFJ07713:1.0955,(S_moellendorffii_renamed_EFJ25601:0.30658,S_moellendorffii_renamed_EFJ25602:0.99749)n3:0.67441)n2:0.14785)n1:0.01241)n0;
```
