## Supplementary material for "Transcriptional responses to arbuscular mycorrhizal symbiosis development are conserved in the early divergent *Marchantia paleacea*": OG0017577_tree.txt

```
(S_moellendorffii_renamed_EFJ07657:0.120075,(S_moellendorffii_renamed_EFJ06255:0.1912,(S_moellendorffii_renamed_EFJ15305:2.02556,(S_moellendorffii_renamed_EFJ06273:0.00014,S_moellendorffii_renamed_EFJ06270:0.55482)n3:0.02378)n2:0.11207)n1:0.120075)n0;
```
