## Supplementary material for "Transcriptional responses to arbuscular mycorrhizal symbiosis development are conserved in the early divergent *Marchantia paleacea*": OG0017578_tree.txt

```
((T_lepidozioides_scaffold-SKQD-2000020-Takakia_lepidozioides:0.00243,T_lepidozioides_scaffold-SKQD-2000023-Takakia_lepidozioides:0.00274)n1:0.67451,(S_moellendorffii_renamed_EFJ14133:0.02637,(S_moellendorffii_renamed_EFJ13016:0.01268,S_moellendorffii_renamed_EFJ13118:0.01561)n3:0.00015)n2:0.67451)n0;
```
