## Supplementary material for "Transcriptional responses to arbuscular mycorrhizal symbiosis development are conserved in the early divergent *Marchantia paleacea*": OG0017579_tree.txt

```
(S_moellendorffii_renamed_EFJ10715:0.308165,(S_moellendorffii_renamed_EFJ10718:0.01994,(S_moellendorffii_renamed_EFJ35766:0.01828,(S_moellendorffii_renamed_EFJ10613:0.13595,S_moellendorffii_renamed_EFJ12958:0.00754)n3:0.00742)n2:0.01997)n1:0.308165)n0;
```
