## Supplementary material for "Transcriptional responses to arbuscular mycorrhizal symbiosis development are conserved in the early divergent *Marchantia paleacea*": OG0017580_tree.txt

```
(S_moellendorffii_renamed_EFJ23977:0.01435,(S_moellendorffii_renamed_EFJ21600:0.00359,(S_moellendorffii_renamed_EFJ13095:0.91262,(S_moellendorffii_renamed_EFJ12988:0.01612,S_moellendorffii_renamed_EFJ13999:0.00792)n3:0.64242)n2:1.10021)n1:0.01435)n0;
```
