## Supplementary material for "Transcriptional responses to arbuscular mycorrhizal symbiosis development are conserved in the early divergent *Marchantia paleacea*": OG0017581_tree.txt

```
(S_moellendorffii_renamed_EFJ11369:0.594765,(S_moellendorffii_renamed_EFJ11428:0.00015,(S_moellendorffii_renamed_EFJ11235:0.00391,(S_moellendorffii_renamed_EFJ11242:0.05966,S_moellendorffii_renamed_EFJ11427:0.01812)n3:0.19402)n2:0.00653)n1:0.594765)n0;
```
