## Supplementary material for "Transcriptional responses to arbuscular mycorrhizal symbiosis development are conserved in the early divergent *Marchantia paleacea*": OG0017582_tree.txt

```
(S_moellendorffii_renamed_EFJ13604:0.010415,(S_moellendorffii_renamed_EFJ19228:0.0865,(S_moellendorffii_renamed_EFJ19231:0.35455,(S_moellendorffii_renamed_EFJ22698:0.00656,S_moellendorffii_renamed_EFJ19229:0.31069)n3:0.006)n2:0.0463)n1:0.010415)n0;
```
