## Supplementary material for "Transcriptional responses to arbuscular mycorrhizal symbiosis development are conserved in the early divergent *Marchantia paleacea*": OG0017583_tree.txt

```
(S_moellendorffii_renamed_EFJ11691:0.014275,((S_moellendorffii_renamed_EFJ13471:0.08042,S_moellendorffii_renamed_EFJ11681:0.03886)n2:0.15159,(S_moellendorffii_renamed_EFJ22467:0.02536,S_moellendorffii_renamed_EFJ11693:0.05003)n3:0.01285)n1:0.014275)n0;
```
