## Supplementary material for "Transcriptional responses to arbuscular mycorrhizal symbiosis development are conserved in the early divergent *Marchantia paleacea*": OG0017584_tree.txt

```
(S_moellendorffii_renamed_EFJ23439:0.05135,(S_moellendorffii_renamed_EFJ25422:0.03016,(S_moellendorffii_renamed_EFJ22014:0.01116,(S_moellendorffii_renamed_EFJ18275:0.13166,S_moellendorffii_renamed_EFJ29098:0.09646)n3:0.09496)n2:1.2702)n1:0.05135)n0;
```
