## Supplementary material for "Transcriptional responses to arbuscular mycorrhizal symbiosis development are conserved in the early divergent *Marchantia paleacea*": OG0017585_tree.txt

```
(S_moellendorffii_renamed_EFJ23424:0.009835,(S_moellendorffii_renamed_EFJ25406:0.02834,(S_moellendorffii_renamed_EFJ33953:0.62005,(S_moellendorffii_renamed_EFJ33951:0.01548,S_moellendorffii_renamed_EFJ37459:0.00357)n3:0.31689)n2:1.30928)n1:0.009835)n0;
```
