## Supplementary material for "Transcriptional responses to arbuscular mycorrhizal symbiosis development are conserved in the early divergent *Marchantia paleacea*": OG0017586_tree.txt

```
(S_moellendorffii_renamed_EFJ23195:0.013725,(S_moellendorffii_renamed_EFJ25199:0.35374,(S_moellendorffii_renamed_EFJ11346:0.40084,(S_moellendorffii_renamed_EFJ30567:0.00014,S_moellendorffii_renamed_EFJ22969:0.00617)n3:0.36821)n2:0.55605)n1:0.013725)n0;
```
