## Supplementary material for "Transcriptional responses to arbuscular mycorrhizal symbiosis development are conserved in the early divergent *Marchantia paleacea*": OG0017587_tree.txt

```
(S_moellendorffii_renamed_EFJ28455:0.01563,(S_moellendorffii_renamed_EFJ30344:0.01622,(S_moellendorffii_renamed_EFJ30643:0.3555,(S_moellendorffii_renamed_EFJ28451:0.00015,S_moellendorffii_renamed_EFJ20615:0.623)n3:0.03439)n2:0.10449)n1:0.01563)n0;
```
