## Supplementary material for "Transcriptional responses to arbuscular mycorrhizal symbiosis development are conserved in the early divergent *Marchantia paleacea*": OG0017588_tree.txt

```
(S_moellendorffii_renamed_EFJ12504:0.033995,(S_moellendorffii_renamed_EFJ10266:0.05622,(S_moellendorffii_renamed_EFJ28651:0.30099,(S_moellendorffii_renamed_EFJ12607:0.0407,S_moellendorffii_renamed_EFJ10258:0.17819)n3:0.1051)n2:0.08145)n1:0.033995)n0;
```
