## Supplementary material for "Transcriptional responses to arbuscular mycorrhizal symbiosis development are conserved in the early divergent *Marchantia paleacea*": OG0017589_tree.txt

```
(S_moellendorffii_renamed_EFJ12235:0.07009,(S_moellendorffii_renamed_EFJ09625:0.11156,(S_moellendorffii_renamed_EFJ27782:0.03083,(S_moellendorffii_renamed_EFJ04685:0.18378,S_moellendorffii_renamed_EFJ04521:0.16509)n3:0.16148)n2:0.14179)n1:0.07009)n0;
```
