## Supplementary material for "Transcriptional responses to arbuscular mycorrhizal symbiosis development are conserved in the early divergent *Marchantia paleacea*": OG0017590_tree.txt

```
(S_moellendorffii_renamed_EFJ12237:0.226805,(S_moellendorffii_renamed_EFJ05232:0.42051,(S_moellendorffii_renamed_EFJ33915:0.15905,(S_moellendorffii_renamed_EFJ27984:0.16583,S_moellendorffii_renamed_EFJ35023:0.28004)n3:0.15861)n2:0.22858)n1:0.226805)n0;
```
