## Supplementary material for "Transcriptional responses to arbuscular mycorrhizal symbiosis development are conserved in the early divergent *Marchantia paleacea*": OG0017591_tree.txt

```
(S_moellendorffii_renamed_EFJ05241:0.03798,(S_moellendorffii_renamed_EFJ11395:0.01275,(S_moellendorffii_renamed_EFJ11883:0.09923,(S_moellendorffii_renamed_EFJ36107:0.04189,S_moellendorffii_renamed_EFJ36106:0.00604)n3:0.29689)n2:0.01744)n1:0.03798)n0;
```
