## Supplementary material for "Transcriptional responses to arbuscular mycorrhizal symbiosis development are conserved in the early divergent *Marchantia paleacea*": OG0017592_tree.txt

```
(S_moellendorffii_renamed_EFJ29248:0.006985,((S_moellendorffii_renamed_EFJ12842:0.01826,S_moellendorffii_renamed_EFJ16994:0.34718)n2:0.16501,(S_moellendorffii_renamed_EFJ29249:0.18672,S_moellendorffii_renamed_EFJ13697:0.03854)n3:0.01133)n1:0.006985)n0;
```
