## Supplementary material for "Transcriptional responses to arbuscular mycorrhizal symbiosis development are conserved in the early divergent *Marchantia paleacea*": OG0017593_tree.txt

```
(S_moellendorffii_renamed_EFJ29164:0.04235,(S_moellendorffii_renamed_EFJ13725:0.06056,(S_moellendorffii_renamed_EFJ27307:0.08823,(S_moellendorffii_renamed_EFJ13609:0.13227,S_moellendorffii_renamed_EFJ13610:0.04627)n3:0.01528)n2:0.58337)n1:0.04235)n0;
```
