## Supplementary material for "Transcriptional responses to arbuscular mycorrhizal symbiosis development are conserved in the early divergent *Marchantia paleacea*": OG0017594_tree.txt

```
(S_moellendorffii_renamed_EFJ06004:0.003955,(S_moellendorffii_renamed_EFJ19014:0.01477,(S_moellendorffii_renamed_EFJ06003:0.09433,(S_moellendorffii_renamed_EFJ32987:0.00015,S_moellendorffii_renamed_EFJ15863:0.02174)n3:0.97963)n2:0.12482)n1:0.003955)n0;
```
