## Supplementary material for "Transcriptional responses to arbuscular mycorrhizal symbiosis development are conserved in the early divergent *Marchantia paleacea*": OG0017595_tree.txt

```
(S_moellendorffii_renamed_EFJ12051:0.01648,(S_moellendorffii_renamed_EFJ21279:0.01569,(S_moellendorffii_renamed_EFJ21292:0.56782,(S_moellendorffii_renamed_EFJ07183:1.10275,S_moellendorffii_renamed_EFJ13616:0.58824)n3:0.9069)n2:0.11563)n1:0.01648)n0;
```
