## Supplementary material for "Transcriptional responses to arbuscular mycorrhizal symbiosis development are conserved in the early divergent *Marchantia paleacea*": OG0017596_tree.txt

```
(S_moellendorffii_renamed_EFJ34943:0.06146,((S_moellendorffii_renamed_EFJ04705:0.01126,S_moellendorffii_renamed_EFJ34497:0.07934)n2:0.14785,(S_moellendorffii_renamed_EFJ25887:0.03377,S_moellendorffii_renamed_EFJ07170:0.07277)n3:0.01943)n1:0.06146)n0;
```
