## Supplementary material for "Transcriptional responses to arbuscular mycorrhizal symbiosis development are conserved in the early divergent *Marchantia paleacea*": OG0017597_tree.txt

```
(S_moellendorffii_renamed_EFJ32749:0.01191,(S_moellendorffii_renamed_EFJ27401:0.03065,(S_moellendorffii_renamed_EFJ32752:0.00016,(S_moellendorffii_renamed_EFJ20678:0.76649,S_moellendorffii_renamed_EFJ27403:0.85085)n3:0.07731)n2:0.04481)n1:0.01191)n0;
```
