## Supplementary material for "Transcriptional responses to arbuscular mycorrhizal symbiosis development are conserved in the early divergent *Marchantia paleacea*": OG0017598_tree.txt

```
(S_moellendorffii_renamed_EFJ36233:7e-05,(S_moellendorffii_renamed_EFJ35984:0.01095,(S_moellendorffii_renamed_EFJ19299:0.92009,(S_moellendorffii_renamed_EFJ09501:0.07165,S_moellendorffii_renamed_EFJ35923:0.29661)n3:0.2397)n2:0.12105)n1:7e-05)n0;
```
