## Supplementary material for "Transcriptional responses to arbuscular mycorrhizal symbiosis development are conserved in the early divergent *Marchantia paleacea*": OG0017599_tree.txt

```
(S_moellendorffii_renamed_EFJ19978:0.070575,(S_moellendorffii_renamed_EFJ19979:0.56526,(S_moellendorffii_renamed_EFJ10555:0.02749,(S_moellendorffii_renamed_EFJ19152:0.40695,S_moellendorffii_renamed_EFJ19977:0.6799)n3:0.10499)n2:0.12909)n1:0.070575)n0;
```
