## Supplementary material for "Transcriptional responses to arbuscular mycorrhizal symbiosis development are conserved in the early divergent *Marchantia paleacea*": OG0017600_tree.txt

```
(S_moellendorffii_renamed_EFJ13565:0.001495,(S_moellendorffii_renamed_EFJ13562:0.16629,(S_moellendorffii_renamed_EFJ19173:0.00102,(S_moellendorffii_renamed_EFJ19057:0.00356,S_moellendorffii_renamed_EFJ13494:0.00307)n3:0.29078)n2:0.00172)n1:0.001495)n0;
```
