## Supplementary material for "Transcriptional responses to arbuscular mycorrhizal symbiosis development are conserved in the early divergent *Marchantia paleacea*": OG0017601_tree.txt

```
(S_moellendorffii_renamed_EFJ19153:0.110165,(S_moellendorffii_renamed_EFJ13619:0.33351,(S_moellendorffii_renamed_EFJ37938:0.35145,(S_moellendorffii_renamed_EFJ27831:0.013,S_moellendorffii_renamed_EFJ36833:0.05603)n3:0.02932)n2:0.06018)n1:0.110165)n0;
```
