## Supplementary material for "Transcriptional responses to arbuscular mycorrhizal symbiosis development are conserved in the early divergent *Marchantia paleacea*": OG0017602_tree.txt

```
(S_moellendorffii_renamed_EFJ23615:8e-05,(S_moellendorffii_renamed_EFJ23493:0.43528,(S_moellendorffii_renamed_EFJ25704:0.51052,(S_moellendorffii_renamed_EFJ26107:0.13609,S_moellendorffii_renamed_EFJ26091:0.55043)n3:0.3688)n2:0.28339)n1:8e-05)n0;
```
