## Supplementary material for "Transcriptional responses to arbuscular mycorrhizal symbiosis development are conserved in the early divergent *Marchantia paleacea*": OG0017603_tree.txt

```
(S_moellendorffii_renamed_EFJ25873:0.10623,((S_moellendorffii_renamed_EFJ25871:0.07191,S_moellendorffii_renamed_EFJ10953:0.00901)n2:0.03685,(S_moellendorffii_renamed_EFJ26088:0.05132,S_moellendorffii_renamed_EFJ10951:0.11243)n3:0.01193)n1:0.10623)n0;
```
