## Supplementary material for "Transcriptional responses to arbuscular mycorrhizal symbiosis development are conserved in the early divergent *Marchantia paleacea*": OG0017604_tree.txt

```
(S_moellendorffii_renamed_EFJ14403:0.0089,((S_moellendorffii_renamed_EFJ25998:0.03283,S_moellendorffii_renamed_EFJ26219:0.01627)n2:0.01242,(S_moellendorffii_renamed_EFJ14891:0.06709,S_moellendorffii_renamed_EFJ14517:0.00371)n3:0.00326)n1:0.0089)n0;
```
