## Supplementary material for "Transcriptional responses to arbuscular mycorrhizal symbiosis development are conserved in the early divergent *Marchantia paleacea*": OG0017605_tree.txt

```
(S_moellendorffii_renamed_EFJ25948:0.19475,((S_moellendorffii_renamed_EFJ30098:0.00502,S_moellendorffii_renamed_EFJ09044:0.03239)n2:1.278,(S_moellendorffii_renamed_EFJ25949:0.01991,S_moellendorffii_renamed_EFJ10772:0.00014)n3:0.00015)n1:0.19475)n0;
```
