## Supplementary material for "Transcriptional responses to arbuscular mycorrhizal symbiosis development are conserved in the early divergent *Marchantia paleacea*": OG0017606_tree.txt

```
(S_moellendorffii_renamed_EFJ25919:0.00452,(S_moellendorffii_renamed_EFJ10889:0.04189,(S_moellendorffii_renamed_EFJ36010:0.36078,(S_moellendorffii_renamed_EFJ35785:0.18995,S_moellendorffii_renamed_EFJ36419:0.0139)n3:0.34638)n2:0.07235)n1:0.00452)n0;
```
