## Supplementary material for "Transcriptional responses to arbuscular mycorrhizal symbiosis development are conserved in the early divergent *Marchantia paleacea*": OG0017607_tree.txt

```
(S_moellendorffii_renamed_EFJ04472:0.02356,(S_moellendorffii_renamed_EFJ13719:0.0283,(S_moellendorffii_renamed_EFJ13717:0.65346,(S_moellendorffii_renamed_EFJ04471:0.00014,S_moellendorffii_renamed_EFJ35291:0.24779)n3:0.56874)n2:0.00015)n1:0.02356)n0;
```
