## Supplementary material for "Transcriptional responses to arbuscular mycorrhizal symbiosis development are conserved in the early divergent *Marchantia paleacea*": OG0017608_tree.txt

```
(S_moellendorffii_renamed_EFJ12849:0.104095,(S_moellendorffii_renamed_EFJ05110:0.01449,(S_moellendorffii_renamed_EFJ04405:1.62075,(S_moellendorffii_renamed_EFJ19039:0.12582,S_moellendorffii_renamed_EFJ05109:0.4867)n3:0.11495)n2:0.00016)n1:0.104095)n0;
```
