## Supplementary material for "Transcriptional responses to arbuscular mycorrhizal symbiosis development are conserved in the early divergent *Marchantia paleacea*": OG0017609_tree.txt

```
(S_moellendorffii_renamed_EFJ14940:8e-05,(S_moellendorffii_renamed_EFJ38282:0.01107,((S_moellendorffii_renamed_EFJ23897:0,S_moellendorffii_renamed_EFJ09969:0)n3:0.00014,S_moellendorffii_renamed_EFJ09966:0.00801)n2:0.68762)n1:8e-05)n0;
```
