## Supplementary material for "Transcriptional responses to arbuscular mycorrhizal symbiosis development are conserved in the early divergent *Marchantia paleacea*": OG0017610_tree.txt

```
(S_moellendorffii_renamed_EFJ15041:0.004215,(S_moellendorffii_renamed_EFJ37651:0.00791,(S_moellendorffii_renamed_EFJ38348:0.62461,(S_moellendorffii_renamed_EFJ15027:0.00497,S_moellendorffii_renamed_EFJ37665:0.00425)n3:0.71704)n2:0.71405)n1:0.004215)n0;
```
