## Supplementary material for "Transcriptional responses to arbuscular mycorrhizal symbiosis development are conserved in the early divergent *Marchantia paleacea*": OG0017611_tree.txt

```
(S_moellendorffii_renamed_EFJ04286:0,(S_moellendorffii_renamed_EFJ08444:0,(S_moellendorffii_renamed_EFJ15141:0.04091,(S_moellendorffii_renamed_EFJ15248:0.0154,S_moellendorffii_renamed_EFJ08382:0.02181)n3:0.30338)n2:0.02501)n1:0)n0;
```
