## Supplementary material for "Transcriptional responses to arbuscular mycorrhizal symbiosis development are conserved in the early divergent *Marchantia paleacea*": OG0017612_tree.txt

```
(S_moellendorffii_renamed_EFJ23692:0.005035,(S_moellendorffii_renamed_EFJ09948:0.02158,(S_moellendorffii_renamed_EFJ12162:1.1228,(S_moellendorffii_renamed_EFJ12525:0.01802,S_moellendorffii_renamed_EFJ10246:0.01122)n3:0.75678)n2:0.55263)n1:0.005035)n0;
```
