## Supplementary material for "Transcriptional responses to arbuscular mycorrhizal symbiosis development are conserved in the early divergent *Marchantia paleacea*": OG0017613_tree.txt

```
(S_moellendorffii_renamed_EFJ30170:0.005135,(S_moellendorffii_renamed_EFJ08339:0.02429,(S_moellendorffii_renamed_EFJ06068:0.13413,(S_moellendorffii_renamed_EFJ06066:0.16391,S_moellendorffii_renamed_EFJ06062:0.00487)n3:0.00161)n2:0.00162)n1:0.005135)n0;
```
