## Supplementary material for "Transcriptional responses to arbuscular mycorrhizal symbiosis development are conserved in the early divergent *Marchantia paleacea*": OG0017614_tree.txt

```
(S_moellendorffii_renamed_EFJ30303:0.00454,(S_moellendorffii_renamed_EFJ24832:0.00625,(S_moellendorffii_renamed_EFJ24829:0.02132,(S_moellendorffii_renamed_EFJ25728:1.45825,S_moellendorffii_renamed_EFJ18422:0.3427)n3:0.10293)n2:0.01551)n1:0.00454)n0;
```
