## Supplementary material for "Transcriptional responses to arbuscular mycorrhizal symbiosis development are conserved in the early divergent *Marchantia paleacea*": OG0017615_tree.txt

```
(S_moellendorffii_renamed_EFJ18489:0.03824,(S_moellendorffii_renamed_EFJ18548:0.30568,(S_moellendorffii_renamed_EFJ36512:0.46873,(S_moellendorffii_renamed_EFJ18658:0.11434,S_moellendorffii_renamed_EFJ36159:0.01871)n3:0.01429)n2:0.01837)n1:0.03824)n0;
```
