## Supplementary material for "Transcriptional responses to arbuscular mycorrhizal symbiosis development are conserved in the early divergent *Marchantia paleacea*": OG0017616_tree.txt

```
(S_moellendorffii_renamed_EFJ18675:0.01197,(S_moellendorffii_renamed_EFJ36146:0.16337,(S_moellendorffii_renamed_EFJ18673:0.0168,(S_moellendorffii_renamed_EFJ18510:0.27703,S_moellendorffii_renamed_EFJ06753:0.54892)n3:0.23699)n2:0.20182)n1:0.01197)n0;
```
