## Supplementary material for "Transcriptional responses to arbuscular mycorrhizal symbiosis development are conserved in the early divergent *Marchantia paleacea*": OG0017617_tree.txt

```
(S_moellendorffii_renamed_EFJ36141:8e-05,(S_moellendorffii_renamed_EFJ36139:1.86696,(S_moellendorffii_renamed_EFJ36140:0.01879,(S_moellendorffii_renamed_EFJ18678:0.01464,S_moellendorffii_renamed_EFJ36142:0.01267)n3:0.00851)n2:0.00804)n1:8e-05)n0;
```
