## Supplementary material for "Transcriptional responses to arbuscular mycorrhizal symbiosis development are conserved in the early divergent *Marchantia paleacea*": OG0017618_tree.txt

```
(S_moellendorffii_renamed_EFJ38636:0.081585,(S_moellendorffii_renamed_EFJ31511:0.1701,(S_moellendorffii_renamed_EFJ38635:0.18468,(S_moellendorffii_renamed_EFJ04294:0.06389,S_moellendorffii_renamed_EFJ27086:0.07616)n3:0.89038)n2:0.60979)n1:0.081585)n0;
```
