## Supplementary material for "Transcriptional responses to arbuscular mycorrhizal symbiosis development are conserved in the early divergent *Marchantia paleacea*": OG0017619_tree.txt

```
(S_moellendorffii_renamed_EFJ38423:0.003545,(S_moellendorffii_renamed_EFJ31727:0.02966,(S_moellendorffii_renamed_EFJ32091:0.01289,(S_moellendorffii_renamed_EFJ37758:0.02401,S_moellendorffii_renamed_EFJ37762:0.00016)n3:0.00476)n2:0.072)n1:0.003545)n0;
```
