## Supplementary material for "Transcriptional responses to arbuscular mycorrhizal symbiosis development are conserved in the early divergent *Marchantia paleacea*": OG0017620_tree.txt

```
(S_moellendorffii_renamed_EFJ38739:0.143755,(S_moellendorffii_renamed_EFJ31794:0.03244,(S_moellendorffii_renamed_EFJ31792:0.26071,(S_moellendorffii_renamed_EFJ38740:0.01813,S_moellendorffii_renamed_EFJ31795:0.12442)n3:0.21687)n2:0.16511)n1:0.143755)n0;
```
