## Supplementary material for "Transcriptional responses to arbuscular mycorrhizal symbiosis development are conserved in the early divergent *Marchantia paleacea*": OG0017621_tree.txt

```
(S_moellendorffii_renamed_EFJ34308:0.001465,(S_moellendorffii_renamed_EFJ31292:0.00809,(S_moellendorffii_renamed_EFJ37360:0.03898,(S_moellendorffii_renamed_EFJ27587:0.07219,S_moellendorffii_renamed_EFJ38112:0.88225)n3:0.00762)n2:0.08614)n1:0.001465)n0;
```
