## Supplementary material for "Transcriptional responses to arbuscular mycorrhizal symbiosis development are conserved in the early divergent *Marchantia paleacea*": OG0017622_tree.txt

```
(S_moellendorffii_renamed_EFJ34546:0.00563,(S_moellendorffii_renamed_EFJ10112:0.00014,(S_moellendorffii_renamed_EFJ38778:1.78631,(S_moellendorffii_renamed_EFJ33738:0.00016,S_moellendorffii_renamed_EFJ12339:0.0044)n3:0.51314)n2:0.35072)n1:0.00563)n0;
```
