## Supplementary material for "Transcriptional responses to arbuscular mycorrhizal symbiosis development are conserved in the early divergent *Marchantia paleacea*": OG0017623_tree.txt

```
(S_moellendorffii_renamed_EFJ10021:0.006255,(S_moellendorffii_renamed_EFJ28122:0.01252,(S_moellendorffii_renamed_EFJ25655:0.0438,(S_moellendorffii_renamed_EFJ27050:0.73083,S_moellendorffii_renamed_EFJ38570:0.03547)n3:0.06271)n2:0.00014)n1:0.006255)n0;
```
