## Supplementary material for "Transcriptional responses to arbuscular mycorrhizal symbiosis development are conserved in the early divergent *Marchantia paleacea*": OG0017624_tree.txt

```
(S_moellendorffii_renamed_EFJ12682:0.025175,((S_moellendorffii_renamed_EFJ07799:0.05574,S_moellendorffii_renamed_EFJ28253:0.01198)n2:0.01529,(S_moellendorffii_renamed_EFJ09376:0.01771,S_moellendorffii_renamed_EFJ34976:0.00717)n3:0.02073)n1:0.025175)n0;
```
