## Supplementary material for "Transcriptional responses to arbuscular mycorrhizal symbiosis development are conserved in the early divergent *Marchantia paleacea*": OG0017625_tree.txt

```
(S_moellendorffii_renamed_EFJ25620:0.043505,(S_moellendorffii_renamed_EFJ05327:0.02702,(S_moellendorffii_renamed_EFJ05328:0.05889,(S_moellendorffii_renamed_EFJ24750:0.0046,S_moellendorffii_renamed_EFJ15502:0.08635)n3:0.88703)n2:0.0964)n1:0.043505)n0;
```
