## Supplementary material for "Transcriptional responses to arbuscular mycorrhizal symbiosis development are conserved in the early divergent *Marchantia paleacea*": OG0017626_tree.txt

```
((S_moellendorffii_renamed_EFJ35514:0.15421,(S_moellendorffii_renamed_EFJ23855:0.22722,S_moellendorffii_renamed_EFJ04575:0.38413)n2:0.16507)n1:0.58494,(A_agrestis_renamed_Aagr.utg000080l.174.1:0.12853,A_agrestis_renamed_Aagr.utg000080l.183.1:0.15903)n3:0.58494)n0;
```
