## Supplementary material for "Transcriptional responses to arbuscular mycorrhizal symbiosis development are conserved in the early divergent *Marchantia paleacea*": OG0017627_tree.txt

```
(S_moellendorffii_renamed_EFJ09834:0.211475,((S_moellendorffii_renamed_EFJ09830:0.01151,S_moellendorffii_renamed_EFJ15202:0.0061)n2:0.23819,(S_moellendorffii_renamed_EFJ09833:0.01018,S_moellendorffii_renamed_EFJ15204:0.0159)n3:0.06078)n1:0.211475)n0;
```
