## Supplementary material for "Transcriptional responses to arbuscular mycorrhizal symbiosis development are conserved in the early divergent *Marchantia paleacea*": OG0017628_tree.txt

```
(S_moellendorffii_renamed_EFJ23707:0.001915,((S_moellendorffii_renamed_EFJ23898:0.01141,S_moellendorffii_renamed_EFJ09974:0.08424)n2:0.00016,(S_moellendorffii_renamed_EFJ10033:0.04888,S_moellendorffii_renamed_EFJ09968:0.00763)n3:0.00763)n1:0.001915)n0;
```
