## Supplementary material for "Transcriptional responses to arbuscular mycorrhizal symbiosis development are conserved in the early divergent *Marchantia paleacea*": OG0017629_tree.txt

```
(S_moellendorffii_renamed_EFJ24041:0.002905,(S_moellendorffii_renamed_EFJ24605:0.0222,(S_moellendorffii_renamed_EFJ24039:0.07794,(S_moellendorffii_renamed_EFJ24036:0.01331,S_moellendorffii_renamed_EFJ24601:0.00536)n3:0.02907)n2:0.00015)n1:0.002905)n0;
```
