## Supplementary material for "Transcriptional responses to arbuscular mycorrhizal symbiosis development are conserved in the early divergent *Marchantia paleacea*": OG0017630_tree.txt

```
(S_moellendorffii_renamed_EFJ04217:0.12658,(S_moellendorffii_renamed_EFJ11104:0.44075,(S_moellendorffii_renamed_EFJ33641:0.82037,(S_moellendorffii_renamed_EFJ08491:0.23007,S_moellendorffii_renamed_EFJ11710:0.60363)n3:0.50839)n2:0.06762)n1:0.12658)n0;
```
