## Supplementary material for "Transcriptional responses to arbuscular mycorrhizal symbiosis development are conserved in the early divergent *Marchantia paleacea*": OG0017631_tree.txt

```
(S_moellendorffii_renamed_EFJ11967:0.010105,(S_moellendorffii_renamed_EFJ21103:0.02461,(S_moellendorffii_renamed_EFJ21104:0.52947,(S_moellendorffii_renamed_EFJ11968:0.0432,S_moellendorffii_renamed_EFJ16011:0.02388)n3:0.0073)n2:0.00321)n1:0.010105)n0;
```
