## Supplementary material for "Transcriptional responses to arbuscular mycorrhizal symbiosis development are conserved in the early divergent *Marchantia paleacea*": OG0017632_tree.txt

```
(S_moellendorffii_renamed_EFJ36778:0.00514,((S_moellendorffii_renamed_EFJ36781:0.00014,S_moellendorffii_renamed_EFJ36776:0.1196)n2:0.02699,(S_moellendorffii_renamed_EFJ27889:0.07747,S_moellendorffii_renamed_EFJ04184:0.01821)n3:0.00784)n1:0.00514)n0;
```
