## Supplementary material for "Transcriptional responses to arbuscular mycorrhizal symbiosis development are conserved in the early divergent *Marchantia paleacea*": OG0017633_tree.txt

```
(S_moellendorffii_renamed_EFJ15339:0.0135,(S_moellendorffii_renamed_EFJ15438:0.0638,(S_moellendorffii_renamed_EFJ25007:0.11987,(S_moellendorffii_renamed_EFJ06585:1.28252,S_moellendorffii_renamed_EFJ08430:0.03101)n3:0.01345)n2:0.07217)n1:0.0135)n0;
```
