## Supplementary material for "Transcriptional responses to arbuscular mycorrhizal symbiosis development are conserved in the early divergent *Marchantia paleacea*": OG0017634_tree.txt

```
(S_moellendorffii_renamed_EFJ11902:0.352085,(Z_mays_renamed_A0A1D6KQQ9:0.00244,(Z_mays_renamed_A0A1D6IDC7:0.43636,(Z_mays_renamed_A0A1D6GQ99:0.00014,Z_mays_renamed_A0A1D6M779:0.00016)n3:0.00015)n2:0.00204)n1:0.352085)n0;
```
