## Supplementary material for "Transcriptional responses to arbuscular mycorrhizal symbiosis development are conserved in the early divergent *Marchantia paleacea*": OG0017635_tree.txt

```
(S_moellendorffii_renamed_EFJ19900:0.003845,(S_moellendorffii_renamed_EFJ12316:0.08965,(S_moellendorffii_renamed_EFJ18413:0.59566,(S_moellendorffii_renamed_EFJ22133:0.00867,S_moellendorffii_renamed_EFJ18412:0.01339)n3:0.23308)n2:0.02433)n1:0.003845)n0;
```
