## Supplementary material for "Transcriptional responses to arbuscular mycorrhizal symbiosis development are conserved in the early divergent *Marchantia paleacea*": OG0017636_tree.txt

```
(S_moellendorffii_renamed_EFJ18382:0.04356,((S_moellendorffii_renamed_EFJ21993:0.02108,S_moellendorffii_renamed_EFJ18253:0.00765)n2:0.58238,(S_moellendorffii_renamed_EFJ22102:0.03938,S_moellendorffii_renamed_EFJ18380:0.05992)n3:0.03)n1:0.04356)n0;
```
