## Supplementary material for "Transcriptional responses to arbuscular mycorrhizal symbiosis development are conserved in the early divergent *Marchantia paleacea*": OG0017637_tree.txt

```
(S_moellendorffii_renamed_EFJ30764:0.00486,(S_moellendorffii_renamed_EFJ22879:0.06123,(S_moellendorffii_renamed_EFJ12381:0.18036,(S_moellendorffii_renamed_EFJ32935:0.01194,S_moellendorffii_renamed_EFJ15802:0.00722)n3:0.02348)n2:0.03662)n1:0.00486)n0;
```
