## Supplementary material for "Transcriptional responses to arbuscular mycorrhizal symbiosis development are conserved in the early divergent *Marchantia paleacea*": OG0017638_tree.txt

```
(S_moellendorffii_renamed_EFJ24259:0.01978,((S_moellendorffii_renamed_EFJ24261:0.05088,S_moellendorffii_renamed_EFJ35522:0.01622)n2:0.08281,(S_moellendorffii_renamed_EFJ24260:0.00014,S_moellendorffii_renamed_EFJ35521:0.00014)n3:0.01892)n1:0.01978)n0;
```
