## Supplementary material for "Transcriptional responses to arbuscular mycorrhizal symbiosis development are conserved in the early divergent *Marchantia paleacea*": OG0017639_tree.txt

```
(S_moellendorffii_renamed_EFJ17904:0.035175,((S_moellendorffii_renamed_EFJ17902:0.06091,S_moellendorffii_renamed_EFJ17761:0.19781)n2:0.30607,(S_moellendorffii_renamed_EFJ17899:0.0218,S_moellendorffii_renamed_EFJ16430:0.41798)n3:0.03197)n1:0.035175)n0;
```
