## Supplementary material for "Transcriptional responses to arbuscular mycorrhizal symbiosis development are conserved in the early divergent *Marchantia paleacea*": OG0017640_tree.txt

```
(S_moellendorffii_renamed_EFJ16259:0.04025,((S_moellendorffii_renamed_EFJ17730:0.00014,S_moellendorffii_renamed_EFJ16260:0.05875)n2:0.59566,(S_moellendorffii_renamed_EFJ17856:0.01627,S_moellendorffii_renamed_EFJ16390:0.0064)n3:0.0699)n1:0.04025)n0;
```
