## Supplementary material for "Transcriptional responses to arbuscular mycorrhizal symbiosis development are conserved in the early divergent *Marchantia paleacea*": OG0017641_tree.txt

```
(S_moellendorffii_renamed_EFJ09778:0.02849,(S_moellendorffii_renamed_EFJ11613:0.02053,(S_moellendorffii_renamed_EFJ19906:0.11905,(S_moellendorffii_renamed_EFJ20020:0.05906,S_moellendorffii_renamed_EFJ07459:0.07524)n3:0.38356)n2:0.43498)n1:0.02849)n0;
```
