## Supplementary material for "Transcriptional responses to arbuscular mycorrhizal symbiosis development are conserved in the early divergent *Marchantia paleacea*": OG0017642_tree.txt

```
(S_moellendorffii_renamed_EFJ12630:0.043345,(S_moellendorffii_renamed_EFJ12634:0.00913,(S_moellendorffii_renamed_EFJ19961:0.09778,(S_moellendorffii_renamed_EFJ19958:1.27773,S_moellendorffii_renamed_EFJ12540:0.44285)n3:0.3017)n2:0.21336)n1:0.043345)n0;
```
