## Supplementary material for "Transcriptional responses to arbuscular mycorrhizal symbiosis development are conserved in the early divergent *Marchantia paleacea*": OG0017643_tree.txt

```
(S_moellendorffii_renamed_EFJ05806:0.10287,(S_moellendorffii_renamed_EFJ34474:0.13454,(S_moellendorffii_renamed_EFJ34869:0.18523,(S_moellendorffii_renamed_EFJ05771:0.17021,S_moellendorffii_renamed_EFJ34865:0.17946)n3:0.10981)n2:0.12403)n1:0.10287)n0;
```
