## Supplementary material for "Transcriptional responses to arbuscular mycorrhizal symbiosis development are conserved in the early divergent *Marchantia paleacea*": OG0017644_tree.txt

```
(S_moellendorffii_renamed_EFJ30750:0.072485,((S_moellendorffii_renamed_EFJ24650:0.02153,S_moellendorffii_renamed_EFJ13304:0.00621)n2:0.9487,(S_moellendorffii_renamed_EFJ05557:0.03894,S_moellendorffii_renamed_EFJ22890:0.05038)n3:0.11681)n1:0.072485)n0;
```
