## Supplementary material for "Transcriptional responses to arbuscular mycorrhizal symbiosis development are conserved in the early divergent *Marchantia paleacea*": OG0017645_tree.txt

```
(S_moellendorffii_renamed_EFJ09070:0.01283,(S_moellendorffii_renamed_EFJ08836:0.08444,(S_moellendorffii_renamed_EFJ13168:0.11994,(S_moellendorffii_renamed_EFJ24623:0.25877,S_moellendorffii_renamed_EFJ13278:0.11724)n3:0.46029)n2:0.07603)n1:0.01283)n0;
```
