## Supplementary material for "Transcriptional responses to arbuscular mycorrhizal symbiosis development are conserved in the early divergent *Marchantia paleacea*": OG0017646_tree.txt

```
(S_moellendorffii_renamed_EFJ28217:0.063,(S_moellendorffii_renamed_EFJ29495:0.00015,(S_moellendorffii_renamed_EFJ28219:0.01595,(S_moellendorffii_renamed_EFJ28216:0.46145,S_moellendorffii_renamed_EFJ29497:0.36131)n3:0.00015)n2:0.20812)n1:0.063)n0;
```
