## Supplementary material for "Transcriptional responses to arbuscular mycorrhizal symbiosis development are conserved in the early divergent *Marchantia paleacea*": OG0017647_tree.txt

```
(S_moellendorffii_renamed_EFJ16954:0.01314,(S_moellendorffii_renamed_EFJ16074:0.02658,(S_moellendorffii_renamed_EFJ16072:0.0343,(S_moellendorffii_renamed_EFJ28023:0.04534,S_moellendorffii_renamed_EFJ29455:0.01433)n3:0.12364)n2:0.03927)n1:0.01314)n0;
```
