## Supplementary material for "Transcriptional responses to arbuscular mycorrhizal symbiosis development are conserved in the early divergent *Marchantia paleacea*": OG0017648_tree.txt

```
(S_moellendorffii_renamed_EFJ34521:0.002095,(S_moellendorffii_renamed_EFJ34523:0.00014,(S_moellendorffii_renamed_EFJ29451:0.00405,(S_moellendorffii_renamed_EFJ10136:0.01475,S_moellendorffii_renamed_EFJ10134:0.00014)n3:0.00399)n2:0.00202)n1:0.002095)n0;
```
