## Supplementary material for "Transcriptional responses to arbuscular mycorrhizal symbiosis development are conserved in the early divergent *Marchantia paleacea*": OG0017649_tree.txt

```
(T_lepidozioides_scaffold-SKQD-2072238-Takakia_lepidozioides:0.107915,((Z_mays_renamed_A0A1D6I7V4:0.09805,Z_mays_renamed_A0A1D6P3H9:0.10225)n2:0.61743,(Z_mays_renamed_A0A1D6M0W6:0.05451,Z_mays_renamed_A0A1D6NIC2:0.01117)n3:0.24648)n1:0.107915)n0;
```
