## Supplementary material for "Transcriptional responses to arbuscular mycorrhizal symbiosis development are conserved in the early divergent *Marchantia paleacea*": OG0017650_tree.txt

```
(T_lepidozioides_scaffold-SKQD-2073621-Takakia_lepidozioides:0.81434,(A_agrestis_renamed_Aagr.utg000125l.10.1:0.04216,(A_agrestis_renamed_Aagr.utg000002l.65.1:0.00707,(A_agrestis_renamed_Aagr.utg000002l.626.1:0.00014,A_agrestis_renamed_Aagr.utg000002l.626.2:0.00015)n3:0.01318)n2:0.00015)n1:0.81434)n0;
```
