## Supplementary material for "Transcriptional responses to arbuscular mycorrhizal symbiosis development are conserved in the early divergent *Marchantia paleacea*": OG0017651_tree.txt

```
(T_lepidozioides_scaffold-SKQD-2009148-Takakia_lepidozioides:0.639555,(Z_mays_renamed_A0A1D6G2S9:0.57038,(Z_mays_renamed_A0A1D6KLI2:0.07274,(Z_mays_renamed_A0A1D6F6D2:0.46793,Z_mays_renamed_A0A1D6KNG8:0.00014)n3:0.1022)n2:0.20185)n1:0.639555)n0;
```
