## Supplementary material for "Transcriptional responses to arbuscular mycorrhizal symbiosis development are conserved in the early divergent *Marchantia paleacea*": OG0017652_tree.txt

```
(T_lepidozioides_scaffold-SKQD-2000590-Takakia_lepidozioides:0.26015,(T_lepidozioides_scaffold-SKQD-2003164-Takakia_lepidozioides:0,T_lepidozioides_scaffold-SKQD-2003164-Takakia_lepidozioides:0,T_lepidozioides_scaffold-SKQD-2003164-Takakia_lepidozioides:0,T_lepidozioides_scaffold-SKQD-2003164-Takakia_lepidozioides:0)n1:0.26015)n0;
```
