## Supplementary material for "Transcriptional responses to arbuscular mycorrhizal symbiosis development are conserved in the early divergent *Marchantia paleacea*": OG0017654_tree.txt

```
(T_lepidozioides_scaffold-SKQD-2009029-Takakia_lepidozioides:0.27041,(Z_mays_renamed_A0A1D6L9V2:0.69679,(Z_mays_renamed_A0A1D6ME90:0.00014,(Z_mays_renamed_A0A1D6G693:0.01425,Z_mays_renamed_A0A1D6IA27:0.00014)n3:0.02249)n2:0.10157)n1:0.27041)n0;
```
