## Supplementary material for "Transcriptional responses to arbuscular mycorrhizal symbiosis development are conserved in the early divergent *Marchantia paleacea*": OG0017655_tree.txt

```
(Z_mays_renamed_A0A1D6I4T8:7.5e-05,(Z_mays_renamed_A0A1D6PYD8:0.01101,(Z_mays_renamed_A0A1D6DTG2:0.00014,(Z_mays_renamed_A0A1D6F027:1.11889,Z_mays_renamed_A0A1D6QI87:0.00014)n3:0.23912)n2:0.30472)n1:7.5e-05)n0;
```
