## Supplementary material for "Transcriptional responses to arbuscular mycorrhizal symbiosis development are conserved in the early divergent *Marchantia paleacea*": OG0017656_tree.txt

```
(Z_mays_renamed_A0A1D6DTS8:7e-05,(Z_mays_renamed_A0A1D6LQV3:0.00014,(Z_mays_renamed_A0A1D6LXF5:0.99289,(Z_mays_renamed_A0A1D6GJM8:0.03328,Z_mays_renamed_A0A1D6NHU2:0.00461)n3:0.00291)n2:0.01959)n1:7e-05)n0;
```
