## Supplementary material for "Transcriptional responses to arbuscular mycorrhizal symbiosis development are conserved in the early divergent *Marchantia paleacea*": OG0017657_tree.txt

```
(Z_mays_renamed_A0A1D6ENB6:0.01945,(Z_mays_renamed_A0A1D6MLA6:0.09086,(Z_mays_renamed_A0A1D6ETJ5:0.01641,(Z_mays_renamed_A0A1D6M5F2:0.01349,Z_mays_renamed_A0A1D6DUY1:0.12661)n3:0.00016)n2:0.00012)n1:0.01945)n0;
```
