## Supplementary material for "Transcriptional responses to arbuscular mycorrhizal symbiosis development are conserved in the early divergent *Marchantia paleacea*": OG0017658_tree.txt

```
(Z_mays_renamed_A0A1D6JRH1:0.107055,(Z_mays_renamed_A0A1D6P8M5:0.02436,(Z_mays_renamed_A0A1D6N0R0:0.00015,(Z_mays_renamed_A0A1D6F028:0.02024,Z_mays_renamed_A0A1D6DUZ0:0.00591)n3:0.00585)n2:0.75624)n1:0.107055)n0;
```
