## Supplementary material for "Transcriptional responses to arbuscular mycorrhizal symbiosis development are conserved in the early divergent *Marchantia paleacea*": OG0017659_tree.txt

```
((Z_mays_renamed_A0A1D6DWQ5:0.1983,Z_mays_renamed_A0A1D6LEZ9:0.08915)n1:0.535635,(S_muscicola_renamed_SM004906S17369:0.03384,(S_muscicola_renamed_SM004930S17361:0.00014,S_muscicola_renamed_SM005014S17844:0.02506)n3:0.02449)n2:0.535635)n0;
```
