## Supplementary material for "Transcriptional responses to arbuscular mycorrhizal symbiosis development are conserved in the early divergent *Marchantia paleacea*": OG0017660_tree.txt

```
(Z_mays_renamed_A0A1D6FGZ2:0.032585,((Z_mays_renamed_A0A1D6DXV8:0.50967,Z_mays_renamed_A0A1D6QMB9:0.51538)n2:0.14572,(Z_mays_renamed_A0A1D6DYN7:0.05211,Z_mays_renamed_A0A1D6NVT5:0.04424)n3:0.06222)n1:0.032585)n0;
```
