## Supplementary material for "Transcriptional responses to arbuscular mycorrhizal symbiosis development are conserved in the early divergent *Marchantia paleacea*": OG0017661_tree.txt

```
(Z_mays_renamed_A0A1D6F026:0.002765,(Z_mays_renamed_A0A1D6FIK9:0.00015,(Z_mays_renamed_A0A1D6MRB0:0.65978,(Z_mays_renamed_A0A1D6DYM0:0.13785,Z_mays_renamed_A0A1D6H6M1:0.03294)n3:0.11574)n2:0.07507)n1:0.002765)n0;
```
