## Supplementary material for "Transcriptional responses to arbuscular mycorrhizal symbiosis development are conserved in the early divergent *Marchantia paleacea*": OG0017662_tree.txt

```
(Z_mays_renamed_A0A1D6KDV9:0.006395,((Z_mays_renamed_A0A1D6E1L9:0.02376,Z_mays_renamed_A0A1D6FU48:0.02005)n2:0.02149,(Z_mays_renamed_A0A1D6N2B6:0.24054,Z_mays_renamed_A0A1D6P493:0.07186)n3:0.01196)n1:0.006395)n0;
```
