## Supplementary material for "Transcriptional responses to arbuscular mycorrhizal symbiosis development are conserved in the early divergent *Marchantia paleacea*": OG0017663_tree.txt

```
(Z_mays_renamed_A0A1D6EHC3:0.05111,(Z_mays_renamed_A0A1D6F760:0.02356,(Z_mays_renamed_A0A1D6E1X2:0.21454,(Z_mays_renamed_A0A1D6EEE9:1.32702,Z_mays_renamed_A0A1D6EEH5:0.00016)n3:0.04681)n2:0.04494)n1:0.05111)n0;
```
