## Supplementary material for "Transcriptional responses to arbuscular mycorrhizal symbiosis development are conserved in the early divergent *Marchantia paleacea*": OG0017664_tree.txt

```
(Z_mays_renamed_A0A1D6MTN1:0.069965,(Z_mays_renamed_K7TZI9:0.01115,(Z_mays_renamed_A0A1D6E1Y5:0.04509,(Z_mays_renamed_A0A1D6P085:0.05543,Z_mays_renamed_A0A1D6PNC5:0.02495)n3:0.00016)n2:0.00016)n1:0.069965)n0;
```
