## Supplementary material for "Transcriptional responses to arbuscular mycorrhizal symbiosis development are conserved in the early divergent *Marchantia paleacea*": OG0017665_tree.txt

```
(Z_mays_renamed_A0A1D6G0I3:0.31018,(Z_mays_renamed_A0A1D6L2Q4:0.0657,(Z_mays_renamed_A0A1D6KMW1:0.26522,(Z_mays_renamed_A0A1D6E1Z4:0.02901,Z_mays_renamed_A0A1D6J6C2:0.19887)n3:0.34988)n2:0.43952)n1:0.31018)n0;
```
