## Supplementary material for "Transcriptional responses to arbuscular mycorrhizal symbiosis development are conserved in the early divergent *Marchantia paleacea*": OG0017666_tree.txt

```
(Z_mays_renamed_A0A1X7YFC1:0.682815,(Z_mays_renamed_A0A1D6QNT9:0.00813,(Z_mays_renamed_A0A1D6F2A7:0.02566,(Z_mays_renamed_A0A1D6KMT6:0.01049,Z_mays_renamed_A0A1D6E4V9:0.01437)n3:0.00267)n2:0.00012)n1:0.682815)n0;
```
