## Supplementary material for "Transcriptional responses to arbuscular mycorrhizal symbiosis development are conserved in the early divergent *Marchantia paleacea*": OG0017667_tree.txt

```
(Z_mays_renamed_A0A1D6E4Z0:0.008795,(Z_mays_renamed_A0A1D6F628:0.03099,(Z_mays_renamed_A0A1R3MG45:0.13133,(Z_mays_renamed_A0A1D6E8T8:0.46077,Z_mays_renamed_A0A1D6Q0R4:0.07901)n3:0.00838)n2:0.00016)n1:0.008795)n0;
```
