## Supplementary material for "Transcriptional responses to arbuscular mycorrhizal symbiosis development are conserved in the early divergent *Marchantia paleacea*": OG0017668_tree.txt

```
(Z_mays_renamed_A0A1D6GLZ1:0.03664,(Z_mays_renamed_A0A1D6MFV7:0.02077,(Z_mays_renamed_A0A1D6EZA1:0.45234,(Z_mays_renamed_A0A1D6LBP6:0.01844,Z_mays_renamed_A0A1D6E5V6:0.09575)n3:0.01859)n2:0.00869)n1:0.03664)n0;
```
