## Supplementary material for "Transcriptional responses to arbuscular mycorrhizal symbiosis development are conserved in the early divergent *Marchantia paleacea*": OG0017669_tree.txt

```
(Z_mays_renamed_A0A1D6JX23:7e-05,(Z_mays_renamed_A0A1D6P917:0.02119,(Z_mays_renamed_A0A1D6K096:0.10005,(Z_mays_renamed_A0A1D6E623:0.00446,Z_mays_renamed_A0A1D6QP21:0.00014)n3:0.00016)n2:0.00592)n1:7e-05)n0;
```
