## Supplementary material for "Transcriptional responses to arbuscular mycorrhizal symbiosis development are conserved in the early divergent *Marchantia paleacea*": OG0017670_tree.txt

```
(Z_mays_renamed_A0A1D6E6Y5:0.027195,(Z_mays_renamed_A0A1D6L2P2:0.14015,(Z_mays_renamed_A0A1D6JJ83:0.00014,(Z_mays_renamed_A0A1D6JC06:0.27304,Z_mays_renamed_A0A1D6PK89:1.25139)n3:0.32115)n2:0.11087)n1:0.027195)n0;
```
