## Supplementary material for "Transcriptional responses to arbuscular mycorrhizal symbiosis development are conserved in the early divergent *Marchantia paleacea*": OG0017671_tree.txt

```
(Z_mays_renamed_A0A1D6E9L7:0.234965,(Z_mays_renamed_A0A1D6LWB8:0.61733,(Z_mays_renamed_A0A1D6LVI0:0.05397,(Z_mays_renamed_A0A1D6G095:0.06973,Z_mays_renamed_A0A1D6E7B4:0.96286)n3:0.24268)n2:0.03401)n1:0.234965)n0;
```
