## Supplementary material for "Transcriptional responses to arbuscular mycorrhizal symbiosis development are conserved in the early divergent *Marchantia paleacea*": OG0017672_tree.txt

```
(Z_mays_renamed_A0A1D6KAQ7:0.0266,(Z_mays_renamed_A0A1D6LGA9:0.17516,(Z_mays_renamed_A0A1D6IVE2:0.20643,(Z_mays_renamed_A0A1D6E7L5:0.02382,Z_mays_renamed_A0A1D6P7H6:0.15647)n3:0.60097)n2:0.17566)n1:0.0266)n0;
```
