## Supplementary material for "Transcriptional responses to arbuscular mycorrhizal symbiosis development are conserved in the early divergent *Marchantia paleacea*": OG0017673_tree.txt

```
(Z_mays_renamed_A0A1D6LL51:0.145815,(Z_mays_renamed_A0A1D6MYA1:0.13163,(Z_mays_renamed_A0A1D6F1C5:0.00983,(Z_mays_renamed_A0A1D6M4R3:0.02471,Z_mays_renamed_A0A1D6E906:0.00016)n3:0.05162)n2:0.1977)n1:0.145815)n0;
```
