## Supplementary material for "Transcriptional responses to arbuscular mycorrhizal symbiosis development are conserved in the early divergent *Marchantia paleacea*": OG0017674_tree.txt

```
(Z_mays_renamed_A0A1D6GVL6:0.02929,(Z_mays_renamed_B6TPC6:0.01444,(Z_mays_renamed_A0A1D6Q2E2:0.29593,(Z_mays_renamed_A0A1D6E9P3:0.10839,Z_mays_renamed_A0A1D6ETY5:0.00016)n3:0.02441)n2:0.00016)n1:0.02929)n0;
```
