## Supplementary material for "Transcriptional responses to arbuscular mycorrhizal symbiosis development are conserved in the early divergent *Marchantia paleacea*": OG0017675_tree.txt

```
(Z_mays_renamed_A0A1D6KAA1:0.094795,((Z_mays_renamed_A0A1D6EAA6:0.03322,Z_mays_renamed_A0A1D6GX49:0.08394)n2:0.04237,(Z_mays_renamed_A0A1D6NJZ5:0.44057,Z_mays_renamed_A0A1D6P5D9:0.42497)n3:0.418)n1:0.094795)n0;
```
