## Supplementary material for "Transcriptional responses to arbuscular mycorrhizal symbiosis development are conserved in the early divergent *Marchantia paleacea*": OG0017676_tree.txt

```
(Z_mays_renamed_A0A1D6PQ60:7.5e-05,(Z_mays_renamed_A0A1D6HUB8:0.13644,(Z_mays_renamed_A0A1D6GGM5:0.47366,(Z_mays_renamed_A0A1D6EB54:0.05413,Z_mays_renamed_A0A1D6N889:0.05033)n3:0.31905)n2:0.11247)n1:7.5e-05)n0;
```
