## Supplementary material for "Transcriptional responses to arbuscular mycorrhizal symbiosis development are conserved in the early divergent *Marchantia paleacea*": OG0017677_tree.txt

```
(Z_mays_renamed_A0A1D6F054:0.14708,(Z_mays_renamed_A0A1D6K973:0.00055,(Z_mays_renamed_A0A1D6ECT8:0.00014,(Z_mays_renamed_A0A1D6ENV2:0.02408,Z_mays_renamed_A0A1D6HA60:1.51972)n3:0.07892)n2:0.0076)n1:0.14708)n0;
```
