## Supplementary material for "Transcriptional responses to arbuscular mycorrhizal symbiosis development are conserved in the early divergent *Marchantia paleacea*": OG0017678_tree.txt

```
(Z_mays_renamed_A0A1D6FJ53:0.08114,(Z_mays_renamed_K7TX65:0.28939,(Z_mays_renamed_A0A1D6EE41:0.01239,(Z_mays_renamed_A0A1D6ECZ2:0.14662,Z_mays_renamed_A0A1D6EGD5:1.12188)n3:0.05702)n2:0.2397)n1:0.08114)n0;
```
