## Supplementary material for "Transcriptional responses to arbuscular mycorrhizal symbiosis development are conserved in the early divergent *Marchantia paleacea*": OG0017679_tree.txt

```
(Z_mays_renamed_A0A1D6F9F1:0.02498,(Z_mays_renamed_A0A1D6KUD9:0.10519,(Z_mays_renamed_A0A1D6JWR8:0.00014,(Z_mays_renamed_A0A1D6EDC1:0.14052,Z_mays_renamed_A0A1D6PT24:0.09401)n3:0.22091)n2:0.24131)n1:0.02498)n0;
```
