## Supplementary material for "Transcriptional responses to arbuscular mycorrhizal symbiosis development are conserved in the early divergent *Marchantia paleacea*": OG0017680_tree.txt

```
(Z_mays_renamed_K7VU93:0.06331,((Z_mays_renamed_A0A1D6GR05:0.25658,Z_mays_renamed_A0A1D6GYQ6:1.57571)n2:0.05963,(Z_mays_renamed_A0A1D6EDC7:0.69392,Z_mays_renamed_A0A1D6Q4V3:0.57262)n3:0.37157)n1:0.06331)n0;
```
