## Supplementary material for "Transcriptional responses to arbuscular mycorrhizal symbiosis development are conserved in the early divergent *Marchantia paleacea*": OG0017681_tree.txt

```
(Z_mays_renamed_A0A1D6EE78:0.46132,(Z_mays_renamed_A0A1D6QCC6:0.3461,(Z_mays_renamed_A0A1D6N979:0.35913,(Z_mays_renamed_A0A1D6FVI5:0.80764,Z_mays_renamed_A0A1X7YIK0:0.00015)n3:0.3132)n2:0.98054)n1:0.46132)n0;
```
