## Supplementary material for "Transcriptional responses to arbuscular mycorrhizal symbiosis development are conserved in the early divergent *Marchantia paleacea*": OG0017682_tree.txt

```
(Z_mays_renamed_A0A1D6FET9:7e-05,(Z_mays_renamed_A0A1D6MW96:0.00498,(Z_mays_renamed_A0A1D6N513:0.15882,(Z_mays_renamed_A0A1D6EES9:0.11464,Z_mays_renamed_A0A1D6FQ28:0.00014)n3:0.05953)n2:0.00136)n1:7e-05)n0;
```
