## Supplementary material for "Transcriptional responses to arbuscular mycorrhizal symbiosis development are conserved in the early divergent *Marchantia paleacea*": OG0017683_tree.txt

```
(Z_mays_renamed_A0A1D6PYU1:0.019225,((Z_mays_renamed_A0A1D6EFW3:0.09919,Z_mays_renamed_A0A1D6MKN0:0.01836)n2:0.08002,(Z_mays_renamed_A0A1D6Q394:0.00695,Z_mays_renamed_A0A1D6Q4X7:0.07292)n3:0.05313)n1:0.019225)n0;
```
