## Supplementary material for "Transcriptional responses to arbuscular mycorrhizal symbiosis development are conserved in the early divergent *Marchantia paleacea*": OG0017684_tree.txt

```
(Z_mays_renamed_A0A1D6G0I4:0.021705,(Z_mays_renamed_A0A1D6LH39:0.07919,(Z_mays_renamed_A0A1D6P4F0:0.33165,(Z_mays_renamed_A0A1D6EHC0:0.58427,Z_mays_renamed_A0A1D6F172:0.14752)n3:0.34821)n2:0.08746)n1:0.021705)n0;
```
