## Supplementary material for "Transcriptional responses to arbuscular mycorrhizal symbiosis development are conserved in the early divergent *Marchantia paleacea*": OG0017685_tree.txt

```
(Z_mays_renamed_A0A1D6FQE2:0.03365,(Z_mays_renamed_A0A1D6ERM4:0.22434,(Z_mays_renamed_A0A1D6Q3D7:0.02946,(Z_mays_renamed_A0A1D6EHS7:0.18763,Z_mays_renamed_A0A1D6GFP5:1.09146)n3:0.00016)n2:0.02304)n1:0.03365)n0;
```
