## Supplementary material for "Transcriptional responses to arbuscular mycorrhizal symbiosis development are conserved in the early divergent *Marchantia paleacea*": OG0017686_tree.txt

```
(Z_mays_renamed_A0A1D6FHY9:0.129805,(Z_mays_renamed_A0A1D6Q6Z6:0.0837,(Z_mays_renamed_A0A1D6EHY0:0.00015,(Z_mays_renamed_A0A1D6FRW9:0.06609,Z_mays_renamed_A0A1D6LSZ2:0.06249)n3:0.42816)n2:0.07406)n1:0.129805)n0;
```
