## Supplementary material for "Transcriptional responses to arbuscular mycorrhizal symbiosis development are conserved in the early divergent *Marchantia paleacea*": OG0017687_tree.txt

```
(Z_mays_renamed_A0A1D6FGE2:0.07679,(Z_mays_renamed_A0A1D6GW31:0.03896,(Z_mays_renamed_A0A1D6JBB7:0.05752,(Z_mays_renamed_A0A1D6EK49:0.16837,Z_mays_renamed_A0A1D6F1R8:1.06298)n3:0.13183)n2:0.13069)n1:0.07679)n0;
```
