## Supplementary material for "Transcriptional responses to arbuscular mycorrhizal symbiosis development are conserved in the early divergent *Marchantia paleacea*": OG0017688_tree.txt

```
(Z_mays_renamed_A0A1D6HSP8:0.00469,((Z_mays_renamed_A0A1D6HBB2:0.10001,Z_mays_renamed_A0A1D6PV45:0.72341)n2:0.35329,(Z_mays_renamed_A0A1D6ELR4:0.30372,Z_mays_renamed_A0A1D6FVF3:0.01009)n3:0.12899)n1:0.00469)n0;
```
