## Supplementary material for "Transcriptional responses to arbuscular mycorrhizal symbiosis development are conserved in the early divergent *Marchantia paleacea*": OG0017689_tree.txt

```
(Z_mays_renamed_A0A1D6QTZ1:0.37052,(Z_mays_renamed_A0A1D6PYP5:0.0407,(Z_mays_renamed_A0A1D6G8M0:0.00115,(Z_mays_renamed_A0A1D6EPL5:0.35782,Z_mays_renamed_A0A1D6H4L7:0.22133)n3:0.10024)n2:0.00782)n1:0.37052)n0;
```
