## Supplementary material for "Transcriptional responses to arbuscular mycorrhizal symbiosis development are conserved in the early divergent *Marchantia paleacea*": OG0017690_tree.txt

```
(Z_mays_renamed_A0A1D6EUL8:7e-05,(Z_mays_renamed_A0A1D6EUM3:0.00014,(Z_mays_renamed_A0A1D6N6Y7:0.1257,(Z_mays_renamed_A0A1D6LZ47:0.20863,Z_mays_renamed_A0A1D6PYU0:0.1528)n3:0.11264)n2:0.20671)n1:7e-05)n0;
```
