## Supplementary material for "Transcriptional responses to arbuscular mycorrhizal symbiosis development are conserved in the early divergent *Marchantia paleacea*": OG0017691_tree.txt

```
(Z_mays_renamed_A0A1D6EXK6:0.101445,(Z_mays_renamed_A0A1D6QSP7:0.09119,(Z_mays_renamed_A0A1D6KJX8:0.24604,(Z_mays_renamed_A0A1D6GNG1:0.08261,Z_mays_renamed_A0A1D6GNG5:0.06504)n3:0.27387)n2:0.04989)n1:0.101445)n0;
```
