## Supplementary material for "Transcriptional responses to arbuscular mycorrhizal symbiosis development are conserved in the early divergent *Marchantia paleacea*": OG0017692_tree.txt

```
(Z_mays_renamed_A0A1D6MWT8:0.269095,((Z_mays_renamed_A0A1D6PMZ7:0.00887,Z_mays_renamed_K7UVN5:0.01391)n2:0.05399,(Z_mays_renamed_A0A1D6KJT4:0.01056,Z_mays_renamed_A0A1D6EY14:0.00014)n3:0.03255)n1:0.269095)n0;
```
