## Supplementary material for "Transcriptional responses to arbuscular mycorrhizal symbiosis development are conserved in the early divergent *Marchantia paleacea*": OG0017693_tree.txt

```
(Z_mays_renamed_A0A1D6KDA6:0.03656,(Z_mays_renamed_A0A1D6LYK9:0.00016,(Z_mays_renamed_A0A1D6Q027:0.05689,(Z_mays_renamed_A0A1D6F523:0.0053,Z_mays_renamed_A0A1D6Q599:0.09032)n3:0.05657)n2:0.05865)n1:0.03656)n0;
```
