## Supplementary material for "Transcriptional responses to arbuscular mycorrhizal symbiosis development are conserved in the early divergent *Marchantia paleacea*": OG0017694_tree.txt

```
(Z_mays_renamed_A0A1D6GMB9:0.006375,(Z_mays_renamed_A0A1D6LZN9:0.01168,(Z_mays_renamed_A0A1D6HMT0:0.33081,(Z_mays_renamed_A0A1D6F6J2:0.49828,Z_mays_renamed_A0A1D6IV54:0.14557)n3:0.29836)n2:0.54786)n1:0.006375)n0;
```
