## Supplementary material for "Transcriptional responses to arbuscular mycorrhizal symbiosis development are conserved in the early divergent *Marchantia paleacea*": OG0017695_tree.txt

```
(Z_mays_renamed_A0A1D6F6N9:0.03299,(Z_mays_renamed_A0A1D6F6P0:0.04687,(Z_mays_renamed_K7UPD3:0.18564,(Z_mays_renamed_A0A1D6QM89:0.00015,Z_mays_renamed_A0A1D6QMB6:0.00014)n3:0.38325)n2:0.32955)n1:0.03299)n0;
```
