## Supplementary material for "Transcriptional responses to arbuscular mycorrhizal symbiosis development are conserved in the early divergent *Marchantia paleacea*": OG0017696_tree.txt

```
(Z_mays_renamed_A0A1D6LHJ6:7e-05,(Z_mays_renamed_A0A1D6LHJ7:0.00014,(Z_mays_renamed_A0A1D6F7H2:0.0117,(Z_mays_renamed_A0A1D6G525:0.00016,Z_mays_renamed_A0A1D6KWV1:0.00015)n3:0.27187)n2:0.01481)n1:7e-05)n0;
```
