## Supplementary material for "Transcriptional responses to arbuscular mycorrhizal symbiosis development are conserved in the early divergent *Marchantia paleacea*": OG0017697_tree.txt

```
(Z_mays_renamed_A0A1D6J1W7:0.08542,(Z_mays_renamed_A0A1D6Q2T8:0.01548,(Z_mays_renamed_A0A1D6F7Y6:0.09607,(Z_mays_renamed_A0A1D6HCW0:0.00015,Z_mays_renamed_A0A1D6QIP3:0.9456)n3:1.19749)n2:0.09305)n1:0.08542)n0;
```
