## Supplementary material for "Transcriptional responses to arbuscular mycorrhizal symbiosis development are conserved in the early divergent *Marchantia paleacea*": OG0017698_tree.txt

```
(Z_mays_renamed_A0A1D6JRA0:0.610555,(Z_mays_renamed_A0A1D6LHP4:0.01853,(Z_mays_renamed_A0A1D6IW95:0.24514,(Z_mays_renamed_A0A1D6FCC2:0.00868,Z_mays_renamed_A0A1D6HKS4:0.00663)n3:0.04421)n2:0.1094)n1:0.610555)n0;
```
