## Supplementary material for "Transcriptional responses to arbuscular mycorrhizal symbiosis development are conserved in the early divergent *Marchantia paleacea*": OG0017699_tree.txt

```
(Z_mays_renamed_A0A1D6LZE7:0.00266,(Z_mays_renamed_A0A1X7YIU1:0.02698,(Z_mays_renamed_A0A1D6FCP2:0.03775,(Z_mays_renamed_A0A1D6HWX1:0.03986,Z_mays_renamed_A0A1D6Q6E5:0.02809)n3:0.61262)n2:0.00623)n1:0.00266)n0;
```
