## Supplementary material for "Transcriptional responses to arbuscular mycorrhizal symbiosis development are conserved in the early divergent *Marchantia paleacea*": OG0017700_tree.txt

```
(Z_mays_renamed_A0A1D6GSX8:7e-05,(Z_mays_renamed_A0A1D6NV25:0.01851,(Z_mays_renamed_A0A1D6M2V5:0.00015,(Z_mays_renamed_A0A1D6FEQ6:0.14782,Z_mays_renamed_A0A1D6PEY9:0.00871)n3:0.21565)n2:0.10568)n1:7e-05)n0;
```
