## Supplementary material for "Transcriptional responses to arbuscular mycorrhizal symbiosis development are conserved in the early divergent *Marchantia paleacea*": OG0017701_tree.txt

```
(Z_mays_renamed_A0A1D6FVK4:0.013035,(Z_mays_renamed_A0A1D6LAX0:0.12829,(Z_mays_renamed_A0A1D6LTQ3:0.04458,(Z_mays_renamed_A0A1D6FEQ9:1.18052,Z_mays_renamed_A0A1D6NEY7:0.0095)n3:0.09203)n2:0.0001)n1:0.013035)n0;
```
