## Supplementary material for "Transcriptional responses to arbuscular mycorrhizal symbiosis development are conserved in the early divergent *Marchantia paleacea*": OG0017702_tree.txt

```
(Z_mays_renamed_A0A1D6FIJ1:8e-05,(Z_mays_renamed_C0PIX7:0.00376,(Z_mays_renamed_A0A1D6I0E9:0.10578,(Z_mays_renamed_A0A1X7YEQ7:0.00016,Z_mays_renamed_A0A1X7YFJ3:0.12196)n3:0.61643)n2:0.03832)n1:8e-05)n0;
```
