## Supplementary material for "Transcriptional responses to arbuscular mycorrhizal symbiosis development are conserved in the early divergent *Marchantia paleacea*": OG0017703_tree.txt

```
(Z_mays_renamed_A0A1D6FRS8:0.00352,(Z_mays_renamed_A0A1D6FYM0:0.43482,(Z_mays_renamed_A0A1D6PII9:0.04594,(Z_mays_renamed_A0A1D6FJB5:0.03894,Z_mays_renamed_A0A1D6GZR8:0.06215)n3:0.0398)n2:0.09409)n1:0.00352)n0;
```
