## Supplementary material for "Transcriptional responses to arbuscular mycorrhizal symbiosis development are conserved in the early divergent *Marchantia paleacea*": OG0017704_tree.txt

```
(Z_mays_renamed_A0A1D6FTB3:0.03402,(Z_mays_renamed_A0A1D6HCV9:0.0909,(Z_mays_renamed_A0A1D6I8M3:0.75136,(Z_mays_renamed_A0A1D6HQ97:0.06694,Z_mays_renamed_A0A1D6FJT7:0.06914)n3:0.05369)n2:0.00015)n1:0.03402)n0;
```
