## Supplementary material for "Transcriptional responses to arbuscular mycorrhizal symbiosis development are conserved in the early divergent *Marchantia paleacea*": OG0017705_tree.txt

```
(Z_mays_renamed_A0A1D6FJW1:8e-05,((Z_mays_renamed_A0A1D6J024:0.00014,Z_mays_renamed_A0A1D6LRB7:1.19853)n2:0.69393,(Z_mays_renamed_A0A1D6JH16:0.00014,Z_mays_renamed_A0A1D6PXG4:0.0047)n3:0.00013)n1:8e-05)n0;
```
