## Supplementary material for "Transcriptional responses to arbuscular mycorrhizal symbiosis development are conserved in the early divergent *Marchantia paleacea*": OG0017706_tree.txt

```
(Z_mays_renamed_A0A1D6FKD7:7e-05,(Z_mays_renamed_A0A1D6J774:0.02798,(Z_mays_renamed_A0A1X7YE00:0.03977,(Z_mays_renamed_A0A1D6LGB9:1.04757,Z_mays_renamed_A0A1D6PNC4:0.10451)n3:0.17137)n2:0.00586)n1:7e-05)n0;
```
