## Supplementary material for "Transcriptional responses to arbuscular mycorrhizal symbiosis development are conserved in the early divergent *Marchantia paleacea*": OG0017707_tree.txt

```
(Z_mays_renamed_A0A1D6FKN1:0.04811,((Z_mays_renamed_A0A1D6JUD1:0.00918,Z_mays_renamed_A0A1D6LZI1:0.10345)n2:0.24596,(Z_mays_renamed_A0A1D6LCG2:0.40373,Z_mays_renamed_A0A1D6N1F0:0.54434)n3:0.25042)n1:0.04811)n0;
```
