## Supplementary material for "Transcriptional responses to arbuscular mycorrhizal symbiosis development are conserved in the early divergent *Marchantia paleacea*": OG0017708_tree.txt

```
(Z_mays_renamed_A0A1D6FKV1:8e-05,(Z_mays_renamed_A0A1D6I385:0.00798,(Z_mays_renamed_A0A1D6NZH7:0.51176,(Z_mays_renamed_A0A1D6KWX6:0.13692,Z_mays_renamed_A0A1D6L5K1:0.75462)n3:0.36628)n2:0.08423)n1:8e-05)n0;
```
