## Supplementary material for "Transcriptional responses to arbuscular mycorrhizal symbiosis development are conserved in the early divergent *Marchantia paleacea*": OG0017709_tree.txt

```
(Z_mays_renamed_A0A1D6HUC6:0.06844,(Z_mays_renamed_A0A1D6MW15:0.09792,(Z_mays_renamed_A0A1D6FM93:0.02522,(Z_mays_renamed_A0A1D6KCJ6:0.00014,Z_mays_renamed_A0A1D6LG50:0.02428)n3:0.33945)n2:0.05412)n1:0.06844)n0;
```
