## Supplementary material for "Transcriptional responses to arbuscular mycorrhizal symbiosis development are conserved in the early divergent *Marchantia paleacea*": OG0017710_tree.txt

```
(Z_mays_renamed_A0A1D6LIT8:0.21474,((Z_mays_renamed_A0A1D6N769:0.22401,Z_mays_renamed_A0A1D6Q3Q1:0.11014)n2:0.01157,(Z_mays_renamed_A0A1D6FN05:0.59216,Z_mays_renamed_A0A1D6J046:0.00014)n3:0.01864)n1:0.21474)n0;
```
