## Supplementary material for "Transcriptional responses to arbuscular mycorrhizal symbiosis development are conserved in the early divergent *Marchantia paleacea*": OG0017711_tree.txt

```
(Z_mays_renamed_A0A1D6FPK0:0.012765,(Z_mays_renamed_A0A1D6PUV3:0.05411,(Z_mays_renamed_A0A1D6LEM9:0.03877,(Z_mays_renamed_A0A1D6N349:0.39045,Z_mays_renamed_A0A1D6FND5:0.62814)n3:0.31109)n2:0.01779)n1:0.012765)n0;
```
