## Supplementary material for "Transcriptional responses to arbuscular mycorrhizal symbiosis development are conserved in the early divergent *Marchantia paleacea*": OG0017712_tree.txt

```
(Z_mays_renamed_A0A1D6FP70:0.44162,(Z_mays_renamed_A0A1D6I2S2:0.0336,(Z_mays_renamed_A0A1D6MRL6:0.02512,(Z_mays_renamed_A0A1D6H0S5:0.00161,Z_mays_renamed_A0A1D6H0S7:0.02668)n3:0.03523)n2:0.06297)n1:0.44162)n0;
```
