## Supplementary material for "Transcriptional responses to arbuscular mycorrhizal symbiosis development are conserved in the early divergent *Marchantia paleacea*": OG0017713_tree.txt

```
(Z_mays_renamed_A0A1D6H2S6:0.0158,(Z_mays_renamed_A0A1D6P8M1:0.90493,(Z_mays_renamed_A0A1D6MPS5:0.48757,(Z_mays_renamed_A0A1D6FSP7:0.05987,Z_mays_renamed_A0A1D6NRW0:0.00551)n3:0.33965)n2:0.29964)n1:0.0158)n0;
```
