## Supplementary material for "Transcriptional responses to arbuscular mycorrhizal symbiosis development are conserved in the early divergent *Marchantia paleacea*": OG0017714_tree.txt

```
(Z_mays_renamed_A0A1D6HHL7:0.01824,(Z_mays_renamed_A0A1D6K4N8:0.07282,(Z_mays_renamed_A0A1D6FTC3:0.06427,(Z_mays_renamed_A0A1D6FTA8:0.02333,Z_mays_renamed_A0A1D6H3W3:0.71827)n3:0.08201)n2:0.11349)n1:0.01824)n0;
```
