## Supplementary material for "Transcriptional responses to arbuscular mycorrhizal symbiosis development are conserved in the early divergent *Marchantia paleacea*": OG0017715_tree.txt

```
(Z_mays_renamed_A0A1D6KRI4:0.01029,(Z_mays_renamed_A0A1D6P5T9:0.06677,(Z_mays_renamed_A0A1D6LVQ8:0.49052,(Z_mays_renamed_A0A1D6FU88:0.70177,Z_mays_renamed_A0A1D6MSW0:0.71667)n3:0.95021)n2:0.11691)n1:0.01029)n0;
```
