## Supplementary material for "Transcriptional responses to arbuscular mycorrhizal symbiosis development are conserved in the early divergent *Marchantia paleacea*": OG0017716_tree.txt

```
(Z_mays_renamed_A0A1D6FY32:0.33472,(Z_mays_renamed_A0A1D6MLA0:0.22392,(Z_mays_renamed_A0A1D6I2Q9:0.02362,(Z_mays_renamed_A0A1D6G4S6:0.02954,Z_mays_renamed_A0A1D6N1X2:0.06885)n3:0.04109)n2:0.10323)n1:0.33472)n0;
```
