## Supplementary material for "Transcriptional responses to arbuscular mycorrhizal symbiosis development are conserved in the early divergent *Marchantia paleacea*": OG0017717_tree.txt

```
(Z_mays_renamed_A0A1D6GGU3:0.0838,(Z_mays_renamed_A0A1D6PW79:0.25504,(Z_mays_renamed_A0A1D6N104:0.00015,(Z_mays_renamed_A0A1D6M515:0.00732,Z_mays_renamed_A0A1D6FYB9:0.00014)n3:0.00012)n2:0.04341)n1:0.0838)n0;
```
