## Supplementary material for "Transcriptional responses to arbuscular mycorrhizal symbiosis development are conserved in the early divergent *Marchantia paleacea*": OG0017718_tree.txt

```
(Z_mays_renamed_A0A1D6FYF7:0.06663,(Z_mays_renamed_A0A1D6NL59:0.09094,(Z_mays_renamed_A0A1X7YIS4:0.08865,(Z_mays_renamed_A0A1D6FYF6:0.00016,Z_mays_renamed_A0A1D6M006:0.58065)n3:0.0532)n2:0.03787)n1:0.06663)n0;
```
