## Supplementary material for "Transcriptional responses to arbuscular mycorrhizal symbiosis development are conserved in the early divergent *Marchantia paleacea*": OG0017719_tree.txt

```
(Z_mays_renamed_A0A1D6KN30:0.475605,(Z_mays_renamed_A0A1D6PRN9:0.01845,(Z_mays_renamed_A0A1D6JPI8:0.04731,(Z_mays_renamed_A0A1D6G3K9:0.11674,Z_mays_renamed_A0A1D6KM82:0.10037)n3:0.01804)n2:0.14296)n1:0.475605)n0;
```
