## Supplementary material for "Transcriptional responses to arbuscular mycorrhizal symbiosis development are conserved in the early divergent *Marchantia paleacea*": OG0017720_tree.txt

```
(Z_mays_renamed_A0A1D6G3W6:0.09498,(Z_mays_renamed_A0A1D6N4E1:0.04672,(Z_mays_renamed_A0A1D6LUX0:0.16416,(Z_mays_renamed_A0A1D6IPZ7:0.02987,Z_mays_renamed_A0A1D6Q8T1:0.34317)n3:0.17281)n2:0.08076)n1:0.09498)n0;
```
