## Supplementary material for "Transcriptional responses to arbuscular mycorrhizal symbiosis development are conserved in the early divergent *Marchantia paleacea*": OG0017721_tree.txt

```
(Z_mays_renamed_A0A1D6G779:8e-05,(Z_mays_renamed_A0A1D6K810:0.01136,(Z_mays_renamed_A0A1D6P0A3:0.12179,(Z_mays_renamed_A0A1D6M1L4:0.03536,Z_mays_renamed_A0A1D6M3V1:0.10435)n3:0.02165)n2:0.03613)n1:8e-05)n0;
```
