## Supplementary material for "Transcriptional responses to arbuscular mycorrhizal symbiosis development are conserved in the early divergent *Marchantia paleacea*": OG0017722_tree.txt

```
(Z_mays_renamed_A0A1D6JM16:0.010025,(Z_mays_renamed_A0A1D6L9A7:0.00712,(Z_mays_renamed_A0A1D6I4J3:0.0158,(Z_mays_renamed_A0A1D6G7S6:0.00014,Z_mays_renamed_A0A1D6GVS7:0.03225)n3:0.10975)n2:0.00457)n1:0.010025)n0;
```
