## Supplementary material for "Transcriptional responses to arbuscular mycorrhizal symbiosis development are conserved in the early divergent *Marchantia paleacea*": OG0017723_tree.txt

```
(Z_mays_renamed_B4FX65:0.056765,(Z_mays_renamed_K7UEP7:0.10667,(Z_mays_renamed_B4FKN4:0.15038,(Z_mays_renamed_A0A1D6GCK7:0.42632,Z_mays_renamed_C0PIQ8:0.19761)n3:0.04056)n2:0.05546)n1:0.056765)n0;
```
