## Supplementary material for "Transcriptional responses to arbuscular mycorrhizal symbiosis development are conserved in the early divergent *Marchantia paleacea*": OG0017724_tree.txt

```
(Z_mays_renamed_A0A1D6KXX3:0.01827,(Z_mays_renamed_A0A1D6MH49:1.4265,(Z_mays_renamed_A0A1D6PJY8:0.00014,(Z_mays_renamed_A0A1D6L059:0.00014,Z_mays_renamed_A0A1D6GGA9:0.8858)n3:0.06268)n2:0.33336)n1:0.01827)n0;
```
