## Supplementary material for "Transcriptional responses to arbuscular mycorrhizal symbiosis development are conserved in the early divergent *Marchantia paleacea*": OG0017725_tree.txt

```
(Z_mays_renamed_A0A1D6GI04:0.003255,(Z_mays_renamed_C4IYH0:0.00014,(Z_mays_renamed_A0A1X7YG01:0.59219,(Z_mays_renamed_A0A1D6KJU4:0.23729,Z_mays_renamed_B4F9H1:0.53735)n3:0.08849)n2:0.01704)n1:0.003255)n0;
```
