## Supplementary material for "Transcriptional responses to arbuscular mycorrhizal symbiosis development are conserved in the early divergent *Marchantia paleacea*": OG0017726_tree.txt

```
(Z_mays_renamed_A0A1D6GMP5:0.044115,(Z_mays_renamed_A0A1D6NVI3:0.02241,(Z_mays_renamed_A0A1D6KTR6:0.04478,(Z_mays_renamed_A0A1D6HDF8:0.76023,Z_mays_renamed_A0A1D6JF03:0.00015)n3:0.11872)n2:0.03267)n1:0.044115)n0;
```
