## Supplementary material for "Transcriptional responses to arbuscular mycorrhizal symbiosis development are conserved in the early divergent *Marchantia paleacea*": OG0017727_tree.txt

```
(Z_mays_renamed_A0A1D6LZK3:0.001465,(Z_mays_renamed_A0A1D6MTT4:0.00565,(Z_mays_renamed_A0A1D6H291:0.13478,(Z_mays_renamed_A0A1D6GN22:0.0529,Z_mays_renamed_A0A1D6KR30:0.00016)n3:0.09128)n2:0.09989)n1:0.001465)n0;
```
