## Supplementary material for "Transcriptional responses to arbuscular mycorrhizal symbiosis development are conserved in the early divergent *Marchantia paleacea*": OG0017728_tree.txt

```
(Z_mays_renamed_A0A1D6NB74:0.02725,(Z_mays_renamed_A0A1D6NGC2:0.00014,(Z_mays_renamed_A0A1D6HEC8:0.00014,(Z_mays_renamed_A0A1D6GQB2:0.00014,Z_mays_renamed_A0A1D6JR53:0.99454)n3:0.16515)n2:0.00366)n1:0.02725)n0;
```
