## Supplementary material for "Transcriptional responses to arbuscular mycorrhizal symbiosis development are conserved in the early divergent *Marchantia paleacea*": OG0017729_tree.txt

```
(Z_mays_renamed_A0A1D6GTH4:0.537205,(Z_mays_renamed_A0A1D6I485:0.10961,(Z_mays_renamed_A0A1D6MYH2:0.04278,(Z_mays_renamed_A0A1D6K0A6:1.25051,Z_mays_renamed_A0A1D6I3T1:0.02424)n3:0.06421)n2:0.2982)n1:0.537205)n0;
```
