## Supplementary material for "Transcriptional responses to arbuscular mycorrhizal symbiosis development are conserved in the early divergent *Marchantia paleacea*": OG0017730_tree.txt

```
(Z_mays_renamed_A0A1D6GUE8:0.00279,(Z_mays_renamed_A0A1D6H5I8:0.26636,(Z_mays_renamed_A0A1D6ICE0:0.00014,(Z_mays_renamed_A0A1D6I701:0.0449,Z_mays_renamed_A0A1D6I801:0.00434)n3:0.00856)n2:0.0253)n1:0.00279)n0;
```
