## Supplementary material for "Transcriptional responses to arbuscular mycorrhizal symbiosis development are conserved in the early divergent *Marchantia paleacea*": OG0017731_tree.txt

```
(Z_mays_renamed_A0A1D6I8R8:0.26554,(Z_mays_renamed_A0A1D6LYL5:0.63161,(Z_mays_renamed_A0A1D6NSM9:0.15706,(Z_mays_renamed_A0A1D6GWM6:0.54219,Z_mays_renamed_A0A1D6HX31:0.00014)n3:0.05153)n2:0.23124)n1:0.26554)n0;
```
