## Supplementary material for "Transcriptional responses to arbuscular mycorrhizal symbiosis development are conserved in the early divergent *Marchantia paleacea*": OG0017732_tree.txt

```
(Z_mays_renamed_A0A1D6H2C2:0.007735,(Z_mays_renamed_A0A1D6PE23:0.22949,(Z_mays_renamed_A0A1D6PE24:0.31804,(Z_mays_renamed_A0A1D6JG09:0.04737,Z_mays_renamed_A0A1D6NFX9:0.00014)n3:0.03742)n2:0.1969)n1:0.007735)n0;
```
