## Supplementary material for "Transcriptional responses to arbuscular mycorrhizal symbiosis development are conserved in the early divergent *Marchantia paleacea*": OG0017733_tree.txt

```
(Z_mays_renamed_A0A1D6MJU8:0.02186,(Z_mays_renamed_A0A1D6Q1T0:0.05765,(Z_mays_renamed_A0A1D6H394:0.02028,(Z_mays_renamed_A0A1D6IHQ2:0.81689,Z_mays_renamed_A0A1D6LLE2:0.00014)n3:0.35124)n2:0.00625)n1:0.02186)n0;
```
