## Supplementary material for "Transcriptional responses to arbuscular mycorrhizal symbiosis development are conserved in the early divergent *Marchantia paleacea*": OG0017734_tree.txt

```
(Z_mays_renamed_A0A1D6H3C7:0.140425,(Z_mays_renamed_A0A1D6P5S8:0.13064,(Z_mays_renamed_A0A1D6QIT1:0.07471,(Z_mays_renamed_A0A1D6J0C3:0.00014,Z_mays_renamed_A0A1D6HEP9:0.00014)n3:0.03075)n2:0.79609)n1:0.140425)n0;
```
