## Supplementary material for "Transcriptional responses to arbuscular mycorrhizal symbiosis development are conserved in the early divergent *Marchantia paleacea*": OG0017735_tree.txt

```
(Z_mays_renamed_A0A1D6KKS4:0.141405,(Z_mays_renamed_A0A1D6Q423:0.03683,(Z_mays_renamed_A0A1D6LTR7:0.30904,(Z_mays_renamed_A0A1D6H6Q5:0.08671,Z_mays_renamed_A0A1D6MW11:0.00014)n3:0.48678)n2:0.53859)n1:0.141405)n0;
```
