## Supplementary material for "Transcriptional responses to arbuscular mycorrhizal symbiosis development are conserved in the early divergent *Marchantia paleacea*": OG0017736_tree.txt

```
(Z_mays_renamed_A0A1D6P4L2:0.012665,(Z_mays_renamed_A0A1D6QNK1:0.01264,(Z_mays_renamed_A0A1D6HFQ3:0.20955,(Z_mays_renamed_A0A1D6H8S2:0.02979,Z_mays_renamed_A0A1D6LYJ7:0.00015)n3:0.05758)n2:0.00967)n1:0.012665)n0;
```
