## Supplementary material for "Transcriptional responses to arbuscular mycorrhizal symbiosis development are conserved in the early divergent *Marchantia paleacea*": OG0017737_tree.txt

```
(Z_mays_renamed_A0A1D6PVZ6:0.017405,(Z_mays_renamed_A0A1R3NA70:0.02207,(Z_mays_renamed_A0A1D6H8U3:0.89257,(Z_mays_renamed_A0A1Q1CA61:0.00016,Z_mays_renamed_A0A1D6M2R7:0.01713)n3:0.04606)n2:0.00014)n1:0.017405)n0;
```
