## Supplementary material for "Transcriptional responses to arbuscular mycorrhizal symbiosis development are conserved in the early divergent *Marchantia paleacea*": OG0017738_tree.txt

```
(Z_mays_renamed_A0A1D6HX30:0.017075,(Z_mays_renamed_A0A1D6HCB7:0.26253,(Z_mays_renamed_A0A1D6K5M8:0.00014,(Z_mays_renamed_A0A1D6KP26:0.00014,Z_mays_renamed_A0A1D6K8N6:0.06259)n3:0.00014)n2:0.00016)n1:0.017075)n0;
```
