## Supplementary material for "Transcriptional responses to arbuscular mycorrhizal symbiosis development are conserved in the early divergent *Marchantia paleacea*": OG0017739_tree.txt

```
(Z_mays_renamed_A0A1D6HCW7:0.03271,((Z_mays_renamed_A0A1D6HCX4:0.00976,Z_mays_renamed_A0A1D6HCX5:0.05962)n2:0.16572,(Z_mays_renamed_A0A1D6HCX6:0.18308,Z_mays_renamed_K7U5Z6:0.33414)n3:0.06078)n1:0.03271)n0;
```
