## Supplementary material for "Transcriptional responses to arbuscular mycorrhizal symbiosis development are conserved in the early divergent *Marchantia paleacea*": OG0017740_tree.txt

```
(Z_mays_renamed_A0A1D6KKC6:7e-05,(Z_mays_renamed_A0A1D6QSE0:0.00016,(Z_mays_renamed_A0A1D6J147:0.0167,(Z_mays_renamed_A0A1D6HFJ0:0.02149,Z_mays_renamed_A0A1D6KCV8:0.30078)n3:0.00014)n2:0.04989)n1:7e-05)n0;
```
