## Supplementary material for "Transcriptional responses to arbuscular mycorrhizal symbiosis development are conserved in the early divergent *Marchantia paleacea*": OG0017741_tree.txt

```
(Z_mays_renamed_A0A1D6HJY2:0.024145,(Z_mays_renamed_A0A1D6HJY3:0.08577,(Z_mays_renamed_K7W858:0.81195,(Z_mays_renamed_A0A1D6I0B2:0.52074,Z_mays_renamed_C0P963:0.15955)n3:0.70297)n2:0.20781)n1:0.024145)n0;
```
