## Supplementary material for "Transcriptional responses to arbuscular mycorrhizal symbiosis development are conserved in the early divergent *Marchantia paleacea*": OG0017742_tree.txt

```
(Z_mays_renamed_A0A1D6PC33:0.01013,(Z_mays_renamed_A0A1D6Q134:0.04626,(Z_mays_renamed_A0A1D6HP48:0.17158,(Z_mays_renamed_A0A1D6I2W4:0.07062,Z_mays_renamed_A0A1D6NY73:0.00014)n3:0.37717)n2:0.13025)n1:0.01013)n0;
```
