## Supplementary material for "Transcriptional responses to arbuscular mycorrhizal symbiosis development are conserved in the early divergent *Marchantia paleacea*": OG0017743_tree.txt

```
(Z_mays_renamed_A0A1D6HTP3:0.068325,(Z_mays_renamed_A0A1D6PHK8:0.00015,(Z_mays_renamed_A0A1D6JD87:0.00673,(Z_mays_renamed_A0A1D6KZM2:0.18628,Z_mays_renamed_A0A1D6LEI1:0.03923)n3:0.01847)n2:0.54365)n1:0.068325)n0;
```
