## Supplementary material for "Transcriptional responses to arbuscular mycorrhizal symbiosis development are conserved in the early divergent *Marchantia paleacea*": OG0017744_tree.txt

```
(Z_mays_renamed_A0A1D6M6W0:0.02805,(Z_mays_renamed_A0A1D6MKP2:0.03086,(Z_mays_renamed_A0A1D6HX32:0.00014,(Z_mays_renamed_A0A1D6N3J9:0.37009,Z_mays_renamed_A0A1D6QHT3:0.23145)n3:0.7656)n2:0.00523)n1:0.02805)n0;
```
