## Supplementary material for "Transcriptional responses to arbuscular mycorrhizal symbiosis development are conserved in the early divergent *Marchantia paleacea*": OG0017745_tree.txt

```
(Z_mays_renamed_A0A1D6M748:0.00349,(Z_mays_renamed_B4F9P0:0.04328,(Z_mays_renamed_K7USN6:0.02089,(Z_mays_renamed_A0A1D6HXB3:0.02389,Z_mays_renamed_K7UWD9:0.02349)n3:0.00525)n2:0.00338)n1:0.00349)n0;
```
