## Supplementary material for "Transcriptional responses to arbuscular mycorrhizal symbiosis development are conserved in the early divergent *Marchantia paleacea*": OG0017746_tree.txt

```
(Z_mays_renamed_A0A1D6QB26:0.28086,(Z_mays_renamed_A0A1D6MAG7:0.00792,(Z_mays_renamed_A0A1D6KG07:0.00014,(Z_mays_renamed_A0A1D6HZB1:0.50976,Z_mays_renamed_A0A1D6QRU6:0.00784)n3:0.00015)n2:0.00014)n1:0.28086)n0;
```
