## Supplementary material for "Transcriptional responses to arbuscular mycorrhizal symbiosis development are conserved in the early divergent *Marchantia paleacea*": OG0017747_tree.txt

```
(Z_mays_renamed_A0A1D6N2B2:0.00219,(Z_mays_renamed_A0A1D6PG50:0.00942,(Z_mays_renamed_A0A1D6P8E1:0.12442,(Z_mays_renamed_A0A1D6I3A4:0.00015,Z_mays_renamed_A0A1D6L6A0:0.09552)n3:0.0278)n2:0.01471)n1:0.00219)n0;
```
