## Supplementary material for "Transcriptional responses to arbuscular mycorrhizal symbiosis development are conserved in the early divergent *Marchantia paleacea*": OG0017748_tree.txt

```
(Z_mays_renamed_A0A1D6K8H2:7e-05,(Z_mays_renamed_A0A1D6K8H3:0.21346,(Z_mays_renamed_A0A1D6I7U7:0.02286,(Z_mays_renamed_A0A1D6MWS1:0.02968,Z_mays_renamed_A0A1D6MYM0:0.68772)n3:1.00305)n2:0.03708)n1:7e-05)n0;
```
