## Supplementary material for "Transcriptional responses to arbuscular mycorrhizal symbiosis development are conserved in the early divergent *Marchantia paleacea*": OG0017749_tree.txt

```
(Z_mays_renamed_A0A1D6LRB3:0.090455,((Z_mays_renamed_A0A1D6IP60:0.00014,Z_mays_renamed_A0A1D6KLA5:0.27326)n2:0.46943,(Z_mays_renamed_A0A1D6PPC3:0.1324,Z_mays_renamed_A0A1R3Q1V2:0.0697)n3:0.01577)n1:0.090455)n0;
```
