## Supplementary material for "Transcriptional responses to arbuscular mycorrhizal symbiosis development are conserved in the early divergent *Marchantia paleacea*": OG0017750_tree.txt

```
(Z_mays_renamed_A0A1D6M482:0.017345,((Z_mays_renamed_A0A1D6JBJ2:0.33859,Z_mays_renamed_A0A1D6M3P7:0.0675)n2:0.05069,(Z_mays_renamed_A0A1D6NRL0:0.86055,Z_mays_renamed_A0A1D6QKZ2:0.37512)n3:0.24031)n1:0.017345)n0;
```
