## Supplementary material for "Transcriptional responses to arbuscular mycorrhizal symbiosis development are conserved in the early divergent *Marchantia paleacea*": OG0017751_tree.txt

```
(Z_mays_renamed_A0A1D6MXL0:0.017375,((Z_mays_renamed_A0A1D6MQJ7:0.15681,Z_mays_renamed_A0A1D6MUN4:0.22048)n2:0.05365,(Z_mays_renamed_A0A1D6KJA0:0.04914,Z_mays_renamed_A0A1D6LQG3:0.07932)n3:0.00015)n1:0.017375)n0;
```
