## Supplementary material for "Transcriptional responses to arbuscular mycorrhizal symbiosis development are conserved in the early divergent *Marchantia paleacea*": OG0017752_tree.txt

```
(Z_mays_renamed_A0A1D6LE64:0.00553,(Z_mays_renamed_A0A1D6MWW4:0.00014,(Z_mays_renamed_A0A1D6N7J8:0.02215,(Z_mays_renamed_A0A1D6KVU9:0.55099,Z_mays_renamed_A0A1D6MWW1:0.00014)n3:0.05442)n2:0.00016)n1:0.00553)n0;
```
