## Supplementary material for "Transcriptional responses to arbuscular mycorrhizal symbiosis development are conserved in the early divergent *Marchantia paleacea*": OG0017753_tree.txt

```
(Z_mays_renamed_A0A1D6MC38:0.065075,((Z_mays_renamed_A0A1D6NZV2:0.13573,Z_mays_renamed_A0A1D6PY95:0.00014)n2:0.02036,(Z_mays_renamed_A0A1D6M9L3:0.44956,Z_mays_renamed_A0A1D6PEI0:0.92525)n3:0.06849)n1:0.065075)n0;
```
