## Supplementary material for "Transcriptional responses to arbuscular mycorrhizal symbiosis development are conserved in the early divergent *Marchantia paleacea*": OG0017754_tree.txt

```
(A_agrestis_renamed_Aagr.utg000118l.97.1:0.400265,((A_agrestis_renamed_Aagr.utg000001l.442.1:0.90783,A_agrestis_renamed_Aagr.utg000005l.317.1:0.28479)n2:0.52448,(A_agrestis_renamed_Aagr.utg000027l.343.1:0.64058,A_agrestis_renamed_Aagr.utg000061l.31.1:0.94084)n3:0.27442)n1:0.400265)n0;
```
