## Supplementary material for "Transcriptional responses to arbuscular mycorrhizal symbiosis development are conserved in the early divergent *Marchantia paleacea*": OG0017755_tree.txt

```
(A_agrestis_renamed_Aagr.utg000001l.257.1:0.006665,(A_agrestis_renamed_Aagr.utg000131l.5.1:0.05331,(A_agrestis_renamed_Aagr.utg000065l.95.1:0.15604,(A_agrestis_renamed_Aagr.utg000015l.6.1:0.00014,A_agrestis_renamed_Aagr.utg000028l.106.1:1.60029)n3:0.056)n2:0.28021)n1:0.006665)n0;
```
