## Supplementary material for "Transcriptional responses to arbuscular mycorrhizal symbiosis development are conserved in the early divergent *Marchantia paleacea*": OG0017756_tree.txt

```
(A_agrestis_renamed_Aagr.utg000026l.38.1:0.01483,((A_agrestis_renamed_Aagr.utg000002l.525.1:0.39437,A_agrestis_renamed_Aagr.utg000045l.17.1:0.14938)n2:0.5427,(A_agrestis_renamed_Aagr.utg000040l.34.1:0.53895,A_agrestis_renamed_Aagr.utg000084l.49.1:0.39929)n3:0.04552)n1:0.01483)n0;
```
