## Supplementary material for "Transcriptional responses to arbuscular mycorrhizal symbiosis development are conserved in the early divergent *Marchantia paleacea*": OG0017757_tree.txt

```
(A_agrestis_renamed_Aagr.utg000002l.98.1:0.22938,((A_agrestis_renamed_Aagr.utg000002l.97.1:0,A_agrestis_renamed_Aagr.utg000002l.97.2:0)n2:0.23007,(A_agrestis_renamed_Aagr.utg000002l.96.2:0.00016,A_agrestis_renamed_Aagr.utg000002l.96.1:0.34569)n3:0.32)n1:0.22938)n0;
```
