## Supplementary material for "Transcriptional responses to arbuscular mycorrhizal symbiosis development are conserved in the early divergent *Marchantia paleacea*": OG0017758_tree.txt

```
(A_agrestis_renamed_Aagr.utg000050l.152.1:0.007905,(A_agrestis_renamed_Aagr.utg000116l.126.1:0.07782,(A_agrestis_renamed_Aagr.utg000019l.113.1:0.11149,(A_agrestis_renamed_Aagr.utg000002l.579.1:0.3314,A_agrestis_renamed_Aagr.utg000005l.152.1:0.64722)n3:0.31482)n2:0.14672)n1:0.007905)n0;
```
