## Supplementary material for "Transcriptional responses to arbuscular mycorrhizal symbiosis development are conserved in the early divergent *Marchantia paleacea*": OG0017759_tree.txt

```
(A_agrestis_renamed_Aagr.utg000002l.72.2:7.5e-05,(A_agrestis_renamed_Aagr.utg000002l.72.5:0.00014,(A_agrestis_renamed_Aagr.utg000002l.72.1:0.00909,(A_agrestis_renamed_Aagr.utg000002l.72.4:0.07792,A_agrestis_renamed_Aagr.utg000002l.72.3:0.00142)n3:0.01297)n2:0.01374)n1:7.5e-05)n0;
```
