## Supplementary material for "Transcriptional responses to arbuscular mycorrhizal symbiosis development are conserved in the early divergent *Marchantia paleacea*": OG0017760_tree.txt

```
(A_agrestis_renamed_Aagr.utg000042l.225.2:7e-05,(A_agrestis_renamed_Aagr.utg000042l.225.1:0.00014,(A_agrestis_renamed_Aagr.utg000028l.167.1:0.32296,(A_agrestis_renamed_Aagr.utg000003l.308.1:0.02144,A_agrestis_renamed_Aagr.utg000003l.310.1:0.14337)n3:0.79987)n2:0.49059)n1:7e-05)n0;
```
