## Supplementary material for "Transcriptional responses to arbuscular mycorrhizal symbiosis development are conserved in the early divergent *Marchantia paleacea*": OG0017761_tree.txt

```
(A_agrestis_renamed_Aagr.utg000003l.399.1:0.13725,((A_agrestis_renamed_Aagr.utg000006l.119.1:0.33491,A_agrestis_renamed_Aagr.utg000045l.214.1:0.26431)n2:0.32227,(A_agrestis_renamed_Aagr.utg000003l.398.1:0.1213,A_agrestis_renamed_Aagr.utg000003l.390.1:0.34664)n3:0.13512)n1:0.13725)n0;
```
