## Supplementary material for "Transcriptional responses to arbuscular mycorrhizal symbiosis development are conserved in the early divergent *Marchantia paleacea*": OG0017762_tree.txt

```
(A_agrestis_renamed_Aagr.utg000103l.43.1:0.00805,(A_agrestis_renamed_Aagr.utg000103l.43.2:0.08587,(A_agrestis_renamed_Aagr.utg000003l.245.1:0.45336,(A_agrestis_renamed_Aagr.utg000085l.156.1:0.00016,A_agrestis_renamed_Aagr.utg000111l.6.1:0.07318)n3:0.68657)n2:0.16012)n1:0.00805)n0;
```
