## Supplementary material for "Transcriptional responses to arbuscular mycorrhizal symbiosis development are conserved in the early divergent *Marchantia paleacea*": OG0017763_tree.txt

```
(A_agrestis_renamed_Aagr.utg000003l.45.2:0.01672,(A_agrestis_renamed_Aagr.utg000003l.45.3:0.0835,(A_agrestis_renamed_Aagr.utg000003l.45.1:0.00014,(A_agrestis_renamed_Aagr.utg000006l.1074.1:0.18042,A_agrestis_renamed_Aagr.utg000006l.1077.1:0.17514)n3:0.16549)n2:0.00015)n1:0.01672)n0;
```
