## Supplementary material for "Transcriptional responses to arbuscular mycorrhizal symbiosis development are conserved in the early divergent *Marchantia paleacea*": OG0017764_tree.txt

```
(A_agrestis_renamed_Aagr.utg000003l.632.1:0.155035,((A_agrestis_renamed_Aagr.utg000003l.631.1:0.00015,A_agrestis_renamed_Aagr.utg000003l.631.2:0.00014)n2:0.24289,(A_agrestis_renamed_Aagr.utg000003l.628.2:0.11413,A_agrestis_renamed_Aagr.utg000003l.628.1:0.00015)n3:0.32792)n1:0.155035)n0;
```
