## Supplementary material for "Transcriptional responses to arbuscular mycorrhizal symbiosis development are conserved in the early divergent *Marchantia paleacea*": OG0017765_tree.txt

```
(A_agrestis_renamed_Aagr.utg000125l.208.1:0.08599,((A_agrestis_renamed_Aagr.utg000117l.82.1:0.29896,A_agrestis_renamed_Aagr.utg000117l.81.1:0.44264)n2:0.39421,(A_agrestis_renamed_Aagr.utg000003l.352.1:1.46827,A_agrestis_renamed_Aagr.utg000005l.8.1:0.4123)n3:0.14857)n1:0.08599)n0;
```
