## Supplementary material for "Transcriptional responses to arbuscular mycorrhizal symbiosis development are conserved in the early divergent *Marchantia paleacea*": OG0017766_tree.txt

```
(A_agrestis_renamed_Aagr.utg000004l.15.4:7e-05,(A_agrestis_renamed_Aagr.utg000004l.15.5:0.00014,(A_agrestis_renamed_Aagr.utg000004l.15.3:0.00014,(A_agrestis_renamed_Aagr.utg000004l.15.1:0.00014,A_agrestis_renamed_Aagr.utg000004l.15.2:0.00014)n3:0.00014)n2:0.00014)n1:7e-05)n0;
```
