## Supplementary material for "Transcriptional responses to arbuscular mycorrhizal symbiosis development are conserved in the early divergent *Marchantia paleacea*": OG0017767_tree.txt

```
(A_agrestis_renamed_Aagr.utg000004l.88.1:0.00445,((A_agrestis_renamed_Aagr.utg000004l.88.3:0.00013,A_agrestis_renamed_Aagr.utg000101l.189.1:0.40023)n2:0.42354,(A_agrestis_renamed_Aagr.utg000004l.88.4:0.00014,A_agrestis_renamed_Aagr.utg000004l.88.2:0.00014)n3:0.00014)n1:0.00445)n0;
```
