## Supplementary material for "Transcriptional responses to arbuscular mycorrhizal symbiosis development are conserved in the early divergent *Marchantia paleacea*": OG0017768_tree.txt

```
(A_agrestis_renamed_Aagr.utg000005l.191.1:0.01797,(A_agrestis_renamed_Aagr.utg000119l.107.1:0.82115,(A_agrestis_renamed_Aagr.utg000059l.242.1:0.18148,(A_agrestis_renamed_Aagr.utg000005l.214.1:0.59743,A_agrestis_renamed_Aagr.utg000119l.105.1:0.1802)n3:0.44577)n2:0.27797)n1:0.01797)n0;
```
