## Supplementary material for "Transcriptional responses to arbuscular mycorrhizal symbiosis development are conserved in the early divergent *Marchantia paleacea*": OG0017769_tree.txt

```
(A_agrestis_renamed_Aagr.utg000005l.300.1:0,(A_agrestis_renamed_Aagr.utg000005l.300.2:0,(A_agrestis_renamed_Aagr.utg000005l.300.4:0.04447,(A_agrestis_renamed_Aagr.utg000005l.300.5:0.00219,A_agrestis_renamed_Aagr.utg000005l.300.3:0.00263)n3:0.03337)n2:0.00014)n1:0)n0;
```
