## Supplementary material for "Transcriptional responses to arbuscular mycorrhizal symbiosis development are conserved in the early divergent *Marchantia paleacea*": OG0017770_tree.txt

```
(A_agrestis_renamed_Aagr.utg000005l.58.5:7e-05,(A_agrestis_renamed_Aagr.utg000005l.58.3:0.00014,(A_agrestis_renamed_Aagr.utg000005l.58.2:0.00014,(A_agrestis_renamed_Aagr.utg000005l.58.4:0,A_agrestis_renamed_Aagr.utg000005l.58.1:0)n3:0.00014)n2:0.00981)n1:7e-05)n0;
```
