## Supplementary material for "Transcriptional responses to arbuscular mycorrhizal symbiosis development are conserved in the early divergent *Marchantia paleacea*": OG0017771_tree.txt

```
(A_agrestis_renamed_Aagr.utg000119l.101.1:0.0533,(A_agrestis_renamed_Aagr.utg000119l.103.1:0.0707,(A_agrestis_renamed_Aagr.utg000119l.102.1:0.00014,(A_agrestis_renamed_Aagr.utg000033l.183.1:0.5442,A_agrestis_renamed_Aagr.utg000005l.151.1:0.01619)n3:0.00168)n2:0.04171)n1:0.0533)n0;
```
