## Supplementary material for "Transcriptional responses to arbuscular mycorrhizal symbiosis development are conserved in the early divergent *Marchantia paleacea*": OG0017772_tree.txt

```
(A_agrestis_renamed_Aagr.utg000005l.293.4:0,(A_agrestis_renamed_Aagr.utg000005l.293.3:0,(A_agrestis_renamed_Aagr.utg000005l.293.2:0.00014,(A_agrestis_renamed_Aagr.utg000005l.294.1:0.36301,A_agrestis_renamed_Aagr.utg000005l.293.1:0.01922)n3:0.01903)n2:0.04883)n1:0)n0;
```
