## Supplementary material for "Transcriptional responses to arbuscular mycorrhizal symbiosis development are conserved in the early divergent *Marchantia paleacea*": OG0017773_tree.txt

```
(A_agrestis_renamed_Aagr.utg000005l.414.1:0.026595,((A_agrestis_renamed_Aagr.utg000010l.140.1:0.85971,A_agrestis_renamed_Aagr.utg000083l.464.1:0.51066)n2:0.63306,(A_agrestis_renamed_Aagr.utg000005l.413.1:0.28142,A_agrestis_renamed_Aagr.utg000010l.139.1:0.04938)n3:0.02003)n1:0.026595)n0;
```
