## Supplementary material for "Transcriptional responses to arbuscular mycorrhizal symbiosis development are conserved in the early divergent *Marchantia paleacea*": OG0017774_tree.txt

```
(A_agrestis_renamed_Aagr.utg000008l.345.1:0.48222,(A_agrestis_renamed_Aagr.utg000040l.14.1:0.71016,(A_agrestis_renamed_Aagr.utg000090l.18.1:0.72184,(A_agrestis_renamed_Aagr.utg000005l.235.1:0.00016,A_agrestis_renamed_Aagr.utg000152l.17.1:0.28272)n3:0.18658)n2:0.62878)n1:0.48222)n0;
```
