## Supplementary material for "Transcriptional responses to arbuscular mycorrhizal symbiosis development are conserved in the early divergent *Marchantia paleacea*": OG0017775_tree.txt

```
(A_agrestis_renamed_Aagr.utg000057l.255.1:0.081925,(A_agrestis_renamed_Aagr.utg000101l.183.1:0.08831,(A_agrestis_renamed_Aagr.utg000012l.337.1:0.27789,(A_agrestis_renamed_Aagr.utg000005l.1.1:0.20695,A_agrestis_renamed_Aagr.utg000100l.81.1:0.21898)n3:0.16244)n2:0.89224)n1:0.081925)n0;
```
