## Supplementary material for "Transcriptional responses to arbuscular mycorrhizal symbiosis development are conserved in the early divergent *Marchantia paleacea*": OG0017776_tree.txt

```
(A_agrestis_renamed_Aagr.utg000028l.1.1:0.01353,(A_agrestis_renamed_Aagr.utg000091l.324.1:0.01315,(A_agrestis_renamed_Aagr.utg000006l.1253.1:0.01314,(A_agrestis_renamed_Aagr.utg000097l.44.1:0.11437,A_agrestis_renamed_Aagr.utg000105l.15.1:1.0277)n3:0.10438)n2:0.00014)n1:0.01353)n0;
```
