## Supplementary material for "Transcriptional responses to arbuscular mycorrhizal symbiosis development are conserved in the early divergent *Marchantia paleacea*": OG0017777_tree.txt

```
(A_agrestis_renamed_Aagr.utg000049l.445.1:0.075015,(A_agrestis_renamed_Aagr.utg000053l.10.1:0.09918,(A_agrestis_renamed_Aagr.utg000053l.7.1:0.08408,(A_agrestis_renamed_Aagr.utg000006l.251.1:0.197,A_agrestis_renamed_Aagr.utg000081l.406.1:0.33086)n3:0.07239)n2:0.02542)n1:0.075015)n0;
```
