## Supplementary material for "Transcriptional responses to arbuscular mycorrhizal symbiosis development are conserved in the early divergent *Marchantia paleacea*": OG0017778_tree.txt

```
(A_agrestis_renamed_Aagr.utg000041l.217.1:0.59617,((A_agrestis_renamed_Aagr.utg000006l.682.1:0.18334,A_agrestis_renamed_Aagr.utg000079l.47.1:0.07997)n2:0.49674,(A_agrestis_renamed_Aagr.utg000024l.367.1:0.22388,A_agrestis_renamed_Aagr.utg000027l.52.1:0.37988)n3:0.0541)n1:0.59617)n0;
```
