## Supplementary material for "Transcriptional responses to arbuscular mycorrhizal symbiosis development are conserved in the early divergent *Marchantia paleacea*": OG0017779_tree.txt

```
(A_agrestis_renamed_Aagr.utg000107l.63.2:0.00174,(A_agrestis_renamed_Aagr.utg000107l.63.1:0.00124,(A_agrestis_renamed_Aagr.utg000107l.63.3:0.09856,(A_agrestis_renamed_Aagr.utg000006l.357.1:0.00015,A_agrestis_renamed_Aagr.utg000087l.199.1:0.93127)n3:0.34332)n2:0.1808)n1:0.00174)n0;
```
