## Supplementary material for "Transcriptional responses to arbuscular mycorrhizal symbiosis development are conserved in the early divergent *Marchantia paleacea*": OG0017780_tree.txt

```
(A_agrestis_renamed_Aagr.utg000006l.605.1:0.007225,(A_agrestis_renamed_Aagr.utg000087l.158.1:0.09569,(A_agrestis_renamed_Aagr.utg000019l.11.1:0.00014,(A_agrestis_renamed_Aagr.utg000058l.88.1:0.63581,A_agrestis_renamed_Aagr.utg000083l.386.1:1.16354)n3:0.03711)n2:0.13956)n1:0.007225)n0;
```
