## Supplementary material for "Transcriptional responses to arbuscular mycorrhizal symbiosis development are conserved in the early divergent *Marchantia paleacea*": OG0017781_tree.txt

```
(A_agrestis_renamed_Aagr.utg000006l.968.3:0.043605,(A_agrestis_renamed_Aagr.utg000124l.41.1:1.65334,((A_agrestis_renamed_Aagr.utg000006l.968.4:0,A_agrestis_renamed_Aagr.utg000006l.968.1:0)n3:0.00014,A_agrestis_renamed_Aagr.utg000006l.968.2:0.00014)n2:0.00015)n1:0.043605)n0;
```
