## Supplementary material for "Transcriptional responses to arbuscular mycorrhizal symbiosis development are conserved in the early divergent *Marchantia paleacea*": OG0017782_tree.txt

```
(A_agrestis_renamed_Aagr.utg000006l.410.1:0,(A_agrestis_renamed_Aagr.utg000006l.410.3:0,A_agrestis_renamed_Aagr.utg000006l.410.2:0,A_agrestis_renamed_Aagr.utg000006l.410.4:0,A_agrestis_renamed_Aagr.utg000042l.67.1:0.33784)n1:0)n0;
```
