## Supplementary material for "Transcriptional responses to arbuscular mycorrhizal symbiosis development are conserved in the early divergent *Marchantia paleacea*": OG0017783_tree.txt

```
(A_agrestis_renamed_Aagr.utg000006l.1120.1:0.010245,(A_agrestis_renamed_Aagr.utg000006l.1120.2:0.03843,(A_agrestis_renamed_Aagr.utg000006l.1120.4:0.00014,(A_agrestis_renamed_Aagr.utg000006l.1120.5:0.00014,A_agrestis_renamed_Aagr.utg000006l.1120.3:0.00014)n3:0.14774)n2:0.01853)n1:0.010245)n0;
```
