## Supplementary material for "Transcriptional responses to arbuscular mycorrhizal symbiosis development are conserved in the early divergent *Marchantia paleacea*": OG0017784_tree.txt

```
(A_agrestis_renamed_Aagr.utg000007l.44.1:0.151365,(A_agrestis_renamed_Aagr.utg000127l.10.1:0.29157,((A_agrestis_renamed_Aagr.utg000111l.193.1:0,A_agrestis_renamed_Aagr.utg000111l.193.2:0)n3:0.00014,A_agrestis_renamed_Aagr.utg000111l.193.3:0.00016)n2:0.36904)n1:0.151365)n0;
```
