## Supplementary material for "Transcriptional responses to arbuscular mycorrhizal symbiosis development are conserved in the early divergent *Marchantia paleacea*": OG0017785_tree.txt

```
(A_agrestis_renamed_Aagr.utg000009l.427.3:5e-05,(A_agrestis_renamed_Aagr.utg000009l.427.4:0.00014,(A_agrestis_renamed_Aagr.utg000009l.427.5:0.08569,(A_agrestis_renamed_Aagr.utg000009l.427.2:0.00014,A_agrestis_renamed_Aagr.utg000009l.427.1:0.0001)n3:0.00016)n2:0.27131)n1:5e-05)n0;
```
