## Supplementary material for "Transcriptional responses to arbuscular mycorrhizal symbiosis development are conserved in the early divergent *Marchantia paleacea*": OG0017786_tree.txt

```
((A_agrestis_renamed_Aagr.utg000009l.189.1:0.73783,C_braunii_renamed_GBG81407:0.75065)n1:0.301095,(S_muscicola_renamed_SM000025S08436:0.01843,(S_muscicola_renamed_SM000203S06138:0.09377,S_muscicola_renamed_SM000311S11910:0.0285)n3:0.02005)n2:0.301095)n0;
```
