## Supplementary material for "Transcriptional responses to arbuscular mycorrhizal symbiosis development are conserved in the early divergent *Marchantia paleacea*": OG0017787_tree.txt

```
(A_agrestis_renamed_Aagr.utg000010l.595.1:0.08691,(A_agrestis_renamed_Aagr.utg000068l.77.1:0.04196,(A_agrestis_renamed_Aagr.utg000033l.4.1:0.00014,(A_agrestis_renamed_Aagr.utg000009l.278.1:0.78187,A_agrestis_renamed_Aagr.utg000028l.10.1:0.87438)n3:0.08425)n2:0.40582)n1:0.08691)n0;
```
