## Supplementary material for "Transcriptional responses to arbuscular mycorrhizal symbiosis development are conserved in the early divergent *Marchantia paleacea*": OG0017788_tree.txt

```
(A_agrestis_renamed_Aagr.utg000009l.156.11:0,(A_agrestis_renamed_Aagr.utg000009l.156.12:0,A_agrestis_renamed_Aagr.utg000009l.156.13:0,(A_agrestis_renamed_Aagr.utg000009l.156.9:0,A_agrestis_renamed_Aagr.utg000009l.156.10:0)n2:0.06318)n1:0)n0;
```
