## Supplementary material for "Transcriptional responses to arbuscular mycorrhizal symbiosis development are conserved in the early divergent *Marchantia paleacea*": OG0017789_tree.txt

```
(A_agrestis_renamed_Aagr.utg000010l.344.1:0.262545,((A_agrestis_renamed_Aagr.utg000010l.342.1:0.53853,A_agrestis_renamed_Aagr.utg000010l.343.1:0.22445)n2:0.06664,(A_agrestis_renamed_Aagr.utg000010l.345.1:0.19152,A_agrestis_renamed_Aagr.utg000010l.341.1:0.27658)n3:0.07579)n1:0.262545)n0;
```
