## Supplementary material for "Transcriptional responses to arbuscular mycorrhizal symbiosis development are conserved in the early divergent *Marchantia paleacea*": OG0017790_tree.txt

```
(A_agrestis_renamed_Aagr.utg000010l.470.10:0,(A_agrestis_renamed_Aagr.utg000010l.470.9:0,A_agrestis_renamed_Aagr.utg000010l.470.6:0,(A_agrestis_renamed_Aagr.utg000010l.470.4:0.03172,A_agrestis_renamed_Aagr.utg000010l.470.5:0.09829)n2:0.03004)n1:0)n0;
```
