## Supplementary material for "Transcriptional responses to arbuscular mycorrhizal symbiosis development are conserved in the early divergent *Marchantia paleacea*": OG0017791_tree.txt

```
(A_agrestis_renamed_Aagr.utg000010l.167.2:0,(A_agrestis_renamed_Aagr.utg000010l.167.5:0,A_agrestis_renamed_Aagr.utg000010l.167.1:0,(A_agrestis_renamed_Aagr.utg000010l.167.3:0,A_agrestis_renamed_Aagr.utg000010l.167.4:0)n2:0.00014)n1:0)n0;
```
