## Supplementary material for "Transcriptional responses to arbuscular mycorrhizal symbiosis development are conserved in the early divergent *Marchantia paleacea*": OG0017792_tree.txt

```
(A_agrestis_renamed_Aagr.utg000045l.178.1:0.00714,(A_agrestis_renamed_Aagr.utg000089l.20.1:0.01657,(A_agrestis_renamed_Aagr.utg000011l.183.1:0.05801,(A_agrestis_renamed_Aagr.utg000075l.5.1:0.99794,A_agrestis_renamed_Aagr.utg000118l.119.1:0.67841)n3:0.3844)n2:0.01956)n1:0.00714)n0;
```
