## Supplementary material for "Transcriptional responses to arbuscular mycorrhizal symbiosis development are conserved in the early divergent *Marchantia paleacea*": OG0017793_tree.txt

```
(A_agrestis_renamed_Aagr.utg000012l.551.3:7e-05,(A_agrestis_renamed_Aagr.utg000012l.551.1:0.00014,(A_agrestis_renamed_Aagr.utg000012l.551.4:0.00658,(A_agrestis_renamed_Aagr.utg000012l.551.2:0.00342,A_agrestis_renamed_Aagr.utg000012l.561.1:0.20041)n3:0.00015)n2:0.00236)n1:7e-05)n0;
```
