## Supplementary material for "Transcriptional responses to arbuscular mycorrhizal symbiosis development are conserved in the early divergent *Marchantia paleacea*": OG0017794_tree.txt

```
(A_agrestis_renamed_Aagr.utg000012l.550.3:0.02025,(A_agrestis_renamed_Aagr.utg000012l.540.1:0.0252,(A_agrestis_renamed_Aagr.utg000012l.550.1:0.002,(A_agrestis_renamed_Aagr.utg000012l.550.2:0.00156,A_agrestis_renamed_Aagr.utg000012l.539.1:0.27551)n3:0.00014)n2:0.0004)n1:0.02025)n0;
```
