## Supplementary material for "Transcriptional responses to arbuscular mycorrhizal symbiosis development are conserved in the early divergent *Marchantia paleacea*": OG0017795_tree.txt

```
(A_agrestis_renamed_Aagr.utg000012l.569.3:0,(A_agrestis_renamed_Aagr.utg000012l.569.2:0,(A_agrestis_renamed_Aagr.utg000012l.569.1:0.12665,(A_agrestis_renamed_Aagr.utg000042l.390.1:1.11527,A_agrestis_renamed_Aagr.utg000119l.15.1:0.00014)n3:1.29562)n2:0.12351)n1:0)n0;
```
