## Supplementary material for "Transcriptional responses to arbuscular mycorrhizal symbiosis development are conserved in the early divergent *Marchantia paleacea*": OG0017796_tree.txt

```
(A_agrestis_renamed_Aagr.utg000012l.174.4:7.5e-05,(A_agrestis_renamed_Aagr.utg000012l.174.1:0.00014,(A_agrestis_renamed_Aagr.utg000012l.174.5:0.28116,(A_agrestis_renamed_Aagr.utg000012l.174.2:0.04318,A_agrestis_renamed_Aagr.utg000012l.174.3:0.2876)n3:0.07039)n2:0.00015)n1:7.5e-05)n0;
```
