## Supplementary material for "Transcriptional responses to arbuscular mycorrhizal symbiosis development are conserved in the early divergent *Marchantia paleacea*": OG0017797_tree.txt

```
(A_agrestis_renamed_Aagr.utg000057l.282.1:7e-05,((A_agrestis_renamed_Aagr.utg000013l.196.1:0.43552,A_agrestis_renamed_Aagr.utg000017l.2.1:0.67654)n2:1.04677,(A_agrestis_renamed_Aagr.utg000048l.2.1:0.01214,A_agrestis_renamed_Aagr.utg000141l.9.1:0.00016)n3:0.01785)n1:7e-05)n0;
```
