## Supplementary material for "Transcriptional responses to arbuscular mycorrhizal symbiosis development are conserved in the early divergent *Marchantia paleacea*": OG0017798_tree.txt

```
(A_agrestis_renamed_Aagr.utg000017l.7.1:0.004205,(A_agrestis_renamed_Aagr.utg000063l.399.1:0.01985,(A_agrestis_renamed_Aagr.utg000090l.29.1:1.67919,(A_agrestis_renamed_Aagr.utg000038l.381.1:0.07094,A_agrestis_renamed_Aagr.utg000097l.17.1:0.00014)n3:0.00015)n2:0.54748)n1:0.004205)n0;
```
