## Supplementary material for "Transcriptional responses to arbuscular mycorrhizal symbiosis development are conserved in the early divergent *Marchantia paleacea*": OG0017799_tree.txt

```
(A_agrestis_renamed_Aagr.utg000018l.222.3:0.005325,(A_agrestis_renamed_Aagr.utg000018l.222.1:0.02165,((A_agrestis_renamed_Aagr.utg000018l.222.4:0,A_agrestis_renamed_Aagr.utg000018l.222.2:0)n3:0.01382,A_agrestis_renamed_Aagr.utg000018l.152.1:0.0555)n2:0.01092)n1:0.005325)n0;
```
