## Supplementary material for "Transcriptional responses to arbuscular mycorrhizal symbiosis development are conserved in the early divergent *Marchantia paleacea*": OG0017800_tree.txt

```
(A_agrestis_renamed_Aagr.utg000018l.291.2:7e-05,(A_agrestis_renamed_Aagr.utg000018l.291.3:0.00014,((A_agrestis_renamed_Aagr.utg000018l.291.4:0,A_agrestis_renamed_Aagr.utg000018l.291.5:0)n3:0.20779,A_agrestis_renamed_Aagr.utg000018l.291.1:0.12168)n2:0.0585)n1:7e-05)n0;
```
