## Supplementary material for "Transcriptional responses to arbuscular mycorrhizal symbiosis development are conserved in the early divergent *Marchantia paleacea*": OG0017801_tree.txt

```
(A_agrestis_renamed_Aagr.utg000057l.142.1:0.6613,((A_agrestis_renamed_Aagr.utg000018l.599.1:0.14564,A_agrestis_renamed_Aagr.utg000027l.310.1:0.20848)n2:0.2361,(A_agrestis_renamed_Aagr.utg000029l.18.1:0.7712,A_agrestis_renamed_Aagr.utg000127l.3.1:0.21694)n3:0.27156)n1:0.6613)n0;
```
