## Supplementary material for "Transcriptional responses to arbuscular mycorrhizal symbiosis development are conserved in the early divergent *Marchantia paleacea*": OG0017802_tree.txt

```
(A_agrestis_renamed_Aagr.utg000018l.521.1:7e-05,(A_agrestis_renamed_Aagr.utg000018l.521.3:0.00014,((A_agrestis_renamed_Aagr.utg000018l.521.5:0,A_agrestis_renamed_Aagr.utg000018l.521.4:0)n3:0.18174,A_agrestis_renamed_Aagr.utg000018l.521.2:0.04996)n2:0.0207)n1:7e-05)n0;
```
