## Supplementary material for "Transcriptional responses to arbuscular mycorrhizal symbiosis development are conserved in the early divergent *Marchantia paleacea*": OG0017803_tree.txt

```
(A_agrestis_renamed_Aagr.utg000018l.55.1:0.113795,((A_agrestis_renamed_Aagr.utg000047l.113.2:0,A_agrestis_renamed_Aagr.utg000047l.113.3:0,A_agrestis_renamed_Aagr.utg000047l.113.4:0)n2:0.36823,A_agrestis_renamed_Aagr.utg000047l.113.1:0.00014)n1:0.113795)n0;
```
