## Supplementary material for "Transcriptional responses to arbuscular mycorrhizal symbiosis development are conserved in the early divergent *Marchantia paleacea*": OG0017804_tree.txt

```
(A_agrestis_renamed_Aagr.utg000018l.65.1:0.020635,(A_agrestis_renamed_Aagr.utg000092l.33.1:0.15147,(A_agrestis_renamed_Aagr.utg000043l.35.1:0.03057,(A_agrestis_renamed_Aagr.utg000106l.3.1:0.32921,A_agrestis_renamed_Aagr.utg000106l.33.1:0.05816)n3:1.23523)n2:0.0764)n1:0.020635)n0;
```
