## Supplementary material for "Transcriptional responses to arbuscular mycorrhizal symbiosis development are conserved in the early divergent *Marchantia paleacea*": OG0017805_tree.txt

```
(A_agrestis_renamed_Aagr.utg000018l.508.1:0,(A_agrestis_renamed_Aagr.utg000018l.508.4:0,((A_agrestis_renamed_Aagr.utg000018l.508.2:0,A_agrestis_renamed_Aagr.utg000018l.508.3:0)n3:0.00014,A_agrestis_renamed_Aagr.utg000018l.508.5:0.00014)n2:0.30393)n1:0)n0;
```
