## Supplementary material for "Transcriptional responses to arbuscular mycorrhizal symbiosis development are conserved in the early divergent *Marchantia paleacea*": OG0017806_tree.txt

```
(A_agrestis_renamed_Aagr.utg000019l.119.5:7e-05,((A_agrestis_renamed_Aagr.utg000019l.119.2:0,A_agrestis_renamed_Aagr.utg000019l.119.1:0)n2:0.00014,(A_agrestis_renamed_Aagr.utg000019l.119.3:0,A_agrestis_renamed_Aagr.utg000019l.119.4:0)n3:0.00014)n1:7e-05)n0;
```
