## Supplementary material for "Transcriptional responses to arbuscular mycorrhizal symbiosis development are conserved in the early divergent *Marchantia paleacea*": OG0017807_tree.txt

```
(A_agrestis_renamed_Aagr.utg000020l.4.1:0.37986,(A_agrestis_renamed_Aagr.utg000088l.5.1:1.17308,(A_agrestis_renamed_Aagr.utg000020l.3.1:0.00014,(A_agrestis_renamed_Aagr.utg000069l.4.1:0.00014,A_agrestis_renamed_Aagr.utg000088l.2.1:0.00014)n3:0.12224)n2:0.41412)n1:0.37986)n0;
```
