## Supplementary material for "Transcriptional responses to arbuscular mycorrhizal symbiosis development are conserved in the early divergent *Marchantia paleacea*": OG0017808_tree.txt

```
(A_agrestis_renamed_Aagr.utg000049l.622.1:0.21175,(A_agrestis_renamed_Aagr.utg000091l.66.1:0.46798,(A_agrestis_renamed_Aagr.utg000058l.256.1:0.49981,(A_agrestis_renamed_Aagr.utg000024l.391.1:0.74447,A_agrestis_renamed_Aagr.utg000083l.222.1:0.31401)n3:0.42971)n2:0.34679)n1:0.21175)n0;
```
