## Supplementary material for "Transcriptional responses to arbuscular mycorrhizal symbiosis development are conserved in the early divergent *Marchantia paleacea*": OG0017809_tree.txt

```
(A_agrestis_renamed_Aagr.utg000024l.115.1:0,(A_agrestis_renamed_Aagr.utg000024l.115.3:0,A_agrestis_renamed_Aagr.utg000024l.115.5:0,A_agrestis_renamed_Aagr.utg000024l.115.2:0,A_agrestis_renamed_Aagr.utg000024l.115.4:0.006)n1:0)n0;
```
