## Supplementary material for "Transcriptional responses to arbuscular mycorrhizal symbiosis development are conserved in the early divergent *Marchantia paleacea*": OG0017810_tree.txt

```
(A_agrestis_renamed_Aagr.utg000024l.137.1:0.05237,(A_agrestis_renamed_Aagr.utg000024l.136.1:1.46111,(A_agrestis_renamed_Aagr.utg000119l.44.3:0.00014,(A_agrestis_renamed_Aagr.utg000119l.44.1:0.00014,A_agrestis_renamed_Aagr.utg000119l.44.2:0.00014)n3:0.00014)n2:0.18296)n1:0.05237)n0;
```
