## Supplementary material for "Transcriptional responses to arbuscular mycorrhizal symbiosis development are conserved in the early divergent *Marchantia paleacea*": OG0017811_tree.txt

```
(A_agrestis_renamed_Aagr.utg000024l.247.1:0.00548,((A_agrestis_renamed_Aagr.utg000035l.5.1:0.03458,A_agrestis_renamed_Aagr.utg000074l.52.1:0.08997)n2:0.67202,(A_agrestis_renamed_Aagr.utg000047l.49.1:0.56476,A_agrestis_renamed_Aagr.utg000065l.68.1:0.05497)n3:0.00205)n1:0.00548)n0;
```
