## Supplementary material for "Transcriptional responses to arbuscular mycorrhizal symbiosis development are conserved in the early divergent *Marchantia paleacea*": OG0017812_tree.txt

```
((C_braunii_renamed_GBG62063:0.88459,((S_muscicola_renamed_SM000100S09380:0.02391,S_muscicola_renamed_SM000266S09831:0.015021)n3:0.001669,S_muscicola_renamed_SM000355S13192:0.006399)n2:0.000711)n1:0.00204,A_agrestis_renamed_Aagr.utg000024l.353.1:0.95547)n0;
```
