## Supplementary material for "Transcriptional responses to arbuscular mycorrhizal symbiosis development are conserved in the early divergent *Marchantia paleacea*": OG0017813_tree.txt

```
(A_agrestis_renamed_Aagr.utg000027l.32.1:0,(A_agrestis_renamed_Aagr.utg000027l.27.1:0,A_agrestis_renamed_Aagr.utg000027l.35.1:0,A_agrestis_renamed_Aagr.utg000027l.7.1:0,A_agrestis_renamed_Aagr.utg000027l.25.1:0.36546)n1:0)n0;
```
