## Supplementary material for "Transcriptional responses to arbuscular mycorrhizal symbiosis development are conserved in the early divergent *Marchantia paleacea*": OG0017814_tree.txt

```
(A_agrestis_renamed_Aagr.utg000027l.126.1:7e-05,(A_agrestis_renamed_Aagr.utg000027l.146.1:0.00014,(A_agrestis_renamed_Aagr.utg000027l.133.1:0.00014,(A_agrestis_renamed_Aagr.utg000027l.117.1:0.05385,A_agrestis_renamed_Aagr.utg000027l.104.1:0.78607)n3:0.02517)n2:0.26234)n1:7e-05)n0;
```
