## Supplementary material for "Transcriptional responses to arbuscular mycorrhizal symbiosis development are conserved in the early divergent *Marchantia paleacea*": OG0017815_tree.txt

```
(A_agrestis_renamed_Aagr.utg000136l.23.1:0.05471,(A_agrestis_renamed_Aagr.utg000031l.6.1:0.15353,(A_agrestis_renamed_Aagr.utg000028l.81.1:0.06541,(A_agrestis_renamed_Aagr.utg000057l.44.1:0.10228,A_agrestis_renamed_Aagr.utg000083l.196.1:1.17203)n3:0.05311)n2:0.03967)n1:0.05471)n0;
```
