## Supplementary material for "Transcriptional responses to arbuscular mycorrhizal symbiosis development are conserved in the early divergent *Marchantia paleacea*": OG0017816_tree.txt

```
(A_agrestis_renamed_Aagr.utg000028l.86.1:0.036005,(A_agrestis_renamed_Aagr.utg000028l.86.2:0.13816,(A_agrestis_renamed_Aagr.utg000118l.74.1:0.20095,(A_agrestis_renamed_Aagr.utg000077l.304.1:0.17673,A_agrestis_renamed_Aagr.utg000077l.306.1:0.85093)n3:0.30819)n2:0.08659)n1:0.036005)n0;
```
