## Supplementary material for "Transcriptional responses to arbuscular mycorrhizal symbiosis development are conserved in the early divergent *Marchantia paleacea*": OG0017817_tree.txt

```
(A_agrestis_renamed_Aagr.utg000046l.5.1:7.5e-05,(A_agrestis_renamed_Aagr.utg000126l.55.1:0.6942,(A_agrestis_renamed_Aagr.utg000032l.34.1:0.32636,(A_agrestis_renamed_Aagr.utg000041l.173.1:0.02688,A_agrestis_renamed_Aagr.utg000100l.261.1:0.77651)n3:0.10053)n2:0.39063)n1:7.5e-05)n0;
```
