## Supplementary material for "Transcriptional responses to arbuscular mycorrhizal symbiosis development are conserved in the early divergent *Marchantia paleacea*": OG0017818_tree.txt

```
((S_muscicola_renamed_SM000011S19182:0.31039,S_muscicola_renamed_SM000026S09000:0.08374)n1:0.5728,(A_agrestis_renamed_Aagr.utg000033l.91.1:0.01651,(A_agrestis_renamed_Aagr.utg000033l.91.3:0.00014,A_agrestis_renamed_Aagr.utg000033l.91.2:0.00015)n3:0.05397)n2:0.5728)n0;
```
