## Supplementary material for "Transcriptional responses to arbuscular mycorrhizal symbiosis development are conserved in the early divergent *Marchantia paleacea*": OG0017819_tree.txt

```
(A_agrestis_renamed_Aagr.utg000035l.75.1:0.21999,((A_agrestis_renamed_Aagr.utg000035l.71.1:0.02932,A_agrestis_renamed_Aagr.utg000035l.72.1:0.30548)n2:0.11188,(A_agrestis_renamed_Aagr.utg000035l.79.1:0.40362,A_agrestis_renamed_Aagr.utg000035l.76.1:0.49064)n3:0.11364)n1:0.21999)n0;
```
