## Supplementary material for "Transcriptional responses to arbuscular mycorrhizal symbiosis development are conserved in the early divergent *Marchantia paleacea*": OG0017820_tree.txt

```
(A_agrestis_renamed_Aagr.utg000035l.361.3:0,(A_agrestis_renamed_Aagr.utg000035l.361.2:0,A_agrestis_renamed_Aagr.utg000035l.361.1:0,A_agrestis_renamed_Aagr.utg000035l.361.4:0,A_agrestis_renamed_Aagr.utg000057l.31.1:0.26832)n1:0)n0;
```
