## Supplementary material for "Transcriptional responses to arbuscular mycorrhizal symbiosis development are conserved in the early divergent *Marchantia paleacea*": OG0017821_tree.txt

```
(A_agrestis_renamed_Aagr.utg000038l.384.4:7e-05,(A_agrestis_renamed_Aagr.utg000038l.384.5:0.00014,((A_agrestis_renamed_Aagr.utg000038l.384.3:0,A_agrestis_renamed_Aagr.utg000038l.384.2:0)n3:0.00014,A_agrestis_renamed_Aagr.utg000038l.384.1:0.00014)n2:0.07128)n1:7e-05)n0;
```
