## Supplementary material for "Transcriptional responses to arbuscular mycorrhizal symbiosis development are conserved in the early divergent *Marchantia paleacea*": OG0017822_tree.txt

```
(A_agrestis_renamed_Aagr.utg000038l.260.2:7e-05,(A_agrestis_renamed_Aagr.utg000038l.260.1:0.00014,(A_agrestis_renamed_Aagr.utg000038l.260.3:0.20599,(A_agrestis_renamed_Aagr.utg000125l.118.1:0.40618,A_agrestis_renamed_Aagr.utg000140l.123.1:0.4874)n3:0.2376)n2:0.00014)n1:7e-05)n0;
```
