## Supplementary material for "Transcriptional responses to arbuscular mycorrhizal symbiosis development are conserved in the early divergent *Marchantia paleacea*": OG0017823_tree.txt

```
((A_agrestis_renamed_Aagr.utg000042l.131.1:0.21411,C_braunii_renamed_GBG75290:0.34785)n1:0.192105,(S_muscicola_renamed_SM000023S07613:0.02183,(S_muscicola_renamed_SM000020S06062:0.01621,S_muscicola_renamed_SM000034S12770:0.03475)n3:0.00771)n2:0.192105)n0;
```
