## Supplementary material for "Transcriptional responses to arbuscular mycorrhizal symbiosis development are conserved in the early divergent *Marchantia paleacea*": OG0017824_tree.txt

```
(A_agrestis_renamed_Aagr.utg000045l.301.3:0,(A_agrestis_renamed_Aagr.utg000045l.301.2:0,A_agrestis_renamed_Aagr.utg000045l.301.1:0,A_agrestis_renamed_Aagr.utg000045l.301.4:0,A_agrestis_renamed_Aagr.utg000045l.301.5:0.04114)n1:0)n0;
```
