## Supplementary material for "Transcriptional responses to arbuscular mycorrhizal symbiosis development are conserved in the early divergent *Marchantia paleacea*": OG0017825_tree.txt

```
(A_agrestis_renamed_Aagr.utg000047l.129.1:0,(A_agrestis_renamed_Aagr.utg000047l.129.3:0,(A_agrestis_renamed_Aagr.utg000047l.129.5:0.00014,(A_agrestis_renamed_Aagr.utg000047l.129.2:0,A_agrestis_renamed_Aagr.utg000047l.129.4:0)n3:0.00014)n2:0.00014)n1:0)n0;
```
