## Supplementary material for "Transcriptional responses to arbuscular mycorrhizal symbiosis development are conserved in the early divergent *Marchantia paleacea*": OG0017826_tree.txt

```
(A_agrestis_renamed_Aagr.utg000049l.509.1:0.03747,(A_agrestis_renamed_Aagr.utg000049l.511.1:0.28492,(A_agrestis_renamed_Aagr.utg000100l.169.2:0,A_agrestis_renamed_Aagr.utg000100l.169.3:0,A_agrestis_renamed_Aagr.utg000100l.169.1:0)n2:0.25005)n1:0.03747)n0;
```
