## Supplementary material for "Transcriptional responses to arbuscular mycorrhizal symbiosis development are conserved in the early divergent *Marchantia paleacea*": OG0017827_tree.txt

```
(A_agrestis_renamed_Aagr.utg000049l.286.5:0,(A_agrestis_renamed_Aagr.utg000049l.286.4:0,(A_agrestis_renamed_Aagr.utg000049l.286.1:0.00348,(A_agrestis_renamed_Aagr.utg000049l.286.2:0.00164,A_agrestis_renamed_Aagr.utg000049l.286.3:0.00014)n3:0.00019)n2:0.05899)n1:0)n0;
```
