## Supplementary material for "Transcriptional responses to arbuscular mycorrhizal symbiosis development are conserved in the early divergent *Marchantia paleacea*": OG0017828_tree.txt

```
(A_agrestis_renamed_Aagr.utg000050l.151.4:0.00239,(A_agrestis_renamed_Aagr.utg000050l.151.1:0.00015,(A_agrestis_renamed_Aagr.utg000050l.151.3:0.12001,(A_agrestis_renamed_Aagr.utg000050l.151.5:0,A_agrestis_renamed_Aagr.utg000050l.151.2:0)n3:0.00014)n2:0.11859)n1:0.00239)n0;
```
