## Supplementary material for "Transcriptional responses to arbuscular mycorrhizal symbiosis development are conserved in the early divergent *Marchantia paleacea*": OG0017829_tree.txt

```
((A_agrestis_renamed_Aagr.utg000050l.673.1:0.55095,C_braunii_renamed_GBG83737:0.50582)n1:0.245625,(S_muscicola_renamed_SM000263S09813:0.02445,(S_muscicola_renamed_SM000056S18004:0.04216,S_muscicola_renamed_SM000273S10231:0.03043)n3:0.01731)n2:0.245625)n0;
```
