## Supplementary material for "Transcriptional responses to arbuscular mycorrhizal symbiosis development are conserved in the early divergent *Marchantia paleacea*": OG0017830_tree.txt

```
(A_agrestis_renamed_Aagr.utg000050l.38.2:7e-05,(A_agrestis_renamed_Aagr.utg000050l.38.1:0.00056,((A_agrestis_renamed_Aagr.utg000050l.38.4:0,A_agrestis_renamed_Aagr.utg000050l.38.3:0)n3:0.00119,A_agrestis_renamed_Aagr.utg000050l.38.5:0.0057)n2:0.00051)n1:7e-05)n0;
```
