## Supplementary material for "Transcriptional responses to arbuscular mycorrhizal symbiosis development are conserved in the early divergent *Marchantia paleacea*": OG0017831_tree.txt

```
(A_agrestis_renamed_Aagr.utg000095l.101.1:0.67029,((A_agrestis_renamed_Aagr.utg000057l.109.1:0.28362,A_agrestis_renamed_Aagr.utg000057l.108.1:0.32721)n2:0.21107,(A_agrestis_renamed_Aagr.utg000057l.105.1:0.26737,A_agrestis_renamed_Aagr.utg000057l.107.1:1.10317)n3:0.05179)n1:0.67029)n0;
```
