## Supplementary material for "Transcriptional responses to arbuscular mycorrhizal symbiosis development are conserved in the early divergent *Marchantia paleacea*": OG0017832_tree.txt

```
(A_agrestis_renamed_Aagr.utg000057l.25.5:0,(A_agrestis_renamed_Aagr.utg000057l.25.4:0,A_agrestis_renamed_Aagr.utg000057l.25.2:0,(A_agrestis_renamed_Aagr.utg000057l.25.3:0,A_agrestis_renamed_Aagr.utg000057l.25.1:0)n2:0.00074)n1:0)n0;
```
