## Supplementary material for "Transcriptional responses to arbuscular mycorrhizal symbiosis development are conserved in the early divergent *Marchantia paleacea*": OG0017833_tree.txt

```
((A_agrestis_renamed_Aagr.utg000058l.377.1:0.4311,C_braunii_renamed_GBG79391:0.57822)n1:0.23486,(S_muscicola_renamed_SM000374S13837:0.04927,(S_muscicola_renamed_SM000013S26558:0.0448,S_muscicola_renamed_SM000140S00608:0.07495)n3:0.00995)n2:0.23486)n0;
```
