## Supplementary material for "Transcriptional responses to arbuscular mycorrhizal symbiosis development are conserved in the early divergent *Marchantia paleacea*": OG0017834_tree.txt

```
(A_agrestis_renamed_Aagr.utg000058l.172.2:7e-05,(A_agrestis_renamed_Aagr.utg000058l.172.1:0.00014,(A_agrestis_renamed_Aagr.utg000081l.145.1:0,A_agrestis_renamed_Aagr.utg000081l.145.2:0,A_agrestis_renamed_Aagr.utg000081l.145.3:0)n2:0.15569)n1:7e-05)n0;
```
