## Supplementary material for "Transcriptional responses to arbuscular mycorrhizal symbiosis development are conserved in the early divergent *Marchantia paleacea*": OG0017835_tree.txt

```
(A_agrestis_renamed_Aagr.utg000059l.243.4:7e-05,(A_agrestis_renamed_Aagr.utg000059l.243.1:0.00014,(A_agrestis_renamed_Aagr.utg000059l.243.2:0.00014,(A_agrestis_renamed_Aagr.utg000059l.243.5:0,A_agrestis_renamed_Aagr.utg000059l.243.3:0)n3:0.00014)n2:0.04171)n1:7e-05)n0;
```
