## Supplementary material for "Transcriptional responses to arbuscular mycorrhizal symbiosis development are conserved in the early divergent *Marchantia paleacea*": OG0017836_tree.txt

```
(A_agrestis_renamed_Aagr.utg000063l.544.4:0.005875,((A_agrestis_renamed_Aagr.utg000063l.544.2:0,A_agrestis_renamed_Aagr.utg000063l.544.3:0)n2:0.00014,(A_agrestis_renamed_Aagr.utg000063l.541.1:0.59625,A_agrestis_renamed_Aagr.utg000063l.544.1:0.00015)n3:0.00367)n1:0.005875)n0;
```
