## Supplementary material for "Transcriptional responses to arbuscular mycorrhizal symbiosis development are conserved in the early divergent *Marchantia paleacea*": OG0017837_tree.txt

```
(A_agrestis_renamed_Aagr.utg000063l.54.2:0,(A_agrestis_renamed_Aagr.utg000063l.54.1:0,A_agrestis_renamed_Aagr.utg000063l.54.4:0,(A_agrestis_renamed_Aagr.utg000063l.54.3:0.00014,A_agrestis_renamed_Aagr.utg000063l.54.5:0.00014)n2:0.00014)n1:0)n0;
```
