## Supplementary material for "Transcriptional responses to arbuscular mycorrhizal symbiosis development are conserved in the early divergent *Marchantia paleacea*": OG0017838_tree.txt

```
(A_agrestis_renamed_Aagr.utg000063l.114.2:7.5e-05,(A_agrestis_renamed_Aagr.utg000063l.114.1:0.00014,(A_agrestis_renamed_Aagr.utg000063l.114.3:0.00481,(A_agrestis_renamed_Aagr.utg000091l.691.2:0.1104,A_agrestis_renamed_Aagr.utg000091l.691.1:0.05852)n3:1.53203)n2:0.02154)n1:7.5e-05)n0;
```
