## Supplementary material for "Transcriptional responses to arbuscular mycorrhizal symbiosis development are conserved in the early divergent *Marchantia paleacea*": OG0017839_tree.txt

```
(A_agrestis_renamed_Aagr.utg000063l.447.3:0.05628,((A_agrestis_renamed_Aagr.utg000063l.447.4:0,A_agrestis_renamed_Aagr.utg000063l.447.2:0)n2:0.00014,(A_agrestis_renamed_Aagr.utg000063l.447.5:0.04262,A_agrestis_renamed_Aagr.utg000063l.447.1:0.00014)n3:0.00014)n1:0.05628)n0;
```
