## Supplementary material for "Transcriptional responses to arbuscular mycorrhizal symbiosis development are conserved in the early divergent *Marchantia paleacea*": OG0017840_tree.txt

```
(A_agrestis_renamed_Aagr.utg000065l.31.1:0.218075,(A_agrestis_renamed_Aagr.utg000107l.6.1:0.12028,(A_agrestis_renamed_Aagr.utg000065l.51.1:1.07841,(A_agrestis_renamed_Aagr.utg000065l.50.1:1.17379,A_agrestis_renamed_Aagr.utg000129l.3.1:0.2697)n3:0.52982)n2:0.18734)n1:0.218075)n0;
```
