## Supplementary material for "Transcriptional responses to arbuscular mycorrhizal symbiosis development are conserved in the early divergent *Marchantia paleacea*": OG0017841_tree.txt

```
(A_agrestis_renamed_Aagr.utg000068l.5.1:0.046175,(A_agrestis_renamed_Aagr.utg000068l.6.1:0.2441,(A_agrestis_renamed_Aagr.utg000068l.10.1:0.38636,(A_agrestis_renamed_Aagr.utg000068l.7.1:0.05474,A_agrestis_renamed_Aagr.utg000068l.8.1:0.31255)n3:0.45515)n2:0.18186)n1:0.046175)n0;
```
