## Supplementary material for "Transcriptional responses to arbuscular mycorrhizal symbiosis development are conserved in the early divergent *Marchantia paleacea*": OG0017842_tree.txt

```
(A_agrestis_renamed_Aagr.utg000083l.247.2:7e-05,(A_agrestis_renamed_Aagr.utg000083l.247.3:0.00014,(A_agrestis_renamed_Aagr.utg000083l.247.1:0.02915,(A_agrestis_renamed_Aagr.utg000083l.247.5:0,A_agrestis_renamed_Aagr.utg000083l.247.4:0)n3:0.01302)n2:0.01634)n1:7e-05)n0;
```
