## Supplementary material for "Transcriptional responses to arbuscular mycorrhizal symbiosis development are conserved in the early divergent *Marchantia paleacea*": OG0017843_tree.txt

```
(A_agrestis_renamed_Aagr.utg000091l.527.1:7e-05,(A_agrestis_renamed_Aagr.utg000091l.527.2:0.01737,((A_agrestis_renamed_Aagr.utg000091l.527.3:0,A_agrestis_renamed_Aagr.utg000091l.527.5:0)n3:0.02984,A_agrestis_renamed_Aagr.utg000091l.527.4:0.00018)n2:0.01681)n1:7e-05)n0;
```
