## Supplementary material for "Transcriptional responses to arbuscular mycorrhizal symbiosis development are conserved in the early divergent *Marchantia paleacea*": OG0017844_tree.txt

```
(A_agrestis_renamed_Aagr.utg000091l.50.1:0,(A_agrestis_renamed_Aagr.utg000091l.50.4:0,(A_agrestis_renamed_Aagr.utg000091l.50.3:0.00014,(A_agrestis_renamed_Aagr.utg000091l.50.2:0,A_agrestis_renamed_Aagr.utg000091l.50.5:0)n3:0.00014)n2:0.02578)n1:0)n0;
```
