## Supplementary material for "Transcriptional responses to arbuscular mycorrhizal symbiosis development are conserved in the early divergent *Marchantia paleacea*": OG0017845_tree.txt

```
(A_agrestis_renamed_Aagr.utg000100l.311.1:0.08984,(A_agrestis_renamed_Aagr.utg000100l.311.5:0,A_agrestis_renamed_Aagr.utg000100l.311.3:0,A_agrestis_renamed_Aagr.utg000100l.311.2:0,A_agrestis_renamed_Aagr.utg000100l.311.4:0)n1:0.08984)n0;
```
