## Supplementary material for "Transcriptional responses to arbuscular mycorrhizal symbiosis development are conserved in the early divergent *Marchantia paleacea*": OG0017846_tree.txt

```
(A_agrestis_renamed_Aagr.utg000104l.150.1:7e-05,(A_agrestis_renamed_Aagr.utg000104l.150.2:0.00014,(A_agrestis_renamed_Aagr.utg000104l.150.3:0.00014,(A_agrestis_renamed_Aagr.utg000104l.150.4:0,A_agrestis_renamed_Aagr.utg000104l.150.5:0)n3:0.10632)n2:0.02312)n1:7e-05)n0;
```
