## Supplementary material for "Transcriptional responses to arbuscular mycorrhizal symbiosis development are conserved in the early divergent *Marchantia paleacea*": OG0017847_tree.txt

```
((C_braunii_renamed_GBG66337:0.8821,C_braunii_renamed_GBG77625:0.74205)n1:0.5922,(A_agrestis_renamed_Aagr.utg000109l.56.2:0.0015,(A_agrestis_renamed_Aagr.utg000109l.56.1:0.00014,A_agrestis_renamed_Aagr.utg000109l.56.3:0.00335)n3:0.00115)n2:0.5922)n0;
```
