## Supplementary material for "Transcriptional responses to arbuscular mycorrhizal symbiosis development are conserved in the early divergent *Marchantia paleacea*": OG0017848_tree.txt

```
(A_agrestis_renamed_Aagr.utg000109l.119.1:0.00751,((A_agrestis_renamed_Aagr.utg000109l.119.4:0,A_agrestis_renamed_Aagr.utg000109l.119.2:0)n2:0.02876,(A_agrestis_renamed_Aagr.utg000109l.119.3:0.00014,A_agrestis_renamed_Aagr.utg000109l.119.5:0.02568)n3:0.01151)n1:0.00751)n0;
```
