## Supplementary material for "Transcriptional responses to arbuscular mycorrhizal symbiosis development are conserved in the early divergent *Marchantia paleacea*": OG0017849_tree.txt

```
(A_agrestis_renamed_Aagr.utg000111l.31.3:7e-05,(A_agrestis_renamed_Aagr.utg000111l.31.1:0.00014,(A_agrestis_renamed_Aagr.utg000111l.31.2:0.00015,(A_agrestis_renamed_Aagr.utg000111l.39.1:0.8046,A_agrestis_renamed_Aagr.utg000111l.31.4:0.01077)n3:0.03387)n2:0.04105)n1:7e-05)n0;
```
