## Supplementary material for "Transcriptional responses to arbuscular mycorrhizal symbiosis development are conserved in the early divergent *Marchantia paleacea*": OG0017850_tree.txt

```
(A_agrestis_renamed_Aagr.utg000111l.111.5:0.100075,((A_agrestis_renamed_Aagr.utg000111l.111.2:0,A_agrestis_renamed_Aagr.utg000111l.111.4:0)n2:0.02955,(A_agrestis_renamed_Aagr.utg000111l.111.3:0.11418,A_agrestis_renamed_Aagr.utg000111l.111.1:0.00014)n3:0.01558)n1:0.100075)n0;
```
