## Supplementary material for "Transcriptional responses to arbuscular mycorrhizal symbiosis development are conserved in the early divergent *Marchantia paleacea*": OG0017851_tree.txt

```
(A_agrestis_renamed_Aagr.utg000113l.140.4:0,(A_agrestis_renamed_Aagr.utg000113l.140.2:0,A_agrestis_renamed_Aagr.utg000113l.140.1:0,A_agrestis_renamed_Aagr.utg000113l.140.3:0,A_agrestis_renamed_Aagr.utg000113l.140.5:0.14252)n1:0)n0;
```
