## Supplementary material for "Transcriptional responses to arbuscular mycorrhizal symbiosis development are conserved in the early divergent *Marchantia paleacea*": OG0017852_tree.txt

```
(A_agrestis_renamed_Aagr.utg000116l.297.3:0,(A_agrestis_renamed_Aagr.utg000116l.297.1:0,A_agrestis_renamed_Aagr.utg000116l.297.2:0,(A_agrestis_renamed_Aagr.utg000116l.297.4:0.00014,A_agrestis_renamed_Aagr.utg000116l.303.1:1.01839)n2:0.00014)n1:0)n0;
```
