## Supplementary material for "Transcriptional responses to arbuscular mycorrhizal symbiosis development are conserved in the early divergent *Marchantia paleacea*": OG0017853_tree.txt

```
(A_agrestis_renamed_Aagr.utg000118l.1.5:0,(A_agrestis_renamed_Aagr.utg000118l.1.2:0,A_agrestis_renamed_Aagr.utg000118l.1.3:0,(A_agrestis_renamed_Aagr.utg000118l.1.1:0.02055,A_agrestis_renamed_Aagr.utg000118l.1.4:0.00201)n2:0.00016)n1:0)n0;
```
