## Supplementary material for "Transcriptional responses to arbuscular mycorrhizal symbiosis development are conserved in the early divergent *Marchantia paleacea*": OG0017854_tree.txt

```
(A_agrestis_renamed_Aagr.utg000124l.116.5:7e-05,((A_agrestis_renamed_Aagr.utg000124l.116.2:0,A_agrestis_renamed_Aagr.utg000124l.116.1:0)n2:0.00014,(A_agrestis_renamed_Aagr.utg000124l.116.3:0.00014,A_agrestis_renamed_Aagr.utg000124l.116.4:0.08258)n3:0.00014)n1:7e-05)n0;
```
