## Supplementary material for "Transcriptional responses to arbuscular mycorrhizal symbiosis development are conserved in the early divergent *Marchantia paleacea*": OG0017855_tree.txt

```
(A_agrestis_renamed_Aagr.utg000129l.123.2:7e-05,(A_agrestis_renamed_Aagr.utg000129l.123.1:0.00015,((A_agrestis_renamed_Aagr.utg000129l.123.3:0,A_agrestis_renamed_Aagr.utg000129l.123.4:0)n3:0.00882,A_agrestis_renamed_Aagr.utg000129l.126.1:0.70211)n2:0.00863)n1:7e-05)n0;
```
