## Supplementary material for "Transcriptional responses to arbuscular mycorrhizal symbiosis development are conserved in the early divergent *Marchantia paleacea*": OG0017856_tree.txt

```
(A_agrestis_renamed_Aagr.utg000140l.95.1:7e-05,(A_agrestis_renamed_Aagr.utg000140l.95.2:0.00012,(A_agrestis_renamed_Aagr.utg000140l.95.3:0.00014,(A_agrestis_renamed_Aagr.utg000140l.95.5:0.10004,A_agrestis_renamed_Aagr.utg000140l.95.4:0.00014)n3:0.00015)n2:0.00015)n1:7e-05)n0;
```
