## Supplementary material for "Transcriptional responses to arbuscular mycorrhizal symbiosis development are conserved in the early divergent *Marchantia paleacea*": OG0017857_tree.txt

```
(C_braunii_renamed_GBG65007:0.092055,(C_braunii_renamed_GBG65004:0.13967,(C_braunii_renamed_GBG59069:0.38204,(C_braunii_renamed_GBG82886:0.13588,C_braunii_renamed_GBG82888:0.11775)n3:0.8027)n2:0.2662)n1:0.092055)n0;
```
