## Supplementary material for "Transcriptional responses to arbuscular mycorrhizal symbiosis development are conserved in the early divergent *Marchantia paleacea*": OG0017858_tree.txt

```
(C_braunii_renamed_GBG75861:0.147525,((C_braunii_renamed_GBG59154:0.11248,C_braunii_renamed_GBG85856:0.24306)n2:0.11323,(C_braunii_renamed_GBG60436:0.21475,C_braunii_renamed_GBG43021:0.22377)n3:0.09686)n1:0.147525)n0;
```
