## Supplementary material for "Transcriptional responses to arbuscular mycorrhizal symbiosis development are conserved in the early divergent *Marchantia paleacea*": OG0017859_tree.txt

```
(C_braunii_renamed_GBG67995:0.04132,((C_braunii_renamed_GBG64189:0.76498,C_braunii_renamed_GBG78196:0.42116)n2:0.4625,(C_braunii_renamed_GBG59364:0.1002,C_braunii_renamed_GBG61104:0.19561)n3:0.01979)n1:0.04132)n0;
```
