## Supplementary material for "Transcriptional responses to arbuscular mycorrhizal symbiosis development are conserved in the early divergent *Marchantia paleacea*": OG0017860_tree.txt

```
(C_braunii_renamed_GBG84458:0.041285,(C_braunii_renamed_GBG84454:0.07028,(C_braunii_renamed_GBG59699:0.2216,(C_braunii_renamed_GBG62973:0.02474,C_braunii_renamed_GBG90356:0.19358)n3:0.11175)n2:0.08014)n1:0.041285)n0;
```
