## Supplementary material for "Transcriptional responses to arbuscular mycorrhizal symbiosis development are conserved in the early divergent *Marchantia paleacea*": OG0017861_tree.txt

```
(C_braunii_renamed_GBG84289:0.033715,(C_braunii_renamed_GBG84290:0.02176,(C_braunii_renamed_GBG71967:1.06348,(C_braunii_renamed_GBG59778:0.18655,C_braunii_renamed_GBG59783:0.00014)n3:0.44188)n2:0.4214)n1:0.033715)n0;
```
