## Supplementary material for "Transcriptional responses to arbuscular mycorrhizal symbiosis development are conserved in the early divergent *Marchantia paleacea*": OG0017862_tree.txt

```
(C_braunii_renamed_GBG60697:0.257315,(C_braunii_renamed_GBG88444:0.82738,(C_braunii_renamed_GBG60722:0.45559,(C_braunii_renamed_GBG61800:0.0203,C_braunii_renamed_GBG61796:0.02983)n3:0.26386)n2:0.45895)n1:0.257315)n0;
```
