## Supplementary material for "Transcriptional responses to arbuscular mycorrhizal symbiosis development are conserved in the early divergent *Marchantia paleacea*": OG0017863_tree.txt

```
(C_braunii_renamed_GBG87371:0.054665,(C_braunii_renamed_GBG48310:0.13665,(C_braunii_renamed_GBG60830:0.02273,(C_braunii_renamed_GBG88262:0.19551,C_braunii_renamed_GBG88907:0.56467)n3:0.17864)n2:0.04971)n1:0.054665)n0;
```
