## Supplementary material for "Transcriptional responses to arbuscular mycorrhizal symbiosis development are conserved in the early divergent *Marchantia paleacea*": OG0017864_tree.txt

```
(C_braunii_renamed_GBG77586:0.050485,(C_braunii_renamed_GBG79376:0.28351,(C_braunii_renamed_GBG61248:0.77588,(C_braunii_renamed_GBG68780:0.21618,C_braunii_renamed_GBG79794:0.21595)n3:0.30034)n2:0.42272)n1:0.050485)n0;
```
