## Supplementary material for "Transcriptional responses to arbuscular mycorrhizal symbiosis development are conserved in the early divergent *Marchantia paleacea*": OG0017865_tree.txt

```
(C_braunii_renamed_GBG61385:0.4339,(C_braunii_renamed_GBG76018:0.55418,(C_braunii_renamed_GBG75502:0.89173,(C_braunii_renamed_GBG75493:0.97698,C_braunii_renamed_GBG75500:0.838)n3:0.42872)n2:0.3433)n1:0.4339)n0;
```
