## Supplementary material for "Transcriptional responses to arbuscular mycorrhizal symbiosis development are conserved in the early divergent *Marchantia paleacea*": OG0017866_tree.txt

```
(C_braunii_renamed_GBG61458:0.508605,(S_muscicola_renamed_SM008567S23433:0.19819,(S_muscicola_renamed_SM000033S12359:0.21734,(S_muscicola_renamed_SM000017S02770:0.00014,S_muscicola_renamed_SM000285S10793:0.00599)n3:0.01558)n2:0.11469)n1:0.508605)n0;
```
