## Supplementary material for "Transcriptional responses to arbuscular mycorrhizal symbiosis development are conserved in the early divergent *Marchantia paleacea*": OG0017867_tree.txt

```
(C_braunii_renamed_GBG61568:0.01706,(C_braunii_renamed_GBG69498:0.04689,(C_braunii_renamed_GBG86207:0.02801,(C_braunii_renamed_GBG87650:0.28692,C_braunii_renamed_GBG41740:0.82493)n3:0.13613)n2:0.3498)n1:0.01706)n0;
```
