## Supplementary material for "Transcriptional responses to arbuscular mycorrhizal symbiosis development are conserved in the early divergent *Marchantia paleacea*": OG0017868_tree.txt

```
(C_braunii_renamed_GBG61651:0.125205,(C_braunii_renamed_GBG77944:0.25362,(C_braunii_renamed_GBG68308:0.33663,(C_braunii_renamed_GBG68143:0.16346,C_braunii_renamed_GBG68142:0.05087)n3:0.87448)n2:0.30316)n1:0.125205)n0;
```
