## Supplementary material for "Transcriptional responses to arbuscular mycorrhizal symbiosis development are conserved in the early divergent *Marchantia paleacea*": OG0017869_tree.txt

```
((C_braunii_renamed_GBG61783:0.46763,C_braunii_renamed_GBG78581:0.8245)n1:0.28953,(S_muscicola_renamed_SM000065S20216:0.00014,(S_muscicola_renamed_SM000013S26412:0.04918,S_muscicola_renamed_SM000087S23402:0.06312)n3:0.01873)n2:0.28953)n0;
```
