## Supplementary material for "Transcriptional responses to arbuscular mycorrhizal symbiosis development are conserved in the early divergent *Marchantia paleacea*": OG0017870_tree.txt

```
((C_braunii_renamed_GBG61863:1.05756,C_braunii_renamed_GBG64521:0.50227)n1:0.047415,(S_muscicola_renamed_SM000039S14488:0.11804,(S_muscicola_renamed_SM000008S22237:0.06514,S_muscicola_renamed_SM000039S14489:0.04267)n3:0.02127)n2:0.047415)n0;
```
