## Supplementary material for "Transcriptional responses to arbuscular mycorrhizal symbiosis development are conserved in the early divergent *Marchantia paleacea*": OG0017871_tree.txt

```
((C_braunii_renamed_GBG62200:1.08871,C_braunii_renamed_GBG76523:0.43868)n1:0.151245,(S_muscicola_renamed_SM000003S11056:0.02657,(S_muscicola_renamed_SM000056S17976:0.03597,S_muscicola_renamed_SM000232S07925:0.01573)n3:0.00262)n2:0.151245)n0;
```
