## Supplementary material for "Transcriptional responses to arbuscular mycorrhizal symbiosis development are conserved in the early divergent *Marchantia paleacea*": OG0017872_tree.txt

```
(C_braunii_renamed_GBG63118:0.65888,(S_muscicola_renamed_SM000079S22416:0.07709,(S_muscicola_renamed_SM000124S25899:0.02158,(S_muscicola_renamed_SM000079S22419:0.01969,S_muscicola_renamed_SM000088S23719:0.02765)n3:0.01053)n2:0.01819)n1:0.65888)n0;
```
