## Supplementary material for "Transcriptional responses to arbuscular mycorrhizal symbiosis development are conserved in the early divergent *Marchantia paleacea*": OG0017873_tree.txt

```
(C_braunii_renamed_GBG85672:0.294445,(C_braunii_renamed_GBG72020:0.33351,(C_braunii_renamed_GBG85669:0.26366,(C_braunii_renamed_GBG63122:0.90987,C_braunii_renamed_GBG85671:0.14756)n3:0.18399)n2:0.27682)n1:0.294445)n0;
```
