## Supplementary material for "Transcriptional responses to arbuscular mycorrhizal symbiosis development are conserved in the early divergent *Marchantia paleacea*": OG0017874_tree.txt

```
(C_braunii_renamed_GBG69180:0.36896,((C_braunii_renamed_GBG73578:0.00014,C_braunii_renamed_GBG73577:0.00015)n2:0.41503,(C_braunii_renamed_GBG64703:0.00015,C_braunii_renamed_GBG63442:0.01383)n3:0.10668)n1:0.36896)n0;
```
