## Supplementary material for "Transcriptional responses to arbuscular mycorrhizal symbiosis development are conserved in the early divergent *Marchantia paleacea*": OG0017875_tree.txt

```
(C_braunii_renamed_GBG63463:0.66876,(S_muscicola_renamed_SM000005S17171:0.0616,(S_muscicola_renamed_SM000054S18043:0.02254,(S_muscicola_renamed_SM000113S24031:0.00014,S_muscicola_renamed_SM000138S00016:0.00014)n3:0.05211)n2:0.01565)n1:0.66876)n0;
```
