## Supplementary material for "Transcriptional responses to arbuscular mycorrhizal symbiosis development are conserved in the early divergent *Marchantia paleacea*": OG0017876_tree.txt

```
(C_braunii_renamed_GBG81412:0.207505,((C_braunii_renamed_GBG63699:0.08264,C_braunii_renamed_GBG68132:0.36882)n2:0.2058,(C_braunii_renamed_GBG90442:0.58018,C_braunii_renamed_GBG92267:0.70593)n3:0.15957)n1:0.207505)n0;
```
