## Supplementary material for "Transcriptional responses to arbuscular mycorrhizal symbiosis development are conserved in the early divergent *Marchantia paleacea*": OG0017877_tree.txt

```
(C_braunii_renamed_GBG63687:0.00521,(C_braunii_renamed_GBG65474:0.01057,(C_braunii_renamed_GBG63686:0.01004,(C_braunii_renamed_GBG63697:0.00014,C_braunii_renamed_GBG63696:0.00014)n3:0.24215)n2:0.01088)n1:0.00521)n0;
```
