## Supplementary material for "Transcriptional responses to arbuscular mycorrhizal symbiosis development are conserved in the early divergent *Marchantia paleacea*": OG0017878_tree.txt

```
(C_braunii_renamed_GBG63942:0.09226,(C_braunii_renamed_GBG81371:0.21548,(C_braunii_renamed_GBG72710:0.1804,(C_braunii_renamed_GBG80704:0.00015,C_braunii_renamed_GBG88501:0.0952)n3:0.6319)n2:0.06334)n1:0.09226)n0;
```
