## Supplementary material for "Transcriptional responses to arbuscular mycorrhizal symbiosis development are conserved in the early divergent *Marchantia paleacea*": OG0017879_tree.txt

```
((C_braunii_renamed_GBG64245:0.53051,C_braunii_renamed_GBG64225:1.15859)n1:0.186885,(S_muscicola_renamed_SM000025S08456:0.00015,(S_muscicola_renamed_SM000021S06481:0.05291,S_muscicola_renamed_SM000006S19322:0.03217)n3:0.01536)n2:0.186885)n0;
```
