## Supplementary material for "Transcriptional responses to arbuscular mycorrhizal symbiosis development are conserved in the early divergent *Marchantia paleacea*": OG0017880_tree.txt

```
(C_braunii_renamed_GBG64470:0.335595,(C_braunii_renamed_GBG64469:0.3929,(C_braunii_renamed_GBG91082:0.65594,(C_braunii_renamed_GBG64467:0.29429,C_braunii_renamed_GBG64468:0.22536)n3:0.13328)n2:0.16361)n1:0.335595)n0;
```
