## Supplementary material for "Transcriptional responses to arbuscular mycorrhizal symbiosis development are conserved in the early divergent *Marchantia paleacea*": OG0017881_tree.txt

```
(C_braunii_renamed_GBG69314:0.00743,(C_braunii_renamed_GBG69316:0.02884,(C_braunii_renamed_GBG69315:0.03338,(C_braunii_renamed_GBG88332:0.39823,C_braunii_renamed_GBG64579:0.19148)n3:0.02682)n2:0.00025)n1:0.00743)n0;
```
