## Supplementary material for "Transcriptional responses to arbuscular mycorrhizal symbiosis development are conserved in the early divergent *Marchantia paleacea*": OG0017882_tree.txt

```
(C_braunii_renamed_GBG75865:0.13697,(C_braunii_renamed_GBG81890:0.33961,(C_braunii_renamed_GBG88908:0.64256,(C_braunii_renamed_GBG64699:0.43464,C_braunii_renamed_GBG67135:0.82355)n3:0.37172)n2:0.18819)n1:0.13697)n0;
```
