## Supplementary material for "Transcriptional responses to arbuscular mycorrhizal symbiosis development are conserved in the early divergent *Marchantia paleacea*": OG0017883_tree.txt

```
(C_braunii_renamed_GBG75352:0.20796,((C_braunii_renamed_GBG64785:0.2767,C_braunii_renamed_GBG86496:0.20487)n2:1.07418,(C_braunii_renamed_GBG75351:0.36182,C_braunii_renamed_GBG75348:0.31442)n3:0.19427)n1:0.20796)n0;
```
