## Supplementary material for "Transcriptional responses to arbuscular mycorrhizal symbiosis development are conserved in the early divergent *Marchantia paleacea*": OG0017884_tree.txt

```
(C_braunii_renamed_GBG65300:0.32556,(S_muscicola_renamed_SM000042S15365:0.10155,(S_muscicola_renamed_SM000066S20430:0.00015,(S_muscicola_renamed_SM000046S16395:0.03193,S_muscicola_renamed_SM000047S16864:0.00504)n3:0.01595)n2:0.03109)n1:0.32556)n0;
```
