## Supplementary material for "Transcriptional responses to arbuscular mycorrhizal symbiosis development are conserved in the early divergent *Marchantia paleacea*": OG0017885_tree.txt

```
(C_braunii_renamed_GBG65874:0.356395,(S_muscicola_renamed_SM000028S10143:0.00169,(S_muscicola_renamed_SM000028S10170:0.00178,(S_muscicola_renamed_SM000076S21808:0.03833,S_muscicola_renamed_SM000030S11351:0.00962)n3:0.07837)n2:0.03369)n1:0.356395)n0;
```
