## Supplementary material for "Transcriptional responses to arbuscular mycorrhizal symbiosis development are conserved in the early divergent *Marchantia paleacea*": OG0017886_tree.txt

```
(C_braunii_renamed_GBG66415:0.96215,(S_muscicola_renamed_SM000269S09899:0.01074,(S_muscicola_renamed_SM000074S21642:0.05755,(S_muscicola_renamed_SM000149S01340:0.04133,S_muscicola_renamed_SM000269S09893:0.09147)n3:0.02016)n2:0.06301)n1:0.96215)n0;
```
