## Supplementary material for "Transcriptional responses to arbuscular mycorrhizal symbiosis development are conserved in the early divergent *Marchantia paleacea*": OG0017887_tree.txt

```
(C_braunii_renamed_GBG69538:0.07229,(C_braunii_renamed_GBG86284:0.20655,(C_braunii_renamed_GBG66913:0.48515,(C_braunii_renamed_GBG68330:0.29214,C_braunii_renamed_GBG68326:0.66723)n3:0.88224)n2:0.51982)n1:0.07229)n0;
```
