## Supplementary material for "Transcriptional responses to arbuscular mycorrhizal symbiosis development are conserved in the early divergent *Marchantia paleacea*": OG0017888_tree.txt

```
(C_braunii_renamed_GBG71803:0.057125,((C_braunii_renamed_GBG66956:0.11806,C_braunii_renamed_GBG75338:0.33404)n2:0.02575,(C_braunii_renamed_GBG69712:0.07302,C_braunii_renamed_GBG73704:0.07691)n3:0.00696)n1:0.057125)n0;
```
