## Supplementary material for "Transcriptional responses to arbuscular mycorrhizal symbiosis development are conserved in the early divergent *Marchantia paleacea*": OG0017889_tree.txt

```
(C_braunii_renamed_GBG70264:0.529765,((S_muscicola_renamed_SM000007S20968:0.04006,S_muscicola_renamed_SM000107S14065:0.00016)n2:0.00022,(S_muscicola_renamed_SM000056S18015:0.04808,S_muscicola_renamed_SM000208S06315:0.07641)n3:0.02497)n1:0.529765)n0;
```
