## Supplementary material for "Transcriptional responses to arbuscular mycorrhizal symbiosis development are conserved in the early divergent *Marchantia paleacea*": OG0017890_tree.txt

```
(C_braunii_renamed_GBG70799:0.11928,((C_braunii_renamed_GBG70788:0.25914,C_braunii_renamed_GBG70790:0.48348)n2:0.1081,(C_braunii_renamed_GBG70787:0.46358,C_braunii_renamed_GBG93393:0.30293)n3:0.09762)n1:0.11928)n0;
```
