## Supplementary material for "Transcriptional responses to arbuscular mycorrhizal symbiosis development are conserved in the early divergent *Marchantia paleacea*": OG0017891_tree.txt

```
(C_braunii_renamed_GBG71157:0.52644,((C_braunii_renamed_GBG87401:0.17154,C_braunii_renamed_GBG91133:0.06644)n2:0.84679,(C_braunii_renamed_GBG88289:0.73824,C_braunii_renamed_GBG93406:0.77019)n3:0.08398)n1:0.52644)n0;
```
