## Supplementary material for "Transcriptional responses to arbuscular mycorrhizal symbiosis development are conserved in the early divergent *Marchantia paleacea*": OG0017892_tree.txt

```
(C_braunii_renamed_GBG92423:0.08815,(C_braunii_renamed_GBG87210:0.04535,(C_braunii_renamed_GBG71829:0.11125,(C_braunii_renamed_GBG71828:0.00014,C_braunii_renamed_GBG71827:0.00015)n3:0.15435)n2:0.08003)n1:0.08815)n0;
```
