## Supplementary material for "Transcriptional responses to arbuscular mycorrhizal symbiosis development are conserved in the early divergent *Marchantia paleacea*": OG0017893_tree.txt

```
(C_braunii_renamed_GBG82731:0.356645,((C_braunii_renamed_GBG77837:0.22841,C_braunii_renamed_GBG77844:0.30317)n2:0.32507,(C_braunii_renamed_GBG72098:0.67797,C_braunii_renamed_GBG87957:0.48133)n3:0.46424)n1:0.356645)n0;
```
