## Supplementary material for "Transcriptional responses to arbuscular mycorrhizal symbiosis development are conserved in the early divergent *Marchantia paleacea*": OG0017894_tree.txt

```
(C_braunii_renamed_GBG74053:0.014115,(C_braunii_renamed_GBG74048:0.02203,(C_braunii_renamed_GBG74055:0.01564,(C_braunii_renamed_GBG82071:0.02084,C_braunii_renamed_GBG82075:0.05952)n3:0.15299)n2:0.0589)n1:0.014115)n0;
```
