## Supplementary material for "Transcriptional responses to arbuscular mycorrhizal symbiosis development are conserved in the early divergent *Marchantia paleacea*": OG0017895_tree.txt

```
(C_braunii_renamed_GBG74426:0.225425,(C_braunii_renamed_GBG85431:0.92978,(C_braunii_renamed_GBG76622:0.34087,(C_braunii_renamed_GBG76451:0.6158,C_braunii_renamed_GBG89686:0.00015)n3:0.39069)n2:0.20823)n1:0.225425)n0;
```
