## Supplementary material for "Transcriptional responses to arbuscular mycorrhizal symbiosis development are conserved in the early divergent *Marchantia paleacea*": OG0017896_tree.txt

```
(C_braunii_renamed_GBG81160:0.41869,(C_braunii_renamed_GBG85483:0.66193,(C_braunii_renamed_GBG76971:0.61268,(C_braunii_renamed_GBG74732:0.2991,C_braunii_renamed_GBG43337:0.26354)n3:0.24233)n2:0.33033)n1:0.41869)n0;
```
