## Supplementary material for "Transcriptional responses to arbuscular mycorrhizal symbiosis development are conserved in the early divergent *Marchantia paleacea*": OG0017897_tree.txt

```
(C_braunii_renamed_GBG77098:7.5e-05,(C_braunii_renamed_GBG77099:0.00014,(C_braunii_renamed_GBG76937:0.07254,(C_braunii_renamed_GBG86045:0.04813,C_braunii_renamed_GBG91228:0.32785)n3:0.14107)n2:0.14778)n1:7.5e-05)n0;
```
