## Supplementary material for "Transcriptional responses to arbuscular mycorrhizal symbiosis development are conserved in the early divergent *Marchantia paleacea*": OG0017898_tree.txt

```
(C_braunii_renamed_GBG79499:0.06856,((C_braunii_renamed_GBG83167:0.12148,C_braunii_renamed_GBG86382:0.11512)n2:0.74101,(C_braunii_renamed_GBG79497:0.00014,C_braunii_renamed_GBG46559:0.00014)n3:0.12103)n1:0.06856)n0;
```
