## Supplementary material for "Transcriptional responses to arbuscular mycorrhizal symbiosis development are conserved in the early divergent *Marchantia paleacea*": OG0017899_tree.txt

```
(C_braunii_renamed_GBG79938:0.004775,(C_braunii_renamed_GBG79918:0.03017,(C_braunii_renamed_GBG79935:0.02008,(C_braunii_renamed_GBG79932:0.28275,C_braunii_renamed_GBG79925:0.15151)n3:0.02756)n2:0.03678)n1:0.004775)n0;
```
