## Supplementary material for "Transcriptional responses to arbuscular mycorrhizal symbiosis development are conserved in the early divergent *Marchantia paleacea*": OG0017900_tree.txt

```
(C_braunii_renamed_GBG80504:0.004625,(C_braunii_renamed_GBG88744:0.00014,(C_braunii_renamed_GBG80519:0.08939,(C_braunii_renamed_GBG80515:0,C_braunii_renamed_GBG80511:0)n3:0.00995)n2:0.00157)n1:0.004625)n0;
```
