## Supplementary material for "Transcriptional responses to arbuscular mycorrhizal symbiosis development are conserved in the early divergent *Marchantia paleacea*": OG0017901_tree.txt

```
(C_braunii_renamed_GBG80960:0.68439,(S_muscicola_renamed_SM000044S15999:0.02989,(S_muscicola_renamed_SM000001S04782:0.07222,(S_muscicola_renamed_SM014752S00995:0.00014,S_muscicola_renamed_SM000085S23282:0.00015)n3:0.03559)n2:0.03058)n1:0.68439)n0;
```
