## Supplementary material for "Transcriptional responses to arbuscular mycorrhizal symbiosis development are conserved in the early divergent *Marchantia paleacea*": OG0017902_tree.txt

```
(C_braunii_renamed_GBG86783:0.105315,(C_braunii_renamed_GBG86782:0.1103,(C_braunii_renamed_GBG82692:0.1699,(C_braunii_renamed_GBG81106:0.01304,C_braunii_renamed_GBG84642:0.05419)n3:1.09092)n2:0.20768)n1:0.105315)n0;
```
