## Supplementary material for "Transcriptional responses to arbuscular mycorrhizal symbiosis development are conserved in the early divergent *Marchantia paleacea*": OG0017903_tree.txt

```
(C_braunii_renamed_GBG83135:0.101895,(C_braunii_renamed_GBG91177:0.27486,(C_braunii_renamed_GBG83137:0.66778,(C_braunii_renamed_GBG86692:0.10873,C_braunii_renamed_GBG92748:0.39683)n3:0.58023)n2:0.07402)n1:0.101895)n0;
```
