## Supplementary material for "Transcriptional responses to arbuscular mycorrhizal symbiosis development are conserved in the early divergent *Marchantia paleacea*": OG0017904_tree.txt

```
(C_braunii_renamed_GBG90721:0.035185,((C_braunii_renamed_GBG85369:0.05261,C_braunii_renamed_GBG90718:0.03096)n2:0.01756,(C_braunii_renamed_GBG90719:0.38019,C_braunii_renamed_GBG90716:0.03964)n3:0.01031)n1:0.035185)n0;
```
