## Supplementary material for "Transcriptional responses to arbuscular mycorrhizal symbiosis development are conserved in the early divergent *Marchantia paleacea*": OG0017905_tree.txt

```
(C_braunii_renamed_GBG87646:0.622815,(S_muscicola_renamed_SM000008S22198:0.56997,(S_muscicola_renamed_SM000008S22196:0.08604,(S_muscicola_renamed_SM000042S15392:0.04393,S_muscicola_renamed_SM000171S03221:0.02681)n3:0.0026)n2:0.21098)n1:0.622815)n0;
```
