## Supplementary material for "Transcriptional responses to arbuscular mycorrhizal symbiosis development are conserved in the early divergent *Marchantia paleacea*": OG0017906_tree.txt

```
((C_braunii_renamed_GBG88875:0.11863,C_braunii_renamed_GBG88873:0.10189)n1:0.4209,(S_muscicola_renamed_SM000009S23540:0.00515,(S_muscicola_renamed_SM000051S17590:0.03876,S_muscicola_renamed_SM000084S23162:0.03545)n3:0.00224)n2:0.4209)n0;
```
