## Supplementary material for "Transcriptional responses to arbuscular mycorrhizal symbiosis development are conserved in the early divergent *Marchantia paleacea*": OG0017907_tree.txt

```
(C_braunii_renamed_GBG88965:0.627795,((S_muscicola_renamed_SM000014S00315:0.05903,S_muscicola_renamed_SM000012S25423:0.04355)n2:0.01316,(S_muscicola_renamed_SM000038S14353:0.00015,S_muscicola_renamed_SM005633S18629:0.00014)n3:0.01536)n1:0.627795)n0;
```
