## Supplementary material for "Transcriptional responses to arbuscular mycorrhizal symbiosis development are conserved in the early divergent *Marchantia paleacea*": OG0017908_tree.txt

```
(C_braunii_renamed_GBG89389:0.082775,(C_braunii_renamed_GBG89393:0.22812,(C_braunii_renamed_GBG42794:0.16178,(C_braunii_renamed_GBG89403:0.03095,C_braunii_renamed_GBG42796:0.05863)n3:0.02975)n2:0.05848)n1:0.082775)n0;
```
