## Supplementary material for "Transcriptional responses to arbuscular mycorrhizal symbiosis development are conserved in the early divergent *Marchantia paleacea*": OG0017909_tree.txt

```
((C_braunii_renamed_GBG91983:0.00014,C_braunii_renamed_GBG91984:0.00014)n1:0.813615,(S_muscicola_renamed_SM000381S14608:0.06264,(S_muscicola_renamed_SM000325S12639:0.09788,S_muscicola_renamed_SM000244S08541:0.02817)n3:0.02417)n2:0.813615)n0;
```
