## Supplementary material for "Transcriptional responses to arbuscular mycorrhizal symbiosis development are conserved in the early divergent *Marchantia paleacea*": OG0017910_tree.txt

```
(S_muscicola_renamed_SM000107S14059:0.0158,(S_muscicola_renamed_SM000133S26805:0.02992,(S_muscicola_renamed_SM000001S04612:0.00014,(S_muscicola_renamed_SM000116S24218:0.01377,S_muscicola_renamed_SM000251S08818:0.08183)n3:0.02786)n2:0.00681)n1:0.0158)n0;
```
