## Supplementary material for "Transcriptional responses to arbuscular mycorrhizal symbiosis development are conserved in the early divergent *Marchantia paleacea*": OG0017911_tree.txt

```
(S_muscicola_renamed_SM000234S07913:8e-05,(S_muscicola_renamed_SM008153S22695:0.03143,(S_muscicola_renamed_SM009847S25174:0.08387,(S_muscicola_renamed_SM000086S23080:0.00016,S_muscicola_renamed_SM000002S05483:0.02187)n3:0.0007)n2:0.00117)n1:8e-05)n0;
```
