## Supplementary material for "Transcriptional responses to arbuscular mycorrhizal symbiosis development are conserved in the early divergent *Marchantia paleacea*": OG0017912_tree.txt

```
(S_muscicola_renamed_SM000002S05727:0.016595,(S_muscicola_renamed_SM000152S01529:0.02726,(S_muscicola_renamed_SM000118S25564:0.01765,(S_muscicola_renamed_SM003480S12978:0.26176,S_muscicola_renamed_SM006189S19843:0.09255)n3:0.00303)n2:0.00559)n1:0.016595)n0;
```
