## Supplementary material for "Transcriptional responses to arbuscular mycorrhizal symbiosis development are conserved in the early divergent *Marchantia paleacea*": OG0017913_tree.txt

```
(S_muscicola_renamed_SM000003S10971:0.048055,(S_muscicola_renamed_SM000072S21221:0.12716,(S_muscicola_renamed_SM000019S04953:0.50027,(S_muscicola_renamed_SM000132S26897:0.27387,S_muscicola_renamed_SM000942S25052:0.09371)n3:0.22402)n2:0.11744)n1:0.048055)n0;
```
