## Supplementary material for "Transcriptional responses to arbuscular mycorrhizal symbiosis development are conserved in the early divergent *Marchantia paleacea*": OG0017914_tree.txt

```
(S_muscicola_renamed_SM000004S15097:7e-05,(S_muscicola_renamed_SM000033S12358:0.06153,(S_muscicola_renamed_SM000004S15098:0.09698,(S_muscicola_renamed_SM002458S08560:0.01836,S_muscicola_renamed_SM002593S09127:0.03053)n3:0.00972)n2:0.05204)n1:7e-05)n0;
```
