## Supplementary material for "Transcriptional responses to arbuscular mycorrhizal symbiosis development are conserved in the early divergent *Marchantia paleacea*": OG0017915_tree.txt

```
(S_muscicola_renamed_SM000004S15118:0.11976,(S_muscicola_renamed_SM000005S17110:0.01545,(S_muscicola_renamed_SM001487S01071:0.05896,(S_muscicola_renamed_SM000138S00074:0.00014,S_muscicola_renamed_SM002641S09956:0.00014)n3:0.00015)n2:0.06659)n1:0.11976)n0;
```
