## Supplementary material for "Transcriptional responses to arbuscular mycorrhizal symbiosis development are conserved in the early divergent *Marchantia paleacea*": OG0017916_tree.txt

```
(S_muscicola_renamed_SM000060S19690:0.02977,(S_muscicola_renamed_SM003852S14678:0.06746,(S_muscicola_renamed_SM000112S24000:0.0382,(S_muscicola_renamed_SM000005S17102:0.00014,S_muscicola_renamed_SM009950S25176:0.00014)n3:0.11329)n2:0.00882)n1:0.02977)n0;
```
