## Supplementary material for "Transcriptional responses to arbuscular mycorrhizal symbiosis development are conserved in the early divergent *Marchantia paleacea*": OG0017917_tree.txt

```
(S_muscicola_renamed_SM000005S17269:0.001905,(S_muscicola_renamed_SM000959S24666:0.00014,(S_muscicola_renamed_SM000041S15477:0.04857,(S_muscicola_renamed_SM000005S17271:0.61101,S_muscicola_renamed_SM000054S18128:0.03583)n3:0.02259)n2:0.05284)n1:0.001905)n0;
```
