## Supplementary material for "Transcriptional responses to arbuscular mycorrhizal symbiosis development are conserved in the early divergent *Marchantia paleacea*": OG0017918_tree.txt

```
(S_muscicola_renamed_SM000008S22340:7.5e-05,(S_muscicola_renamed_SM003599S13201:0.00014,(S_muscicola_renamed_SM005028S17503:0.03023,(S_muscicola_renamed_SM000006S19412:0.05059,S_muscicola_renamed_SM000024S07833:0.06517)n3:0.03651)n2:0.02035)n1:7.5e-05)n0;
```
