## Supplementary material for "Transcriptional responses to arbuscular mycorrhizal symbiosis development are conserved in the early divergent *Marchantia paleacea*": OG0017919_tree.txt

```
(S_muscicola_renamed_SM000006S19530:7e-05,(S_muscicola_renamed_SM001756S03269:0.00016,(S_muscicola_renamed_SM000297S10929:0.66606,(S_muscicola_renamed_SM000031S11504:0.43412,S_muscicola_renamed_SM000179S03410:0.00015)n3:0.13581)n2:0.13944)n1:7e-05)n0;
```
