## Supplementary material for "Transcriptional responses to arbuscular mycorrhizal symbiosis development are conserved in the early divergent *Marchantia paleacea*": OG0017920_tree.txt

```
(S_muscicola_renamed_SM000051S17610:0.04101,(S_muscicola_renamed_SM007956S22010:0.21557,(S_muscicola_renamed_SM000051S17611:0.00014,(S_muscicola_renamed_SM000009S23534:0.14107,S_muscicola_renamed_SM000051S17613:0.16267)n3:0.07265)n2:0.11243)n1:0.04101)n0;
```
