## Supplementary material for "Transcriptional responses to arbuscular mycorrhizal symbiosis development are conserved in the early divergent *Marchantia paleacea*": OG0017921_tree.txt

```
(S_muscicola_renamed_SM000017S02897:0.05002,((S_muscicola_renamed_SM000017S02895:0.05931,S_muscicola_renamed_SM000009S23649:0.05236)n2:0.06638,(S_muscicola_renamed_SM003055S11839:0.7463,S_muscicola_renamed_SM000022S07223:0.00249)n3:0.08889)n1:0.05002)n0;
```
