## Supplementary material for "Transcriptional responses to arbuscular mycorrhizal symbiosis development are conserved in the early divergent *Marchantia paleacea*": OG0017922_tree.txt

```
(S_muscicola_renamed_SM000843S23436:0.016655,((S_muscicola_renamed_SM000011S18995:0.004,S_muscicola_renamed_SM000635S19850:0.00016)n2:0.04134,(S_muscicola_renamed_SM000026S08899:0.00015,S_muscicola_renamed_SM002968S10827:0.00014)n3:0.04303)n1:0.016655)n0;
```
