## Supplementary material for "Transcriptional responses to arbuscular mycorrhizal symbiosis development are conserved in the early divergent *Marchantia paleacea*": OG0017923_tree.txt

```
(S_muscicola_renamed_SM000046S16439:0.02071,(S_muscicola_renamed_SM000230S07341:0.01798,(S_muscicola_renamed_SM000012S25286:0.02599,(S_muscicola_renamed_SM000063S20053:0.0454,S_muscicola_renamed_SM000108S14199:0.00016)n3:0.05232)n2:0.02743)n1:0.02071)n0;
```
