## Supplementary material for "Transcriptional responses to arbuscular mycorrhizal symbiosis development are conserved in the early divergent *Marchantia paleacea*": OG0017924_tree.txt

```
(S_muscicola_renamed_SM000014S00237:0.08999,(S_muscicola_renamed_SM000339S12952:0.16703,(S_muscicola_renamed_SM006204S19973:0.3135,(S_muscicola_renamed_SM000106S14006:1.04034,S_muscicola_renamed_SM000257S08648:0.19432)n3:0.16588)n2:0.11751)n1:0.08999)n0;
```
