## Supplementary material for "Transcriptional responses to arbuscular mycorrhizal symbiosis development are conserved in the early divergent *Marchantia paleacea*": OG0017925_tree.txt

```
(S_muscicola_renamed_SM000128S26253:0.009555,(S_muscicola_renamed_SM000182S03921:0.02191,(S_muscicola_renamed_SM000015S01247:0.00014,(S_muscicola_renamed_SM001691S02739:0.02417,S_muscicola_renamed_SM001995S05392:0.02952)n3:0.0353)n2:0.02027)n1:0.009555)n0;
```
