## Supplementary material for "Transcriptional responses to arbuscular mycorrhizal symbiosis development are conserved in the early divergent *Marchantia paleacea*": OG0017926_tree.txt

```
(S_muscicola_renamed_SM000128S26241:0.050085,(S_muscicola_renamed_SM000349S12884:0.02507,(S_muscicola_renamed_SM007437S21894:0.0842,(S_muscicola_renamed_SM000015S01254:0.00014,S_muscicola_renamed_SM007725S22522:0.00015)n3:0.02587)n2:0.02323)n1:0.050085)n0;
```
