## Supplementary material for "Transcriptional responses to arbuscular mycorrhizal symbiosis development are conserved in the early divergent *Marchantia paleacea*": OG0017927_tree.txt

```
(S_muscicola_renamed_SM000101S09275:0.01413,(S_muscicola_renamed_SM000175S03293:0.01616,(S_muscicola_renamed_SM000016S01860:0.00014,(S_muscicola_renamed_SM000101S09278:0.65242,S_muscicola_renamed_SM000175S03294:0.18606)n3:0.2395)n2:0.6572)n1:0.01413)n0;
```
