## Supplementary material for "Transcriptional responses to arbuscular mycorrhizal symbiosis development are conserved in the early divergent *Marchantia paleacea*": OG0017928_tree.txt

```
(S_muscicola_renamed_SM000327S12473:0.005875,((S_muscicola_renamed_SM000017S02818:0.06775,S_muscicola_renamed_SM000122S25754:0.00014)n2:1.46102,(S_muscicola_renamed_SM002251S07327:0.04826,S_muscicola_renamed_SM000491S17364:0.02198)n3:0.01538)n1:0.005875)n0;
```
