## Supplementary material for "Transcriptional responses to arbuscular mycorrhizal symbiosis development are conserved in the early divergent *Marchantia paleacea*": OG0017929_tree.txt

```
(S_muscicola_renamed_SM000017S02918:0.000265,(S_muscicola_renamed_SM012214S25889:0.0557,(S_muscicola_renamed_SM000022S07199:0.05635,(S_muscicola_renamed_SM002814S10763:0.007,S_muscicola_renamed_SM006123S19851:0.0637)n3:0.00628)n2:0.10952)n1:0.000265)n0;
```
