## Supplementary material for "Transcriptional responses to arbuscular mycorrhizal symbiosis development are conserved in the early divergent *Marchantia paleacea*": OG0017930_tree.txt

```
(S_muscicola_renamed_SM000019S05113:0.014245,(S_muscicola_renamed_SM000064S19732:0.02527,(S_muscicola_renamed_SM000029S10493:0.00181,(S_muscicola_renamed_SM000019S05114:0.02531,S_muscicola_renamed_SM000064S19739:0.12471)n3:0.21218)n2:0.04349)n1:0.014245)n0;
```
