## Supplementary material for "Transcriptional responses to arbuscular mycorrhizal symbiosis development are conserved in the early divergent *Marchantia paleacea*": OG0017931_tree.txt

```
(S_muscicola_renamed_SM000022S07144:0.06883,(S_muscicola_renamed_SM000022S07146:0.30351,(S_muscicola_renamed_SM000116S24255:0.14688,(S_muscicola_renamed_SM000038S14341:0.86195,S_muscicola_renamed_SM000038S14350:0.00015)n3:0.07438)n2:0.05512)n1:0.06883)n0;
```
