## Supplementary material for "Transcriptional responses to arbuscular mycorrhizal symbiosis development are conserved in the early divergent *Marchantia paleacea*": OG0017932_tree.txt

```
(S_muscicola_renamed_SM000023S07638:0.01007,(S_muscicola_renamed_SM000034S12737:0.00743,(S_muscicola_renamed_SM000154S01377:0.08706,(S_muscicola_renamed_SM000118S25571:0.16513,S_muscicola_renamed_SM000397S15166:0.0082)n3:1.00264)n2:0.02628)n1:0.01007)n0;
```
