## Supplementary material for "Transcriptional responses to arbuscular mycorrhizal symbiosis development are conserved in the early divergent *Marchantia paleacea*": OG0017933_tree.txt

```
(S_muscicola_renamed_SM000027S09569:0.050695,(S_muscicola_renamed_SM000180S03514:0.07891,(S_muscicola_renamed_SM000028S10054:0.01078,(S_muscicola_renamed_SM000027S09572:0.07571,S_muscicola_renamed_SM000180S03517:0.07414)n3:0.14775)n2:0.09282)n1:0.050695)n0;
```
