## Supplementary material for "Transcriptional responses to arbuscular mycorrhizal symbiosis development are conserved in the early divergent *Marchantia paleacea*": OG0017934_tree.txt

```
(S_muscicola_renamed_SM000028S10118:0.00897,(S_muscicola_renamed_SM000076S21856:0.03376,(S_muscicola_renamed_SM000027S09640:0.00014,(S_muscicola_renamed_SM000028S10119:0.04271,S_muscicola_renamed_SM000076S21858:0.00755)n3:0.61462)n2:0.02951)n1:0.00897)n0;
```
