## Supplementary material for "Transcriptional responses to arbuscular mycorrhizal symbiosis development are conserved in the early divergent *Marchantia paleacea*": OG0017935_tree.txt

```
(S_muscicola_renamed_SM000114S24122:0.80462,(S_muscicola_renamed_SM000189S04107:0.02754,(S_muscicola_renamed_SM000029S10543:0.09166,(S_muscicola_renamed_SM000135S27012:0.00014,S_muscicola_renamed_SM001962S05439:0.00014)n3:0.20456)n2:0.03807)n1:0.80462)n0;
```
