## Supplementary material for "Transcriptional responses to arbuscular mycorrhizal symbiosis development are conserved in the early divergent *Marchantia paleacea*": OG0017936_tree.txt

```
(S_muscicola_renamed_SM000031S11587:0,(S_muscicola_renamed_SM000052S17722:0,S_muscicola_renamed_SM000251S08820:0,S_muscicola_renamed_SM000281S10747:0,S_muscicola_renamed_SM006436S20272:0.1546)n1:0)n0;
```
