## Supplementary material for "Transcriptional responses to arbuscular mycorrhizal symbiosis development are conserved in the early divergent *Marchantia paleacea*": OG0017937_tree.txt

```
(S_muscicola_renamed_SM000210S06731:0.05182,(S_muscicola_renamed_SM000263S09820:0.09791,(S_muscicola_renamed_SM000031S11602:0.60889,(S_muscicola_renamed_SM000092S24480:0.02471,S_muscicola_renamed_SM000218S06600:0.14836)n3:0.01824)n2:0.0831)n1:0.05182)n0;
```
