## Supplementary material for "Transcriptional responses to arbuscular mycorrhizal symbiosis development are conserved in the early divergent *Marchantia paleacea*": OG0017938_tree.txt

```
(S_muscicola_renamed_SM000037S13478:0,(S_muscicola_renamed_SM000046S16390:0,(S_muscicola_renamed_SM000888S23782:0.00014,(S_muscicola_renamed_SM000047S16856:0.01221,S_muscicola_renamed_SM000898S23885:0.10746)n3:0.03437)n2:0.00015)n1:0)n0;
```
