## Supplementary material for "Transcriptional responses to arbuscular mycorrhizal symbiosis development are conserved in the early divergent *Marchantia paleacea*": OG0017939_tree.txt

```
(S_muscicola_renamed_SM000040S14820:0.03095,(S_muscicola_renamed_SM000055S18257:0.02442,(S_muscicola_renamed_SM000139S00120:0.00718,(S_muscicola_renamed_SM000040S14817:0.22154,S_muscicola_renamed_SM000055S18254:0.11929)n3:0.03761)n2:0.07093)n1:0.03095)n0;
```
