## Supplementary material for "Transcriptional responses to arbuscular mycorrhizal symbiosis development are conserved in the early divergent *Marchantia paleacea*": OG0017940_tree.txt

```
(S_muscicola_renamed_SM000046S16383:0.003065,(S_muscicola_renamed_SM000047S16866:0.02606,(S_muscicola_renamed_SM008117S22705:0.02701,(S_muscicola_renamed_SM000066S20431:0.00014,S_muscicola_renamed_SM009381S25028:0.00014)n3:0.04462)n2:0.10667)n1:0.003065)n0;
```
