## Supplementary material for "Transcriptional responses to arbuscular mycorrhizal symbiosis development are conserved in the early divergent *Marchantia paleacea*": OG0017941_tree.txt

```
(S_muscicola_renamed_SM001117S18842:0.29477,(S_muscicola_renamed_SM003373S12938:0.03205,(S_muscicola_renamed_SM003361S12817:0.00014,(S_muscicola_renamed_SM000048S16556:0.00014,S_muscicola_renamed_SM012186S25737:0.23131)n3:0.03351)n2:0.1802)n1:0.29477)n0;
```
