## Supplementary material for "Transcriptional responses to arbuscular mycorrhizal symbiosis development are conserved in the early divergent *Marchantia paleacea*": OG0017942_tree.txt

```
(S_muscicola_renamed_SM000125S26071:0.04256,(S_muscicola_renamed_SM011570S24274:0.00014,(S_muscicola_renamed_SM000065S20210:0.06606,(S_muscicola_renamed_SM000319S12262:0.00014,S_muscicola_renamed_SM000319S12265:0.01272)n3:0.0823)n2:0.00013)n1:0.04256)n0;
```
