## Supplementary material for "Transcriptional responses to arbuscular mycorrhizal symbiosis development are conserved in the early divergent *Marchantia paleacea*": OG0017943_tree.txt

```
(S_muscicola_renamed_SM000075S21979:0.004585,((S_muscicola_renamed_SM000112S23957:0.07252,S_muscicola_renamed_SM007243S21033:0.46052)n2:0.15989,(S_muscicola_renamed_SM000069S20741:0.0001,S_muscicola_renamed_SM010138S09156:0.30081)n3:0.00338)n1:0.004585)n0;
```
