## Supplementary material for "Transcriptional responses to arbuscular mycorrhizal symbiosis development are conserved in the early divergent *Marchantia paleacea*": OG0017944_tree.txt

```
(S_muscicola_renamed_SM009811S25059:0.111075,(S_muscicola_renamed_SM010453S14113:0.87009,(S_muscicola_renamed_SM000069S20749:0.70745,(S_muscicola_renamed_SM000347S12990:0.08124,S_muscicola_renamed_SM010504S13848:0.13495)n3:0.06666)n2:0.23503)n1:0.111075)n0;
```
