## Supplementary material for "Transcriptional responses to arbuscular mycorrhizal symbiosis development are conserved in the early divergent *Marchantia paleacea*": OG0017945_tree.txt

```
(S_muscicola_renamed_SM000074S21659:7e-05,(S_muscicola_renamed_SM006830S20532:0.00014,(S_muscicola_renamed_SM000149S01339:0.01601,(S_muscicola_renamed_SM006075S19587:0.00014,S_muscicola_renamed_SM000269S09900:0.01483)n3:0.00783)n2:0.08387)n1:7e-05)n0;
```
