## Supplementary material for "Transcriptional responses to arbuscular mycorrhizal symbiosis development are conserved in the early divergent *Marchantia paleacea*": OG0017946_tree.txt

```
(S_muscicola_renamed_SM000074S21664:0,(S_muscicola_renamed_SM000269S09916:0,(S_muscicola_renamed_SM000119S25655:1.10355,(S_muscicola_renamed_SM000169S02736:0.10053,S_muscicola_renamed_SM013373S27068:0.49855)n3:0.00663)n2:0.69497)n1:0)n0;
```
