## Supplementary material for "Transcriptional responses to arbuscular mycorrhizal symbiosis development are conserved in the early divergent *Marchantia paleacea*": OG0017947_tree.txt

```
(S_muscicola_renamed_SM000074S21705:0.01802,(S_muscicola_renamed_SM000347S12988:0.14976,(S_muscicola_renamed_SM000168S02595:0.05217,(S_muscicola_renamed_SM000133S26833:0.06199,S_muscicola_renamed_SM000133S26835:0.06297)n3:0.00014)n2:0.00321)n1:0.01802)n0;
```
