## Supplementary material for "Transcriptional responses to arbuscular mycorrhizal symbiosis development are conserved in the early divergent *Marchantia paleacea*": OG0017948_tree.txt

```
(S_muscicola_renamed_SM000124S25927:0.02885,((S_muscicola_renamed_SM000088S23702:0.05177,S_muscicola_renamed_SM003677S13802:0.08028)n2:0.00668,(S_muscicola_renamed_SM000079S22447:0.00015,S_muscicola_renamed_SM003397S12858:0.00014)n3:0.04737)n1:0.02885)n0;
```
