## Supplementary material for "Transcriptional responses to arbuscular mycorrhizal symbiosis development are conserved in the early divergent *Marchantia paleacea*": OG0017949_tree.txt

```
(S_muscicola_renamed_SM000280S10716:0.375085,((S_muscicola_renamed_SM000079S22455:0.55,S_muscicola_renamed_SM000088S23725:0.07381)n2:0.23911,(S_muscicola_renamed_SM000124S25933:0.11382,S_muscicola_renamed_SM000079S22453:0.08447)n3:0.09535)n1:0.375085)n0;
```
