## Supplementary material for "Transcriptional responses to arbuscular mycorrhizal symbiosis development are conserved in the early divergent *Marchantia paleacea*": OG0017950_tree.txt

```
(S_muscicola_renamed_SM000083S22780:0.04793,(S_muscicola_renamed_SM000151S01472:0.03546,(S_muscicola_renamed_SM000290S10905:0.00014,(S_muscicola_renamed_SM004977S17370:0.0414,S_muscicola_renamed_SM005016S17512:0.07935)n3:0.12973)n2:0.07703)n1:0.04793)n0;
```
