## Supplementary material for "Transcriptional responses to arbuscular mycorrhizal symbiosis development are conserved in the early divergent *Marchantia paleacea*": OG0017951_tree.txt

```
(S_muscicola_renamed_SM002980S10885:0.002095,(S_muscicola_renamed_SM003366S13020:0.00814,(S_muscicola_renamed_SM000097S24821:0.09373,(S_muscicola_renamed_SM000136S00182:0.03771,S_muscicola_renamed_SM006065S19588:0.17398)n3:0.03529)n2:0.03929)n1:0.002095)n0;
```
