## Supplementary material for "Transcriptional responses to arbuscular mycorrhizal symbiosis development are conserved in the early divergent *Marchantia paleacea*": OG0017952_tree.txt

```
(S_muscicola_renamed_SM000103S09525:0.008615,(S_muscicola_renamed_SM000359S13447:0.00015,(S_muscicola_renamed_SM000197S05441:0.00956,(S_muscicola_renamed_SM000109S14128:0.00589,S_muscicola_renamed_SM000281S10753:0.04075)n3:0.96784)n2:0.00343)n1:0.008615)n0;
```
