## Supplementary material for "Transcriptional responses to arbuscular mycorrhizal symbiosis development are conserved in the early divergent *Marchantia paleacea*": OG0017953_tree.txt

```
(S_muscicola_renamed_SM000365S13728:0.43503,((S_muscicola_renamed_SM000121S25999:0.29575,S_muscicola_renamed_SM000121S26006:0.11216)n2:0.20126,(S_muscicola_renamed_SM000570S18620:0.25613,S_muscicola_renamed_SM000570S18621:0.12739)n3:0.03231)n1:0.43503)n0;
```
