## Supplementary material for "Transcriptional responses to arbuscular mycorrhizal symbiosis development are conserved in the early divergent *Marchantia paleacea*": OG0017954_tree.txt

```
(S_muscicola_renamed_SM005318S18193:0.02975,((S_muscicola_renamed_SM000135S27028:0.00014,S_muscicola_renamed_SM007107S21036:0.00015)n2:0.02108,(S_muscicola_renamed_SM000189S04076:0.00014,S_muscicola_renamed_SM007619S21877:0.00016)n3:0.021)n1:0.02975)n0;
```
