## Supplementary material for "Transcriptional responses to arbuscular mycorrhizal symbiosis development are conserved in the early divergent *Marchantia paleacea*": OG0017955_tree.txt

```
(S_muscicola_renamed_SM004279S15702:0.018615,((S_muscicola_renamed_SM002355S07955:0.01957,S_muscicola_renamed_SM010464S13926:0.09774)n2:0.01532,(S_muscicola_renamed_SM000140S00577:0.0088,S_muscicola_renamed_SM009497S25049:0.01781)n3:0.01084)n1:0.018615)n0;
```
