## Supplementary material for "Transcriptional responses to arbuscular mycorrhizal symbiosis development are conserved in the early divergent *Marchantia paleacea*": OG0017956_tree.txt

```
(S_muscicola_renamed_SM002770S09999:0.03269,((S_muscicola_renamed_SM000361S13803:0.00015,S_muscicola_renamed_SM002596S08659:0.06053)n2:0.07877,(S_muscicola_renamed_SM000257S08632:0.06975,S_muscicola_renamed_SM000204S05856:0.05708)n3:0.02705)n1:0.03269)n0;
```
