## Supplementary material for "Transcriptional responses to arbuscular mycorrhizal symbiosis development are conserved in the early divergent *Marchantia paleacea*": OG0017957_tree.txt

```
(S_muscicola_renamed_SM000387S14688:7e-05,(S_muscicola_renamed_SM006731S20122:0.00015,(S_muscicola_renamed_SM000232S07954:0.0876,(S_muscicola_renamed_SM006571S20116:0.0172,S_muscicola_renamed_SM002141S06660:0.43822)n3:0.00779)n2:0.05822)n1:7e-05)n0;
```
