## Supplementary material for "Transcriptional responses to arbuscular mycorrhizal symbiosis development are conserved in the early divergent *Marchantia paleacea*": OG0017958_tree.txt

```
(S_muscicola_renamed_SM003753S13712:7e-05,((S_muscicola_renamed_SM000241S08509:0.00014,S_muscicola_renamed_SM007294S21259:0.00016)n2:0.00016,(S_muscicola_renamed_SM000252S09061:0.00014,S_muscicola_renamed_SM005482S18186:0.05451)n3:0.04959)n1:7e-05)n0;
```
