## Supplementary material for "Transcriptional responses to arbuscular mycorrhizal symbiosis development are conserved in the early divergent *Marchantia paleacea*": OG0017959_tree.txt

```
(S_muscicola_renamed_SM007873S22510:0.01334,((S_muscicola_renamed_SM000248S08308:0.00014,S_muscicola_renamed_SM007596S21633:0.00015)n2:0.08436,(S_muscicola_renamed_SM005524S17901:0.50864,S_muscicola_renamed_SM003992S15179:0.02669)n3:0.03219)n1:0.01334)n0;
```
