## Supplementary material for "Transcriptional responses to arbuscular mycorrhizal symbiosis development are conserved in the early divergent *Marchantia paleacea*": OG0017960_tree.txt

```
(S_muscicola_renamed_SM000288S10778:0.018505,(S_muscicola_renamed_SM000339S12953:0.00014,(S_muscicola_renamed_SM000288S10779:0.21267,(S_muscicola_renamed_SM000338S12940:0.08302,S_muscicola_renamed_SM002200S07037:0.11765)n3:0.36996)n2:0.27172)n1:0.018505)n0;
```
