## Supplementary material for "Transcriptional responses to arbuscular mycorrhizal symbiosis development are conserved in the early divergent *Marchantia paleacea*": OG0017961_tree.txt

```
(S_muscicola_renamed_SM004917S17373:0.067095,(S_muscicola_renamed_SM004939S17354:0.0489,(S_muscicola_renamed_SM000602S19570:0.00014,(S_muscicola_renamed_SM009024S24463:0.05034,S_muscicola_renamed_SM009452S25038:0.02806)n3:0.25197)n2:0.13559)n1:0.067095)n0;
```
