## Supplementary material for "Transcriptional responses to arbuscular mycorrhizal symbiosis development are conserved in the early divergent *Marchantia paleacea*": OG0017962_tree.txt

```
(S_muscicola_renamed_SM003831S14591:0.0197,(S_muscicola_renamed_SM003904S14735:0.15698,((S_muscicola_renamed_SM005045S17811:0.00015,S_muscicola_renamed_SM005968S19308:0.07626)n3:0.98361,S_muscicola_renamed_SM003864S14612:0.00014)n2:0.00787)n1:0.0197)n0;
```
