## Supplementary material for "Transcriptional responses to arbuscular mycorrhizal symbiosis development are conserved in the early divergent *Marchantia paleacea*": OG0017963_tree.txt

```
(A_filiculoides_renamed_Azfi_s0011.g012463:0.04411,(A_filiculoides_renamed_Azfi_s1669.g105618:0.04088,(A_filiculoides_renamed_Azfi_s0001.g000102:0.01847,A_filiculoides_renamed_Azfi_s3606.g116381:0.07223)n2:0.05369)n1:0.04411)n0;
```
