## Supplementary material for "Transcriptional responses to arbuscular mycorrhizal symbiosis development are conserved in the early divergent *Marchantia paleacea*": OG0017964_tree.txt

```
(A_filiculoides_renamed_Azfi_s0001.g000146:0.011505,(A_filiculoides_renamed_Azfi_s0072.g036974:0.00015,(A_filiculoides_renamed_Azfi_s0003.g008154:0.48229,A_filiculoides_renamed_Azfi_s0125.g048534:0.69462)n2:0.03826)n1:0.011505)n0;
```
