## Supplementary material for "Transcriptional responses to arbuscular mycorrhizal symbiosis development are conserved in the early divergent *Marchantia paleacea*": OG0017965_tree.txt

```
(A_agrestis_renamed_Aagr.utg000007l.26.1:0.80471,(A_filiculoides_renamed_Azfi_s0001.g000289:0.29396,(A_filiculoides_renamed_Azfi_s0022.g016087:0.91745,A_filiculoides_renamed_Azfi_s0117.g046561:0.16704)n2:0.37815)n1:0.80471)n0;
```
