## Supplementary material for "Transcriptional responses to arbuscular mycorrhizal symbiosis development are conserved in the early divergent *Marchantia paleacea*": OG0017966_tree.txt

```
(A_filiculoides_renamed_Azfi_s0001.g000993:0.18223,(A_filiculoides_renamed_Azfi_s0099.g043991:0.25617,(A_filiculoides_renamed_Azfi_s0032.g024762:0.12563,A_filiculoides_renamed_Azfi_s0109.g045427:1.07038)n2:0.11219)n1:0.18223)n0;
```
