## Supplementary material for "Transcriptional responses to arbuscular mycorrhizal symbiosis development are conserved in the early divergent *Marchantia paleacea*": OG0017967_tree.txt

```
(A_filiculoides_renamed_Azfi_s0003.g007583:0.37069,(A_filiculoides_renamed_Azfi_s1712.g106016:0.00014,(A_filiculoides_renamed_Azfi_s0061.g035113:0.01357,A_filiculoides_renamed_Azfi_s0152.g053404:0.0458)n2:0.01403)n1:0.37069)n0;
```
