## Supplementary material for "Transcriptional responses to arbuscular mycorrhizal symbiosis development are conserved in the early divergent *Marchantia paleacea*": OG0017968_tree.txt

```
(A_filiculoides_renamed_Azfi_s0003.g008117:0.006995,(A_filiculoides_renamed_Azfi_s0390.g067687:1.09446,(A_filiculoides_renamed_Azfi_s1514.g103938:0.00014,A_filiculoides_renamed_Azfi_s2661.g112537:0.00015)n2:0.00015)n1:0.006995)n0;
```
