## Supplementary material for "Transcriptional responses to arbuscular mycorrhizal symbiosis development are conserved in the early divergent *Marchantia paleacea*": OG0017969_tree.txt

```
(C_braunii_renamed_GBG68223:0.58963,(A_filiculoides_renamed_Azfi_s0004.g008521:0.50174,(S_moellendorffii_renamed_EFJ12258:0.02301,S_moellendorffii_renamed_EFJ08220:0.00839)n2:0.77753)n1:0.58963)n0;
```
