## Supplementary material for "Transcriptional responses to arbuscular mycorrhizal symbiosis development are conserved in the early divergent *Marchantia paleacea*": OG0017970_tree.txt

```
(A_filiculoides_renamed_Azfi_s0036.g025752:0.17438,(A_filiculoides_renamed_Azfi_s0064.g035613:0.43473,(A_filiculoides_renamed_Azfi_s0004.g008549:0.73609,A_filiculoides_renamed_Azfi_s0665.g081750:0.58817)n2:0.11912)n1:0.17438)n0;
```
