## Supplementary material for "Transcriptional responses to arbuscular mycorrhizal symbiosis development are conserved in the early divergent *Marchantia paleacea*": OG0017971_tree.txt

```
(A_filiculoides_renamed_Azfi_s0004.g008717:0.377495,(M_polymorpha_renamed_Mapoly0052s0096.1:0.66784,(P_patens_renamed_P316_6680V3.2:0,P_patens_renamed_P316_6680V3.1:0)n2:0.54215)n1:0.377495)n0;
```
