## Supplementary material for "Transcriptional responses to arbuscular mycorrhizal symbiosis development are conserved in the early divergent *Marchantia paleacea*": OG0017972_tree.txt

```
(A_filiculoides_renamed_Azfi_s0006.g010012:0.369645,(A_filiculoides_renamed_Azfi_s3621.g116393:0.00313,(A_filiculoides_renamed_Azfi_s0469.g072878:0.00014,A_filiculoides_renamed_Azfi_s0674.g081801:0.00851)n2:0.01199)n1:0.369645)n0;
```
