## Supplementary material for "Transcriptional responses to arbuscular mycorrhizal symbiosis development are conserved in the early divergent *Marchantia paleacea*": OG0017973_tree.txt

```
(A_filiculoides_renamed_Azfi_s0132.g049301:0.002605,(A_filiculoides_renamed_Azfi_s0140.g051259:0.00014,(A_filiculoides_renamed_Azfi_s0006.g010126:0.11431,A_filiculoides_renamed_Azfi_s0064.g035625:0.12176)n2:1.26993)n1:0.002605)n0;
```
