## Supplementary material for "Transcriptional responses to arbuscular mycorrhizal symbiosis development are conserved in the early divergent *Marchantia paleacea*": OG0017974_tree.txt

```
(A_filiculoides_renamed_Azfi_s0058.g034418:0.22309,(A_filiculoides_renamed_Azfi_s0201.g057562:0.00014,(A_filiculoides_renamed_Azfi_s0011.g012497:0.26515,A_filiculoides_renamed_Azfi_s0255.g060507:0.93411)n2:0.52294)n1:0.22309)n0;
```
