## Supplementary material for "Transcriptional responses to arbuscular mycorrhizal symbiosis development are conserved in the early divergent *Marchantia paleacea*": OG0017975_tree.txt

```
(A_filiculoides_renamed_Azfi_s0011.g012657:7e-05,(A_filiculoides_renamed_Azfi_s0235.g059469:0.04346,(A_filiculoides_renamed_Azfi_s0685.g082064:1.16884,A_filiculoides_renamed_Azfi_s0841.g088789:0.41841)n2:0.53667)n1:7e-05)n0;
```
