## Supplementary material for "Transcriptional responses to arbuscular mycorrhizal symbiosis development are conserved in the early divergent *Marchantia paleacea*": OG0017976_tree.txt

```
(A_filiculoides_renamed_Azfi_s0013.g013183:0.45048,(M_flagellaris_scaffold-UCRN-2001788-Megaceros_tosanus:0,M_flagellaris_scaffold-UCRN-2001788-Megaceros_tosanus:0,M_flagellaris_scaffold-UCRN-2001788-Megaceros_tosanus:0)n1:0.45048)n0;
```
