## Supplementary material for "Transcriptional responses to arbuscular mycorrhizal symbiosis development are conserved in the early divergent *Marchantia paleacea*": OG0017977_tree.txt

```
(A_filiculoides_renamed_Azfi_s0015.g013732:0.025385,(A_filiculoides_renamed_Azfi_s0015.g013736:0.06696,(A_filiculoides_renamed_Azfi_s0123.g048351:0.63077,A_filiculoides_renamed_Azfi_s0345.g065832:0.698)n2:0.11477)n1:0.025385)n0;
```
