## Supplementary material for "Transcriptional responses to arbuscular mycorrhizal symbiosis development are conserved in the early divergent *Marchantia paleacea*": OG0017978_tree.txt

```
(A_filiculoides_renamed_Azfi_s0015.g014178:0.40059,(A_filiculoides_renamed_Azfi_s0185.g056674:0.81931,(A_filiculoides_renamed_Azfi_s0111.g045674:0.00014,A_filiculoides_renamed_Azfi_s0955.g093887:0.00014)n2:0.51193)n1:0.40059)n0;
```
