## Supplementary material for "Transcriptional responses to arbuscular mycorrhizal symbiosis development are conserved in the early divergent *Marchantia paleacea*": OG0017979_tree.txt

```
(A_filiculoides_renamed_Azfi_s0016.g014321:0.15584,(A_filiculoides_renamed_Azfi_s1088.g097171:0.12528,(A_filiculoides_renamed_Azfi_s0016.g014310:0.18941,A_filiculoides_renamed_Azfi_s0030.g024229:0.02882)n2:0.22735)n1:0.15584)n0;
```
