## Supplementary material for "Transcriptional responses to arbuscular mycorrhizal symbiosis development are conserved in the early divergent *Marchantia paleacea*": OG0017980_tree.txt

```
(M_flagellaris_scaffold-UCRN-2054192-Megaceros_tosanus:0.27312,(P_neesiana_scaffold-JHFI-2016823-Pellia_neesiana:0.45054,(A_filiculoides_renamed_Azfi_s0219.g058629:0.45687,A_filiculoides_renamed_Azfi_s0018.g014966:0.62616)n2:0.19242)n1:0.27312)n0;
```
