## Supplementary material for "Transcriptional responses to arbuscular mycorrhizal symbiosis development are conserved in the early divergent *Marchantia paleacea*": OG0017981_tree.txt

```
(A_filiculoides_renamed_Azfi_s0225.g058947:0.188845,(A_filiculoides_renamed_Azfi_s0681.g082018:0.14441,(A_filiculoides_renamed_Azfi_s0021.g015816:0.12558,A_filiculoides_renamed_Azfi_s3052.g114291:1.17795)n2:0.17572)n1:0.188845)n0;
```
