## Supplementary material for "Transcriptional responses to arbuscular mycorrhizal symbiosis development are conserved in the early divergent *Marchantia paleacea*": OG0017982_tree.txt

```
(A_filiculoides_renamed_Azfi_s0022.g015893:0.140445,(A_filiculoides_renamed_Azfi_s0028.g023839:0.50729,(A_filiculoides_renamed_Azfi_s0132.g049288:0.94677,A_filiculoides_renamed_Azfi_s0221.g058721:1.0004)n2:0.24882)n1:0.140445)n0;
```
