## Supplementary material for "Transcriptional responses to arbuscular mycorrhizal symbiosis development are conserved in the early divergent *Marchantia paleacea*": OG0017983_tree.txt

```
(P_pinnata_scaffold-UUHD-2011648-Porella_pinnata:0.21442,(A_filiculoides_renamed_Azfi_s0027.g023607:0.51772,(S_moellendorffii_renamed_EFJ23108:0.04733,S_moellendorffii_renamed_EFJ20165:0.00014)n2:0.82572)n1:0.21442)n0;
```
