## Supplementary material for "Transcriptional responses to arbuscular mycorrhizal symbiosis development are conserved in the early divergent *Marchantia paleacea*": OG0017984_tree.txt

```
(A_filiculoides_renamed_Azfi_s0043.g026993:0.25979,(A_filiculoides_renamed_Azfi_s0043.g026996:0.62616,(A_filiculoides_renamed_Azfi_s0029.g024053:0.00015,A_filiculoides_renamed_Azfi_s0484.g073380:0.57848)n2:0.3874)n1:0.25979)n0;
```
