## Supplementary material for "Transcriptional responses to arbuscular mycorrhizal symbiosis development are conserved in the early divergent *Marchantia paleacea*": OG0017985_tree.txt

```
(A_filiculoides_renamed_Azfi_s0164.g054297:7.5e-05,(A_filiculoides_renamed_Azfi_s3480.g115843:0.0702,(A_filiculoides_renamed_Azfi_s0029.g024073:0.05486,A_filiculoides_renamed_Azfi_s0306.g063964:0.15125)n2:0.05318)n1:7.5e-05)n0;
```
