## Supplementary material for "Transcriptional responses to arbuscular mycorrhizal symbiosis development are conserved in the early divergent *Marchantia paleacea*": OG0017986_tree.txt

```
(A_filiculoides_renamed_Azfi_s3573.g116311:0.142915,(A_filiculoides_renamed_Azfi_s3909.g117315:0.23103,(A_filiculoides_renamed_Azfi_s0450.g070742:0.26306,A_filiculoides_renamed_Azfi_s0035.g025662:0.23124)n2:0.1477)n1:0.142915)n0;
```
