## Supplementary material for "Transcriptional responses to arbuscular mycorrhizal symbiosis development are conserved in the early divergent *Marchantia paleacea*": OG0017987_tree.txt

```
(A_filiculoides_renamed_Azfi_s0038.g026369:0.28687,(A_filiculoides_renamed_Azfi_s0038.g026375:0,A_filiculoides_renamed_Azfi_s2137.g109554:0,A_filiculoides_renamed_Azfi_s2137.g109556:0)n1:0.28687)n0;
```
