## Supplementary material for "Transcriptional responses to arbuscular mycorrhizal symbiosis development are conserved in the early divergent *Marchantia paleacea*": OG0017988_tree.txt

```
((P_abies_renamed_MA_326555g0010:0.61646,P_abies_renamed_MA_917988g0010:0.32995)n1:0.31587,(A_filiculoides_renamed_Azfi_s0041.g026802:0.41044,A_filiculoides_renamed_Azfi_s0544.g076405:0.38091)n2:0.31587)n0;
```
