## Supplementary material for "Transcriptional responses to arbuscular mycorrhizal symbiosis development are conserved in the early divergent *Marchantia paleacea*": OG0017989_tree.txt

```
(A_filiculoides_renamed_Azfi_s0043.g026987:7.5e-05,(A_filiculoides_renamed_Azfi_s2951.g113820:0.01665,(A_filiculoides_renamed_Azfi_s0043.g027005:0.7866,A_filiculoides_renamed_Azfi_s0043.g027013:0.41192)n2:0.16509)n1:7.5e-05)n0;
```
