## Supplementary material for "Transcriptional responses to arbuscular mycorrhizal symbiosis development are conserved in the early divergent *Marchantia paleacea*": OG0017990_tree.txt

```
(A_filiculoides_renamed_Azfi_s0220.g058656:0.036895,(A_filiculoides_renamed_Azfi_s0726.g083836:1.1291,(A_filiculoides_renamed_Azfi_s0045.g029752:1.00739,A_filiculoides_renamed_Azfi_s0705.g082679:0.00015)n2:0.92411)n1:0.036895)n0;
```
