## Supplementary material for "Transcriptional responses to arbuscular mycorrhizal symbiosis development are conserved in the early divergent *Marchantia paleacea*": OG0017991_tree.txt

```
(C_braunii_renamed_GBG82059:0.290105,(A_filiculoides_renamed_Azfi_s0048.g030675:0.52843,(M_polymorpha_renamed_Mapoly0212s0006.1:0.31501,P_patens_renamed_P34_29440V3.1:0.69942)n2:0.18687)n1:0.290105)n0;
```
