## Supplementary material for "Transcriptional responses to arbuscular mycorrhizal symbiosis development are conserved in the early divergent *Marchantia paleacea*": OG0017992_tree.txt

```
(A_filiculoides_renamed_Azfi_s0050.g031048:0.87901,(M_paleacea_Rhiz_final_MPA9065.1.p1:0.00014,(M_paleacea_Rhiz_final_MPA9065.2.p1:0.00014,M_paleacea_Rhiz_final_MPA9065.3.p1:0.00014)n2:0.00014)n1:0.87901)n0;
```
