## Supplementary material for "Transcriptional responses to arbuscular mycorrhizal symbiosis development are conserved in the early divergent *Marchantia paleacea*": OG0017993_tree.txt

```
((A_filiculoides_renamed_Azfi_s0056.g034219:0.2467,P_patens_renamed_P31_37680V3.2:0.47832)n1:0.01145,(M_polymorpha_renamed_Mapoly0145s0020.1:0.32628,P_abies_renamed_MA_74554g0010:0.48287)n2:0.01145)n0;
```
