## Supplementary material for "Transcriptional responses to arbuscular mycorrhizal symbiosis development are conserved in the early divergent *Marchantia paleacea*": OG0017994_tree.txt

```
(P_abies_renamed_MA_11669g0010:0.175655,(A_filiculoides_renamed_Azfi_s0059.g034608:0.49667,(S_moellendorffii_renamed_EFJ12183:0.0008,S_moellendorffii_renamed_EFJ29346:0.00763)n2:1.00374)n1:0.175655)n0;
```
