## Supplementary material for "Transcriptional responses to arbuscular mycorrhizal symbiosis development are conserved in the early divergent *Marchantia paleacea*": OG0017995_tree.txt

```
(A_filiculoides_renamed_Azfi_s0060.g034737:7e-05,(A_filiculoides_renamed_Azfi_s3210.g115055:0.00014,(A_filiculoides_renamed_Azfi_s1975.g108488:0.03101,A_filiculoides_renamed_Azfi_s0091.g042820:1.3476)n2:0.00016)n1:7e-05)n0;
```
