## Supplementary material for "Transcriptional responses to arbuscular mycorrhizal symbiosis development are conserved in the early divergent *Marchantia paleacea*": OG0017996_tree.txt

```
(A_filiculoides_renamed_Azfi_s0060.g034844:0.901675,((P_patens_renamed_P322_5210V3.1:0,P_patens_renamed_P322_5210V3.2:0)n2:0.00014,P_patens_renamed_P322_5210V3.3:0.00014)n1:0.901675)n0;
```
