## Supplementary material for "Transcriptional responses to arbuscular mycorrhizal symbiosis development are conserved in the early divergent *Marchantia paleacea*": OG0017997_tree.txt

```
(A_filiculoides_renamed_Azfi_s0567.g077515:0.10579,(A_filiculoides_renamed_Azfi_s4562.g120136:0.59231,(A_filiculoides_renamed_Azfi_s0067.g036184:0.19865,A_filiculoides_renamed_Azfi_s0636.g080495:0.2682)n2:0.12869)n1:0.10579)n0;
```
