## Supplementary material for "Transcriptional responses to arbuscular mycorrhizal symbiosis development are conserved in the early divergent *Marchantia paleacea*": OG0017998_tree.txt

```
(A_filiculoides_renamed_Azfi_s0069.g036489:7e-05,(A_filiculoides_renamed_Azfi_s0070.g036715:0.02416,(A_filiculoides_renamed_Azfi_s0196.g057301:0.19691,A_filiculoides_renamed_Azfi_s0240.g059701:0.00014)n2:0.39017)n1:7e-05)n0;
```
