## Supplementary material for "Transcriptional responses to arbuscular mycorrhizal symbiosis development are conserved in the early divergent *Marchantia paleacea*": OG0017999_tree.txt

```
(A_filiculoides_renamed_Azfi_s2894.g113574:0.024355,(A_filiculoides_renamed_Azfi_s0835.g088582:0.04623,(A_filiculoides_renamed_Azfi_s0391.g067726:0.00015,A_filiculoides_renamed_Azfi_s0070.g036761:1.50003)n2:0.00273)n1:0.024355)n0;
```
