## Supplementary material for "Transcriptional responses to arbuscular mycorrhizal symbiosis development are conserved in the early divergent *Marchantia paleacea*": OG0018000_tree.txt

```
((A_agrestis_renamed_Aagr.utg000027l.325.2:0,A_agrestis_renamed_Aagr.utg000027l.325.1:0)n1:0.22315,(A_filiculoides_renamed_Azfi_s0073.g037164:0.78006,T_lepidozioides_scaffold-SKQD-2076402-Takakia_lepidozioides:0.10989)n2:0.22315)n0;
```
