## Supplementary material for "Transcriptional responses to arbuscular mycorrhizal symbiosis development are conserved in the early divergent *Marchantia paleacea*": OG0018001_tree.txt

```
(A_filiculoides_renamed_Azfi_s0079.g038364:0.55619,(S_muscicola_renamed_SM003442S12962:0.00989,(S_muscicola_renamed_SM003571S13392:0.09458,S_muscicola_renamed_SM003460S12889:0.09557)n2:0.00931)n1:0.55619)n0;
```
