## Supplementary material for "Transcriptional responses to arbuscular mycorrhizal symbiosis development are conserved in the early divergent *Marchantia paleacea*": OG0018002_tree.txt

```
((A_filiculoides_renamed_Azfi_s0079.g038399:0.61388,C_braunii_renamed_GBG78191:0.5255)n1:0.04716,(T_lepidozioides_scaffold-SKQD-2074043-Takakia_lepidozioides:0.25454,A_agrestis_renamed_Aagr.utg000041l.235.1:0.55518)n2:0.04716)n0;
```
