## Supplementary material for "Transcriptional responses to arbuscular mycorrhizal symbiosis development are conserved in the early divergent *Marchantia paleacea*": OG0018003_tree.txt

```
(A_agrestis_renamed_Aagr.utg000041l.184.1:0.43025,(A_filiculoides_renamed_Azfi_s0092.g042971:0.74194,(M_paleacea_Rhiz_final_MPA23115.1.p1:0.07888,M_polymorpha_renamed_Mapoly0055s0120.1:0.04831)n2:0.64452)n1:0.43025)n0;
```
