## Supplementary material for "Transcriptional responses to arbuscular mycorrhizal symbiosis development are conserved in the early divergent *Marchantia paleacea*": OG0018004_tree.txt

```
(M_polymorpha_renamed_Mapoly0020s0059.1:0.171625,(A_filiculoides_renamed_Azfi_s0093.g043245:0.3256,(S_moellendorffii_renamed_EFJ04189:0.09658,S_moellendorffii_renamed_EFJ17381:0.00014)n2:0.12987)n1:0.171625)n0;
```
