## Supplementary material for "Transcriptional responses to arbuscular mycorrhizal symbiosis development are conserved in the early divergent *Marchantia paleacea*": OG0018005_tree.txt

```
((A_filiculoides_renamed_Azfi_s0095.g043584:0.67541,L_japonicus_renamed_Lj0g3v0002899.1:0.65652)n1:0.05832,(M_paleacea_Rhiz_final_MPA3237.2.p1:0.12032,T_lepidozioides_scaffold-SKQD-2071857-Takakia_lepidozioides:0.59534)n2:0.05832)n0;
```
