## Supplementary material for "Transcriptional responses to arbuscular mycorrhizal symbiosis development are conserved in the early divergent *Marchantia paleacea*": OG0018006_tree.txt

```
(A_agrestis_renamed_Aagr.utg000063l.94.1:0.30173,(A_filiculoides_renamed_Azfi_s0100.g044223:1.24038,(M_paleacea_Rhiz_final_MPA16074.1.p1:0.056,M_polymorpha_renamed_Mapoly0012s0110.1:0.02249)n2:0.49175)n1:0.30173)n0;
```
