## Supplementary material for "Transcriptional responses to arbuscular mycorrhizal symbiosis development are conserved in the early divergent *Marchantia paleacea*": OG0018007_tree.txt

```
(A_filiculoides_renamed_Azfi_s0102.g044447:0.72031,((M_paleacea_Rhiz_final_MPA19760.1.p1:0,M_paleacea_Rhiz_final_MPA19760.4.p1:0)n2:0.13213,M_polymorpha_renamed_Mapoly0010s0068.1:0.00014)n1:0.72031)n0;
```
