## Supplementary material for "Transcriptional responses to arbuscular mycorrhizal symbiosis development are conserved in the early divergent *Marchantia paleacea*": OG0018008_tree.txt

```
(A_agrestis_renamed_Aagr.utg000002l.130.1:0.22014,(P_patens_renamed_P34_12680V3.1:0.99585,(A_filiculoides_renamed_Azfi_s0102.g044498:0.52801,M_polymorpha_renamed_Mapoly0131s0007.1:0.58979)n2:0.22364)n1:0.22014)n0;
```
