## Supplementary material for "Transcriptional responses to arbuscular mycorrhizal symbiosis development are conserved in the early divergent *Marchantia paleacea*": OG0018009_tree.txt

```
(A_filiculoides_renamed_Azfi_s0104.g044871:0.7258,(P_pinnata_scaffold-UUHD-2015910-Porella_pinnata:0.1738,(P_pinnata_scaffold-UUHD-2014875-Porella_pinnata:0.00015,P_pinnata_scaffold-UUHD-2014876-Porella_pinnata:0.00014)n2:0.26019)n1:0.7258)n0;
```
