## Supplementary material for "Transcriptional responses to arbuscular mycorrhizal symbiosis development are conserved in the early divergent *Marchantia paleacea*": OG0018010_tree.txt

```
(A_agrestis_renamed_Aagr.utg000087l.69.1:0.06054,(M_polymorpha_renamed_Mapoly0098s0030.1:0.4331,(A_filiculoides_renamed_Azfi_s0117.g046553:0.06606,A_filiculoides_renamed_Azfi_s0111.g045581:0.4487)n2:0.10974)n1:0.06054)n0;
```
