## Supplementary material for "Transcriptional responses to arbuscular mycorrhizal symbiosis development are conserved in the early divergent *Marchantia paleacea*": OG0018011_tree.txt

```
(A_filiculoides_renamed_Azfi_s0114.g046058:0.36949,(Oryza_sativa_renamed_LOC_Os05g06160.1:0.08413,(Oryza_sativa_renamed_LOC_Os05g03810.1:0.04373,Oryza_sativa_renamed_LOC_Os12g32130.1:0.0461)n2:0.12058)n1:0.36949)n0;
```
