## Supplementary material for "Transcriptional responses to arbuscular mycorrhizal symbiosis development are conserved in the early divergent *Marchantia paleacea*": OG0018012_tree.txt

```
(A_agrestis_renamed_Aagr.utg000040l.8.1:0.408965,(A_filiculoides_renamed_Azfi_s0115.g046294:0.89897,(M_paleacea_Rhiz_final_MPA13456.2.p1:0.11226,M_polymorpha_renamed_Mapoly0083s0063.1:0.00016)n2:0.82894)n1:0.408965)n0;
```
