## Supplementary material for "Transcriptional responses to arbuscular mycorrhizal symbiosis development are conserved in the early divergent *Marchantia paleacea*": OG0018013_tree.txt

```
(A_agrestis_renamed_Aagr.utg000012l.267.1:0.32285,(A_filiculoides_renamed_Azfi_s0116.g046317:0.82871,(S_moellendorffii_renamed_EFJ32909:0.00014,S_moellendorffii_renamed_EFJ15773:0.0087)n2:0.86036)n1:0.32285)n0;
```
