## Supplementary material for "Transcriptional responses to arbuscular mycorrhizal symbiosis development are conserved in the early divergent *Marchantia paleacea*": OG0018014_tree.txt

```
((A_filiculoides_renamed_Azfi_s0163.g054236:0.15599,A_filiculoides_renamed_Azfi_s0671.g081787:0.99398)n1:0.389855,(M_paleacea_Rhiz_final_MPA11816.1.p1:0.06817,M_polymorpha_renamed_Mapoly0080s0092.1:0.07846)n2:0.389855)n0;
```
