## Supplementary material for "Transcriptional responses to arbuscular mycorrhizal symbiosis development are conserved in the early divergent *Marchantia paleacea*": OG0018015_tree.txt

```
(P_patens_renamed_P317_15000V3.1:0.26095,(A_filiculoides_renamed_Azfi_s0177.g056124:0.11469,(A_filiculoides_renamed_Azfi_s0406.g068404:0.14135,A_filiculoides_renamed_Azfi_s0528.g075772:0.19941)n2:0.13885)n1:0.26095)n0;
```
