## Supplementary material for "Transcriptional responses to arbuscular mycorrhizal symbiosis development are conserved in the early divergent *Marchantia paleacea*": OG0018016_tree.txt

```
(A_agrestis_renamed_Aagr.utg000033l.229.1:0.0829,(A_filiculoides_renamed_Azfi_s0215.g058442:0.47127,(M_paleacea_Rhiz_final_MPA21297.3.p1:0.02951,M_polymorpha_renamed_Mapoly0094s0043.1:0.04804)n2:0.28072)n1:0.0829)n0;
```
