## Supplementary material for "Transcriptional responses to arbuscular mycorrhizal symbiosis development are conserved in the early divergent *Marchantia paleacea*": OG0018017_tree.txt

```
(A_filiculoides_renamed_Azfi_s0420.g069162:0.596775,(A_filiculoides_renamed_Azfi_s0938.g093187:0.09142,(A_filiculoides_renamed_Azfi_s0225.g058944:0.00014,A_filiculoides_renamed_Azfi_s3221.g115061:0.04941)n2:0.00015)n1:0.596775)n0;
```
