## Supplementary material for "Transcriptional responses to arbuscular mycorrhizal symbiosis development are conserved in the early divergent *Marchantia paleacea*": OG0018018_tree.txt

```
(P_abies_renamed_MA_66948g0010:0.47948,(A_filiculoides_renamed_Azfi_s0250.g060264:0.87835,(S_moellendorffii_renamed_EFJ14762:0.03879,S_moellendorffii_renamed_EFJ26509:0.02946)n2:0.90132)n1:0.47948)n0;
```
