## Supplementary material for "Transcriptional responses to arbuscular mycorrhizal symbiosis development are conserved in the early divergent *Marchantia paleacea*": OG0018019_tree.txt

```
(A_agrestis_renamed_Aagr.utg000077l.382.1:0.38954,(A_filiculoides_renamed_Azfi_s0254.g060442:1.03676,(M_paleacea_Rhiz_final_MPA6003.1.p1:0.03502,M_paleacea_Rhiz_final_MPA6003.2.p1:0.0409)n2:0.5607)n1:0.38954)n0;
```
