## Supplementary material for "Transcriptional responses to arbuscular mycorrhizal symbiosis development are conserved in the early divergent *Marchantia paleacea*": OG0018020_tree.txt

```
(M_paleacea_Rhiz_final_MPA23478.1.p1:0.199055,(L_japonicus_renamed_Lj0g3v0190609.1:0.41112,(A_filiculoides_renamed_Azfi_s0267.g061053:0.00015,A_filiculoides_renamed_Azfi_s2899.g113585:0.19462)n2:0.29766)n1:0.199055)n0;
```
