## Supplementary material for "Transcriptional responses to arbuscular mycorrhizal symbiosis development are conserved in the early divergent *Marchantia paleacea*": OG0018021_tree.txt

```
((A_filiculoides_renamed_Azfi_s0282.g063040:0.00523,A_filiculoides_renamed_Azfi_s0342.g065708:0.00505)n1:0.73882,(S_moellendorffii_renamed_EFJ28859:0.03099,S_moellendorffii_renamed_EFJ17532:0.00016)n2:0.73882)n0;
```
