## Supplementary material for "Transcriptional responses to arbuscular mycorrhizal symbiosis development are conserved in the early divergent *Marchantia paleacea*": OG0018022_tree.txt

```
(A_filiculoides_renamed_Azfi_s0310.g064151:0.488595,(A_trichopoda_renamed_ERN09973:0.43201,(L_japonicus_renamed_Lj0g3v0192599.1:0.00014,L_japonicus_renamed_Lj0g3v0192609.1:0.00015)n2:0.28076)n1:0.488595)n0;
```
