## Supplementary material for "Transcriptional responses to arbuscular mycorrhizal symbiosis development are conserved in the early divergent *Marchantia paleacea*": OG0018023_tree.txt

```
(C_braunii_renamed_GBG71384:0.58538,(A_filiculoides_renamed_Azfi_s0331.g065400:0.63124,(P_patens_renamed_P35_7310V3.1:0,P_patens_renamed_P35_7310V3.2:0)n2:0.37311)n1:0.58538)n0;
```
