## Supplementary material for "Transcriptional responses to arbuscular mycorrhizal symbiosis development are conserved in the early divergent *Marchantia paleacea*": OG0018024_tree.txt

```
(A_filiculoides_renamed_Azfi_s0349.g066494:0.775255,((A_agrestis_renamed_Aagr.utg000116l.68.3:0,A_agrestis_renamed_Aagr.utg000116l.68.1:0)n2:0.00014,A_agrestis_renamed_Aagr.utg000116l.68.2:0.05104)n1:0.775255)n0;
```
