## Supplementary material for "Transcriptional responses to arbuscular mycorrhizal symbiosis development are conserved in the early divergent *Marchantia paleacea*": OG0018025_tree.txt

```
(A_agrestis_renamed_Aagr.utg000005l.380.1:0.50147,(A_filiculoides_renamed_Azfi_s0388.g067605:0.9525,(P_abies_renamed_MA_113592g0010:0.24401,P_abies_renamed_MA_25080g0010:0.04218)n2:0.54222)n1:0.50147)n0;
```
