## Supplementary material for "Transcriptional responses to arbuscular mycorrhizal symbiosis development are conserved in the early divergent *Marchantia paleacea*": OG0018026_tree.txt

```
(A_filiculoides_renamed_Azfi_s0469.g072874:0.332325,((M_flagellaris_scaffold-UCRN-2010898-Megaceros_tosanus:0,M_flagellaris_scaffold-UCRN-2010898-Megaceros_tosanus:0)n2:0.35314,M_flagellaris_scaffold-UCRN-2012059-Megaceros_tosanus:0.46162)n1:0.332325)n0;
```
