## Supplementary material for "Transcriptional responses to arbuscular mycorrhizal symbiosis development are conserved in the early divergent *Marchantia paleacea*": OG0018027_tree.txt

```
((A_filiculoides_renamed_Azfi_s0479.g073089:0.14398,A_filiculoides_renamed_Azfi_s1210.g099711:0.13819)n1:0.55584,(S_moellendorffii_renamed_EFJ15742:0.00262,S_moellendorffii_renamed_EFJ38175:0.00592)n2:0.55584)n0;
```
