## Supplementary material for "Transcriptional responses to arbuscular mycorrhizal symbiosis development are conserved in the early divergent *Marchantia paleacea*": OG0018028_tree.txt

```
(A_filiculoides_renamed_Azfi_s0983.g094331:0.18677,(A_trichopoda_renamed_ERN00689:0.41861,(L_japonicus_renamed_Lj3g3v2909710.1:0,L_japonicus_renamed_Lj3g3v2909710.2:0)n2:0.47517)n1:0.18677)n0;
```
