## Supplementary material for "Transcriptional responses to arbuscular mycorrhizal symbiosis development are conserved in the early divergent *Marchantia paleacea*": OG0018029_tree.txt

```
((A_thaliana_renamed_AT1G59171.2:0,A_thaliana_renamed_AT1G59171.1:0)n1:0.57618,(A_filiculoides_renamed_Azfi_s1637.g105114:0.17803,A_filiculoides_renamed_Azfi_s1832.g107323:0.10696)n2:0.57618)n0;
```
