## Supplementary material for "Transcriptional responses to arbuscular mycorrhizal symbiosis development are conserved in the early divergent *Marchantia paleacea*": OG0018030_tree.txt

```
(B_vulgaris_renamed_KMT07837:0.2848,(A_thaliana_renamed_AT5G13900.1:0.63331,(L_japonicus_renamed_Lj5g3v0528770.1:0.13486,M_truncatula_renamed_MTR_4011070:0.18328)n2:0.12944)n1:0.2848)n0;
```
