## Supplementary material for "Transcriptional responses to arbuscular mycorrhizal symbiosis development are conserved in the early divergent *Marchantia paleacea*": OG0018031_tree.txt

```
(A_thaliana_renamed_AT1G05035.1:0.079285,(A_thaliana_renamed_AT1G05783.1:0.27811,(A_thaliana_renamed_AT1G06148.2:0.00015,A_thaliana_renamed_AT1G06148.1:0.00014)n2:0.75586)n1:0.079285)n0;
```
