## Supplementary material for "Transcriptional responses to arbuscular mycorrhizal symbiosis development are conserved in the early divergent *Marchantia paleacea*": OG0018032_tree.txt

```
(A_thaliana_renamed_AT3G02670.2:7e-05,(A_thaliana_renamed_AT3G02670.1:0.00014,(A_thaliana_renamed_AT1G30795.1:0.66183,A_thaliana_renamed_AT2G34870.1:0.10279)n2:0.36668)n1:7e-05)n0;
```
