## Supplementary material for "Transcriptional responses to arbuscular mycorrhizal symbiosis development are conserved in the early divergent *Marchantia paleacea*": OG0018033_tree.txt

```
(A_thaliana_renamed_AT1G61093.1:0.06914,(A_thaliana_renamed_AT1G61095.1:0.04183,(A_thaliana_renamed_AT1G61097.1:0.45193,A_thaliana_renamed_AT1G61090.1:0.35236)n2:0.18562)n1:0.06914)n0;
```
