## Supplementary material for "Transcriptional responses to arbuscular mycorrhizal symbiosis development are conserved in the early divergent *Marchantia paleacea*": OG0018034_tree.txt

```
(A_thaliana_renamed_AT3G21352.1:0.063895,(A_thaliana_renamed_AT3G21351.1:0.16569,(A_thaliana_renamed_AT1G51913.1:0.27085,A_thaliana_renamed_AT1G51915.1:0.17281)n2:0.44366)n1:0.063895)n0;
```
