## Supplementary material for "Transcriptional responses to arbuscular mycorrhizal symbiosis development are conserved in the early divergent *Marchantia paleacea*": OG0018035_tree.txt

```
(A_thaliana_renamed_ATMG00910.1:0.022325,(A_thaliana_renamed_AT2G07773.1:0.01186,(A_thaliana_renamed_AT2G07718.1:0,A_thaliana_renamed_ATMG00590.1:0)n2:0.78245)n1:0.022325)n0;
```
