## Supplementary material for "Transcriptional responses to arbuscular mycorrhizal symbiosis development are conserved in the early divergent *Marchantia paleacea*": OG0018036_tree.txt

```
(B_vulgaris_renamed_KMT16048:0.574905,(A_thaliana_renamed_AT2G25410.1:1.38763,(L_japonicus_renamed_Lj0g3v0275219.1:0.01161,L_japonicus_renamed_Lj0g3v0275219.2:0.01995)n2:0.28309)n1:0.574905)n0;
```
