## Supplementary material for "Transcriptional responses to arbuscular mycorrhizal symbiosis development are conserved in the early divergent *Marchantia paleacea*": OG0018037_tree.txt

```
(A_thaliana_renamed_AT1G69818.1:0.04723,(A_thaliana_renamed_AT1G69828.1:0.61503,(A_thaliana_renamed_AT1G64195.1:0.51271,A_thaliana_renamed_AT1G69825.1:0.15718)n2:0.15553)n1:0.04723)n0;
```
