## Supplementary material for "Transcriptional responses to arbuscular mycorrhizal symbiosis development are conserved in the early divergent *Marchantia paleacea*": OG0018038_tree.txt

```
(A_thaliana_renamed_AT1G80040.3:7e-05,(A_thaliana_renamed_AT1G80040.2:0.00014,(A_thaliana_renamed_AT1G80040.1:0.00014,A_thaliana_renamed_AT1G80040.4:0.00014)n2:0.05261)n1:7e-05)n0;
```
