## Supplementary material for "Transcriptional responses to arbuscular mycorrhizal symbiosis development are conserved in the early divergent *Marchantia paleacea*": OG0018039_tree.txt

```
(Z_mays_renamed_A0A1D6P8V9:0.502335,((A_thaliana_renamed_AT5G62165.5:0,A_thaliana_renamed_AT5G62165.15:0)n2:0.00014,A_thaliana_renamed_AT5G62165.16:0.00014)n1:0.502335)n0;
```
