## Supplementary material for "Transcriptional responses to arbuscular mycorrhizal symbiosis development are conserved in the early divergent *Marchantia paleacea*": OG0018040_tree.txt

```
(A_thaliana_renamed_AT5G54710.2:7e-05,(A_thaliana_renamed_AT5G54710.1:0.00014,(A_thaliana_renamed_AT1G34050.1:0.74506,A_thaliana_renamed_AT5G54720.1:0.48224)n2:0.2088)n1:7e-05)n0;
```
