## Supplementary material for "Transcriptional responses to arbuscular mycorrhizal symbiosis development are conserved in the early divergent *Marchantia paleacea*": OG0018041_tree.txt

```
(A_thaliana_renamed_AT1G35467.1:0.31359,(A_thaliana_renamed_AT4G11653.1:0.14549,(A_thaliana_renamed_AT2G34825.1:0.0526,A_thaliana_renamed_AT2G32885.1:0.17699)n2:1.17921)n1:0.31359)n0;
```
