## Supplementary material for "Transcriptional responses to arbuscular mycorrhizal symbiosis development are conserved in the early divergent *Marchantia paleacea*": OG0018042_tree.txt

```
(A_thaliana_renamed_AT1G06135.1:0.08942,(A_thaliana_renamed_AT2G31345.1:0.18426,(A_thaliana_renamed_AT2G31335.1:0.46868,A_thaliana_renamed_AT1G06137.1:0.39025)n2:0.09756)n1:0.08942)n0;
```
