## Supplementary material for "Transcriptional responses to arbuscular mycorrhizal symbiosis development are conserved in the early divergent *Marchantia paleacea*": OG0018043_tree.txt

```
(A_thaliana_renamed_AT4G39240.1:0.128625,(A_thaliana_renamed_AT3G27910.1:0.65521,(A_thaliana_renamed_AT4G14905.1:0,A_thaliana_renamed_AT4G14905.2:0)n2:0.4709)n1:0.128625)n0;
```
