## Supplementary material for "Transcriptional responses to arbuscular mycorrhizal symbiosis development are conserved in the early divergent *Marchantia paleacea*": OG0018044_tree.txt

```
(A_thaliana_renamed_AT2G20500.1:0.504425,(L_angustifolius_renamed_OIW04950:0.32387,(L_japonicus_renamed_Lj1g3v4483820.1:0.37786,M_truncatula_renamed_MTR_7096950:0.32527)n2:0.22868)n1:0.504425)n0;
```
