## Supplementary material for "Transcriptional responses to arbuscular mycorrhizal symbiosis development are conserved in the early divergent *Marchantia paleacea*": OG0018045_tree.txt

```
(A_thaliana_renamed_AT2G14282.1:0.06824,(A_thaliana_renamed_AT2G25685.1:0.27215,(A_thaliana_renamed_AT4G10767.1:1.66448,A_thaliana_renamed_AT3G27503.1:0.30132)n2:0.04742)n1:0.06824)n0;
```
