## Supplementary material for "Transcriptional responses to arbuscular mycorrhizal symbiosis development are conserved in the early divergent *Marchantia paleacea*": OG0018046_tree.txt

```
(A_thaliana_renamed_AT5G45090.1:0.03314,(A_thaliana_renamed_AT5G45090.2:0.00015,(A_thaliana_renamed_AT5G45070.1:0.44875,A_thaliana_renamed_AT5G45080.1:0.36028)n2:0.47296)n1:0.03314)n0;
```
