## Supplementary material for "Transcriptional responses to arbuscular mycorrhizal symbiosis development are conserved in the early divergent *Marchantia paleacea*": OG0018047_tree.txt

```
(A_thaliana_renamed_AT1G07135.1:0.39607,((A_thaliana_renamed_AT3G04640.2:0,A_thaliana_renamed_AT3G04640.1:0)n2:0.00014,A_thaliana_renamed_AT3G04640.3:0.00016)n1:0.39607)n0;
```
