## Supplementary material for "Transcriptional responses to arbuscular mycorrhizal symbiosis development are conserved in the early divergent *Marchantia paleacea*": OG0018048_tree.txt

```
(A_trichopoda_renamed_ERN07273:0.600795,(A_thaliana_renamed_AT4G24265.1:0.00015,(A_thaliana_renamed_AT4G24265.2:0.00014,A_thaliana_renamed_AT4G24265.3:0.00014)n2:0.00015)n1:0.600795)n0;
```
