## Supplementary material for "Transcriptional responses to arbuscular mycorrhizal symbiosis development are conserved in the early divergent *Marchantia paleacea*": OG0018049_tree.txt

```
(A_thaliana_renamed_AT1G40090.1:0.154475,(A_thaliana_renamed_AT1G39060.1:0.04149,(A_thaliana_renamed_AT1G39070.1:0.12056,A_thaliana_renamed_AT1G40086.1:0.42342)n2:0.11814)n1:0.154475)n0;
```
