## Supplementary material for "Transcriptional responses to arbuscular mycorrhizal symbiosis development are conserved in the early divergent *Marchantia paleacea*": OG0018050_tree.txt

```
(A_thaliana_renamed_AT4G29630.1:0.040775,(A_thaliana_renamed_AT4G29640.1:0.59311,(A_thaliana_renamed_AT4G29600.1:0.05752,A_thaliana_renamed_AT4G29620.1:0.14333)n2:0.01697)n1:0.040775)n0;
```
