## Supplementary material for "Transcriptional responses to arbuscular mycorrhizal symbiosis development are conserved in the early divergent *Marchantia paleacea*": OG0018051_tree.txt

```
(A_thaliana_renamed_AT3G10580.1:7e-05,(A_thaliana_renamed_AT3G10580.2:0.00014,(A_thaliana_renamed_AT3G10585.1:0.45493,A_thaliana_renamed_AT4G09450.1:0.24215)n2:0.19049)n1:7e-05)n0;
```
