## Supplementary material for "Transcriptional responses to arbuscular mycorrhizal symbiosis development are conserved in the early divergent *Marchantia paleacea*": OG0018052_tree.txt

```
(A_thaliana_renamed_AT1G13620.1:7.5e-05,(A_thaliana_renamed_AT1G13620.2:0.14196,(A_thaliana_renamed_AT2G04025.1:0.00016,A_thaliana_renamed_AT2G04025.2:0.02421)n2:0.76261)n1:7.5e-05)n0;
```
