## Supplementary material for "Transcriptional responses to arbuscular mycorrhizal symbiosis development are conserved in the early divergent *Marchantia paleacea*": OG0018053_tree.txt

```
(A_thaliana_renamed_AT5G24780.2:0.018745,(A_thaliana_renamed_AT5G24780.1:0.00434,(A_thaliana_renamed_AT5G24770.1:0.00014,A_thaliana_renamed_AT5G24770.2:0.00014)n2:0.13584)n1:0.018745)n0;
```
