## Supplementary material for "Transcriptional responses to arbuscular mycorrhizal symbiosis development are conserved in the early divergent *Marchantia paleacea*": OG0018054_tree.txt

```
(A_thaliana_renamed_AT4G28870.1:0.00894,(A_thaliana_renamed_AT1G49680.1:0.00014,(A_thaliana_renamed_AT5G15685.1:0.06851,A_thaliana_renamed_AT2G04870.1:1.00397)n2:0.00016)n1:0.00894)n0;
```
