## Supplementary material for "Transcriptional responses to arbuscular mycorrhizal symbiosis development are conserved in the early divergent *Marchantia paleacea*": OG0018055_tree.txt

```
(A_thaliana_renamed_AT2G45403.1:0.076125,(A_thaliana_renamed_AT1G34095.1:0.61147,(A_thaliana_renamed_AT1G47495.1:1.14183,A_thaliana_renamed_AT4G11543.1:0.00015)n2:0.06985)n1:0.076125)n0;
```
