## Supplementary material for "Transcriptional responses to arbuscular mycorrhizal symbiosis development are conserved in the early divergent *Marchantia paleacea*": OG0018056_tree.txt

```
((A_thaliana_renamed_ATCG00510.1:0.08863,B_vulgaris_renamed_KMS96947:0.1227)n1:0.01603,(P_dactylifera_renamed_YP_003540941.1:0.05584,Z_mays_renamed_spP30980:0.02916)n2:0.01603)n0;
```
