## Supplementary material for "Transcriptional responses to arbuscular mycorrhizal symbiosis development are conserved in the early divergent *Marchantia paleacea*": OG0018057_tree.txt

```
(A_thaliana_renamed_AT1G61390.2:7.5e-05,(A_thaliana_renamed_AT1G61390.1:0.00014,(A_thaliana_renamed_AT1G61380.2:0.00015,A_thaliana_renamed_AT1G61380.1:0.00014)n2:0.25241)n1:7.5e-05)n0;
```
