## Supplementary material for "Transcriptional responses to arbuscular mycorrhizal symbiosis development are conserved in the early divergent *Marchantia paleacea*": OG0018058_tree.txt

```
(P_dactylifera_renamed_XP_026661357.1:0.17685,(L_japonicus_renamed_Lj4g3v3055150.1:0.10587,(A_thaliana_renamed_AT3G06895.1:0.28848,M_truncatula_renamed_MTR_5029860:0.65356)n2:0.16163)n1:0.17685)n0;
```
