## Supplementary material for "Transcriptional responses to arbuscular mycorrhizal symbiosis development are conserved in the early divergent *Marchantia paleacea*": OG0018059_tree.txt

```
((S_moellendorffii_renamed_EFJ30767:0.00016,S_moellendorffii_renamed_EFJ22876:0.01449)n1:0.757235,(A_thaliana_renamed_AT4G13440.1:0.01293,A_thaliana_renamed_AT4G13440.2:0.00018)n2:0.757235)n0;
```
