## Supplementary material for "Transcriptional responses to arbuscular mycorrhizal symbiosis development are conserved in the early divergent *Marchantia paleacea*": OG0018060_tree.txt

```
(A_thaliana_renamed_AT3G54600.1:0.15163,(A_thaliana_renamed_AT2G38860.3:0.00014,(A_thaliana_renamed_AT2G38860.2:0.00014,A_thaliana_renamed_AT2G38860.1:0.00015)n2:0.00014)n1:0.15163)n0;
```
