## Supplementary material for "Transcriptional responses to arbuscular mycorrhizal symbiosis development are conserved in the early divergent *Marchantia paleacea*": OG0018061_tree.txt

```
(A_thaliana_renamed_AT1G46696.1:0.04176,(A_thaliana_renamed_AT2G15110.1:0.05499,(A_thaliana_renamed_AT4G03830.1:0.39699,A_thaliana_renamed_AT1G51172.1:0.19164)n2:0.1511)n1:0.04176)n0;
```
