## Supplementary material for "Transcriptional responses to arbuscular mycorrhizal symbiosis development are conserved in the early divergent *Marchantia paleacea*": OG0018062_tree.txt

```
(A_thaliana_renamed_AT3G62380.1:0.230405,(A_thaliana_renamed_AT1G33530.1:0.9189,(A_thaliana_renamed_AT1G71320.1:0.31817,A_thaliana_renamed_AT3G62350.1:0.45771)n2:0.34273)n1:0.230405)n0;
```
