## Supplementary material for "Transcriptional responses to arbuscular mycorrhizal symbiosis development are conserved in the early divergent *Marchantia paleacea*": OG0018064_tree.txt

```
(A_thaliana_renamed_AT2G23348.1:0,(A_thaliana_renamed_AT2G23348.3:0,A_thaliana_renamed_AT2G23348.4:0,A_thaliana_renamed_AT2G23348.2:0)n1:0)n0;
```
