## Supplementary material for "Transcriptional responses to arbuscular mycorrhizal symbiosis development are conserved in the early divergent *Marchantia paleacea*": OG0018065_tree.txt

```
(M_truncatula_renamed_MTR_3064745:0.389985,(A_thaliana_renamed_AT4G17713.1:0.40673,(A_thaliana_renamed_AT2G06166.1:0.31354,A_thaliana_renamed_AT4G17718.1:0.09904)n2:0.42818)n1:0.389985)n0;
```
