## Supplementary material for "Transcriptional responses to arbuscular mycorrhizal symbiosis development are conserved in the early divergent *Marchantia paleacea*": OG0018066_tree.txt

```
(A_thaliana_renamed_AT1G64105.1:0.003135,((A_thaliana_renamed_AT1G64100.3:0,A_thaliana_renamed_AT1G64100.1:0)n2:0.02265,A_thaliana_renamed_AT1G64100.2:0.00014)n1:0.003135)n0;
```
