## Supplementary material for "Transcriptional responses to arbuscular mycorrhizal symbiosis development are conserved in the early divergent *Marchantia paleacea*": OG0018067_tree.txt

```
(A_thaliana_renamed_AT4G37409.1:7e-05,(A_thaliana_renamed_AT4G37409.4:0.00016,(A_thaliana_renamed_AT4G37409.2:0.00014,A_thaliana_renamed_AT4G37409.3:0.00016)n2:0.02875)n1:7e-05)n0;
```
