## Supplementary material for "Transcriptional responses to arbuscular mycorrhizal symbiosis development are conserved in the early divergent *Marchantia paleacea*": OG0018068_tree.txt

```
(A_thaliana_renamed_AT1G32720.1:0.017335,(A_thaliana_renamed_AT1G29620.1:0.00998,(A_thaliana_renamed_AT2G14270.1:0.51986,A_thaliana_renamed_AT2G34120.1:0.79854)n2:0.16167)n1:0.017335)n0;
```
