## Supplementary material for "Transcriptional responses to arbuscular mycorrhizal symbiosis development are conserved in the early divergent *Marchantia paleacea*": OG0018069_tree.txt

```
(A_thaliana_renamed_AT1G31255.2:7e-05,(A_thaliana_renamed_AT1G31255.1:0.00014,(A_thaliana_renamed_AT5G44973.1:0.43898,A_thaliana_renamed_AT1G31250.1:0.86111)n2:0.68)n1:7e-05)n0;
```
