## Supplementary material for "Transcriptional responses to arbuscular mycorrhizal symbiosis development are conserved in the early divergent *Marchantia paleacea*": OG0018070_tree.txt

```
(A_thaliana_renamed_AT3G13140.1:0.44734,(L_japonicus_renamed_Lj0g3v0220539.1:0.00904,(L_japonicus_renamed_Lj0g3v0362109.1:0,L_japonicus_renamed_Lj0g3v0362109.2:0)n2:0.07113)n1:0.44734)n0;
```
