## Supplementary material for "Transcriptional responses to arbuscular mycorrhizal symbiosis development are conserved in the early divergent *Marchantia paleacea*": OG0018071_tree.txt

```
(A_thaliana_renamed_AT3G45800.1:0.01369,(A_thaliana_renamed_AT2G11620.1:0.10885,(A_thaliana_renamed_AT2G29850.1:0.02771,A_thaliana_renamed_AT2G29605.1:0.03675)n2:0.33256)n1:0.01369)n0;
```
