## Supplementary material for "Transcriptional responses to arbuscular mycorrhizal symbiosis development are conserved in the early divergent *Marchantia paleacea*": OG0018072_tree.txt

```
(B_vulgaris_renamed_KMT00176:0.276615,(A_thaliana_renamed_AT1G01840.1:0.51422,(L_japonicus_renamed_Lj1g3v2624810.1:0.15476,M_truncatula_renamed_MTR_7076270:0.10861)n2:0.23649)n1:0.276615)n0;
```
