## Supplementary material for "Transcriptional responses to arbuscular mycorrhizal symbiosis development are conserved in the early divergent *Marchantia paleacea*": OG0018073_tree.txt

```
(P_pinnata_scaffold-UUHD-2125544-Porella_pinnata:0.052885,(B_vulgaris_renamed_KMS94525:0.37812,(A_thaliana_renamed_AT5G57655.1:0.22567,S_moellendorffii_renamed_EFJ06272:0.22644)n2:0.10343)n1:0.052885)n0;
```
