## Supplementary material for "Transcriptional responses to arbuscular mycorrhizal symbiosis development are conserved in the early divergent *Marchantia paleacea*": OG0018074_tree.txt

```
(M_flagellaris_scaffold-UCRN-2050747-Megaceros_tosanus:0.07444,(A_trichopoda_renamed_ERN05995:0.28702,(A_thaliana_renamed_AT1G36180.2:0.01193,A_thaliana_renamed_AT1G36180.3:0.02007)n2:0.1249)n1:0.07444)n0;
```
