## Supplementary material for "Transcriptional responses to arbuscular mycorrhizal symbiosis development are conserved in the early divergent *Marchantia paleacea*": OG0018075_tree.txt

```
(A_thaliana_renamed_AT5G61260.3:0,(A_thaliana_renamed_AT5G61260.2:0,A_thaliana_renamed_AT5G61260.1:0,A_thaliana_renamed_AT5G07820.1:0.75228)n1:0)n0;
```
