## Supplementary material for "Transcriptional responses to arbuscular mycorrhizal symbiosis development are conserved in the early divergent *Marchantia paleacea*": OG0018076_tree.txt

```
(A_thaliana_renamed_AT3G05400.2:7.5e-05,(A_thaliana_renamed_AT3G05400.1:0.00014,(A_thaliana_renamed_AT3G05155.1:0.00015,A_thaliana_renamed_AT3G05155.2:0.00614)n2:0.33035)n1:7.5e-05)n0;
```
