## Supplementary material for "Transcriptional responses to arbuscular mycorrhizal symbiosis development are conserved in the early divergent *Marchantia paleacea*": OG0018077_tree.txt

```
(A_thaliana_renamed_AT3G15605.2:0,(A_thaliana_renamed_AT3G15605.3:0,(A_thaliana_renamed_AT3G15605.4:0.00014,A_thaliana_renamed_AT3G15605.1:0.00014)n2:0.00014)n1:0)n0;
```
