## Supplementary material for "Transcriptional responses to arbuscular mycorrhizal symbiosis development are conserved in the early divergent *Marchantia paleacea*": OG0018078_tree.txt

```
(B_vulgaris_renamed_KMT09763:0.17833,(A_thaliana_renamed_AT5G67265.1:0.35387,(L_angustifolius_renamed_OIV93774:0.33864,M_truncatula_renamed_MTR_5016530:0.02126)n2:0.11896)n1:0.17833)n0;
```
