## Supplementary material for "Transcriptional responses to arbuscular mycorrhizal symbiosis development are conserved in the early divergent *Marchantia paleacea*": OG0018079_tree.txt

```
(A_thaliana_renamed_AT5G66620.4:0,(A_thaliana_renamed_AT5G66620.3:0,(A_thaliana_renamed_AT5G66620.1:0.01451,A_thaliana_renamed_AT5G66620.2:0.0164)n2:0.00014)n1:0)n0;
```
