## Supplementary material for "Transcriptional responses to arbuscular mycorrhizal symbiosis development are conserved in the early divergent *Marchantia paleacea*": OG0018080_tree.txt

```
(A_thaliana_renamed_AT1G53180.3:7e-05,(A_thaliana_renamed_AT1G53180.2:0.00014,(A_thaliana_renamed_AT1G53180.1:0.00014,A_thaliana_renamed_AT3G15115.1:0.61404)n2:0.00014)n1:7e-05)n0;
```
