## Supplementary material for "Transcriptional responses to arbuscular mycorrhizal symbiosis development are conserved in the early divergent *Marchantia paleacea*": OG0018081_tree.txt

```
(A_thaliana_renamed_AT3G13190.3:0,(A_thaliana_renamed_AT3G13190.1:0,A_thaliana_renamed_AT3G13190.2:0,A_thaliana_renamed_AT3G13190.4:0)n1:0)n0;
```
