## Supplementary material for "Transcriptional responses to arbuscular mycorrhizal symbiosis development are conserved in the early divergent *Marchantia paleacea*": OG0018082_tree.txt

```
(A_thaliana_renamed_AT5G16430.1:0.51709,(A_thaliana_renamed_AT4G09690.1:0.10877,(A_thaliana_renamed_AT4G11547.1:0,A_thaliana_renamed_AT4G11547.2:0)n2:0.3659)n1:0.51709)n0;
```
