## Supplementary material for "Transcriptional responses to arbuscular mycorrhizal symbiosis development are conserved in the early divergent *Marchantia paleacea*": OG0018083_tree.txt

```
(A_thaliana_renamed_AT4G22475.1:7e-05,(A_thaliana_renamed_AT4G22475.2:0.00014,(A_thaliana_renamed_AT4G22495.1:0.22399,A_thaliana_renamed_AT4G22467.1:0.97829)n2:0.65644)n1:7e-05)n0;
```
