## Supplementary material for "Transcriptional responses to arbuscular mycorrhizal symbiosis development are conserved in the early divergent *Marchantia paleacea*": OG0018084_tree.txt

```
(A_thaliana_renamed_AT1G65170.1:0.110135,(A_thaliana_renamed_AT1G65165.1:0.24133,(A_thaliana_renamed_AT1G65160.1:0.41226,A_thaliana_renamed_AT1G65140.1:0.26259)n2:0.04522)n1:0.110135)n0;
```
