## Supplementary material for "Transcriptional responses to arbuscular mycorrhizal symbiosis development are conserved in the early divergent *Marchantia paleacea*": OG0018085_tree.txt

```
(A_thaliana_renamed_AT2G31930.1:0.54497,(L_angustifolius_renamed_OIW11731:0.16859,(L_japonicus_renamed_Lj3g3v0935520.1:0.17872,M_truncatula_renamed_MTR_2062280:0.18129)n2:0.06638)n1:0.54497)n0;
```
