## Supplementary material for "Transcriptional responses to arbuscular mycorrhizal symbiosis development are conserved in the early divergent *Marchantia paleacea*": OG0018086_tree.txt

```
(A_thaliana_renamed_AT1G27820.1:0.019535,(A_thaliana_renamed_AT1G27890.1:0.02316,(A_thaliana_renamed_AT3G44240.1:0.74689,A_thaliana_renamed_AT1G61470.1:0.04646)n2:0.10714)n1:0.019535)n0;
```
