## Supplementary material for "Transcriptional responses to arbuscular mycorrhizal symbiosis development are conserved in the early divergent *Marchantia paleacea*": OG0018087_tree.txt

```
(B_vulgaris_renamed_KMT09984:0.61663,(A_thaliana_renamed_AT5G26690.1:0.27948,(A_thaliana_renamed_AT3G05920.2:0.00014,A_thaliana_renamed_AT3G05920.1:0.00015)n2:0.1308)n1:0.61663)n0;
```
