## Supplementary material for "Transcriptional responses to arbuscular mycorrhizal symbiosis development are conserved in the early divergent *Marchantia paleacea*": OG0018088_tree.txt

```
(A_thaliana_renamed_AT2G24945.1:0.005155,(A_thaliana_renamed_AT3G26800.1:0.07459,(A_thaliana_renamed_AT4G36925.1:0.00015,A_thaliana_renamed_AT4G36925.2:0.00014)n2:0.02525)n1:0.005155)n0;
```
