## Supplementary material for "Transcriptional responses to arbuscular mycorrhizal symbiosis development are conserved in the early divergent *Marchantia paleacea*": OG0018089_tree.txt

```
(A_thaliana_renamed_AT3G18300.1:0,(A_thaliana_renamed_AT3G18300.2:0,(A_thaliana_renamed_AT1G48780.1:0.00015,A_thaliana_renamed_AT1G48780.2:0.00014)n2:0.25414)n1:0)n0;
```
