## Supplementary material for "Transcriptional responses to arbuscular mycorrhizal symbiosis development are conserved in the early divergent *Marchantia paleacea*": OG0018090_tree.txt

```
(B_vulgaris_renamed_KMT09867:0.56797,(A_thaliana_renamed_AT4G37730.1:0.2494,(A_thaliana_renamed_AT2G22850.1:0,A_thaliana_renamed_AT2G22850.2:0)n2:0.24203)n1:0.56797)n0;
```
