## Supplementary material for "Transcriptional responses to arbuscular mycorrhizal symbiosis development are conserved in the early divergent *Marchantia paleacea*": OG0018091_tree.txt

```
(A_thaliana_renamed_AT3G18535.3:0,(A_thaliana_renamed_AT3G18535.1:0,A_thaliana_renamed_AT3G18535.2:0,A_thaliana_renamed_AT3G01415.1:1.26898)n1:0)n0;
```
