## Supplementary material for "Transcriptional responses to arbuscular mycorrhizal symbiosis development are conserved in the early divergent *Marchantia paleacea*": OG0018092_tree.txt

```
(A_thaliana_renamed_AT1G18773.2:7e-05,(A_thaliana_renamed_AT1G18773.4:0.04645,(A_thaliana_renamed_AT1G18773.1:0.04681,A_thaliana_renamed_AT1G18773.3:0.01012)n2:0.03413)n1:7e-05)n0;
```
