## Supplementary material for "Transcriptional responses to arbuscular mycorrhizal symbiosis development are conserved in the early divergent *Marchantia paleacea*": OG0018093_tree.txt

```
(A_thaliana_renamed_AT2G15180.1:0.13231,(A_thaliana_renamed_AT2G15185.1:0.13613,(A_thaliana_renamed_AT3G43480.1:0.03352,A_thaliana_renamed_AT3G43470.1:0.05733)n2:0.06441)n1:0.13231)n0;
```
