## Supplementary material for "Transcriptional responses to arbuscular mycorrhizal symbiosis development are conserved in the early divergent *Marchantia paleacea*": OG0018094_tree.txt

```
(A_thaliana_renamed_AT5G53410.1:0.042255,(A_thaliana_renamed_AT2G18320.1:0.08884,(A_thaliana_renamed_AT2G27540.1:0.02855,A_thaliana_renamed_AT5G52080.1:0.00014)n2:0.00015)n1:0.042255)n0;
```
