## Supplementary material for "Transcriptional responses to arbuscular mycorrhizal symbiosis development are conserved in the early divergent *Marchantia paleacea*": OG0018095_tree.txt

```
(A_thaliana_renamed_AT4G21910.4:0,(A_thaliana_renamed_AT4G21910.2:0,(A_thaliana_renamed_AT4G21910.1:0,A_thaliana_renamed_AT4G21910.3:0)n2:0.0544)n1:0)n0;
```
