## Supplementary material for "Transcriptional responses to arbuscular mycorrhizal symbiosis development are conserved in the early divergent *Marchantia paleacea*": OG0018096_tree.txt

```
(A_thaliana_renamed_AT5G28450.1:0.54747,((A_thaliana_renamed_AT2G01035.1:0,A_thaliana_renamed_AT2G01045.1:0)n2:0.63514,A_thaliana_renamed_AT5G28345.1:0.00014)n1:0.54747)n0;
```
