## Supplementary material for "Transcriptional responses to arbuscular mycorrhizal symbiosis development are conserved in the early divergent *Marchantia paleacea*": OG0018097_tree.txt

```
(A_thaliana_renamed_AT3G49920.4:0,(A_thaliana_renamed_AT3G49920.2:0,(A_thaliana_renamed_AT3G49920.1:0.07485,A_thaliana_renamed_AT3G49920.3:0.01891)n2:0.28531)n1:0)n0;
```
