## Supplementary material for "Transcriptional responses to arbuscular mycorrhizal symbiosis development are conserved in the early divergent *Marchantia paleacea*": OG0018098_tree.txt

```
(A_thaliana_renamed_AT1G10585.1:7e-05,(A_thaliana_renamed_AT1G10585.2:0.08591,(A_thaliana_renamed_AT1G10586.1:0.00015,A_thaliana_renamed_AT1G10586.2:0.00014)n2:0.18437)n1:7e-05)n0;
```
