## Supplementary material for "Transcriptional responses to arbuscular mycorrhizal symbiosis development are conserved in the early divergent *Marchantia paleacea*": OG0018099_tree.txt

```
(A_thaliana_renamed_AT3G02960.1:0.335225,(M_truncatula_renamed_MTR_3435930:0.20991,(L_angustifolius_renamed_OIW20193:0.28699,L_japonicus_renamed_Lj6g3v0938180.1:0.56084)n2:0.01951)n1:0.335225)n0;
```
