## Supplementary material for "Transcriptional responses to arbuscular mycorrhizal symbiosis development are conserved in the early divergent *Marchantia paleacea*": OG0018100_tree.txt

```
(A_thaliana_renamed_AT2G14000.1:0.115165,(A_thaliana_renamed_AT3G44570.1:0.10488,(A_thaliana_renamed_AT3G44580.1:0.44287,A_thaliana_renamed_AT3G30820.1:0.21271)n2:0.05348)n1:0.115165)n0;
```
