## Supplementary material for "Transcriptional responses to arbuscular mycorrhizal symbiosis development are conserved in the early divergent *Marchantia paleacea*": OG0018101_tree.txt

```
(A_thaliana_renamed_AT5G24880.1:0.233845,((A_thaliana_renamed_AT5G10660.3:0,A_thaliana_renamed_AT5G10660.1:0)n2:0.00014,A_thaliana_renamed_AT5G10660.2:0.03536)n1:0.233845)n0;
```
