## Supplementary material for "Transcriptional responses to arbuscular mycorrhizal symbiosis development are conserved in the early divergent *Marchantia paleacea*": OG0018102_tree.txt

```
(A_thaliana_renamed_AT3G27860.1:0,(A_thaliana_renamed_AT3G27860.2:0,(A_thaliana_renamed_AT5G40340.2:0.00326,A_thaliana_renamed_AT5G40340.1:0.00166)n2:0.74294)n1:0)n0;
```
