## Supplementary material for "Transcriptional responses to arbuscular mycorrhizal symbiosis development are conserved in the early divergent *Marchantia paleacea*": OG0018103_tree.txt

```
(A_thaliana_renamed_AT5G36960.1:0.53957,(M_truncatula_renamed_MTR_3063340:0.20646,(L_japonicus_renamed_Lj0g3v0290549.1:0.20272,L_angustifolius_renamed_OIV95687:0.44397)n2:0.08847)n1:0.53957)n0;
```
