## Supplementary material for "Transcriptional responses to arbuscular mycorrhizal symbiosis development are conserved in the early divergent *Marchantia paleacea*": OG0018104_tree.txt

```
(A_thaliana_renamed_AT4G36840.2:0.006765,(A_thaliana_renamed_AT4G36840.1:0.00014,(A_thaliana_renamed_AT3G24610.1:0.37116,A_thaliana_renamed_AT2G14288.1:0.70025)n2:0.77254)n1:0.006765)n0;
```
