## Supplementary material for "Transcriptional responses to arbuscular mycorrhizal symbiosis development are conserved in the early divergent *Marchantia paleacea*": OG0018105_tree.txt

```
(A_thaliana_renamed_AT1G10770.1:0.135975,(A_thaliana_renamed_AT1G60760.1:0.26357,(A_thaliana_renamed_AT1G23350.1:0.22615,A_thaliana_renamed_AT1G70540.1:0.30908)n2:1.10893)n1:0.135975)n0;
```
