## Supplementary material for "Transcriptional responses to arbuscular mycorrhizal symbiosis development are conserved in the early divergent *Marchantia paleacea*": OG0018106_tree.txt

```
(A_thaliana_renamed_AT1G65352.1:0.105275,(A_thaliana_renamed_AT5G23035.1:0.65474,(A_thaliana_renamed_AT5G62627.1:0.33379,A_thaliana_renamed_AT5G62623.1:0.40596)n2:0.10696)n1:0.105275)n0;
```
