## Supplementary material for "Transcriptional responses to arbuscular mycorrhizal symbiosis development are conserved in the early divergent *Marchantia paleacea*": OG0018107_tree.txt

```
(A_thaliana_renamed_AT3G45790.1:0.024855,(A_thaliana_renamed_AT3G46140.1:0.00911,(A_thaliana_renamed_AT3G45670.1:0.05512,A_thaliana_renamed_AT4G04632.1:0.03098)n2:0.57892)n1:0.024855)n0;
```
