## Supplementary material for "Transcriptional responses to arbuscular mycorrhizal symbiosis development are conserved in the early divergent *Marchantia paleacea*": OG0018108_tree.txt

```
(A_thaliana_renamed_AT5G39370.1:0.32026,(M_truncatula_renamed_MTR_2012350:0.24577,(M_truncatula_renamed_MTR_2011170:0.01152,M_truncatula_renamed_MTR_2011170:0.00014)n2:0.00229)n1:0.32026)n0;
```
