## Supplementary material for "Transcriptional responses to arbuscular mycorrhizal symbiosis development are conserved in the early divergent *Marchantia paleacea*": OG0018109_tree.txt

```
(A_thaliana_renamed_AT3G24515.3:0.000795,((A_thaliana_renamed_AT3G24515.4:0,A_thaliana_renamed_AT3G24515.2:0)n2:0.00014,A_thaliana_renamed_AT3G24515.1:0.00081)n1:0.000795)n0;
```
