## Supplementary material for "Transcriptional responses to arbuscular mycorrhizal symbiosis development are conserved in the early divergent *Marchantia paleacea*": OG0018110_tree.txt

```
(A_thaliana_renamed_AT3G44920.1:0.02915,(A_thaliana_renamed_AT3G44930.1:0.06235,(A_thaliana_renamed_AT3G44910.1:0.3163,A_thaliana_renamed_AT5G22910.1:0.51782)n2:0.17644)n1:0.02915)n0;
```
