## Supplementary material for "Transcriptional responses to arbuscular mycorrhizal symbiosis development are conserved in the early divergent *Marchantia paleacea*": OG0018111_tree.txt

```
(A_thaliana_renamed_AT4G01915.3:0.06627,(A_thaliana_renamed_AT4G01915.2:0,A_thaliana_renamed_AT4G01915.1:0,A_thaliana_renamed_AT4G01915.4:0)n1:0.06627)n0;
```
