## Supplementary material for "Transcriptional responses to arbuscular mycorrhizal symbiosis development are conserved in the early divergent *Marchantia paleacea*": OG0018112_tree.txt

```
(A_thaliana_renamed_AT5G61100.1:0.01663,(A_thaliana_renamed_AT5G61100.2:0.05465,(A_thaliana_renamed_AT5G61110.1:0.21589,A_thaliana_renamed_AT5G08005.1:0.96137)n2:0.91591)n1:0.01663)n0;
```
