## Supplementary material for "Transcriptional responses to arbuscular mycorrhizal symbiosis development are conserved in the early divergent *Marchantia paleacea*": OG0018113_tree.txt

```
(A_thaliana_renamed_AT2G28330.1:0.37877,(A_thaliana_renamed_AT1G08035.1:0.00014,(A_thaliana_renamed_AT1G08035.3:0,A_thaliana_renamed_AT1G08035.2:0)n2:0.00014)n1:0.37877)n0;
```
