## Supplementary material for "Transcriptional responses to arbuscular mycorrhizal symbiosis development are conserved in the early divergent *Marchantia paleacea*": OG0018114_tree.txt

```
(A_thaliana_renamed_AT4G18320.1:7.5e-05,(A_thaliana_renamed_AT4G18320.2:0.00014,(A_thaliana_renamed_AT4G18310.1:0.14566,A_thaliana_renamed_AT4G22400.1:0.52199)n2:0.20973)n1:7.5e-05)n0;
```
