## Supplementary material for "Transcriptional responses to arbuscular mycorrhizal symbiosis development are conserved in the early divergent *Marchantia paleacea*": OG0018115_tree.txt

```
(A_thaliana_renamed_AT1G45163.1:0.12157,(A_thaliana_renamed_AT5G55790.2:0,A_thaliana_renamed_AT5G55790.1:0,A_thaliana_renamed_AT5G55790.3:0)n1:0.12157)n0;
```
