## Supplementary material for "Transcriptional responses to arbuscular mycorrhizal symbiosis development are conserved in the early divergent *Marchantia paleacea*": OG0018116_tree.txt

```
(A_thaliana_renamed_AT1G51020.1:0.06072,(A_thaliana_renamed_AT1G51010.1:0.0749,(A_thaliana_renamed_AT1G51000.1:0.37535,A_thaliana_renamed_AT1G51030.1:0.26412)n2:0.08977)n1:0.06072)n0;
```
