## Supplementary material for "Transcriptional responses to arbuscular mycorrhizal symbiosis development are conserved in the early divergent *Marchantia paleacea*": OG0018117_tree.txt

```
(A_thaliana_renamed_AT4G39720.4:0,(A_thaliana_renamed_AT4G39720.1:0,(A_thaliana_renamed_AT4G39720.3:0.0023,A_thaliana_renamed_AT4G39720.2:0.00419)n2:0.03778)n1:0)n0;
```
