## Supplementary material for "Transcriptional responses to arbuscular mycorrhizal symbiosis development are conserved in the early divergent *Marchantia paleacea*": OG0018118_tree.txt

```
(A_thaliana_renamed_AT1G80220.1:0.11181,((A_thaliana_renamed_AT1G15430.2:0,A_thaliana_renamed_AT1G15430.1:0)n2:0.60218,A_thaliana_renamed_AT2G26050.1:0.27015)n1:0.11181)n0;
```
