## Supplementary material for "Transcriptional responses to arbuscular mycorrhizal symbiosis development are conserved in the early divergent *Marchantia paleacea*": OG0018119_tree.txt

```
(Z_mays_renamed_Q6R991:0.284765,(A_thaliana_renamed_AT2G07722.1:0.00023,(A_thaliana_renamed_ATMG00170.1:0,A_thaliana_renamed_ATMG00620.1:0)n2:0.00695)n1:0.284765)n0;
```
