## Supplementary material for "Transcriptional responses to arbuscular mycorrhizal symbiosis development are conserved in the early divergent *Marchantia paleacea*": OG0018120_tree.txt

```
(P_dactylifera_renamed_XP_026664488.1:0.24043,(A_thaliana_renamed_AT1G68877.1:0.23483,(B_vulgaris_renamed_KMS97322:0.07167,M_truncatula_renamed_MTR_1036420:0.71714)n2:0.09426)n1:0.24043)n0;
```
