## Supplementary material for "Transcriptional responses to arbuscular mycorrhizal symbiosis development are conserved in the early divergent *Marchantia paleacea*": OG0018121_tree.txt

```
(A_thaliana_renamed_AT1G28460.1:0.019805,(A_thaliana_renamed_AT1G28450.1:0.0613,(A_thaliana_renamed_AT1G29962.1:0.06141,A_thaliana_renamed_AT1G54760.1:0.22504)n2:0.07173)n1:0.019805)n0;
```
