## Supplementary material for "Transcriptional responses to arbuscular mycorrhizal symbiosis development are conserved in the early divergent *Marchantia paleacea*": OG0018122_tree.txt

```
(A_thaliana_renamed_AT1G01453.1:7e-05,(A_thaliana_renamed_AT1G01453.2:0.01522,(A_thaliana_renamed_AT2G46300.1:0.91327,A_thaliana_renamed_AT4G01110.1:0.21076)n2:0.22469)n1:7e-05)n0;
```
