## Supplementary material for "Transcriptional responses to arbuscular mycorrhizal symbiosis development are conserved in the early divergent *Marchantia paleacea*": OG0018123_tree.txt

```
(A_thaliana_renamed_AT5G24160.2:0.005045,(A_thaliana_renamed_AT5G24150.2:0.18953,(A_thaliana_renamed_AT5G24160.1:0.00014,A_thaliana_renamed_AT5G24160.3:0.00015)n2:0.00014)n1:0.005045)n0;
```
