## Supplementary material for "Transcriptional responses to arbuscular mycorrhizal symbiosis development are conserved in the early divergent *Marchantia paleacea*": OG0018124_tree.txt

```
(A_thaliana_renamed_AT3G07425.1:0.470255,(M_truncatula_renamed_MTR_7052240:0.06337,(L_angustifolius_renamed_OIW21865:0.17875,L_japonicus_renamed_Lj1g3v3594890.1:0.07359)n2:0.05801)n1:0.470255)n0;
```
