## Supplementary material for "Transcriptional responses to arbuscular mycorrhizal symbiosis development are conserved in the early divergent *Marchantia paleacea*": OG0018125_tree.txt

```
(P_pinnata_scaffold-UUHD-2006331-Porella_pinnata:0.35186,(B_vulgaris_renamed_KMS95682:0.28606,(A_thaliana_renamed_AT4G14675.1:0.34832,M_truncatula_renamed_MTR_7096480:0.246)n2:0.07871)n1:0.35186)n0;
```
