## Supplementary material for "Transcriptional responses to arbuscular mycorrhizal symbiosis development are conserved in the early divergent *Marchantia paleacea*": OG0018126_tree.txt

```
(A_thaliana_renamed_AT4G23780.1:0,(A_thaliana_renamed_AT4G23780.2:0,(A_thaliana_renamed_AT4G23770.2:0,A_thaliana_renamed_AT4G23770.1:0)n2:0.8947)n1:0)n0;
```
