## Supplementary material for "Transcriptional responses to arbuscular mycorrhizal symbiosis development are conserved in the early divergent *Marchantia paleacea*": OG0018127_tree.txt

```
(A_thaliana_renamed_AT1G08140.1:0.227425,(A_thaliana_renamed_AT1G08150.1:0.60123,(A_thaliana_renamed_AT1G08135.1:0.55972,A_thaliana_renamed_AT2G28170.1:0.46637)n2:0.06955)n1:0.227425)n0;
```
