## Supplementary material for "Transcriptional responses to arbuscular mycorrhizal symbiosis development are conserved in the early divergent *Marchantia paleacea*": OG0018128_tree.txt

```
((A_trichopoda_renamed_ERM93720:0.07046,A_trichopoda_renamed_ERN19141:0.16712)n1:0.31603,(A_thaliana_renamed_AT4G21170.1:0.71569,P_dactylifera_renamed_XP_008809852.1:0.50111)n2:0.31603)n0;
```
