## Supplementary material for "Transcriptional responses to arbuscular mycorrhizal symbiosis development are conserved in the early divergent *Marchantia paleacea*": OG0018129_tree.txt

```
(A_thaliana_renamed_AT1G02430.2:7.5e-05,(A_thaliana_renamed_AT1G02430.1:0.00014,(A_thaliana_renamed_AT1G02440.2:0.00014,A_thaliana_renamed_AT1G02440.1:0.00014)n2:0.13503)n1:7.5e-05)n0;
```
