## Supplementary material for "Transcriptional responses to arbuscular mycorrhizal symbiosis development are conserved in the early divergent *Marchantia paleacea*": OG0018130_tree.txt

```
(A_thaliana_renamed_AT2G12875.1:0.553665,(A_thaliana_renamed_AT3G14670.2:0.00014,(A_thaliana_renamed_AT3G14670.3:0.00016,A_thaliana_renamed_AT3G14670.1:0.00014)n2:0.00015)n1:0.553665)n0;
```
