## Supplementary material for "Transcriptional responses to arbuscular mycorrhizal symbiosis development are conserved in the early divergent *Marchantia paleacea*": OG0018131_tree.txt

```
(A_thaliana_renamed_AT5G53700.1:0.00026,(A_thaliana_renamed_AT5G53700.2:0.12817,(A_thaliana_renamed_AT5G03480.1:0.38748,A_thaliana_renamed_AT5G03495.1:0.2665)n2:0.77108)n1:0.00026)n0;
```
