## Supplementary material for "Transcriptional responses to arbuscular mycorrhizal symbiosis development are conserved in the early divergent *Marchantia paleacea*": OG0018132_tree.txt

```
(P_neesiana_scaffold-JHFI-2010572-Pellia_neesiana:0.16777,(P_abies_renamed_MA_10274785g0010:0.04946,(A_thaliana_renamed_AT3G28530.1:0.54017,L_angustifolius_renamed_OIW11118:0.13796)n2:0.18501)n1:0.16777)n0;
```
