## Supplementary material for "Transcriptional responses to arbuscular mycorrhizal symbiosis development are conserved in the early divergent *Marchantia paleacea*": OG0018133_tree.txt

```
(A_thaliana_renamed_AT2G14265.1:0.10956,(A_thaliana_renamed_AT1G62895.1:0.19033,(A_thaliana_renamed_AT3G42075.2:0.04637,A_thaliana_renamed_AT2G03567.1:0.06908)n2:0.68179)n1:0.10956)n0;
```
