## Supplementary material for "Transcriptional responses to arbuscular mycorrhizal symbiosis development are conserved in the early divergent *Marchantia paleacea*": OG0018134_tree.txt

```
(A_trichopoda_renamed_ERN15756:0.21378,(Oryza_sativa_renamed_LOC_Os02g22440.1:0.60208,(A_thaliana_renamed_AT4G34139.1:0.32857,Z_mays_renamed_A0A1D6ESG3:0.54297)n2:0.39385)n1:0.21378)n0;
```
