## Supplementary material for "Transcriptional responses to arbuscular mycorrhizal symbiosis development are conserved in the early divergent *Marchantia paleacea*": OG0018136_tree.txt

```
((A_thaliana_renamed_AT1G74200.2:0,A_thaliana_renamed_AT1G74200.3:0,A_thaliana_renamed_AT1G74200.1:0)n1:0.65244,S_moellendorffii_renamed_EFJ34916:0.65244)n0;
```
