## Supplementary material for "Transcriptional responses to arbuscular mycorrhizal symbiosis development are conserved in the early divergent *Marchantia paleacea*": OG0018137_tree.txt

```
(A_thaliana_renamed_AT2G30424.1:7e-05,(A_thaliana_renamed_AT2G30432.1:0.21028,(A_thaliana_renamed_AT2G30424.2:0.00014,A_thaliana_renamed_AT2G30424.3:0.28219)n2:0.00014)n1:7e-05)n0;
```
