## Supplementary material for "Transcriptional responses to arbuscular mycorrhizal symbiosis development are conserved in the early divergent *Marchantia paleacea*": OG0018139_tree.txt

```
(L_angustifolius_renamed_OIW09588:0.54679,(A_thaliana_renamed_AT5G45330.1:0.00014,(A_thaliana_renamed_AT5G45330.3:0,A_thaliana_renamed_AT5G45330.2:0)n2:0.00184)n1:0.54679)n0;
```
