## Supplementary material for "Transcriptional responses to arbuscular mycorrhizal symbiosis development are conserved in the early divergent *Marchantia paleacea*": OG0018140_tree.txt

```
(A_thaliana_renamed_AT3G17680.3:7e-05,(A_thaliana_renamed_AT3G17680.2:0.00014,(A_thaliana_renamed_AT3G17680.1:0.00014,A_thaliana_renamed_AT1G48405.1:0.53497)n2:0.00014)n1:7e-05)n0;
```
