## Supplementary material for "Transcriptional responses to arbuscular mycorrhizal symbiosis development are conserved in the early divergent *Marchantia paleacea*": OG0018141_tree.txt

```
(A_thaliana_renamed_AT3G11880.1:7.5e-05,(A_thaliana_renamed_AT3G11880.2:0.00014,(A_thaliana_renamed_AT3G11880.3:0.00285,A_thaliana_renamed_AT3G11880.4:0.0548)n2:0.01928)n1:7.5e-05)n0;
```
