## Supplementary material for "Transcriptional responses to arbuscular mycorrhizal symbiosis development are conserved in the early divergent *Marchantia paleacea*": OG0018142_tree.txt

```
(A_thaliana_renamed_AT2G45670.2:0.289985,((L_japonicus_renamed_Lj0g3v0004399.1:0,L_japonicus_renamed_Lj0g3v0255379.1:0)n2:0.01424,L_japonicus_renamed_Lj0g3v0057259.1:0.00014)n1:0.289985)n0;
```
