## Supplementary material for "Transcriptional responses to arbuscular mycorrhizal symbiosis development are conserved in the early divergent *Marchantia paleacea*": OG0018143_tree.txt

```
(A_thaliana_renamed_AT2G03600.3:7e-05,((A_thaliana_renamed_AT2G03600.1:0,A_thaliana_renamed_AT2G03600.6:0)n2:0.00014,A_thaliana_renamed_AT2G03600.2:0.00014)n1:7e-05)n0;
```
