## Supplementary material for "Transcriptional responses to arbuscular mycorrhizal symbiosis development are conserved in the early divergent *Marchantia paleacea*": OG0018144_tree.txt

```
(A_thaliana_renamed_AT3G05365.4:0,(A_thaliana_renamed_AT3G05365.1:0,A_thaliana_renamed_AT3G05365.2:0,A_thaliana_renamed_AT3G05365.3:0.00014)n1:0)n0;
```
