## Supplementary material for "Transcriptional responses to arbuscular mycorrhizal symbiosis development are conserved in the early divergent *Marchantia paleacea*": OG0018146_tree.txt

```
(A_thaliana_renamed_AT2G22805.1:0.121435,(A_thaliana_renamed_AT2G22941.1:0.80997,(A_thaliana_renamed_AT2G22807.2:0.10134,A_thaliana_renamed_AT2G22807.1:0.00014)n2:0.28765)n1:0.121435)n0;
```
