## Supplementary material for "Transcriptional responses to arbuscular mycorrhizal symbiosis development are conserved in the early divergent *Marchantia paleacea*": OG0018147_tree.txt

```
(A_thaliana_renamed_AT5G36910.1:0.12473,(A_thaliana_renamed_AT2G15010.1:0.59145,(A_thaliana_renamed_AT1G72260.1:0.48041,A_thaliana_renamed_AT1G66100.1:0.25606)n2:0.05078)n1:0.12473)n0;
```
