## Supplementary material for "Transcriptional responses to arbuscular mycorrhizal symbiosis development are conserved in the early divergent *Marchantia paleacea*": OG0018148_tree.txt

```
((A_thaliana_renamed_AT2G07691.1:0,A_thaliana_renamed_ATMG01310.1:0)n1:0.49746,(L_angustifolius_renamed_OIV98280:0.76798,M_truncatula_renamed_MTR_2154s0010:0.39213)n2:0.49746)n0;
```
