## Supplementary material for "Transcriptional responses to arbuscular mycorrhizal symbiosis development are conserved in the early divergent *Marchantia paleacea*": OG0018149_tree.txt

```
(A_thaliana_renamed_AT2G24255.1:0.429555,((A_thaliana_renamed_AT2G24250.2:0,A_thaliana_renamed_AT2G24250.1:0)n2:0.20731,A_thaliana_renamed_AT1G64840.1:0.28744)n1:0.429555)n0;
```
