## Supplementary material for "Transcriptional responses to arbuscular mycorrhizal symbiosis development are conserved in the early divergent *Marchantia paleacea*": OG0018150_tree.txt

```
(B_vulgaris_renamed_KMT00179:0.339885,(A_thaliana_renamed_AT4G00770.1:0.68821,(L_angustifolius_renamed_OIW02080:0.33329,M_truncatula_renamed_MTR_8032770:0.3043)n2:0.3777)n1:0.339885)n0;
```
