## Supplementary material for "Transcriptional responses to arbuscular mycorrhizal symbiosis development are conserved in the early divergent *Marchantia paleacea*": OG0018151_tree.txt

```
((A_thaliana_renamed_AT3G01210.1:0,A_thaliana_renamed_AT3G01210.2:0)n1:0.306745,(L_angustifolius_renamed_OIW01835:0.17851,M_truncatula_renamed_MTR_7010100:0.06486)n2:0.306745)n0;
```
