## Supplementary material for "Transcriptional responses to arbuscular mycorrhizal symbiosis development are conserved in the early divergent *Marchantia paleacea*": OG0018152_tree.txt

```
(A_thaliana_renamed_AT3G20180.4:0.00396,(A_thaliana_renamed_AT3G20180.1:0.00014,(A_thaliana_renamed_AT3G20180.3:0.01076,A_thaliana_renamed_AT3G20180.2:0.00516)n2:0.00024)n1:0.00396)n0;
```
