## Supplementary material for "Transcriptional responses to arbuscular mycorrhizal symbiosis development are conserved in the early divergent *Marchantia paleacea*": OG0018153_tree.txt

```
(A_thaliana_renamed_AT2G43740.2:7e-05,(A_thaliana_renamed_AT2G43740.1:0.00014,(A_thaliana_renamed_AT2G43730.1:0.15915,A_thaliana_renamed_AT2G43745.1:0.79886)n2:0.43483)n1:7e-05)n0;
```
