## Supplementary material for "Transcriptional responses to arbuscular mycorrhizal symbiosis development are conserved in the early divergent *Marchantia paleacea*": OG0018154_tree.txt

```
(A_thaliana_renamed_AT5G42030.3:0.020665,(A_thaliana_renamed_AT5G42030.2:0.09686,(A_thaliana_renamed_AT5G42030.4:0.04184,A_thaliana_renamed_AT5G42030.1:0.00014)n2:0.05811)n1:0.020665)n0;
```
