## Supplementary material for "Transcriptional responses to arbuscular mycorrhizal symbiosis development are conserved in the early divergent *Marchantia paleacea*": OG0018155_tree.txt

```
(A_thaliana_renamed_AT5G47950.1:0.19544,((A_thaliana_renamed_AT4G15390.2:0,A_thaliana_renamed_AT4G15390.1:0)n2:0.13698,A_thaliana_renamed_AT3G30280.1:0.12336)n1:0.19544)n0;
```
