## Supplementary material for "Transcriptional responses to arbuscular mycorrhizal symbiosis development are conserved in the early divergent *Marchantia paleacea*": OG0018156_tree.txt

```
(A_thaliana_renamed_AT5G52670.1:0.15714,(A_thaliana_renamed_AT5G52730.1:0.48611,(A_thaliana_renamed_AT5G52720.1:0.00014,A_thaliana_renamed_AT5G52720.2:0.00015)n2:0.23918)n1:0.15714)n0;
```
