## Supplementary material for "Transcriptional responses to arbuscular mycorrhizal symbiosis development are conserved in the early divergent *Marchantia paleacea*": OG0018157_tree.txt

```
(A_thaliana_renamed_AT3G23370.2:7e-05,(A_thaliana_renamed_AT3G23370.1:0.00014,(A_thaliana_renamed_AT3G23370.4:0.00014,A_thaliana_renamed_AT3G23370.3:0.00625)n2:0.00955)n1:7e-05)n0;
```
