## Supplementary material for "Transcriptional responses to arbuscular mycorrhizal symbiosis development are conserved in the early divergent *Marchantia paleacea*": OG0018158_tree.txt

```
(S_moellendorffii_renamed_ADH10395:0.18709,(A_thaliana_renamed_ATCG00690.1:0.01698,(P_dactylifera_renamed_YP_003540958.1:0.00014,Z_mays_renamed_spP69671:0.00014)n2:0.04782)n1:0.18709)n0;
```
