## Supplementary material for "Transcriptional responses to arbuscular mycorrhizal symbiosis development are conserved in the early divergent *Marchantia paleacea*": OG0018159_tree.txt

```
(A_thaliana_renamed_AT1G24210.1:0.119495,(A_thaliana_renamed_AT1G27240.1:0.32696,(A_thaliana_renamed_AT1G24220.2:0,A_thaliana_renamed_AT1G24220.1:0)n2:0.41239)n1:0.119495)n0;
```
