## Supplementary material for "Transcriptional responses to arbuscular mycorrhizal symbiosis development are conserved in the early divergent *Marchantia paleacea*": OG0018160_tree.txt

```
(A_thaliana_renamed_AT2G27840.2:7e-05,(A_thaliana_renamed_AT2G27840.3:0.00014,(A_thaliana_renamed_AT2G27840.4:0.09301,A_thaliana_renamed_AT2G27840.1:0.05136)n2:0.00473)n1:7e-05)n0;
```
