## Supplementary material for "Transcriptional responses to arbuscular mycorrhizal symbiosis development are conserved in the early divergent *Marchantia paleacea*": OG0018161_tree.txt

```
(A_thaliana_renamed_AT5G57790.1:0.01634,(A_thaliana_renamed_AT5G57790.2:0.00573,(A_thaliana_renamed_AT5G57790.3:0.10125,A_thaliana_renamed_AT5G57790.4:0.02896)n2:0.01158)n1:0.01634)n0;
```
