## Supplementary material for "Transcriptional responses to arbuscular mycorrhizal symbiosis development are conserved in the early divergent *Marchantia paleacea*": OG0018162_tree.txt

```
(A_trichopoda_renamed_ERN17002:0.086185,(A_thaliana_renamed_AT4G08140.1:0.3501,(L_angustifolius_renamed_OIW06000:0.02328,L_japonicus_renamed_Lj0g3v0159309.1:0.06093)n2:0.12258)n1:0.086185)n0;
```
