## Supplementary material for "Transcriptional responses to arbuscular mycorrhizal symbiosis development are conserved in the early divergent *Marchantia paleacea*": OG0018163_tree.txt

```
(A_thaliana_renamed_AT4G08535.2:8e-05,(A_thaliana_renamed_AT4G08535.1:0.00014,(A_thaliana_renamed_AT4G02733.1:0.20733,A_thaliana_renamed_AT4G08535.3:0.06499)n2:0.06837)n1:8e-05)n0;
```
