## Supplementary material for "Transcriptional responses to arbuscular mycorrhizal symbiosis development are conserved in the early divergent *Marchantia paleacea*": OG0018164_tree.txt

```
(A_thaliana_renamed_AT1G66930.3:7e-05,(A_thaliana_renamed_AT1G66930.1:0.00014,(A_thaliana_renamed_AT1G67000.1:0.30703,A_thaliana_renamed_AT1G66930.2:0.00015)n2:0.00142)n1:7e-05)n0;
```
