## Supplementary material for "Transcriptional responses to arbuscular mycorrhizal symbiosis development are conserved in the early divergent *Marchantia paleacea*": OG0018166_tree.txt

```
(B_vulgaris_renamed_KMT00084:0.16907,(A_thaliana_renamed_AT2G45350.1:0.35354,(L_angustifolius_renamed_OIV96046:0.13971,L_japonicus_renamed_Lj3g3v2736210.1:0.08373)n2:0.21722)n1:0.16907)n0;
```
