## Supplementary material for "Transcriptional responses to arbuscular mycorrhizal symbiosis development are conserved in the early divergent *Marchantia paleacea*": OG0018167_tree.txt

```
(A_thaliana_renamed_AT3G30305.1:0.37679,(A_thaliana_renamed_AT3G30305.4:0.00014,(A_thaliana_renamed_AT3G30305.3:0.00014,A_thaliana_renamed_AT3G30305.2:0.0342)n2:0.00016)n1:0.37679)n0;
```
