## Supplementary material for "Transcriptional responses to arbuscular mycorrhizal symbiosis development are conserved in the early divergent *Marchantia paleacea*": OG0018168_tree.txt

```
(A_thaliana_renamed_AT5G05430.2:7e-05,(A_thaliana_renamed_AT5G05430.3:0.00014,(A_thaliana_renamed_AT5G05430.1:0.04083,A_thaliana_renamed_AT3G09160.1:1.49984)n2:0.08159)n1:7e-05)n0;
```
