## Supplementary material for "Transcriptional responses to arbuscular mycorrhizal symbiosis development are conserved in the early divergent *Marchantia paleacea*": OG0018169_tree.txt

```
(B_vulgaris_renamed_KMT12863:0.61908,(A_thaliana_renamed_AT4G19050.1:0.50162,(A_thaliana_renamed_AT5G45510.1:0.00076,A_thaliana_renamed_AT5G45510.2:0.00252)n2:0.37102)n1:0.61908)n0;
```
