## Supplementary material for "Transcriptional responses to arbuscular mycorrhizal symbiosis development are conserved in the early divergent *Marchantia paleacea*": OG0018170_tree.txt

```
(A_thaliana_renamed_AT5G18720.3:0,(A_thaliana_renamed_AT5G18720.2:0,A_thaliana_renamed_AT5G18720.1:0,A_thaliana_renamed_AT5G18730.1:0.53022)n1:0)n0;
```
