## Supplementary material for "Transcriptional responses to arbuscular mycorrhizal symbiosis development are conserved in the early divergent *Marchantia paleacea*": OG0018171_tree.txt

```
(A_thaliana_renamed_AT2G32360.1:0.59696,(M_truncatula_renamed_MTR_4046720:0.17011,(L_angustifolius_renamed_OIW08422:0.21551,L_japonicus_renamed_Lj3g3v2900800.1:0.07569)n2:0.06297)n1:0.59696)n0;
```
