## Supplementary material for "Transcriptional responses to arbuscular mycorrhizal symbiosis development are conserved in the early divergent *Marchantia paleacea*": OG0018172_tree.txt

```
(A_thaliana_renamed_AT5G22970.2:7e-05,(A_thaliana_renamed_AT5G60000.1:0.7433,(A_thaliana_renamed_AT5G22970.1:0.00016,A_thaliana_renamed_AT5G22970.3:0.00014)n2:0.00845)n1:7e-05)n0;
```
