## Supplementary material for "Transcriptional responses to arbuscular mycorrhizal symbiosis development are conserved in the early divergent *Marchantia paleacea*": OG0018173_tree.txt

```
(A_thaliana_renamed_AT2G31920.1:0.43148,(L_angustifolius_renamed_OIW11732:0.23693,(M_truncatula_renamed_MTR_2062300:0.17871,L_japonicus_renamed_Lj3g3v0935530.1:0.16217)n2:0.0445)n1:0.43148)n0;
```
