## Supplementary material for "Transcriptional responses to arbuscular mycorrhizal symbiosis development are conserved in the early divergent *Marchantia paleacea*": OG0018174_tree.txt

```
(A_thaliana_renamed_AT3G21370.1:0.18392,((A_thaliana_renamed_AT1G52400.3:0,A_thaliana_renamed_AT1G52400.1:0)n2:0.00014,A_thaliana_renamed_AT1G52400.2:0.00015)n1:0.18392)n0;
```
