## Supplementary material for "Transcriptional responses to arbuscular mycorrhizal symbiosis development are conserved in the early divergent *Marchantia paleacea*": OG0018175_tree.txt

```
(B_vulgaris_renamed_KMT06858:0.356725,(A_thaliana_renamed_AT1G12845.1:0.75698,(L_japonicus_renamed_Lj1g3v3904170.1:0.24804,M_truncatula_renamed_MTR_7083830:0.17101)n2:0.23496)n1:0.356725)n0;
```
