## Supplementary material for "Transcriptional responses to arbuscular mycorrhizal symbiosis development are conserved in the early divergent *Marchantia paleacea*": OG0018176_tree.txt

```
(A_thaliana_renamed_AT1G68862.1:0,(A_thaliana_renamed_AT1G68862.3:0,A_thaliana_renamed_AT1G68862.4:0,A_thaliana_renamed_AT1G68862.2:0.02012)n1:0)n0;
```
