## Supplementary material for "Transcriptional responses to arbuscular mycorrhizal symbiosis development are conserved in the early divergent *Marchantia paleacea*": OG0018177_tree.txt

```
(A_thaliana_renamed_AT5G07770.2:7e-05,(A_thaliana_renamed_AT5G07770.1:0.00014,(A_thaliana_renamed_AT5G07770.4:0.00522,A_thaliana_renamed_AT5G07770.3:0.00158)n2:0.00267)n1:7e-05)n0;
```
