## Supplementary material for "Transcriptional responses to arbuscular mycorrhizal symbiosis development are conserved in the early divergent *Marchantia paleacea*": OG0018178_tree.txt

```
((A_thaliana_renamed_AT5G14990.1:0.00016,A_thaliana_renamed_AT5G14990.2:0.00014)n1:0.47085,(L_angustifolius_renamed_OIW01454:0.21285,M_truncatula_renamed_MTR_6060178:0.36091)n2:0.47085)n0;
```
