## Supplementary material for "Transcriptional responses to arbuscular mycorrhizal symbiosis development are conserved in the early divergent *Marchantia paleacea*": OG0018179_tree.txt

```
(A_thaliana_renamed_AT4G25600.1:0.024715,(A_thaliana_renamed_AT4G25600.4:0.00014,(A_thaliana_renamed_AT4G25600.2:0.00015,A_thaliana_renamed_AT4G25600.3:0.00014)n2:0.00016)n1:0.024715)n0;
```
