## Supplementary material for "Transcriptional responses to arbuscular mycorrhizal symbiosis development are conserved in the early divergent *Marchantia paleacea*": OG0018180_tree.txt

```
(A_thaliana_renamed_AT1G47700.1:0,(A_thaliana_renamed_AT1G47690.1:0,(A_thaliana_renamed_AT2G13125.1:1.23148,A_thaliana_renamed_AT1G47680.1:0.11754)n2:0.20547)n1:0)n0;
```
