## Supplementary material for "Transcriptional responses to arbuscular mycorrhizal symbiosis development are conserved in the early divergent *Marchantia paleacea*": OG0018181_tree.txt

```
(M_truncatula_renamed_MTR_7066320:0.351935,(A_thaliana_renamed_AT1G77880.3:0.00036,(A_thaliana_renamed_AT1G77880.2:0.78555,A_thaliana_renamed_AT1G77880.1:0.00013)n2:0.028)n1:0.351935)n0;
```
