## Supplementary material for "Transcriptional responses to arbuscular mycorrhizal symbiosis development are conserved in the early divergent *Marchantia paleacea*": OG0018182_tree.txt

```
(A_thaliana_renamed_AT1G13650.1:0,(A_thaliana_renamed_AT1G13650.2:0,(A_thaliana_renamed_AT1G13650.3:0,A_thaliana_renamed_AT1G13650.4:0)n2:0.00348)n1:0)n0;
```
