## Supplementary material for "Transcriptional responses to arbuscular mycorrhizal symbiosis development are conserved in the early divergent *Marchantia paleacea*": OG0018183_tree.txt

```
(A_thaliana_renamed_AT4G19430.1:0.6201,(L_japonicus_renamed_Lj2g3v1550140.1:0.36345,(L_angustifolius_renamed_OIW10739:0.47561,M_truncatula_renamed_MTR_5026290:0.09067)n2:0.17052)n1:0.6201)n0;
```
