## Supplementary material for "Transcriptional responses to arbuscular mycorrhizal symbiosis development are conserved in the early divergent *Marchantia paleacea*": OG0018184_tree.txt

```
(A_trichopoda_renamed_ERN08810:0.18032,(A_thaliana_renamed_AT2G07599.2:0.02656,(A_thaliana_renamed_ATMG01040.1:0.97512,A_thaliana_renamed_AT2G07599.1:0.04344)n2:0.00045)n1:0.18032)n0;
```
