## Supplementary material for "Transcriptional responses to arbuscular mycorrhizal symbiosis development are conserved in the early divergent *Marchantia paleacea*": OG0018185_tree.txt

```
(A_thaliana_renamed_AT1G21060.1:7e-05,(A_thaliana_renamed_AT1G21060.2:0.00014,(A_thaliana_renamed_AT1G76620.2:0.01222,A_thaliana_renamed_AT1G76620.1:0.00096)n2:0.52406)n1:7e-05)n0;
```
