## Supplementary material for "Transcriptional responses to arbuscular mycorrhizal symbiosis development are conserved in the early divergent *Marchantia paleacea*": OG0018186_tree.txt

```
(A_trichopoda_renamed_ERN17188:0.20485,(P_dactylifera_renamed_XP_008811685.1:0.4513,(A_thaliana_renamed_AT4G14190.1:0.50877,L_angustifolius_renamed_OIV89015:0.33104)n2:0.13852)n1:0.20485)n0;
```
