## Supplementary material for "Transcriptional responses to arbuscular mycorrhizal symbiosis development are conserved in the early divergent *Marchantia paleacea*": OG0018188_tree.txt

```
(A_thaliana_renamed_AT2G37930.1:7.5e-05,(A_thaliana_renamed_AT2G37930.2:0.00387,(A_thaliana_renamed_AT2G37930.3:0,A_thaliana_renamed_AT2G37930.4:0)n2:0.00014)n1:7.5e-05)n0;
```
