## Supplementary material for "Transcriptional responses to arbuscular mycorrhizal symbiosis development are conserved in the early divergent *Marchantia paleacea*": OG0018189_tree.txt

```
((P_dactylifera_renamed_XP_008779077.1:0.18227,Z_mays_renamed_K7VB36:0.57346)n1:0.106325,(A_thaliana_renamed_AT4G16470.1:0.42639,M_truncatula_renamed_MTR_2026210:0.43465)n2:0.106325)n0;
```
