## Supplementary material for "Transcriptional responses to arbuscular mycorrhizal symbiosis development are conserved in the early divergent *Marchantia paleacea*": OG0018190_tree.txt

```
(A_thaliana_renamed_AT1G15540.1:0,(A_thaliana_renamed_AT1G15540.4:0,(A_thaliana_renamed_AT1G15540.2:0.00462,A_thaliana_renamed_AT1G15540.3:0.00164)n2:0.00014)n1:0)n0;
```
