## Supplementary material for "Transcriptional responses to arbuscular mycorrhizal symbiosis development are conserved in the early divergent *Marchantia paleacea*": OG0018191_tree.txt

```
(A_thaliana_renamed_AT1G15772.4:0,(A_thaliana_renamed_AT1G15772.3:0,A_thaliana_renamed_AT1G15772.1:0,A_thaliana_renamed_AT1G15772.2:0)n1:0)n0;
```
