## Supplementary material for "Transcriptional responses to arbuscular mycorrhizal symbiosis development are conserved in the early divergent *Marchantia paleacea*": OG0018192_tree.txt

```
(A_thaliana_renamed_AT3G44405.1:0,(A_thaliana_renamed_AT3G44405.3:0,A_thaliana_renamed_AT3G44405.2:0,A_thaliana_renamed_AT3G44405.4:0.23758)n1:0)n0;
```
