## Supplementary material for "Transcriptional responses to arbuscular mycorrhizal symbiosis development are conserved in the early divergent *Marchantia paleacea*": OG0018193_tree.txt

```
(A_thaliana_renamed_AT1G54820.3:0,(A_thaliana_renamed_AT1G54820.4:0,(A_thaliana_renamed_AT1G54820.2:0.00014,A_thaliana_renamed_AT1G54820.1:0.00014)n2:0.00014)n1:0)n0;
```
