## Supplementary material for "Transcriptional responses to arbuscular mycorrhizal symbiosis development are conserved in the early divergent *Marchantia paleacea*": OG0018194_tree.txt

```
(A_thaliana_renamed_AT2G01150.2:7e-05,(A_thaliana_renamed_AT2G01150.3:0.00014,(A_thaliana_renamed_AT2G01150.1:0.00014,A_thaliana_renamed_AT1G15100.1:0.40091)n2:0.00014)n1:7e-05)n0;
```
