## Supplementary material for "Transcriptional responses to arbuscular mycorrhizal symbiosis development are conserved in the early divergent *Marchantia paleacea*": OG0018195_tree.txt

```
(A_thaliana_renamed_AT2G07629.2:7e-05,(A_thaliana_renamed_AT2G07629.1:0.00014,(A_thaliana_renamed_ATMG00690.1:1.29756,A_thaliana_renamed_ATMG01200.1:0.68835)n2:0.78054)n1:7e-05)n0;
```
