## Supplementary material for "Transcriptional responses to arbuscular mycorrhizal symbiosis development are conserved in the early divergent *Marchantia paleacea*": OG0018196_tree.txt

```
(A_thaliana_renamed_AT2G43261.2:7e-05,(A_thaliana_renamed_AT2G43261.1:0.00014,(A_thaliana_renamed_AT2G43261.4:0,A_thaliana_renamed_AT2G43261.3:0)n2:0.19224)n1:7e-05)n0;
```
