## Supplementary material for "Transcriptional responses to arbuscular mycorrhizal symbiosis development are conserved in the early divergent *Marchantia paleacea*": OG0018198_tree.txt

```
(A_thaliana_renamed_AT1G01355.1:7e-05,(A_thaliana_renamed_AT1G01355.3:0.00014,(A_thaliana_renamed_AT5G35640.1:0.5384,A_thaliana_renamed_AT1G01355.2:0.19573)n2:0.00065)n1:7e-05)n0;
```
