## Supplementary material for "Transcriptional responses to arbuscular mycorrhizal symbiosis development are conserved in the early divergent *Marchantia paleacea*": OG0018199_tree.txt

```
(A_thaliana_renamed_AT5G61910.1:0,(A_thaliana_renamed_AT5G61910.2:0,(A_thaliana_renamed_AT5G61910.3:0.00014,A_thaliana_renamed_AT5G61910.5:0.00014)n2:0.00014)n1:0)n0;
```
