## Supplementary material for "Transcriptional responses to arbuscular mycorrhizal symbiosis development are conserved in the early divergent *Marchantia paleacea*": OG0018200_tree.txt

```
(A_thaliana_renamed_AT3G44703.2:0,(A_thaliana_renamed_AT3G44703.1:0,(A_thaliana_renamed_AT3G44703.4:0.00014,A_thaliana_renamed_AT3G44703.3:0.00014)n2:0.00014)n1:0)n0;
```
