## Supplementary material for "Transcriptional responses to arbuscular mycorrhizal symbiosis development are conserved in the early divergent *Marchantia paleacea*": OG0018201_tree.txt

```
((A_thaliana_renamed_AT5G58650.1:0.14836,A_thaliana_renamed_AT3G47295.1:0.79354)n1:0.433045,(L_japonicus_renamed_Lj1g3v2216420.1:0.51498,M_truncatula_renamed_MTR_3464390:0.18509)n2:0.433045)n0;
```
