## Supplementary material for "Transcriptional responses to arbuscular mycorrhizal symbiosis development are conserved in the early divergent *Marchantia paleacea*": OG0018202_tree.txt

```
(B_vulgaris_renamed_KMT10741:0.40572,((A_thaliana_renamed_AT5G61270.2:0,A_thaliana_renamed_AT5G61270.3:0)n2:0.00014,A_thaliana_renamed_AT5G61270.1:0.00014)n1:0.40572)n0;
```
