## Supplementary material for "Transcriptional responses to arbuscular mycorrhizal symbiosis development are conserved in the early divergent *Marchantia paleacea*": OG0018203_tree.txt

```
((A_thaliana_renamed_AT2G28570.1:0,A_thaliana_renamed_AT2G28570.2:0)n1:0.6054,(L_angustifolius_renamed_OIW05780:0.2601,L_angustifolius_renamed_OIV99354:0.00015)n2:0.6054)n0;
```
