## Supplementary material for "Transcriptional responses to arbuscular mycorrhizal symbiosis development are conserved in the early divergent *Marchantia paleacea*": OG0018204_tree.txt

```
(A_thaliana_renamed_AT5G27220.4:0,(A_thaliana_renamed_AT5G27220.2:0,(A_thaliana_renamed_AT5G27220.1:0,A_thaliana_renamed_AT5G27220.3:0)n2:0.00014)n1:0)n0;
```
