## Supplementary material for "Transcriptional responses to arbuscular mycorrhizal symbiosis development are conserved in the early divergent *Marchantia paleacea*": OG0018205_tree.txt

```
(A_thaliana_renamed_AT1G60650.4:7e-05,((A_thaliana_renamed_AT1G60650.2:0,A_thaliana_renamed_AT1G60650.1:0)n2:0.01009,A_thaliana_renamed_AT1G60650.3:0.01077)n1:7e-05)n0;
```
