## Supplementary material for "Transcriptional responses to arbuscular mycorrhizal symbiosis development are conserved in the early divergent *Marchantia paleacea*": OG0018206_tree.txt

```
(T_lepidozioides_scaffold-SKQD-2064749-Takakia_lepidozioides:0.212005,(A_thaliana_renamed_AT5G54950.1:0.37379,(L_japonicus_renamed_Lj3g3v1307390.1:0.12699,L_japonicus_renamed_Lj2g3v3164160.1:0.202743)n2:0.022527)n1:0.01046)n0;
```
