## Supplementary material for "Transcriptional responses to arbuscular mycorrhizal symbiosis development are conserved in the early divergent *Marchantia paleacea*": OG0018207_tree.txt

```
(A_thaliana_renamed_AT3G18550.1:0,(A_thaliana_renamed_AT3G18550.4:0,(A_thaliana_renamed_AT3G18550.3:0.04293,A_thaliana_renamed_AT3G18550.2:0.00014)n2:0.00014)n1:0)n0;
```
