## Supplementary material for "Transcriptional responses to arbuscular mycorrhizal symbiosis development are conserved in the early divergent *Marchantia paleacea*": OG0018208_tree.txt

```
(A_thaliana_renamed_AT1G01670.2:0,(A_thaliana_renamed_AT1G01670.1:0,(A_thaliana_renamed_AT1G01670.3:0.00015,A_thaliana_renamed_AT1G01680.1:0.72265)n2:0.00014)n1:0)n0;
```
