## Supplementary material for "Transcriptional responses to arbuscular mycorrhizal symbiosis development are conserved in the early divergent *Marchantia paleacea*": OG0018209_tree.txt

```
(A_thaliana_renamed_AT4G20160.2:7e-05,(A_thaliana_renamed_AT4G20160.3:0.00014,(A_thaliana_renamed_AT5G44690.1:0.73432,A_thaliana_renamed_AT4G20160.1:0.00215)n2:0.00429)n1:7e-05)n0;
```
