## Supplementary material for "Transcriptional responses to arbuscular mycorrhizal symbiosis development are conserved in the early divergent *Marchantia paleacea*": OG0018210_tree.txt

```
(S_moellendorffii_renamed_ADH10407:0.215795,(A_thaliana_renamed_ATCG00550.1:0.05275,(P_dactylifera_renamed_YP_003540945.1:0.00014,Z_mays_renamed_spP19444:0.02654)n2:0.00014)n1:0.215795)n0;
```
