## Supplementary material for "Transcriptional responses to arbuscular mycorrhizal symbiosis development are conserved in the early divergent *Marchantia paleacea*": OG0018211_tree.txt

```
(A_thaliana_renamed_AT1G19115.4:0.009,(A_thaliana_renamed_AT1G19115.3:0.00822,(A_thaliana_renamed_AT1G19115.2:0.00016,A_thaliana_renamed_AT1G19115.1:0.017)n2:0.00795)n1:0.009)n0;
```
