## Supplementary material for "Transcriptional responses to arbuscular mycorrhizal symbiosis development are conserved in the early divergent *Marchantia paleacea*": OG0018212_tree.txt

```
(A_thaliana_renamed_AT4G03175.1:0.22133,(P_dactylifera_renamed_XP_026664659.1:0.05374,(Z_mays_renamed_A0A1D6FQ46:0.0122,Z_mays_renamed_A0A1D6IXI9:0.06415)n2:0.25975)n1:0.22133)n0;
```
