## Supplementary material for "Transcriptional responses to arbuscular mycorrhizal symbiosis development are conserved in the early divergent *Marchantia paleacea*": OG0018214_tree.txt

```
(A_thaliana_renamed_AT5G11410.2:0.01892,(A_thaliana_renamed_AT5G11410.1:0.00014,(A_thaliana_renamed_AT5G11400.1:0.04826,A_thaliana_renamed_AT5G11400.2:0.13743)n2:0.45065)n1:0.01892)n0;
```
