## Supplementary material for "Transcriptional responses to arbuscular mycorrhizal symbiosis development are conserved in the early divergent *Marchantia paleacea*": OG0018215_tree.txt

```
(A_thaliana_renamed_AT1G01460.1:0.1918,((A_thaliana_renamed_AT4G01190.3:0,A_thaliana_renamed_AT4G01190.2:0)n2:0.00014,A_thaliana_renamed_AT4G01190.1:0.00014)n1:0.1918)n0;
```
