## Supplementary material for "Transcriptional responses to arbuscular mycorrhizal symbiosis development are conserved in the early divergent *Marchantia paleacea*": OG0018216_tree.txt

```
(A_thaliana_renamed_AT5G44005.1:0.46694,((L_japonicus_renamed_Lj0g3v0346249.1:0,L_japonicus_renamed_Lj0g3v0346259.1:0)n2:0.28807,M_truncatula_renamed_MTR_7098280:0.497)n1:0.46694)n0;
```
