## Supplementary material for "Transcriptional responses to arbuscular mycorrhizal symbiosis development are conserved in the early divergent *Marchantia paleacea*": OG0018217_tree.txt

```
(A_trichopoda_renamed_ERN19096:0.203255,(P_dactylifera_renamed_XP_008775902.1:0.67126,(A_thaliana_renamed_AT5G56100.1:0.75218,L_angustifolius_renamed_OIW16416:0.60408)n2:0.20664)n1:0.203255)n0;
```
