## Supplementary material for "Transcriptional responses to arbuscular mycorrhizal symbiosis development are conserved in the early divergent *Marchantia paleacea*": OG0018218_tree.txt

```
(A_thaliana_renamed_AT2G32350.1:0.259585,(M_truncatula_renamed_MTR_2088760:0.10552,(L_angustifolius_renamed_OIW15717:0.08306,L_japonicus_renamed_Lj3g3v1340140.1:0.11818)n2:0.06363)n1:0.259585)n0;
```
