## Supplementary material for "Transcriptional responses to arbuscular mycorrhizal symbiosis development are conserved in the early divergent *Marchantia paleacea*": OG0018219_tree.txt

```
(A_thaliana_renamed_AT3G56250.3:0.00766,(A_thaliana_renamed_AT3G56250.4:0.02139,(A_thaliana_renamed_AT3G56250.1:0.00015,A_thaliana_renamed_AT3G56250.2:0.00014)n2:0.00864)n1:0.00766)n0;
```
