## Supplementary material for "Transcriptional responses to arbuscular mycorrhizal symbiosis development are conserved in the early divergent *Marchantia paleacea*": OG0018220_tree.txt

```
(A_thaliana_renamed_AT5G04110.2:7e-05,((A_thaliana_renamed_AT5G04110.1:0,A_thaliana_renamed_AT5G04110.3:0)n2:0.00014,A_thaliana_renamed_AT5G04110.4:0.0019)n1:7e-05)n0;
```
