## Supplementary material for "Transcriptional responses to arbuscular mycorrhizal symbiosis development are conserved in the early divergent *Marchantia paleacea*": OG0018221_tree.txt

```
((A_thaliana_renamed_AT2G45630.1:0.44578,B_vulgaris_renamed_KMS95182:0.61884)n1:0.23701,(P_dactylifera_renamed_XP_026656925.1:0.01753,P_dactylifera_renamed_XP_026656926.1:0.00453)n2:0.23701)n0;
```
