## Supplementary material for "Transcriptional responses to arbuscular mycorrhizal symbiosis development are conserved in the early divergent *Marchantia paleacea*": OG0018222_tree.txt

```
(A_thaliana_renamed_AT1G20470.1:0.585805,(Oryza_sativa_renamed_LOC_Os07g29310.1:0.12583,(Z_mays_renamed_A0A1D6H346:0.03252,Z_mays_renamed_B4FLL0:0.06133)n2:0.12925)n1:0.585805)n0;
```
