## Supplementary material for "Transcriptional responses to arbuscular mycorrhizal symbiosis development are conserved in the early divergent *Marchantia paleacea*": OG0018223_tree.txt

```
(A_thaliana_renamed_AT1G55010.2:0.77817,(Z_mays_renamed_A0A1D6N294:0.09924,(Z_mays_renamed_C5JA66:0.30924,Z_mays_renamed_A0A1D6N292:0.77823)n2:0.25823)n1:0.77817)n0;
```
