## Supplementary material for "Transcriptional responses to arbuscular mycorrhizal symbiosis development are conserved in the early divergent *Marchantia paleacea*": OG0018224_tree.txt

```
((A_thaliana_renamed_AT3G14840.1:0.2416,A_thaliana_renamed_AT1G44740.1:1.10698)n1:0.368225,(P_dactylifera_renamed_XP_017695811.1:0.20211,P_dactylifera_renamed_XP_017695807.1:0.21236)n2:0.368225)n0;
```
