## Supplementary material for "Transcriptional responses to arbuscular mycorrhizal symbiosis development are conserved in the early divergent *Marchantia paleacea*": OG0018226_tree.txt

```
(A_thaliana_renamed_AT1G61360.2:0,(A_thaliana_renamed_AT1G61360.3:0,A_thaliana_renamed_AT1G61360.4:0,A_thaliana_renamed_AT1G61360.1:0.00014)n1:0)n0;
```
