## Supplementary material for "Transcriptional responses to arbuscular mycorrhizal symbiosis development are conserved in the early divergent *Marchantia paleacea*": OG0018227_tree.txt

```
(A_thaliana_renamed_AT5G52155.1:7e-05,(A_thaliana_renamed_AT5G52155.2:0.03702,(A_thaliana_renamed_AT5G52140.1:0.4111,A_thaliana_renamed_AT5G52150.1:0.67736)n2:0.47444)n1:7e-05)n0;
```
