## Supplementary material for "Transcriptional responses to arbuscular mycorrhizal symbiosis development are conserved in the early divergent *Marchantia paleacea*": OG0018228_tree.txt

```
(A_thaliana_renamed_AT3G51540.4:0.013445,(A_thaliana_renamed_AT3G51540.2:0.03209,(A_thaliana_renamed_AT3G51540.1:0.00014,A_thaliana_renamed_AT3G51540.3:0.00014)n2:0.00014)n1:0.013445)n0;
```
