## Supplementary material for "Transcriptional responses to arbuscular mycorrhizal symbiosis development are conserved in the early divergent *Marchantia paleacea*": OG0018229_tree.txt

```
(A_thaliana_renamed_AT1G61810.3:0.01068,(A_thaliana_renamed_AT1G61810.4:0.00969,(A_thaliana_renamed_AT1G61810.5:0.00015,A_thaliana_renamed_AT1G61810.1:0.00014)n2:0.01418)n1:0.01068)n0;
```
