## Supplementary material for "Transcriptional responses to arbuscular mycorrhizal symbiosis development are conserved in the early divergent *Marchantia paleacea*": OG0018230_tree.txt

```
(A_trichopoda_renamed_ERN15097:0.54471,(A_thaliana_renamed_AT5G11610.3:0.01291,(A_thaliana_renamed_AT5G11610.1:0.005,A_thaliana_renamed_AT5G11610.2:0.0122)n2:0.01826)n1:0.54471)n0;
```
