## Supplementary material for "Transcriptional responses to arbuscular mycorrhizal symbiosis development are conserved in the early divergent *Marchantia paleacea*": OG0018231_tree.txt

```
(A_thaliana_renamed_AT1G54680.1:7e-05,(A_thaliana_renamed_AT1G54680.4:0.00014,(A_thaliana_renamed_AT1G54680.3:0.03254,A_thaliana_renamed_AT1G54680.2:0.00015)n2:0.00014)n1:7e-05)n0;
```
