## Supplementary material for "Transcriptional responses to arbuscular mycorrhizal symbiosis development are conserved in the early divergent *Marchantia paleacea*": OG0018232_tree.txt

```
(A_thaliana_renamed_AT3G10880.2:0,(A_thaliana_renamed_AT3G10880.4:0,(A_thaliana_renamed_AT3G10880.3:0,A_thaliana_renamed_AT3G10880.1:0)n2:0.00014)n1:0)n0;
```
