## Supplementary material for "Transcriptional responses to arbuscular mycorrhizal symbiosis development are conserved in the early divergent *Marchantia paleacea*": OG0018233_tree.txt

```
(A_thaliana_renamed_AT2G42640.4:7e-05,(A_thaliana_renamed_AT2G42640.1:0.00014,(A_thaliana_renamed_AT2G42640.2:0.05927,A_thaliana_renamed_AT2G42640.3:0.00014)n2:0.01322)n1:7e-05)n0;
```
