## Supplementary material for "Transcriptional responses to arbuscular mycorrhizal symbiosis development are conserved in the early divergent *Marchantia paleacea*": OG0018234_tree.txt

```
((A_thaliana_renamed_AT5G61360.1:0.3797,A_thaliana_renamed_AT5G07730.1:0.29012)n1:0.71885,(B_vulgaris_renamed_KMT10761:0.00014,B_vulgaris_renamed_KMT10762:0.00015)n2:0.71885)n0;
```
