## Supplementary material for "Transcriptional responses to arbuscular mycorrhizal symbiosis development are conserved in the early divergent *Marchantia paleacea*": OG0018235_tree.txt

```
(A_thaliana_renamed_AT4G11890.4:7e-05,(A_thaliana_renamed_AT4G11890.3:0.00097,(A_thaliana_renamed_AT4G11890.2:0.00014,A_thaliana_renamed_AT4G11890.1:0.00014)n2:0.00453)n1:7e-05)n0;
```
