## Supplementary material for "Transcriptional responses to arbuscular mycorrhizal symbiosis development are conserved in the early divergent *Marchantia paleacea*": OG0018237_tree.txt

```
(A_thaliana_renamed_AT1G09932.1:7e-05,(A_thaliana_renamed_AT1G09932.4:0.00015,(A_thaliana_renamed_AT1G09932.3:0.00431,A_thaliana_renamed_AT1G09932.2:0.0384)n2:0.00015)n1:7e-05)n0;
```
