## Supplementary material for "Transcriptional responses to arbuscular mycorrhizal symbiosis development are conserved in the early divergent *Marchantia paleacea*": OG0018238_tree.txt

```
(A_thaliana_renamed_AT4G17440.3:7e-05,(A_thaliana_renamed_AT4G17440.4:0.00014,(A_thaliana_renamed_AT4G17440.1:0,A_thaliana_renamed_AT4G17440.2:0)n2:0.00014)n1:7e-05)n0;
```
