## Supplementary material for "Transcriptional responses to arbuscular mycorrhizal symbiosis development are conserved in the early divergent *Marchantia paleacea*": OG0018239_tree.txt

```
(S_moellendorffii_renamed_ADH10406:0.132,(A_thaliana_renamed_ATCG00560.1:0.00014,(P_dactylifera_renamed_YP_003540946.1:0,Z_mays_renamed_spP60138:0)n2:0.02704)n1:0.132)n0;
```
