## Supplementary material for "Transcriptional responses to arbuscular mycorrhizal symbiosis development are conserved in the early divergent *Marchantia paleacea*": OG0018240_tree.txt

```
(A_thaliana_renamed_AT5G64820.1:0.55027,(M_truncatula_renamed_MTR_8091950:0.16341,(L_angustifolius_renamed_OIW00447:0.25854,L_japonicus_renamed_Lj4g3v2788040.1:0.09524)n2:0.06459)n1:0.55027)n0;
```
