## Supplementary material for "Transcriptional responses to arbuscular mycorrhizal symbiosis development are conserved in the early divergent *Marchantia paleacea*": OG0018241_tree.txt

```
(L_angustifolius_renamed_OIV97262:0.55931,(A_thaliana_renamed_AT2G15580.1:0.02108,(A_thaliana_renamed_AT2G15580.3:0.00014,A_thaliana_renamed_AT2G15580.2:0.05673)n2:0.21183)n1:0.55931)n0;
```
