## Supplementary material for "Transcriptional responses to arbuscular mycorrhizal symbiosis development are conserved in the early divergent *Marchantia paleacea*": OG0018242_tree.txt

```
(A_thaliana_renamed_AT5G55750.1:0.569635,(L_angustifolius_renamed_OIW09511:0.25351,(L_japonicus_renamed_Lj2g3v3292410.1:0.31896,M_truncatula_renamed_MTR_5095840:0.33242)n2:0.08622)n1:0.569635)n0;
```
