## Supplementary material for "Transcriptional responses to arbuscular mycorrhizal symbiosis development are conserved in the early divergent *Marchantia paleacea*": OG0018243_tree.txt

```
((M_truncatula_renamed_MTR_5061280:0.09683,Z_mays_renamed_spP19445:0.03162)n1:0.015625,(A_thaliana_renamed_ATCG00590.1:0.09609,P_dactylifera_renamed_YP_003540949.1:0.0323)n2:0.015625)n0;
```
