## Supplementary material for "Transcriptional responses to arbuscular mycorrhizal symbiosis development are conserved in the early divergent *Marchantia paleacea*": OG0018244_tree.txt

```
(A_thaliana_renamed_AT4G15460.3:7e-05,(A_thaliana_renamed_AT4G15460.1:0.00014,(A_thaliana_renamed_AT4G15460.4:0.00014,A_thaliana_renamed_AT4G15460.2:0.01494)n2:0.00014)n1:7e-05)n0;
```
