## Supplementary material for "Transcriptional responses to arbuscular mycorrhizal symbiosis development are conserved in the early divergent *Marchantia paleacea*": OG0018246_tree.txt

```
(A_thaliana_renamed_AT1G30814.3:0,(A_thaliana_renamed_AT1G30814.1:0,(A_thaliana_renamed_AT1G30814.2:0.01529,A_thaliana_renamed_AT1G30814.4:0.00015)n2:0.00014)n1:0)n0;
```
