## Supplementary material for "Transcriptional responses to arbuscular mycorrhizal symbiosis development are conserved in the early divergent *Marchantia paleacea*": OG0018247_tree.txt

```
(A_trichopoda_renamed_ERN02359:0.535735,(A_trichopoda_renamed_ERN07411:0.07808,(A_trichopoda_renamed_ERN19956:0.14,A_trichopoda_renamed_ERM96142:0.18366)n2:0.17059)n1:0.535735)n0;
```
