## Supplementary material for "Transcriptional responses to arbuscular mycorrhizal symbiosis development are conserved in the early divergent *Marchantia paleacea*": OG0018248_tree.txt

```
(P_neesiana_scaffold-JHFI-2104675-Pellia_neesiana:0.338935,(L_japonicus_renamed_Lj1g3v4538860.1:0.24567,(A_trichopoda_renamed_ERN19900:0.02811,A_trichopoda_renamed_ERN19907:0.02321)n2:0.22591)n1:0.338935)n0;
```
