## Supplementary material for "Transcriptional responses to arbuscular mycorrhizal symbiosis development are conserved in the early divergent *Marchantia paleacea*": OG0018249_tree.txt

```
(A_trichopoda_renamed_ERN20042:0.468015,(A_trichopoda_renamed_ERM99339:0.14504,(A_trichopoda_renamed_ERN19644:0.10393,A_trichopoda_renamed_ERN03231:0.08785)n2:0.04883)n1:0.468015)n0;
```
