## Supplementary material for "Transcriptional responses to arbuscular mycorrhizal symbiosis development are conserved in the early divergent *Marchantia paleacea*": OG0018250_tree.txt

```
(A_trichopoda_renamed_ERN10257:7e-05,(A_trichopoda_renamed_ERM96805:0.03047,(A_trichopoda_renamed_ERN08820:0.06133,A_trichopoda_renamed_ERM96746:0.01597)n2:0.01494)n1:7e-05)n0;
```
