## Supplementary material for "Transcriptional responses to arbuscular mycorrhizal symbiosis development are conserved in the early divergent *Marchantia paleacea*": OG0018251_tree.txt

```
(A_trichopoda_renamed_ERN05621:0.29565,(P_pinnata_scaffold-UUHD-2016963-Porella_pinnata:0.01136,(P_pinnata_scaffold-UUHD-2014016-Porella_pinnata:0.00014,P_pinnata_scaffold-UUHD-2143309-Porella_pinnata:0.01572)n2:0.05157)n1:0.29565)n0;
```
