## Supplementary material for "Transcriptional responses to arbuscular mycorrhizal symbiosis development are conserved in the early divergent *Marchantia paleacea*": OG0018252_tree.txt

```
(A_trichopoda_renamed_ERN10283:0.167955,(A_trichopoda_renamed_ERN08465:0.74099,(A_trichopoda_renamed_ERN05732:0.38323,A_trichopoda_renamed_ERN15510:0.3104)n2:0.04802)n1:0.167955)n0;
```
