## Supplementary material for "Transcriptional responses to arbuscular mycorrhizal symbiosis development are conserved in the early divergent *Marchantia paleacea*": OG0018253_tree.txt

```
(A_trichopoda_renamed_ERN05842:0.02418,(A_trichopoda_renamed_ERN15412:0.09023,(A_trichopoda_renamed_ERM99851:0.46504,A_trichopoda_renamed_ERN17449:0.03448)n2:0.42343)n1:0.02418)n0;
```
