## Supplementary material for "Transcriptional responses to arbuscular mycorrhizal symbiosis development are conserved in the early divergent *Marchantia paleacea*": OG0018254_tree.txt

```
(A_trichopoda_renamed_ERN16549:0.739345,(A_trichopoda_renamed_ERN03496:0.00013,(A_trichopoda_renamed_ERN00644:0.50779,A_trichopoda_renamed_ERN15101:0.12443)n2:0.24164)n1:0.739345)n0;
```
