## Supplementary material for "Transcriptional responses to arbuscular mycorrhizal symbiosis development are conserved in the early divergent *Marchantia paleacea*": OG0018255_tree.txt

```
(A_trichopoda_renamed_ERM97759:0.116135,(A_trichopoda_renamed_ERN20585:0.24265,(A_trichopoda_renamed_ERM96737:0.25211,A_trichopoda_renamed_ERM99683:1.44407)n2:0.47064)n1:0.116135)n0;
```
