## Supplementary material for "Transcriptional responses to arbuscular mycorrhizal symbiosis development are conserved in the early divergent *Marchantia paleacea*": OG0018256_tree.txt

```
(A_trichopoda_renamed_ERN16578:0.56433,(A_trichopoda_renamed_ERN03570:0.00014,(A_trichopoda_renamed_ERN10882:0.57291,A_trichopoda_renamed_ERM98522:0.02715)n2:0.1893)n1:0.56433)n0;
```
