## Supplementary material for "Transcriptional responses to arbuscular mycorrhizal symbiosis development are conserved in the early divergent *Marchantia paleacea*": OG0018257_tree.txt

```
(A_trichopoda_renamed_ERN04637:0.30249,(A_trichopoda_renamed_ERN16285:0.10903,(A_trichopoda_renamed_ERN16170:0.2667,A_trichopoda_renamed_ERN12222:0.63566)n2:0.08849)n1:0.30249)n0;
```
