## Supplementary material for "Transcriptional responses to arbuscular mycorrhizal symbiosis development are conserved in the early divergent *Marchantia paleacea*": OG0018258_tree.txt

```
(A_trichopoda_renamed_ERN16042:0.22948,(A_trichopoda_renamed_ERN14941:0.26672,(A_trichopoda_renamed_ERN04817:0.16184,A_trichopoda_renamed_ERN10744:0.44895)n2:0.47029)n1:0.22948)n0;
```
