## Supplementary material for "Transcriptional responses to arbuscular mycorrhizal symbiosis development are conserved in the early divergent *Marchantia paleacea*": OG0018259_tree.txt

```
(A_trichopoda_renamed_ERM94942:0.169285,(A_trichopoda_renamed_ERN13166:0.31496,(A_trichopoda_renamed_ERN07650:0.12042,A_trichopoda_renamed_ERN07649:0.0521)n2:0.35408)n1:0.169285)n0;
```
