## Supplementary material for "Transcriptional responses to arbuscular mycorrhizal symbiosis development are conserved in the early divergent *Marchantia paleacea*": OG0018260_tree.txt

```
(A_trichopoda_renamed_ERN07506:0.00682,(A_trichopoda_renamed_ERM98958:0.2154,(A_trichopoda_renamed_ERM96111:0.11587,A_trichopoda_renamed_ERN15620:0.15591)n2:0.00015)n1:0.00682)n0;
```
