## Supplementary material for "Transcriptional responses to arbuscular mycorrhizal symbiosis development are conserved in the early divergent *Marchantia paleacea*": OG0018261_tree.txt

```
(A_trichopoda_renamed_ERN03614:0.171835,(A_trichopoda_renamed_ERN09133:0.43977,(A_trichopoda_renamed_ERN10412:0.28061,A_trichopoda_renamed_ERN03613:0.37485)n2:0.15096)n1:0.171835)n0;
```
