## Supplementary material for "Transcriptional responses to arbuscular mycorrhizal symbiosis development are conserved in the early divergent *Marchantia paleacea*": OG0018262_tree.txt

```
(A_trichopoda_renamed_ERN10434:0.03163,(A_trichopoda_renamed_ERN03549:0.02081,(A_trichopoda_renamed_ERN07633:0.03477,A_trichopoda_renamed_ERM94666:0.00252)n2:0.28947)n1:0.03163)n0;
```
