## Supplementary material for "Transcriptional responses to arbuscular mycorrhizal symbiosis development are conserved in the early divergent *Marchantia paleacea*": OG0018263_tree.txt

```
((A_trichopoda_renamed_ERM96184:0.43241,M_truncatula_renamed_MTR_4054320:0.39891)n1:0.15719,(P_abies_renamed_MA_10432456g0010:0.05653,P_abies_renamed_MA_200120g0010:0.11993)n2:0.15719)n0;
```
