## Supplementary material for "Transcriptional responses to arbuscular mycorrhizal symbiosis development are conserved in the early divergent *Marchantia paleacea*": OG0018264_tree.txt

```
((A_trichopoda_renamed_ERM96273:0.38116,L_japonicus_renamed_Lj0g3v0233739.1:0.08333)n1:0.03533,(M_polymorpha_renamed_Mapoly0030s0156.1:0.3214,P_neesiana_scaffold-JHFI-2002880-Pellia_neesiana:0.02426)n2:0.03533)n0;
```
