## Supplementary material for "Transcriptional responses to arbuscular mycorrhizal symbiosis development are conserved in the early divergent *Marchantia paleacea*": OG0018265_tree.txt

```
(M_flagellaris_scaffold-UCRN-2050653-Megaceros_tosanus:0.24925,(A_trichopoda_renamed_ERM96275:0.41046,(M_paleacea_Rhiz_final_MPA10900.1.p1:0.4306,P_neesiana_scaffold-JHFI-2111847-Pellia_neesiana:0.15702)n2:0.2221)n1:0.24925)n0;
```
