## Supplementary material for "Transcriptional responses to arbuscular mycorrhizal symbiosis development are conserved in the early divergent *Marchantia paleacea*": OG0018266_tree.txt

```
((A_trichopoda_renamed_ERM96162:0.67697,T_lepidozioides_scaffold-SKQD-2073985-Takakia_lepidozioides:0.21364)n1:0.403965,(S_muscicola_renamed_SM006902S21019:0.11672,S_muscicola_renamed_SM006969S21024:0.00014)n2:0.403965)n0;
```
