## Supplementary material for "Transcriptional responses to arbuscular mycorrhizal symbiosis development are conserved in the early divergent *Marchantia paleacea*": OG0018267_tree.txt

```
(A_trichopoda_renamed_ERM96656:0.18153,(A_trichopoda_renamed_ERN08484:1.10171,(A_trichopoda_renamed_ERN18557:0.38543,A_trichopoda_renamed_ERN17356:0.67958)n2:0.00015)n1:0.18153)n0;
```
