## Supplementary material for "Transcriptional responses to arbuscular mycorrhizal symbiosis development are conserved in the early divergent *Marchantia paleacea*": OG0018268_tree.txt

```
(A_trichopoda_renamed_ERM93693:0.049475,(A_trichopoda_renamed_ERN19606:0.00061,(A_trichopoda_renamed_ERM96672:0.10957,A_trichopoda_renamed_ERN01049:0.01941)n2:0.28633)n1:0.049475)n0;
```
