## Supplementary material for "Transcriptional responses to arbuscular mycorrhizal symbiosis development are conserved in the early divergent *Marchantia paleacea*": OG0018269_tree.txt

```
(A_trichopoda_renamed_ERN09252:0.76113,(M_flagellaris_scaffold-UCRN-2049469-Megaceros_tosanus:0,M_flagellaris_scaffold-UCRN-2049469-Megaceros_tosanus:0,M_flagellaris_scaffold-UCRN-2049469-Megaceros_tosanus:0)n1:0.76113)n0;
```
