## Supplementary material for "Transcriptional responses to arbuscular mycorrhizal symbiosis development are conserved in the early divergent *Marchantia paleacea*": OG0018270_tree.txt

```
(A_trichopoda_renamed_ERM95696:0.30571,(A_trichopoda_renamed_ERM94401:0.30726,(A_trichopoda_renamed_ERN12752:0.00014,A_trichopoda_renamed_ERN11741:0.38388)n2:0.1376)n1:0.30571)n0;
```
