## Supplementary material for "Transcriptional responses to arbuscular mycorrhizal symbiosis development are conserved in the early divergent *Marchantia paleacea*": OG0018271_tree.txt

```
(M_flagellaris_scaffold-UCRN-2008377-Megaceros_tosanus:0.10121,(A_trichopoda_renamed_ERN12805:0.40945,(P_pinnata_scaffold-UUHD-2009359-Porella_pinnata:0,P_pinnata_scaffold-UUHD-2009360-Porella_pinnata:0)n2:0.25729)n1:0.10121)n0;
```
