## Supplementary material for "Transcriptional responses to arbuscular mycorrhizal symbiosis development are conserved in the early divergent *Marchantia paleacea*": OG0018272_tree.txt

```
(L_japonicus_renamed_Lj3g3v3026800.1:0.44357,(A_trichopoda_renamed_ERM97427:0.18417,(A_trichopoda_renamed_ERN10592:0.84811,A_trichopoda_renamed_ERN19184:0.08447)n2:0.00014)n1:0.44357)n0;
```
