## Supplementary material for "Transcriptional responses to arbuscular mycorrhizal symbiosis development are conserved in the early divergent *Marchantia paleacea*": OG0018273_tree.txt

```
(A_trichopoda_renamed_ERM98285:7.5e-05,(A_trichopoda_renamed_ERN03007:0.02303,(A_trichopoda_renamed_ERN00330:0.27948,A_trichopoda_renamed_ERN07441:0.47574)n2:0.49459)n1:7.5e-05)n0;
```
