## Supplementary material for "Transcriptional responses to arbuscular mycorrhizal symbiosis development are conserved in the early divergent *Marchantia paleacea*": OG0018274_tree.txt

```
(A_trichopoda_renamed_ERN20555:0.06808,(A_trichopoda_renamed_ERN16411:0.14233,(A_trichopoda_renamed_ERN17928:0.03354,A_trichopoda_renamed_ERN05578:0.62976)n2:0.0399)n1:0.06808)n0;
```
