## Supplementary material for "Transcriptional responses to arbuscular mycorrhizal symbiosis development are conserved in the early divergent *Marchantia paleacea*": OG0018275_tree.txt

```
(A_trichopoda_renamed_ERM97543:0.030415,(A_trichopoda_renamed_ERN18056:0.05443,(A_trichopoda_renamed_ERN18057:0.00014,A_trichopoda_renamed_ERN18055:0.00015)n2:0.00016)n1:0.030415)n0;
```
