## Supplementary material for "Transcriptional responses to arbuscular mycorrhizal symbiosis development are conserved in the early divergent *Marchantia paleacea*": OG0018276_tree.txt

```
((L_japonicus_renamed_Lj0g3v0212619.1:0.62176,A_trichopoda_renamed_ERM93640:0.14835)n1:0.02643,(P_patens_renamed_P314_19900V3.1:0.52586,T_lepidozioides_scaffold-SKQD-2068228-Takakia_lepidozioides:0.10586)n2:0.02643)n0;
```
