## Supplementary material for "Transcriptional responses to arbuscular mycorrhizal symbiosis development are conserved in the early divergent *Marchantia paleacea*": OG0018277_tree.txt

```
(A_trichopoda_renamed_ERM93769:0.08038,(A_trichopoda_renamed_ERN09624:0.2689,(A_trichopoda_renamed_ERM93768:0.45019,A_trichopoda_renamed_ERM97249:0.07124)n2:0.37406)n1:0.08038)n0;
```
