## Supplementary material for "Transcriptional responses to arbuscular mycorrhizal symbiosis development are conserved in the early divergent *Marchantia paleacea*": OG0018278_tree.txt

```
((A_trichopoda_renamed_ERM93767:0.35499,A_trichopoda_renamed_ERN19754:0.06587)n1:0.420115,(Z_mays_renamed_A0A1D6EZ63:0.55108,Z_mays_renamed_A0A1D6FHZ4:0.00015)n2:0.420115)n0;
```
