## Supplementary material for "Transcriptional responses to arbuscular mycorrhizal symbiosis development are conserved in the early divergent *Marchantia paleacea*": OG0018279_tree.txt

```
(A_trichopoda_renamed_ERM93507:0.28721,(A_trichopoda_renamed_ERN18613:0.17841,(A_trichopoda_renamed_ERM95904:0.08055,A_trichopoda_renamed_ERM95903:0.50248)n2:0.11243)n1:0.28721)n0;
```
