## Supplementary material for "Transcriptional responses to arbuscular mycorrhizal symbiosis development are conserved in the early divergent *Marchantia paleacea*": OG0018280_tree.txt

```
(A_trichopoda_renamed_ERM93739:0.082085,(A_trichopoda_renamed_ERN12905:0.68175,(A_trichopoda_renamed_ERN18116:0.18664,A_trichopoda_renamed_ERN04810:0.62566)n2:0.25816)n1:0.082085)n0;
```
