## Supplementary material for "Transcriptional responses to arbuscular mycorrhizal symbiosis development are conserved in the early divergent *Marchantia paleacea*": OG0018281_tree.txt

```
(A_trichopoda_renamed_ERM98747:0.036125,(A_trichopoda_renamed_ERM98746:0.24421,(A_trichopoda_renamed_ERM93755:1.04083,A_trichopoda_renamed_ERN09140:0.62185)n2:0.69868)n1:0.036125)n0;
```
