## Supplementary material for "Transcriptional responses to arbuscular mycorrhizal symbiosis development are conserved in the early divergent *Marchantia paleacea*": OG0018282_tree.txt

```
((A_trichopoda_renamed_ERM93732:0.19965,L_japonicus_renamed_Lj6g3v1412720.1:0.55834)n1:0.545,(P_abies_renamed_MA_23603g0010:0.22293,P_abies_renamed_MA_739517g0010:0.00016)n2:0.545)n0;
```
