## Supplementary material for "Transcriptional responses to arbuscular mycorrhizal symbiosis development are conserved in the early divergent *Marchantia paleacea*": OG0018283_tree.txt

```
(A_trichopoda_renamed_ERM97314:0.013455,(A_trichopoda_renamed_ERM98072:0.01242,(A_trichopoda_renamed_ERM93743:0.34065,A_trichopoda_renamed_ERN02274:0.29262)n2:0.23243)n1:0.013455)n0;
```
