## Supplementary material for "Transcriptional responses to arbuscular mycorrhizal symbiosis development are conserved in the early divergent *Marchantia paleacea*": OG0018284_tree.txt

```
(A_trichopoda_renamed_ERN01739:0.10994,(A_trichopoda_renamed_ERN01738:0.06953,(A_trichopoda_renamed_ERM93757:0.16804,A_trichopoda_renamed_ERM97316:0.51453)n2:0.60555)n1:0.10994)n0;
```
