## Supplementary material for "Transcriptional responses to arbuscular mycorrhizal symbiosis development are conserved in the early divergent *Marchantia paleacea*": OG0018285_tree.txt

```
((A_trichopoda_renamed_ERN03820:0.31613,P_dactylifera_renamed_XP_026657072.1:0.47586)n1:0.037815,(P_pinnata_scaffold-UUHD-2013446-Porella_pinnata:0.09763,T_lepidozioides_scaffold-SKQD-2007004-Takakia_lepidozioides:0.11596)n2:0.037815)n0;
```
