## Supplementary material for "Transcriptional responses to arbuscular mycorrhizal symbiosis development are conserved in the early divergent *Marchantia paleacea*": OG0018286_tree.txt

```
(A_trichopoda_renamed_ERN03880:0.313585,(P_dactylifera_renamed_XP_008794967.2:0.25885,(Oryza_sativa_renamed_LOC_Os01g40680.1:0.26902,Z_mays_renamed_A0A1D6NL00:0.20212)n2:0.45334)n1:0.313585)n0;
```
