## Supplementary material for "Transcriptional responses to arbuscular mycorrhizal symbiosis development are conserved in the early divergent *Marchantia paleacea*": OG0018287_tree.txt

```
(A_trichopoda_renamed_ERN08304:0.045065,(A_trichopoda_renamed_ERN04719:0.1001,(A_trichopoda_renamed_ERN03811:0.16019,A_trichopoda_renamed_ERN06526:0.05146)n2:0.02856)n1:0.045065)n0;
```
