## Supplementary material for "Transcriptional responses to arbuscular mycorrhizal symbiosis development are conserved in the early divergent *Marchantia paleacea*": OG0018288_tree.txt

```
(M_flagellaris_scaffold-UCRN-2008237-Megaceros_tosanus:0.35544,(P_abies_renamed_MA_200064g0010:0.2799,(A_trichopoda_renamed_ERM98363:0.48172,B_vulgaris_renamed_KMS99743:0.60141)n2:0.13432)n1:0.35544)n0;
```
