## Supplementary material for "Transcriptional responses to arbuscular mycorrhizal symbiosis development are conserved in the early divergent *Marchantia paleacea*": OG0018289_tree.txt

```
(A_trichopoda_renamed_ERN07630:0.00595,(A_trichopoda_renamed_ERN03224:0.07226,(A_trichopoda_renamed_ERM97586:0.02181,A_trichopoda_renamed_ERM97585:0.02182)n2:0.01965)n1:0.00595)n0;
```
