## Supplementary material for "Transcriptional responses to arbuscular mycorrhizal symbiosis development are conserved in the early divergent *Marchantia paleacea*": OG0018290_tree.txt

```
(A_trichopoda_renamed_ERN03602:0.054515,(A_trichopoda_renamed_ERN03000:0.05755,(A_trichopoda_renamed_ERN16479:0.06765,A_trichopoda_renamed_ERN12108:0.55327)n2:0.03394)n1:0.054515)n0;
```
