## Supplementary material for "Transcriptional responses to arbuscular mycorrhizal symbiosis development are conserved in the early divergent *Marchantia paleacea*": OG0018291_tree.txt

```
(A_trichopoda_renamed_ERN09361:0.092485,(A_trichopoda_renamed_ERN09360:0.11129,(A_trichopoda_renamed_ERN07807:1.15438,A_trichopoda_renamed_ERN09363:0.32191)n2:0.08072)n1:0.092485)n0;
```
