## Supplementary material for "Transcriptional responses to arbuscular mycorrhizal symbiosis development are conserved in the early divergent *Marchantia paleacea*": OG0018292_tree.txt

```
(A_trichopoda_renamed_ERN07864:0.54119,(M_paleacea_Rhiz_final_MPA12397.1.p1:1.23323,(P_patens_renamed_P31_24420V3.1:0,P_patens_renamed_P31_24420V3.2:0)n2:0.27331)n1:0.54119)n0;
```
