## Supplementary material for "Transcriptional responses to arbuscular mycorrhizal symbiosis development are conserved in the early divergent *Marchantia paleacea*": OG0018293_tree.txt

```
(A_trichopoda_renamed_ERN00136:0.12795,(A_trichopoda_renamed_ERN08478:0.22694,(A_trichopoda_renamed_ERN07846:0.14574,A_trichopoda_renamed_ERN12833:0.00085)n2:0.17157)n1:0.12795)n0;
```
