## Supplementary material for "Transcriptional responses to arbuscular mycorrhizal symbiosis development are conserved in the early divergent *Marchantia paleacea*": OG0018294_tree.txt

```
(A_trichopoda_renamed_ERM95548:0.008335,(A_trichopoda_renamed_ERM96972:0.86218,(A_trichopoda_renamed_ERM97033:0.08861,A_trichopoda_renamed_ERM94895:0.0681)n2:0.67729)n1:0.008335)n0;
```
