## Supplementary material for "Transcriptional responses to arbuscular mycorrhizal symbiosis development are conserved in the early divergent *Marchantia paleacea*": OG0018295_tree.txt

```
(A_trichopoda_renamed_ERN13967:0.451985,(Oryza_sativa_renamed_LOC_Os01g55080.1:0.43463,(Z_mays_renamed_K7V8S4:0.19202,Z_mays_renamed_A0A1D6M9W0:0.666477)n2:0.074053)n1:0.1856)n0;
```
