## Supplementary material for "Transcriptional responses to arbuscular mycorrhizal symbiosis development are conserved in the early divergent *Marchantia paleacea*": OG0018296_tree.txt

```
(A_trichopoda_renamed_ERM95739:0.0684,(A_trichopoda_renamed_ERN17079:0.34408,(A_trichopoda_renamed_ERM95738:0.4221,A_trichopoda_renamed_ERN10602:0.29399)n2:0.26649)n1:0.0684)n0;
```
