## Supplementary material for "Transcriptional responses to arbuscular mycorrhizal symbiosis development are conserved in the early divergent *Marchantia paleacea*": OG0018297_tree.txt

```
(A_trichopoda_renamed_ERM95611:0.297715,(A_trichopoda_renamed_ERM99479:0.50591,(A_trichopoda_renamed_ERM93989:0.34255,A_trichopoda_renamed_ERN02502:0.4375)n2:0.37143)n1:0.297715)n0;
```
