## Supplementary material for "Transcriptional responses to arbuscular mycorrhizal symbiosis development are conserved in the early divergent *Marchantia paleacea*": OG0018298_tree.txt

```
(M_truncatula_renamed_MTR_8011380:0.4977,(A_trichopoda_renamed_ERN04424:0.17956,(A_trichopoda_renamed_ERM95699:0.28127,A_trichopoda_renamed_ERM94782:0.3586)n2:0.25939)n1:0.4977)n0;
```
