## Supplementary material for "Transcriptional responses to arbuscular mycorrhizal symbiosis development are conserved in the early divergent *Marchantia paleacea*": OG0018299_tree.txt

```
(A_trichopoda_renamed_ERM97340:0.044895,(A_trichopoda_renamed_ERN14643:0.08199,(A_trichopoda_renamed_ERN10928:0.22282,A_trichopoda_renamed_ERN14644:0.00834)n2:1.04084)n1:0.044895)n0;
```
