## Supplementary material for "Transcriptional responses to arbuscular mycorrhizal symbiosis development are conserved in the early divergent *Marchantia paleacea*": OG0018300_tree.txt

```
(A_trichopoda_renamed_ERM97783:0.223185,(A_trichopoda_renamed_ERM97452:0.5889,(A_trichopoda_renamed_ERM98734:0.28327,A_trichopoda_renamed_ERN04592:1.2223)n2:0.28197)n1:0.223185)n0;
```
