## Supplementary material for "Transcriptional responses to arbuscular mycorrhizal symbiosis development are conserved in the early divergent *Marchantia paleacea*": OG0018301_tree.txt

```
(A_trichopoda_renamed_ERN03718:0.84179,(A_trichopoda_renamed_ERN03719:0.31611,(A_trichopoda_renamed_ERM93445:0.14815,A_trichopoda_renamed_ERN10548:0.10758)n2:0.29347)n1:0.84179)n0;
```
