## Supplementary material for "Transcriptional responses to arbuscular mycorrhizal symbiosis development are conserved in the early divergent *Marchantia paleacea*": OG0018302_tree.txt

```
(A_trichopoda_renamed_ERN12272:0.22469,(A_trichopoda_renamed_ERN07121:0.46276,(A_trichopoda_renamed_ERN05051:0.50365,A_trichopoda_renamed_ERN12273:0.35367)n2:0.30166)n1:0.22469)n0;
```
