## Supplementary material for "Transcriptional responses to arbuscular mycorrhizal symbiosis development are conserved in the early divergent *Marchantia paleacea*": OG0018303_tree.txt

```
(A_trichopoda_renamed_ERN08458:0.13155,(A_trichopoda_renamed_ERM95381:0.25377,(A_trichopoda_renamed_ERN19781:1.25699,A_trichopoda_renamed_ERN05148:0.34018)n2:0.05067)n1:0.13155)n0;
```
