## Supplementary material for "Transcriptional responses to arbuscular mycorrhizal symbiosis development are conserved in the early divergent *Marchantia paleacea*": OG0018304_tree.txt

```
(A_trichopoda_renamed_ERN05176:0.032225,(A_trichopoda_renamed_ERN09058:0.0462,(A_trichopoda_renamed_ERN07188:0.08927,A_trichopoda_renamed_ERN07130:0.11739)n2:0.01264)n1:0.032225)n0;
```
