## Supplementary material for "Transcriptional responses to arbuscular mycorrhizal symbiosis development are conserved in the early divergent *Marchantia paleacea*": OG0018305_tree.txt

```
(A_trichopoda_renamed_ERN13531:0.33791,(A_trichopoda_renamed_ERM98993:0.15641,(A_trichopoda_renamed_ERN10323:0.08731,A_trichopoda_renamed_ERN02613:0.18518)n2:0.99095)n1:0.33791)n0;
```
