## Supplementary material for "Transcriptional responses to arbuscular mycorrhizal symbiosis development are conserved in the early divergent *Marchantia paleacea*": OG0018306_tree.txt

```
(P_abies_renamed_MA_1154559g0010:0.303565,(P_dactylifera_renamed_XP_026657879.1:0.29463,(A_trichopoda_renamed_ERN17919:0.14843,B_vulgaris_renamed_KMT09122:0.45847)n2:0.07255)n1:0.303565)n0;
```
