## Supplementary material for "Transcriptional responses to arbuscular mycorrhizal symbiosis development are conserved in the early divergent *Marchantia paleacea*": OG0018307_tree.txt

```
(P_abies_renamed_MA_10432971g0020:0.106115,(P_dactylifera_renamed_XP_008802875.1:0.43758,(A_trichopoda_renamed_ERN00880:0.32945,L_japonicus_renamed_Lj0g3v0204819.1:0.20734)n2:0.06829)n1:0.106115)n0;
```
