## Supplementary material for "Transcriptional responses to arbuscular mycorrhizal symbiosis development are conserved in the early divergent *Marchantia paleacea*": OG0018308_tree.txt

```
((A_trichopoda_renamed_ERM97542:0.15995,A_trichopoda_renamed_ERN17921:0.07153)n1:0.26339,(M_paleacea_Rhiz_final_MPA1067.1.p1:0.3325,P_neesiana_scaffold-JHFI-2105413-Pellia_neesiana:0.25102)n2:0.26339)n0;
```
