## Supplementary material for "Transcriptional responses to arbuscular mycorrhizal symbiosis development are conserved in the early divergent *Marchantia paleacea*": OG0018309_tree.txt

```
(A_trichopoda_renamed_ERN20560:0.074705,(A_trichopoda_renamed_ERN20568:0.17763,(A_trichopoda_renamed_ERN16750:0.16087,A_trichopoda_renamed_ERN16749:0.8696)n2:1.35516)n1:0.074705)n0;
```
