## Supplementary material for "Transcriptional responses to arbuscular mycorrhizal symbiosis development are conserved in the early divergent *Marchantia paleacea*": OG0018310_tree.txt

```
(P_abies_renamed_MA_9837209g0010:0.30755,(A_trichopoda_renamed_ERN20657:0.10815,(A_trichopoda_renamed_ERN20656:0.21433,A_trichopoda_renamed_ERN16530:0.24537)n2:0.15308)n1:0.30755)n0;
```
