## Supplementary material for "Transcriptional responses to arbuscular mycorrhizal symbiosis development are conserved in the early divergent *Marchantia paleacea*": OG0018311_tree.txt

```
(A_trichopoda_renamed_ERN10583:0.24678,(A_trichopoda_renamed_ERN02518:0.16972,(A_trichopoda_renamed_ERN20575:0.12888,A_trichopoda_renamed_ERM97621:0.80189)n2:0.10852)n1:0.24678)n0;
```
