## Supplementary material for "Transcriptional responses to arbuscular mycorrhizal symbiosis development are conserved in the early divergent *Marchantia paleacea*": OG0018312_tree.txt

```
(A_trichopoda_renamed_ERN20677:0.17855,(A_trichopoda_renamed_ERN10658:0.66044,(A_trichopoda_renamed_ERN10627:0.47339,A_trichopoda_renamed_ERN12066:0.36536)n2:0.46312)n1:0.17855)n0;
```
