## Supplementary material for "Transcriptional responses to arbuscular mycorrhizal symbiosis development are conserved in the early divergent *Marchantia paleacea*": OG0018313_tree.txt

```
(A_trichopoda_renamed_ERM98206:0.07026,(A_trichopoda_renamed_ERN08438:0.33418,(A_trichopoda_renamed_ERM95997:0.204,A_trichopoda_renamed_ERN15168:0.00504)n2:0.06148)n1:0.07026)n0;
```
