## Supplementary material for "Transcriptional responses to arbuscular mycorrhizal symbiosis development are conserved in the early divergent *Marchantia paleacea*": OG0018314_tree.txt

```
(A_trichopoda_renamed_ERN08527:0.06709,(A_trichopoda_renamed_ERM97001:1.18328,(A_trichopoda_renamed_ERM98433:0.27785,A_trichopoda_renamed_ERN09045:0.07347)n2:0.19761)n1:0.06709)n0;
```
