## Supplementary material for "Transcriptional responses to arbuscular mycorrhizal symbiosis development are conserved in the early divergent *Marchantia paleacea*": OG0018315_tree.txt

```
(A_trichopoda_renamed_ERM99555:0.27815,(A_trichopoda_renamed_ERM95517:0.75842,(A_trichopoda_renamed_ERM95519:0.16005,A_trichopoda_renamed_ERM95518:0.76478)n2:0.24541)n1:0.27815)n0;
```
