## Supplementary material for "Transcriptional responses to arbuscular mycorrhizal symbiosis development are conserved in the early divergent *Marchantia paleacea*": OG0018316_tree.txt

```
(A_trichopoda_renamed_ERN14240:0.054035,(A_trichopoda_renamed_ERM97899:0.00729,(A_trichopoda_renamed_ERN14237:0.04743,A_trichopoda_renamed_ERN17855:0.34701)n2:0.01899)n1:0.054035)n0;
```
