## Supplementary material for "Transcriptional responses to arbuscular mycorrhizal symbiosis development are conserved in the early divergent *Marchantia paleacea*": OG0018317_tree.txt

```
(A_trichopoda_renamed_ERN14162:8e-05,(A_trichopoda_renamed_ERN07290:0.1725,(A_trichopoda_renamed_ERM93800:0.00015,A_trichopoda_renamed_ERN14917:0.16744)n2:0.57077)n1:8e-05)n0;
```
