## Supplementary material for "Transcriptional responses to arbuscular mycorrhizal symbiosis development are conserved in the early divergent *Marchantia paleacea*": OG0018318_tree.txt

```
(A_trichopoda_renamed_ERM99924:0.030475,(A_trichopoda_renamed_ERM99926:0.04542,(A_trichopoda_renamed_ERN16717:0.3689,A_trichopoda_renamed_ERN08908:0.16767)n2:0.18871)n1:0.030475)n0;
```
