## Supplementary material for "Transcriptional responses to arbuscular mycorrhizal symbiosis development are conserved in the early divergent *Marchantia paleacea*": OG0018319_tree.txt

```
(A_trichopoda_renamed_ERM93478:0.010515,(A_trichopoda_renamed_ERN03453:0.01472,(A_trichopoda_renamed_ERN07627:0.02247,A_trichopoda_renamed_ERN00051:0.5253)n2:0.55564)n1:0.010515)n0;
```
