## Supplementary material for "Transcriptional responses to arbuscular mycorrhizal symbiosis development are conserved in the early divergent *Marchantia paleacea*": OG0018320_tree.txt

```
(P_abies_renamed_MA_10123530g0010:0.09426,((A_trichopoda_renamed_ERM97578:0,A_trichopoda_renamed_ERM95781:0)n2:0.19242,B_vulgaris_renamed_KMS99979:0.10507)n1:0.09426)n0;
```
