## Supplementary material for "Transcriptional responses to arbuscular mycorrhizal symbiosis development are conserved in the early divergent *Marchantia paleacea*": OG0018321_tree.txt

```
(A_trichopoda_renamed_ERN11903:0.16895,(A_trichopoda_renamed_ERN11893:0.8396,(A_trichopoda_renamed_ERN13721:0.01008,A_trichopoda_renamed_ERN11891:0.09408)n2:0.12543)n1:0.16895)n0;
```
