## Supplementary material for "Transcriptional responses to arbuscular mycorrhizal symbiosis development are conserved in the early divergent *Marchantia paleacea*": OG0018322_tree.txt

```
(A_trichopoda_renamed_ERN13708:0.559885,(M_paleacea_Rhiz_final_MPA16855.1.p1:1.08212,(M_paleacea_Rhiz_final_MPA16535.1.p1:0.01774,M_paleacea_Rhiz_final_MPA24748.1.p1:0.02957)n2:0.32808)n1:0.559885)n0;
```
