## Supplementary material for "Transcriptional responses to arbuscular mycorrhizal symbiosis development are conserved in the early divergent *Marchantia paleacea*": OG0018323_tree.txt

```
(A_trichopoda_renamed_ERN13686:0.17663,(A_trichopoda_renamed_ERN18596:0.1359,(A_trichopoda_renamed_ERM96934:0.16912,A_trichopoda_renamed_ERN01790:0.34712)n2:0.07941)n1:0.17663)n0;
```
