## Supplementary material for "Transcriptional responses to arbuscular mycorrhizal symbiosis development are conserved in the early divergent *Marchantia paleacea*": OG0018324_tree.txt

```
(A_trichopoda_renamed_ERN13788:0.54667,(Oryza_sativa_renamed_LOC_Os03g62770.1:0.48615,(Z_mays_renamed_A0A1D6GDC3:0.1565,Z_mays_renamed_A0A1D6LBR5:0.10495)n2:0.1447)n1:0.54667)n0;
```
