## Supplementary material for "Transcriptional responses to arbuscular mycorrhizal symbiosis development are conserved in the early divergent *Marchantia paleacea*": OG0018325_tree.txt

```
(A_trichopoda_renamed_ERN15884:0.633565,(Oryza_sativa_renamed_LOC_Os02g57210.1:0.15845,(Z_mays_renamed_A0A1D6HPJ6:0.09946,Z_mays_renamed_A0A1D6QAW3:0.0519)n2:0.06627)n1:0.633565)n0;
```
