## Supplementary material for "Transcriptional responses to arbuscular mycorrhizal symbiosis development are conserved in the early divergent *Marchantia paleacea*": OG0018326_tree.txt

```
(A_trichopoda_renamed_ERN15942:0.58419,(P_dactylifera_renamed_XP_008785162.1:0.21623,(Oryza_sativa_renamed_LOC_Os03g04610.1:0.09514,Z_mays_renamed_A0A1D6JN95:0.20831)n2:1.07681)n1:0.58419)n0;
```
