## Supplementary material for "Transcriptional responses to arbuscular mycorrhizal symbiosis development are conserved in the early divergent *Marchantia paleacea*": OG0018327_tree.txt

```
(A_trichopoda_renamed_ERN15804:0.389655,(P_dactylifera_renamed_XP_026666250.1:0.3262,(Oryza_sativa_renamed_LOC_Os11g37660.1:0.15954,Z_mays_renamed_K7UP46:0.24546)n2:0.39383)n1:0.389655)n0;
```
