## Supplementary material for "Transcriptional responses to arbuscular mycorrhizal symbiosis development are conserved in the early divergent *Marchantia paleacea*": OG0018328_tree.txt

```
(A_trichopoda_renamed_ERN00569:0.437265,(A_trichopoda_renamed_ERN06576:0.28047,(A_trichopoda_renamed_ERN15805:0.21096,A_trichopoda_renamed_ERN00568:1.014)n2:0.00014)n1:0.437265)n0;
```
