## Supplementary material for "Transcriptional responses to arbuscular mycorrhizal symbiosis development are conserved in the early divergent *Marchantia paleacea*": OG0018329_tree.txt

```
(A_trichopoda_renamed_ERN15778:0.046445,(A_trichopoda_renamed_ERN07570:0.08498,(A_trichopoda_renamed_ERN08090:0.01315,A_trichopoda_renamed_ERM98866:0.2597)n2:0.03292)n1:0.046445)n0;
```
