## Supplementary material for "Transcriptional responses to arbuscular mycorrhizal symbiosis development are conserved in the early divergent *Marchantia paleacea*": OG0018330_tree.txt

```
((P_neesiana_scaffold-JHFI-2109845-Pellia_neesiana:0,P_neesiana_scaffold-JHFI-2109845-Pellia_neesiana:0)n1:0.54438,(A_trichopoda_renamed_ERN09201:0.72743,L_japonicus_renamed_Lj0g3v0307059.1:0.41444)n2:0.54438)n0;
```
