## Supplementary material for "Transcriptional responses to arbuscular mycorrhizal symbiosis development are conserved in the early divergent *Marchantia paleacea*": OG0018331_tree.txt

```
(T_lepidozioides_scaffold-SKQD-2063828-Takakia_lepidozioides:0.094065,(A_trichopoda_renamed_ERN09172:0.61627,(L_japonicus_renamed_Lj5g3v1207770.1:0,L_japonicus_renamed_Lj6g3v0000160.1:0)n2:0.13629)n1:0.094065)n0;
```
