## Supplementary material for "Transcriptional responses to arbuscular mycorrhizal symbiosis development are conserved in the early divergent *Marchantia paleacea*": OG0018332_tree.txt

```
(A_trichopoda_renamed_ERN09226:0.230515,(A_trichopoda_renamed_ERN18256:0.20042,(A_trichopoda_renamed_ERN00364:0.20944,A_trichopoda_renamed_ERM97748:0.67135)n2:0.41684)n1:0.230515)n0;
```
