## Supplementary material for "Transcriptional responses to arbuscular mycorrhizal symbiosis development are conserved in the early divergent *Marchantia paleacea*": OG0018333_tree.txt

```
((P_pinnata_scaffold-UUHD-2140545-Porella_pinnata:0.04715,T_lepidozioides_scaffold-SKQD-2064483-Takakia_lepidozioides:0.02793)n1:0.04313,(A_trichopoda_renamed_ERN04115:0.06146,A_trichopoda_renamed_ERN16369:0.45002)n2:0.04313)n0;
```
