## Supplementary material for "Transcriptional responses to arbuscular mycorrhizal symbiosis development are conserved in the early divergent *Marchantia paleacea*": OG0018334_tree.txt

```
(P_neesiana_scaffold-JHFI-2093607-Pellia_neesiana:0.18764,(Z_mays_renamed_A0A1X7YHQ8:0.71061,(A_trichopoda_renamed_ERN17124:0.512,L_japonicus_renamed_Lj0g3v0170599.1:0.58342)n2:0.11864)n1:0.18764)n0;
```
