## Supplementary material for "Transcriptional responses to arbuscular mycorrhizal symbiosis development are conserved in the early divergent *Marchantia paleacea*": OG0018335_tree.txt

```
(A_trichopoda_renamed_ERN17097:0.03873,(A_trichopoda_renamed_ERN08406:0.42615,(A_trichopoda_renamed_ERN08755:0.47005,A_trichopoda_renamed_ERN06420:0.31087)n2:0.29435)n1:0.03873)n0;
```
