## Supplementary material for "Transcriptional responses to arbuscular mycorrhizal symbiosis development are conserved in the early divergent *Marchantia paleacea*": OG0018336_tree.txt

```
(A_trichopoda_renamed_ERN02535:0.011875,(A_trichopoda_renamed_ERN08777:0.03333,(A_trichopoda_renamed_ERN02533:0.00016,A_trichopoda_renamed_ERN16701:0.25836)n2:0.03651)n1:0.011875)n0;
```
