## Supplementary material for "Transcriptional responses to arbuscular mycorrhizal symbiosis development are conserved in the early divergent *Marchantia paleacea*": OG0018337_tree.txt

```
(A_trichopoda_renamed_ERN04612:0.14188,(A_trichopoda_renamed_ERN12209:0.28697,(A_trichopoda_renamed_ERM98794:0.20888,A_trichopoda_renamed_ERM96905:0.29772)n2:0.3735)n1:0.14188)n0;
```
