## Supplementary material for "Transcriptional responses to arbuscular mycorrhizal symbiosis development are conserved in the early divergent *Marchantia paleacea*": OG0018338_tree.txt

```
(A_trichopoda_renamed_ERN02627:0.066645,(A_trichopoda_renamed_ERM96858:0.84062,(A_trichopoda_renamed_ERN01777:1.04068,A_trichopoda_renamed_ERM97598:0.15135)n2:0.08394)n1:0.066645)n0;
```
