## Supplementary material for "Transcriptional responses to arbuscular mycorrhizal symbiosis development are conserved in the early divergent *Marchantia paleacea*": OG0018339_tree.txt

```
(A_trichopoda_renamed_ERM98813:0.061865,(A_trichopoda_renamed_ERM98887:0.20964,(A_trichopoda_renamed_ERN15302:0.22789,A_trichopoda_renamed_ERM98101:0.30717)n2:0.66286)n1:0.061865)n0;
```
