## Supplementary material for "Transcriptional responses to arbuscular mycorrhizal symbiosis development are conserved in the early divergent *Marchantia paleacea*": OG0018340_tree.txt

```
(A_trichopoda_renamed_ERN02783:0.263435,(T_lepidozioides_scaffold-SKQD-2001703-Takakia_lepidozioides:0.265,(P_neesiana_scaffold-JHFI-2004616-Pellia_neesiana:0.53491,P_neesiana_scaffold-JHFI-2008959-Pellia_neesiana:0.02942)n2:0.57029)n1:0.263435)n0;
```
