## Supplementary material for "Transcriptional responses to arbuscular mycorrhizal symbiosis development are conserved in the early divergent *Marchantia paleacea*": OG0018341_tree.txt

```
(A_trichopoda_renamed_ERN15656:0.229685,(A_trichopoda_renamed_ERN16261:0.06536,(A_trichopoda_renamed_ERN02817:0.41445,A_trichopoda_renamed_ERN15271:0.20932)n2:0.17889)n1:0.229685)n0;
```
