## Supplementary material for "Transcriptional responses to arbuscular mycorrhizal symbiosis development are conserved in the early divergent *Marchantia paleacea*": OG0018342_tree.txt

```
(A_trichopoda_renamed_ERN02784:0.408495,(P_neesiana_scaffold-JHFI-2003153-Pellia_neesiana:0.84936,(T_lepidozioides_scaffold-SKQD-2004825-Takakia_lepidozioides:0.00014,T_lepidozioides_scaffold-SKQD-2004828-Takakia_lepidozioides:0.00014)n2:0.10845)n1:0.408495)n0;
```
