## Supplementary material for "Transcriptional responses to arbuscular mycorrhizal symbiosis development are conserved in the early divergent *Marchantia paleacea*": OG0018343_tree.txt

```
(A_trichopoda_renamed_ERN20141:0.700825,(P_dactylifera_renamed_XP_008801938.1:0.4267,(Oryza_sativa_renamed_LOC_Os12g12854.1:0.33328,Z_mays_renamed_A0A1D6MUP0:0.3651)n2:0.53883)n1:0.700825)n0;
```
