## Supplementary material for "Transcriptional responses to arbuscular mycorrhizal symbiosis development are conserved in the early divergent *Marchantia paleacea*": OG0018344_tree.txt

```
(A_trichopoda_renamed_ERN20237:0.02849,(A_trichopoda_renamed_ERN15655:0.20187,(A_trichopoda_renamed_ERM97842:0.07149,A_trichopoda_renamed_ERN18387:0.74655)n2:0.06326)n1:0.02849)n0;
```
