## Supplementary material for "Transcriptional responses to arbuscular mycorrhizal symbiosis development are conserved in the early divergent *Marchantia paleacea*": OG0018345_tree.txt

```
(A_trichopoda_renamed_ERN17719:0.05753,(A_trichopoda_renamed_ERN17720:0.36292,(A_trichopoda_renamed_ERN10258:0.09988,A_trichopoda_renamed_ERM95452:0.33354)n2:0.13461)n1:0.05753)n0;
```
