## Supplementary material for "Transcriptional responses to arbuscular mycorrhizal symbiosis development are conserved in the early divergent *Marchantia paleacea*": OG0018346_tree.txt

```
(A_trichopoda_renamed_ERN11938:0.02087,(A_trichopoda_renamed_ERN11939:0.02954,(A_trichopoda_renamed_ERN04955:0.45738,A_trichopoda_renamed_ERN10617:0.08015)n2:0.85362)n1:0.02087)n0;
```
