## Supplementary material for "Transcriptional responses to arbuscular mycorrhizal symbiosis development are conserved in the early divergent *Marchantia paleacea*": OG0018347_tree.txt

```
(A_trichopoda_renamed_ERN04434:0.08589,(A_trichopoda_renamed_ERN18893:0.24253,(A_trichopoda_renamed_ERN03052:0.05586,A_trichopoda_renamed_ERN03038:0.00014)n2:0.09451)n1:0.08589)n0;
```
