## Supplementary material for "Transcriptional responses to arbuscular mycorrhizal symbiosis development are conserved in the early divergent *Marchantia paleacea*": OG0018348_tree.txt

```
(A_trichopoda_renamed_ERN11811:0.071575,(A_trichopoda_renamed_ERM97168:0.21633,(A_trichopoda_renamed_ERN11943:0.00378,A_trichopoda_renamed_ERN08108:0.07873)n2:0.51443)n1:0.071575)n0;
```
