## Supplementary material for "Transcriptional responses to arbuscular mycorrhizal symbiosis development are conserved in the early divergent *Marchantia paleacea*": OG0018349_tree.txt

```
(A_trichopoda_renamed_ERN09030:0.020645,(A_trichopoda_renamed_ERN16355:0.04185,(A_trichopoda_renamed_ERN03070:0.00014,A_trichopoda_renamed_ERM99474:0.11405)n2:0.07342)n1:0.020645)n0;
```
