## Supplementary material for "Transcriptional responses to arbuscular mycorrhizal symbiosis development are conserved in the early divergent *Marchantia paleacea*": OG0018350_tree.txt

```
(A_trichopoda_renamed_ERN12337:0.44193,(L_japonicus_renamed_Lj0g3v0088639.1:0,L_japonicus_renamed_Lj4g3v2692460.1:0,L_japonicus_renamed_Lj6g3v2274670.1:0)n1:0.44193)n0;
```
