## Supplementary material for "Transcriptional responses to arbuscular mycorrhizal symbiosis development are conserved in the early divergent *Marchantia paleacea*": OG0018351_tree.txt

```
(A_trichopoda_renamed_ERM98414:0.167075,(A_trichopoda_renamed_ERM94206:0.21705,(A_trichopoda_renamed_ERM98412:0.03114,A_trichopoda_renamed_ERM98413:0.0147)n2:0.11793)n1:0.167075)n0;
```
