## Supplementary material for "Transcriptional responses to arbuscular mycorrhizal symbiosis development are conserved in the early divergent *Marchantia paleacea*": OG0018352_tree.txt

```
(A_trichopoda_renamed_ERN17424:0.05415,(A_trichopoda_renamed_ERN18400:0.07676,(A_trichopoda_renamed_ERN06909:0.04328,A_trichopoda_renamed_ERN06905:0.05038)n2:0.07096)n1:0.05415)n0;
```
