## Supplementary material for "Transcriptional responses to arbuscular mycorrhizal symbiosis development are conserved in the early divergent *Marchantia paleacea*": OG0018353_tree.txt

```
(A_trichopoda_renamed_ERN08101:0.07813,(A_trichopoda_renamed_ERN03971:0.12802,(A_trichopoda_renamed_ERN14701:0.10857,A_trichopoda_renamed_ERN06742:0.15679)n2:0.00648)n1:0.07813)n0;
```
