## Supplementary material for "Transcriptional responses to arbuscular mycorrhizal symbiosis development are conserved in the early divergent *Marchantia paleacea*": OG0018354_tree.txt

```
(A_trichopoda_renamed_ERN10713:0.147125,(A_trichopoda_renamed_ERN12116:1.09262,(A_trichopoda_renamed_ERN12256:0.00014,A_trichopoda_renamed_ERN06876:0.87632)n2:0.17846)n1:0.147125)n0;
```
