## Supplementary material for "Transcriptional responses to arbuscular mycorrhizal symbiosis development are conserved in the early divergent *Marchantia paleacea*": OG0018355_tree.txt

```
(B_vulgaris_renamed_KMS98500:0.759305,(A_trichopoda_renamed_ERN06940:0.00016,(A_trichopoda_renamed_ERN06938:0.03581,A_trichopoda_renamed_ERN06941:0.05532)n2:0.28291)n1:0.759305)n0;
```
