## Supplementary material for "Transcriptional responses to arbuscular mycorrhizal symbiosis development are conserved in the early divergent *Marchantia paleacea*": OG0018356_tree.txt

```
(A_trichopoda_renamed_ERN01879:7e-05,(A_trichopoda_renamed_ERN01880:0.05081,(A_trichopoda_renamed_ERN06886:0.44173,A_trichopoda_renamed_ERN14785:0.25047)n2:0.37906)n1:7e-05)n0;
```
