## Supplementary material for "Transcriptional responses to arbuscular mycorrhizal symbiosis development are conserved in the early divergent *Marchantia paleacea*": OG0018357_tree.txt

```
(A_trichopoda_renamed_ERN14484:0.045285,(A_trichopoda_renamed_ERN14486:0.05103,(A_trichopoda_renamed_ERN14485:0.83662,A_trichopoda_renamed_ERN14483:0.42568)n2:0.01935)n1:0.045285)n0;
```
