## Supplementary material for "Transcriptional responses to arbuscular mycorrhizal symbiosis development are conserved in the early divergent *Marchantia paleacea*": OG0018358_tree.txt

```
(A_trichopoda_renamed_ERM98628:0.845805,(P_abies_renamed_MA_2116g0010:0.10879,(P_abies_renamed_MA_10430676g0010:0.25453,P_abies_renamed_MA_10677g0020:0.18927)n2:0.12599)n1:0.845805)n0;
```
