## Supplementary material for "Transcriptional responses to arbuscular mycorrhizal symbiosis development are conserved in the early divergent *Marchantia paleacea*": OG0018359_tree.txt

```
(A_trichopoda_renamed_ERM97902:7e-05,(A_trichopoda_renamed_ERN14547:0.03329,(A_trichopoda_renamed_ERN14542:0.69782,A_trichopoda_renamed_ERN14544:0.02163)n2:0.03259)n1:7e-05)n0;
```
