## Supplementary material for "Transcriptional responses to arbuscular mycorrhizal symbiosis development are conserved in the early divergent *Marchantia paleacea*": OG0018360_tree.txt

```
(A_trichopoda_renamed_ERN16418:0.224175,(L_japonicus_renamed_Lj6g3v2044330.1:0.23404,(M_truncatula_renamed_MTR_1071850:1.05261,Z_mays_renamed_A0A1D6P193:0.1622)n2:0.24958)n1:0.224175)n0;
```
