## Supplementary material for "Transcriptional responses to arbuscular mycorrhizal symbiosis development are conserved in the early divergent *Marchantia paleacea*": OG0018361_tree.txt

```
(A_trichopoda_renamed_ERN16381:0.003105,(A_trichopoda_renamed_ERM95893:0.35656,(A_trichopoda_renamed_ERM95895:0.13455,A_trichopoda_renamed_ERN16459:0.19353)n2:0.01191)n1:0.003105)n0;
```
