## Supplementary material for "Transcriptional responses to arbuscular mycorrhizal symbiosis development are conserved in the early divergent *Marchantia paleacea*": OG0018362_tree.txt

```
(A_trichopoda_renamed_ERN16401:0.291245,(B_vulgaris_renamed_KMT02703:0.45859,(Oryza_sativa_renamed_LOC_Os08g07020.1:0.17973,Z_mays_renamed_K7TQN0:0.42785)n2:0.89797)n1:0.291245)n0;
```
