## Supplementary material for "Transcriptional responses to arbuscular mycorrhizal symbiosis development are conserved in the early divergent *Marchantia paleacea*": OG0018363_tree.txt

```
((P_dactylifera_renamed_XP_008787051.1:0.40968,P_dactylifera_renamed_XP_008797208.1:0.48923)n1:0.20856,(A_trichopoda_renamed_ERN09390:0.41558,A_trichopoda_renamed_ERN09391:0.34351)n2:0.20856)n0;
```
