## Supplementary material for "Transcriptional responses to arbuscular mycorrhizal symbiosis development are conserved in the early divergent *Marchantia paleacea*": OG0018364_tree.txt

```
(A_trichopoda_renamed_ERN09417:0.56569,(Oryza_sativa_renamed_LOC_Os10g34570.1:0.15702,(Z_mays_renamed_A0A1D6KSJ2:0.0613,Z_mays_renamed_B6U2P9:0.06238)n2:0.40433)n1:0.56569)n0;
```
