## Supplementary material for "Transcriptional responses to arbuscular mycorrhizal symbiosis development are conserved in the early divergent *Marchantia paleacea*": OG0018365_tree.txt

```
((B_vulgaris_renamed_KMS93900:0.42939,L_japonicus_renamed_Lj0g3v0317639.1:0.44803)n1:0.311465,(A_trichopoda_renamed_ERN09403:0.00016,A_trichopoda_renamed_ERN18500:0.09342)n2:0.311465)n0;
```
