## Supplementary material for "Transcriptional responses to arbuscular mycorrhizal symbiosis development are conserved in the early divergent *Marchantia paleacea*": OG0018366_tree.txt

```
(A_trichopoda_renamed_ERN16529:0.43933,(P_abies_renamed_MA_157307g0010:0.02599,(P_abies_renamed_MA_10429037g0010:0.09809,P_abies_renamed_MA_47247g0010:0.20015)n2:0.01112)n1:0.43933)n0;
```
