## Supplementary material for "Transcriptional responses to arbuscular mycorrhizal symbiosis development are conserved in the early divergent *Marchantia paleacea*": OG0018367_tree.txt

```
(S_muscicola_renamed_SM001576S01998:0.237425,(T_lepidozioides_scaffold-SKQD-2007444-Takakia_lepidozioides:0.03656,(A_trichopoda_renamed_ERN09335:0.7632,B_vulgaris_renamed_KMS98704:0.32853)n2:0.07344)n1:0.237425)n0;
```
