## Supplementary material for "Transcriptional responses to arbuscular mycorrhizal symbiosis development are conserved in the early divergent *Marchantia paleacea*": OG0018368_tree.txt

```
(A_trichopoda_renamed_ERN16898:0.08099,(A_trichopoda_renamed_ERN16969:0.08922,(A_trichopoda_renamed_ERN16890:1.06358,A_trichopoda_renamed_ERN16895:0.39252)n2:0.72983)n1:0.08099)n0;
```
