## Supplementary material for "Transcriptional responses to arbuscular mycorrhizal symbiosis development are conserved in the early divergent *Marchantia paleacea*": OG0018369_tree.txt

```
(A_trichopoda_renamed_ERN17005:0.33095,(B_vulgaris_renamed_KMT14204:0.53532,(L_japonicus_renamed_Lj5g3v1496750.1:0.08797,M_truncatula_renamed_MTR_1083240:0.28812)n2:0.32238)n1:0.33095)n0;
```
