## Supplementary material for "Transcriptional responses to arbuscular mycorrhizal symbiosis development are conserved in the early divergent *Marchantia paleacea*": OG0018370_tree.txt

```
((A_trichopoda_renamed_ERN11809:0,A_trichopoda_renamed_ERM97416:0)n1:0.187395,(L_japonicus_renamed_Lj6g3v0389080.1:0.01825,L_japonicus_renamed_Lj6g3v0388050.1:0.00015)n2:0.187395)n0;
```
