## Supplementary material for "Transcriptional responses to arbuscular mycorrhizal symbiosis development are conserved in the early divergent *Marchantia paleacea*": OG0018371_tree.txt

```
((A_trichopoda_renamed_ERN16654:0.47255,M_truncatula_renamed_MTR_0052s0090:0.41629)n1:0.104495,(P_abies_renamed_MA_10316310g0010:0.00016,P_abies_renamed_MA_10324021g0030:0.00014)n2:0.104495)n0;
```
