## Supplementary material for "Transcriptional responses to arbuscular mycorrhizal symbiosis development are conserved in the early divergent *Marchantia paleacea*": OG0018372_tree.txt

```
(A_trichopoda_renamed_ERN16620:0.345805,(B_vulgaris_renamed_KMS94769:0.66647,(Oryza_sativa_renamed_LOC_Os05g14150.1:0.15795,Oryza_sativa_renamed_LOC_Os06g16810.1:0.03112)n2:0.62706)n1:0.345805)n0;
```
