## Supplementary material for "Transcriptional responses to arbuscular mycorrhizal symbiosis development are conserved in the early divergent *Marchantia paleacea*": OG0018373_tree.txt

```
(P_abies_renamed_MA_20646g0010:0.376905,(A_trichopoda_renamed_ERM97005:0.44081,(Oryza_sativa_renamed_LOC_Os04g40010.1:0.57978,P_dactylifera_renamed_XP_008787991.2:0.36692)n2:0.18156)n1:0.376905)n0;
```
