## Supplementary material for "Transcriptional responses to arbuscular mycorrhizal symbiosis development are conserved in the early divergent *Marchantia paleacea*": OG0018374_tree.txt

```
(P_pinnata_scaffold-UUHD-2017522-Porella_pinnata:0.16339,(L_japonicus_renamed_Lj0g3v0156549.1:0.48958,(A_trichopoda_renamed_ERM95782:0.59358,A_trichopoda_renamed_ERN01899:0.375471)n2:0.041719)n1:0.72231)n0;
```
