## Supplementary material for "Transcriptional responses to arbuscular mycorrhizal symbiosis development are conserved in the early divergent *Marchantia paleacea*": OG0018375_tree.txt

```
(A_trichopoda_renamed_ERM95324:0.0048,(A_trichopoda_renamed_ERM98873:0.04355,(A_trichopoda_renamed_ERM95323:0.01075,A_trichopoda_renamed_ERM98871:0.02562)n2:0.00015)n1:0.0048)n0;
```
