## Supplementary material for "Transcriptional responses to arbuscular mycorrhizal symbiosis development are conserved in the early divergent *Marchantia paleacea*": OG0018376_tree.txt

```
(A_trichopoda_renamed_ERM95356:0.15322,(A_trichopoda_renamed_ERM95292:0.03312,(A_trichopoda_renamed_ERM95291:0.07785,A_trichopoda_renamed_ERM95357:0.19016)n2:0.11955)n1:0.15322)n0;
```
