## Supplementary material for "Transcriptional responses to arbuscular mycorrhizal symbiosis development are conserved in the early divergent *Marchantia paleacea*": OG0018377_tree.txt

```
(T_lepidozioides_scaffold-SKQD-2074258-Takakia_lepidozioides:0.044855,(Z_mays_renamed_A0A1D6IM64:0.60509,(A_trichopoda_renamed_ERM95393:0.07457,A_trichopoda_renamed_ERN07582:0.12878)n2:0.35597)n1:0.044855)n0;
```
