## Supplementary material for "Transcriptional responses to arbuscular mycorrhizal symbiosis development are conserved in the early divergent *Marchantia paleacea*": OG0018378_tree.txt

```
(A_trichopoda_renamed_ERM97335:0.37772,(A_trichopoda_renamed_ERN01656:0.16509,(A_trichopoda_renamed_ERM95454:1.22052,A_trichopoda_renamed_ERM98073:0.1013)n2:0.17208)n1:0.37772)n0;
```
