## Supplementary material for "Transcriptional responses to arbuscular mycorrhizal symbiosis development are conserved in the early divergent *Marchantia paleacea*": OG0018379_tree.txt

```
(A_trichopoda_renamed_ERN15170:0.47873,((L_japonicus_renamed_Lj0g3v0044729.1:0,L_japonicus_renamed_Lj0g3v0240009.1:0)n2:0.13545,M_truncatula_renamed_MTR_5029935:0.23597)n1:0.47873)n0;
```
