## Supplementary material for "Transcriptional responses to arbuscular mycorrhizal symbiosis development are conserved in the early divergent *Marchantia paleacea*": OG0018380_tree.txt

```
(M_flagellaris_scaffold-UCRN-2048947-Megaceros_tosanus:0.15678,(A_trichopoda_renamed_ERN15128:1.14162,(P_dactylifera_renamed_XP_008778030.2:0.44482,T_lepidozioides_scaffold-SKQD-2075129-Takakia_lepidozioides:0.12737)n2:0.04802)n1:0.15678)n0;
```
