## Supplementary material for "Transcriptional responses to arbuscular mycorrhizal symbiosis development are conserved in the early divergent *Marchantia paleacea*": OG0018381_tree.txt

```
(A_trichopoda_renamed_ERN01265:0.28754,(A_trichopoda_renamed_ERN01216:0.17799,(A_trichopoda_renamed_ERN01217:0.69554,A_trichopoda_renamed_ERN01260:0.15261)n2:0.11275)n1:0.28754)n0;
```
