## Supplementary material for "Transcriptional responses to arbuscular mycorrhizal symbiosis development are conserved in the early divergent *Marchantia paleacea*": OG0018382_tree.txt

```
((P_pinnata_scaffold-UUHD-2135115-Porella_pinnata:0.00014,P_pinnata_scaffold-UUHD-2141514-Porella_pinnata:0.01886)n1:0.54683,(A_trichopoda_renamed_ERN01391:0.11391,A_trichopoda_renamed_ERN12177:0.05368)n2:0.54683)n0;
```
