## Supplementary material for "Transcriptional responses to arbuscular mycorrhizal symbiosis development are conserved in the early divergent *Marchantia paleacea*": OG0018383_tree.txt

```
(A_trichopoda_renamed_ERN01157:0.208985,(L_japonicus_renamed_Lj2g3v1468610.1:0.34933,(M_truncatula_renamed_MTR_5430470:0.00825,M_truncatula_renamed_MTR_5030340:0.01564)n2:0.05199)n1:0.208985)n0;
```
