## Supplementary material for "Transcriptional responses to arbuscular mycorrhizal symbiosis development are conserved in the early divergent *Marchantia paleacea*": OG0018384_tree.txt

```
(A_trichopoda_renamed_ERN15287:0.050005,(A_trichopoda_renamed_ERN15288:0.03043,(A_trichopoda_renamed_ERN15285:0.15748,A_trichopoda_renamed_ERN15289:0.1842)n2:0.00439)n1:0.050005)n0;
```
