## Supplementary material for "Transcriptional responses to arbuscular mycorrhizal symbiosis development are conserved in the early divergent *Marchantia paleacea*": OG0018385_tree.txt

```
(A_trichopoda_renamed_ERN11847:0.08239,(A_trichopoda_renamed_ERN19182:0.12117,(A_trichopoda_renamed_ERN19085:0.79747,A_trichopoda_renamed_ERN19086:0.3192)n2:0.48566)n1:0.08239)n0;
```
