## Supplementary material for "Transcriptional responses to arbuscular mycorrhizal symbiosis development are conserved in the early divergent *Marchantia paleacea*": OG0018386_tree.txt

```
(A_trichopoda_renamed_ERM97964:0.688425,((P_abies_renamed_MA_163492g0010:0,P_abies_renamed_MA_4316419g0010:0)n2:0.07058,P_abies_renamed_MA_9470361g0010:0.51858)n1:0.688425)n0;
```
