## Supplementary material for "Transcriptional responses to arbuscular mycorrhizal symbiosis development are conserved in the early divergent *Marchantia paleacea*": OG0018387_tree.txt

```
(P_abies_renamed_MA_200120g0020:0.2349,(M_truncatula_renamed_MTR_8009550:0.17178,(A_trichopoda_renamed_ERN18939:0.02245,A_trichopoda_renamed_ERN18944:0.02462)n2:0.39404)n1:0.2349)n0;
```
