## Supplementary material for "Transcriptional responses to arbuscular mycorrhizal symbiosis development are conserved in the early divergent *Marchantia paleacea*": OG0018388_tree.txt

```
(A_trichopoda_renamed_ERM97327:0.17857,(A_trichopoda_renamed_ERN04688:0.63948,(A_trichopoda_renamed_ERN12205:0.30579,A_trichopoda_renamed_ERN04689:0.35854)n2:0.32289)n1:0.17857)n0;
```
