## Supplementary material for "Transcriptional responses to arbuscular mycorrhizal symbiosis development are conserved in the early divergent *Marchantia paleacea*": OG0018389_tree.txt

```
((A_trichopoda_renamed_ERN17923:0.02815,A_trichopoda_renamed_ERM98994:0.03432)n1:0.525375,(Oryza_sativa_renamed_LOC_Os05g35430.1:0.25995,Oryza_sativa_renamed_LOC_Os11g09700.1:0.00015)n2:0.525375)n0;
```
