## Supplementary material for "Transcriptional responses to arbuscular mycorrhizal symbiosis development are conserved in the early divergent *Marchantia paleacea*": OG0018390_tree.txt

```
(M_truncatula_renamed_MTR_5013570:0.558995,(A_trichopoda_renamed_ERN12232:0.10507,(A_trichopoda_renamed_ERN12231:0.57703,A_trichopoda_renamed_ERN16244:0.22699)n2:0.21755)n1:0.558995)n0;
```
