## Supplementary material for "Transcriptional responses to arbuscular mycorrhizal symbiosis development are conserved in the early divergent *Marchantia paleacea*": OG0018391_tree.txt

```
(A_agrestis_renamed_Aagr.utg000049l.811.1:0.37318,(P_abies_renamed_MA_2008916g0010:0.70914,(A_trichopoda_renamed_ERN05288:0.37451,M_paleacea_Rhiz_final_MPA21764.2.p1:0.76111)n2:0.32784)n1:0.37318)n0;
```
