## Supplementary material for "Transcriptional responses to arbuscular mycorrhizal symbiosis development are conserved in the early divergent *Marchantia paleacea*": OG0018392_tree.txt

```
((A_trichopoda_renamed_ERN05330:0.80738,P_abies_renamed_MA_45540g0010:0.36611)n1:0.658525,(C_braunii_renamed_GBG71848:0.00015,C_braunii_renamed_GBG71849:0.00014)n2:0.658525)n0;
```
