## Supplementary material for "Transcriptional responses to arbuscular mycorrhizal symbiosis development are conserved in the early divergent *Marchantia paleacea*": OG0018393_tree.txt

```
(L_japonicus_renamed_Lj4g3v2137050.1:0.54161,(A_trichopoda_renamed_ERM94964:0.24246,(A_trichopoda_renamed_ERM94963:0.41584,A_trichopoda_renamed_ERM94249:0.00014)n2:0.01941)n1:0.54161)n0;
```
