## Supplementary material for "Transcriptional responses to arbuscular mycorrhizal symbiosis development are conserved in the early divergent *Marchantia paleacea*": OG0018394_tree.txt

```
((M_paleacea_Rhiz_final_MPA26521.1.p1:0,M_paleacea_Rhiz_final_MPA26521.2.p1:0)n1:0.34245,(A_trichopoda_renamed_ERM94853:0.82249,P_dactylifera_renamed_XP_026657806.1:0.67561)n2:0.34245)n0;
```
