## Supplementary material for "Transcriptional responses to arbuscular mycorrhizal symbiosis development are conserved in the early divergent *Marchantia paleacea*": OG0018395_tree.txt

```
(P_pinnata_scaffold-UUHD-2134669-Porella_pinnata:0.248495,(A_trichopoda_renamed_ERN19802:0.55705,(L_japonicus_renamed_Lj6g3v1018390.1:0.55186,P_abies_renamed_MA_126229g0010:0.34017)n2:0.21857)n1:0.248495)n0;
```
