## Supplementary material for "Transcriptional responses to arbuscular mycorrhizal symbiosis development are conserved in the early divergent *Marchantia paleacea*": OG0018396_tree.txt

```
(A_trichopoda_renamed_ERN10720:8e-05,(A_trichopoda_renamed_ERM97126:0.82228,(A_trichopoda_renamed_ERN04723:0.43156,A_trichopoda_renamed_ERN07218:1.17108)n2:0.44753)n1:8e-05)n0;
```
