## Supplementary material for "Transcriptional responses to arbuscular mycorrhizal symbiosis development are conserved in the early divergent *Marchantia paleacea*": OG0018397_tree.txt

```
(A_trichopoda_renamed_ERN08268:0.16725,(A_trichopoda_renamed_ERN08267:0.56023,(A_trichopoda_renamed_ERN08897:0.42106,A_trichopoda_renamed_ERM97610:0.00014)n2:0.83088)n1:0.16725)n0;
```
