## Supplementary material for "Transcriptional responses to arbuscular mycorrhizal symbiosis development are conserved in the early divergent *Marchantia paleacea*": OG0018398_tree.txt

```
((P_neesiana_scaffold-JHFI-2014685-Pellia_neesiana:0,P_neesiana_scaffold-JHFI-2014685-Pellia_neesiana:0)n1:0.268875,(A_trichopoda_renamed_ERN01753:1.12555,S_moellendorffii_renamed_EFJ15432:0.77567)n2:0.268875)n0;
```
