## Supplementary material for "Transcriptional responses to arbuscular mycorrhizal symbiosis development are conserved in the early divergent *Marchantia paleacea*": OG0018399_tree.txt

```
(A_trichopoda_renamed_ERM94172:0.14236,((L_japonicus_renamed_Lj0g3v0062149.1:0,L_japonicus_renamed_Lj5g3v0724730.1:0)n2:0.33903,Z_mays_renamed_A0A1D6GYX6:0.45919)n1:0.14236)n0;
```
