## Supplementary material for "Transcriptional responses to arbuscular mycorrhizal symbiosis development are conserved in the early divergent *Marchantia paleacea*": OG0018400_tree.txt

```
(T_lepidozioides_scaffold-SKQD-2073110-Takakia_lepidozioides:0.49302,(A_trichopoda_renamed_ERN01898:0.28449,(L_japonicus_renamed_Lj0g3v0084599.1:0.00015,L_japonicus_renamed_Lj0g3v0237329.1:0.01327)n2:0.36725)n1:0.49302)n0;
```
