## Supplementary material for "Transcriptional responses to arbuscular mycorrhizal symbiosis development are conserved in the early divergent *Marchantia paleacea*": OG0018401_tree.txt

```
(A_trichopoda_renamed_ERN01867:0.249955,(P_dactylifera_renamed_XP_008777987.2:0.50968,(Z_mays_renamed_A0A1D6KUU3:0.11072,Z_mays_renamed_A0A1D6MLI7:0.06759)n2:0.82702)n1:0.249955)n0;
```
