## Supplementary material for "Transcriptional responses to arbuscular mycorrhizal symbiosis development are conserved in the early divergent *Marchantia paleacea*": OG0018402_tree.txt

```
(P_pinnata_scaffold-UUHD-2138827-Porella_pinnata:0.08746,(L_japonicus_renamed_Lj6g3v1382290.1:0.1911,(A_trichopoda_renamed_ERN19230:0.45709,P_dactylifera_renamed_XP_008780770.1:0.22621)n2:0.63609)n1:0.08746)n0;
```
