## Supplementary material for "Transcriptional responses to arbuscular mycorrhizal symbiosis development are conserved in the early divergent *Marchantia paleacea*": OG0018403_tree.txt

```
(A_trichopoda_renamed_ERN15646:0.09173,(L_japonicus_renamed_Lj2g3v1549620.1:0.07308,(L_japonicus_renamed_Lj3g3v0797340.1:0.00015,L_japonicus_renamed_Lj0g3v0232209.1:0.71437)n2:0.04974)n1:0.09173)n0;
```
