## Supplementary material for "Transcriptional responses to arbuscular mycorrhizal symbiosis development are conserved in the early divergent *Marchantia paleacea*": OG0018404_tree.txt

```
(A_trichopoda_renamed_ERN13112:0.521755,(Z_mays_renamed_A0A1D6JD18:0.09276,(Z_mays_renamed_A0A1D6J8M6:0.02139,Z_mays_renamed_A0A1D6NJI0:0.29968)n2:0.09806)n1:0.521755)n0;
```
