## Supplementary material for "Transcriptional responses to arbuscular mycorrhizal symbiosis development are conserved in the early divergent *Marchantia paleacea*": OG0018405_tree.txt

```
(M_paleacea_Rhiz_final_MPA17347.1.p1:0.49282,(M_truncatula_renamed_MTR_6071995:0.12103,(A_trichopoda_renamed_ERN12958:0.03091,A_trichopoda_renamed_ERM93796:0.00142)n2:0.75927)n1:0.49282)n0;
```
