## Supplementary material for "Transcriptional responses to arbuscular mycorrhizal symbiosis development are conserved in the early divergent *Marchantia paleacea*": OG0018406_tree.txt

```
(A_trichopoda_renamed_ERN13120:0.33376,(P_dactylifera_renamed_XP_008790955.2:0.24581,(Oryza_sativa_renamed_LOC_Os02g32780.1:0.15549,Z_mays_renamed_A0A1D6H9U6:0.20063)n2:0.43906)n1:0.33376)n0;
```
