## Supplementary material for "Transcriptional responses to arbuscular mycorrhizal symbiosis development are conserved in the early divergent *Marchantia paleacea*": OG0018407_tree.txt

```
(A_trichopoda_renamed_ERN07573:0.047715,(A_trichopoda_renamed_ERN07576:0.18649,(A_trichopoda_renamed_ERN07577:0.09763,A_trichopoda_renamed_ERN07578:0.13108)n2:0.0124)n1:0.047715)n0;
```
