## Supplementary material for "Transcriptional responses to arbuscular mycorrhizal symbiosis development are conserved in the early divergent *Marchantia paleacea*": OG0018408_tree.txt

```
(A_trichopoda_renamed_ERN07598:0.454465,(A_agrestis_renamed_Aagr.utg000027l.106.1:0.00014,(A_agrestis_renamed_Aagr.utg000027l.122.1:0.00014,A_agrestis_renamed_Aagr.utg000027l.142.1:0.05246)n2:0.26229)n1:0.454465)n0;
```
