## Supplementary material for "Transcriptional responses to arbuscular mycorrhizal symbiosis development are conserved in the early divergent *Marchantia paleacea*": OG0018409_tree.txt

```
(A_trichopoda_renamed_ERM98128:0.159835,(L_japonicus_renamed_Lj0g3v0225429.1:0.99001,(Oryza_sativa_renamed_LOC_Os03g20710.1:0.48063,Z_mays_renamed_A0A1D6EEZ0:0.35906)n2:0.22915)n1:0.159835)n0;
```
