## Supplementary material for "Transcriptional responses to arbuscular mycorrhizal symbiosis development are conserved in the early divergent *Marchantia paleacea*": OG0018410_tree.txt

```
(A_trichopoda_renamed_ERN03208:0.544485,(B_vulgaris_renamed_KMT09140:0.75776,(L_angustifolius_renamed_OIV91055:0.12069,M_truncatula_renamed_MTR_1085190:0.07834)n2:0.4815)n1:0.544485)n0;
```
