## Supplementary material for "Transcriptional responses to arbuscular mycorrhizal symbiosis development are conserved in the early divergent *Marchantia paleacea*": OG0018411_tree.txt

```
(A_agrestis_renamed_Aagr.utg000027l.246.1:0.66942,(A_trichopoda_renamed_ERN06104:0.01576,(A_trichopoda_renamed_ERN06106:0.21497,A_trichopoda_renamed_ERN06102:0.35171)n2:0.11727)n1:0.66942)n0;
```
