## Supplementary material for "Transcriptional responses to arbuscular mycorrhizal symbiosis development are conserved in the early divergent *Marchantia paleacea*": OG0018412_tree.txt

```
(A_trichopoda_renamed_ERN06342:0.53458,(L_japonicus_renamed_Lj6g3v2275080.1:0.00014,(L_japonicus_renamed_Lj0g3v0312999.1:0.00015,L_japonicus_renamed_Lj6g3v1946200.2:0.51931)n2:0.18825)n1:0.53458)n0;
```
