## Supplementary material for "Transcriptional responses to arbuscular mycorrhizal symbiosis development are conserved in the early divergent *Marchantia paleacea*": OG0018413_tree.txt

```
(A_trichopoda_renamed_ERN16303:0.012125,(A_trichopoda_renamed_ERN16298:0.00015,(A_trichopoda_renamed_ERN16304:0.03686,A_trichopoda_renamed_ERN16301:0.13108)n2:0.00014)n1:0.012125)n0;
```
