## Supplementary material for "Transcriptional responses to arbuscular mycorrhizal symbiosis development are conserved in the early divergent *Marchantia paleacea*": OG0018414_tree.txt

```
(P_pinnata_scaffold-UUHD-2131008-Porella_pinnata:0.59223,(P_abies_renamed_MA_8539024g0010:0.2942,(A_trichopoda_renamed_ERN08136:1.0491,M_truncatula_renamed_MTR_2074900:0.5436)n2:0.35219)n1:0.59223)n0;
```
