## Supplementary material for "Transcriptional responses to arbuscular mycorrhizal symbiosis development are conserved in the early divergent *Marchantia paleacea*": OG0018415_tree.txt

```
((A_trichopoda_renamed_ERN17381:0.28788,(P_neesiana_scaffold-JHFI-2003106-Pellia_neesiana:0.00015,P_neesiana_scaffold-JHFI-2003107-Pellia_neesiana:0.007704)n2:0.000856)n1:0.01881,P_dactylifera_renamed_XP_008780822.2:0.45646)n0;
```
