## Supplementary material for "Transcriptional responses to arbuscular mycorrhizal symbiosis development are conserved in the early divergent *Marchantia paleacea*": OG0018416_tree.txt

```
(A_trichopoda_renamed_ERN17435:0.135425,(L_angustifolius_renamed_OIW15113:0.07102,(L_japonicus_renamed_Lj4g3v0911410.1:0,L_japonicus_renamed_Lj4g3v0913480.1:0)n2:0.02914)n1:0.135425)n0;
```
