## Supplementary material for "Transcriptional responses to arbuscular mycorrhizal symbiosis development are conserved in the early divergent *Marchantia paleacea*": OG0018417_tree.txt

```
(A_trichopoda_renamed_ERN12903:0.352465,(L_japonicus_renamed_Lj1g3v4528650.2:0.21436,(L_angustifolius_renamed_OIW21335:0.15855,L_angustifolius_renamed_OIW21334:0.02927)n2:0.30208)n1:0.352465)n0;
```
