## Supplementary material for "Transcriptional responses to arbuscular mycorrhizal symbiosis development are conserved in the early divergent *Marchantia paleacea*": OG0018418_tree.txt

```
(A_trichopoda_renamed_ERN14806:0.545235,((P_dactylifera_renamed_XP_008793584.1:0,P_dactylifera_renamed_XP_008777157.1:0)n2:0.27051,P_dactylifera_renamed_XP_008800074.1:0.13968)n1:0.545235)n0;
```
