## Supplementary material for "Transcriptional responses to arbuscular mycorrhizal symbiosis development are conserved in the early divergent *Marchantia paleacea*": OG0018419_tree.txt

```
((P_abies_renamed_MA_138518g0020:0,P_abies_renamed_MA_8066162g0010:0)n1:0.14127,(A_trichopoda_renamed_ERN11642:0.93875,L_japonicus_renamed_Lj0g3v0126519.1:0.40895)n2:0.14127)n0;
```
