## Supplementary material for "Transcriptional responses to arbuscular mycorrhizal symbiosis development are conserved in the early divergent *Marchantia paleacea*": OG0018420_tree.txt

```
(P_abies_renamed_MA_136342g0010:0.54971,(A_trichopoda_renamed_ERN11441:0.59906,(Oryza_sativa_renamed_LOC_Os06g22390.1:0.18274,Z_mays_renamed_K7VGR0:0.33552)n2:0.54925)n1:0.54971)n0;
```
