## Supplementary material for "Transcriptional responses to arbuscular mycorrhizal symbiosis development are conserved in the early divergent *Marchantia paleacea*": OG0018421_tree.txt

```
((A_trichopoda_renamed_ERN11320:0.51382,P_abies_renamed_MA_3726g0010:0.27045)n1:0.474465,(S_moellendorffii_renamed_EFJ32452:0.00014,S_moellendorffii_renamed_EFJ20797:0.00955)n2:0.474465)n0;
```
