## Supplementary material for "Transcriptional responses to arbuscular mycorrhizal symbiosis development are conserved in the early divergent *Marchantia paleacea*": OG0018422_tree.txt

```
(A_trichopoda_renamed_ERN11157:0.387105,(B_vulgaris_renamed_KMT14367:0.27073,(L_angustifolius_renamed_OIW00651:0.11998,L_japonicus_renamed_Lj4g3v2468400.1:0.02906)n2:0.2309)n1:0.387105)n0;
```
