## Supplementary material for "Transcriptional responses to arbuscular mycorrhizal symbiosis development are conserved in the early divergent *Marchantia paleacea*": OG0018423_tree.txt

```
(A_trichopoda_renamed_ERN07227:0.08881,(A_trichopoda_renamed_ERN07230:0.47904,(A_trichopoda_renamed_ERN07235:0.09284,A_trichopoda_renamed_ERN07233:0.11793)n2:0.52003)n1:0.08881)n0;
```
