## Supplementary material for "Transcriptional responses to arbuscular mycorrhizal symbiosis development are conserved in the early divergent *Marchantia paleacea*": OG0018424_tree.txt

```
(A_trichopoda_renamed_ERN07321:0.675595,(P_dactylifera_renamed_XP_026656598.1:0.57023,(Oryza_sativa_renamed_LOC_Os09g38650.1:0.34256,Z_mays_renamed_B4G1C8:0.38317)n2:0.33255)n1:0.675595)n0;
```
