## Supplementary material for "Transcriptional responses to arbuscular mycorrhizal symbiosis development are conserved in the early divergent *Marchantia paleacea*": OG0018425_tree.txt

```
(A_trichopoda_renamed_ERN10261:0.393095,(P_neesiana_scaffold-JHFI-2000468-Pellia_neesiana:0.10745,(P_neesiana_scaffold-JHFI-2001427-Pellia_neesiana:0.07503,P_neesiana_scaffold-JHFI-2011740-Pellia_neesiana:0.00783)n2:0.31843)n1:0.393095)n0;
```
