## Supplementary material for "Transcriptional responses to arbuscular mycorrhizal symbiosis development are conserved in the early divergent *Marchantia paleacea*": OG0018426_tree.txt

```
(B_vulgaris_renamed_KMT01217:0.15129,(B_vulgaris_renamed_KMS94875:0.17564,(B_vulgaris_renamed_KMT03995:1.47563,B_vulgaris_renamed_KMT01218:0.58739)n2:0.18993)n1:0.15129)n0;
```
