## Supplementary material for "Transcriptional responses to arbuscular mycorrhizal symbiosis development are conserved in the early divergent *Marchantia paleacea*": OG0018427_tree.txt

```
(B_vulgaris_renamed_KMT02854:0.02429,(B_vulgaris_renamed_KMT12475:0.04938,(B_vulgaris_renamed_KMS96137:0.17258,B_vulgaris_renamed_KMS97644:0.02918)n2:0.02204)n1:0.02429)n0;
```
