## Supplementary material for "Transcriptional responses to arbuscular mycorrhizal symbiosis development are conserved in the early divergent *Marchantia paleacea*": OG0018428_tree.txt

```
((L_angustifolius_renamed_OIW08154:1.03558,L_angustifolius_renamed_OIV90593:0.61714)n1:0.43001,(B_vulgaris_renamed_KMT04124:0.02791,B_vulgaris_renamed_KMT04127:0.11421)n2:0.43001)n0;
```
