## Supplementary material for "Transcriptional responses to arbuscular mycorrhizal symbiosis development are conserved in the early divergent *Marchantia paleacea*": OG0018429_tree.txt

```
(B_vulgaris_renamed_KMT04598:0.56568,(B_vulgaris_renamed_KMT07508:0.28451,(B_vulgaris_renamed_KMT07509:0.03086,B_vulgaris_renamed_KMT07506:0.03798)n2:0.26819)n1:0.56568)n0;
```
