## Supplementary material for "Transcriptional responses to arbuscular mycorrhizal symbiosis development are conserved in the early divergent *Marchantia paleacea*": OG0018430_tree.txt

```
(B_vulgaris_renamed_KMT03391:7e-05,(B_vulgaris_renamed_KMT03392:0.00014,(B_vulgaris_renamed_KMS98075:0.00014,B_vulgaris_renamed_KMT08183:0.08688)n2:0.69249)n1:7e-05)n0;
```
