## Supplementary material for "Transcriptional responses to arbuscular mycorrhizal symbiosis development are conserved in the early divergent *Marchantia paleacea*": OG0018431_tree.txt

```
(B_vulgaris_renamed_KMT03162:0.537055,(L_japonicus_renamed_Lj1g3v3646590.1:0.19467,(M_truncatula_renamed_MTR_8063110:0.00016,M_truncatula_renamed_MTR_8063100:0.39432)n2:0.25382)n1:0.537055)n0;
```
