## Supplementary material for "Transcriptional responses to arbuscular mycorrhizal symbiosis development are conserved in the early divergent *Marchantia paleacea*": OG0018432_tree.txt

```
(B_vulgaris_renamed_KMT03577:0.467765,(M_truncatula_renamed_MTR_4134390:0.35145,(L_angustifolius_renamed_OIW09776:0.22009,L_angustifolius_renamed_OIV93371:0.16665)n2:0.1075)n1:0.467765)n0;
```
