## Supplementary material for "Transcriptional responses to arbuscular mycorrhizal symbiosis development are conserved in the early divergent *Marchantia paleacea*": OG0018433_tree.txt

```
(B_vulgaris_renamed_KMT04348:0.02272,(B_vulgaris_renamed_KMS99692:0.21842,(B_vulgaris_renamed_KMT03854:1.19248,B_vulgaris_renamed_KMS99520:0.34368)n2:0.30632)n1:0.02272)n0;
```
