## Supplementary material for "Transcriptional responses to arbuscular mycorrhizal symbiosis development are conserved in the early divergent *Marchantia paleacea*": OG0018434_tree.txt

```
(B_vulgaris_renamed_KMT02968:0.376665,(B_vulgaris_renamed_KMT02969:0.25571,(B_vulgaris_renamed_KMT02967:0.34339,B_vulgaris_renamed_KMT03001:0.55123)n2:0.15517)n1:0.376665)n0;
```
