## Supplementary material for "Transcriptional responses to arbuscular mycorrhizal symbiosis development are conserved in the early divergent *Marchantia paleacea*": OG0018435_tree.txt

```
(B_vulgaris_renamed_KMT03466:0.62946,(B_vulgaris_renamed_KMS97876:0.00118,(B_vulgaris_renamed_KMS97877:0.02294,B_vulgaris_renamed_KMS97874:0.02187)n2:0.00415)n1:0.62946)n0;
```
