## Supplementary material for "Transcriptional responses to arbuscular mycorrhizal symbiosis development are conserved in the early divergent *Marchantia paleacea*": OG0018436_tree.txt

```
(B_vulgaris_renamed_KMT03701:0.14367,(B_vulgaris_renamed_KMT08273:0.30454,(B_vulgaris_renamed_KMT11330:0.18385,B_vulgaris_renamed_KMT19270:0.15722)n2:0.07339)n1:0.14367)n0;
```
