## Supplementary material for "Transcriptional responses to arbuscular mycorrhizal symbiosis development are conserved in the early divergent *Marchantia paleacea*": OG0018437_tree.txt

```
(B_vulgaris_renamed_KMS95931:0.085515,(B_vulgaris_renamed_KMS99536:0.83986,(B_vulgaris_renamed_KMT04028:0.05159,B_vulgaris_renamed_KMT01989:0.1798)n2:0.07581)n1:0.085515)n0;
```
