## Supplementary material for "Transcriptional responses to arbuscular mycorrhizal symbiosis development are conserved in the early divergent *Marchantia paleacea*": OG0018438_tree.txt

```
(B_vulgaris_renamed_KMT03438:0.263055,(B_vulgaris_renamed_KMT09605:0.13214,(B_vulgaris_renamed_KMT15123:0.9726,B_vulgaris_renamed_KMT16250:0.27844)n2:0.17242)n1:0.263055)n0;
```
