## Supplementary material for "Transcriptional responses to arbuscular mycorrhizal symbiosis development are conserved in the early divergent *Marchantia paleacea*": OG0018439_tree.txt

```
(B_vulgaris_renamed_KMT03747:0.204365,(B_vulgaris_renamed_KMS96855:0.28572,(B_vulgaris_renamed_KMT02130:0.00014,B_vulgaris_renamed_KMT13488:0.09847)n2:0.82339)n1:0.204365)n0;
```
