## Supplementary material for "Transcriptional responses to arbuscular mycorrhizal symbiosis development are conserved in the early divergent *Marchantia paleacea*": OG0018440_tree.txt

```
(P_neesiana_scaffold-JHFI-2016745-Pellia_neesiana:0.093565,(B_vulgaris_renamed_KMS94302:0.9065,(P_dactylifera_renamed_XP_017696604.1:0.0371,P_dactylifera_renamed_XP_008779972.2:0.08541)n2:0.29995)n1:0.093565)n0;
```
