## Supplementary material for "Transcriptional responses to arbuscular mycorrhizal symbiosis development are conserved in the early divergent *Marchantia paleacea*": OG0018441_tree.txt

```
(B_vulgaris_renamed_KMS94884:0.000125,(B_vulgaris_renamed_KMS64692:0.02301,(B_vulgaris_renamed_KMS64601:0.01137,B_vulgaris_renamed_KMS64657:0.00016)n2:0.04773)n1:0.000125)n0;
```
