## Supplementary material for "Transcriptional responses to arbuscular mycorrhizal symbiosis development are conserved in the early divergent *Marchantia paleacea*": OG0018442_tree.txt

```
((M_flagellaris_scaffold-UCRN-2045804-Megaceros_tosanus:0,M_flagellaris_scaffold-UCRN-2045804-Megaceros_tosanus:0)n1:0.25422,(B_vulgaris_renamed_KMS97270:1.03866,P_abies_renamed_MA_7635753g0010:0.35483)n2:0.25422)n0;
```
