## Supplementary material for "Transcriptional responses to arbuscular mycorrhizal symbiosis development are conserved in the early divergent *Marchantia paleacea*": OG0018443_tree.txt

```
((P_pinnata_scaffold-UUHD-2010554-Porella_pinnata:0.13167,P_pinnata_scaffold-UUHD-2138073-Porella_pinnata:0.27907)n1:0.34593,(B_vulgaris_renamed_KMS96428:0.12691,P_dactylifera_renamed_XP_026657396.1:0.16645)n2:0.34593)n0;
```
