## Supplementary material for "Transcriptional responses to arbuscular mycorrhizal symbiosis development are conserved in the early divergent *Marchantia paleacea*": OG0018444_tree.txt

```
(M_polymorpha_renamed_Mapoly4316s0001.1:0.225965,(L_angustifolius_renamed_OIW03238:0.18152,(B_vulgaris_renamed_KMS64756:0.0265,B_vulgaris_renamed_KMS97715:0.050211)n2:0.005579)n1:0.0117)n0;
```
