## Supplementary material for "Transcriptional responses to arbuscular mycorrhizal symbiosis development are conserved in the early divergent *Marchantia paleacea*": OG0018445_tree.txt

```
(B_vulgaris_renamed_KMT17844:7e-05,(B_vulgaris_renamed_KMT17845:0.00014,(B_vulgaris_renamed_KMT17477:0.74373,B_vulgaris_renamed_KMT17846:0.00148)n2:0.00132)n1:7e-05)n0;
```
