## Supplementary material for "Transcriptional responses to arbuscular mycorrhizal symbiosis development are conserved in the early divergent *Marchantia paleacea*": OG0018446_tree.txt

```
(T_lepidozioides_scaffold-SKQD-2068220-Takakia_lepidozioides:0.189155,(B_vulgaris_renamed_KMT17451:0.04459,(B_vulgaris_renamed_KMS97386:0.00014,B_vulgaris_renamed_KMS97385:0.00016)n2:0.03072)n1:0.189155)n0;
```
