## Supplementary material for "Transcriptional responses to arbuscular mycorrhizal symbiosis development are conserved in the early divergent *Marchantia paleacea*": OG0018447_tree.txt

```
(B_vulgaris_renamed_KMT18575:0.376635,(P_dactylifera_renamed_XP_008782320.1:0.1353,(P_dactylifera_renamed_XP_026655827.1:0.00014,P_dactylifera_renamed_XP_008812378.1:0.00014)n2:0.09315)n1:0.376635)n0;
```
