## Supplementary material for "Transcriptional responses to arbuscular mycorrhizal symbiosis development are conserved in the early divergent *Marchantia paleacea*": OG0018448_tree.txt

```
(B_vulgaris_renamed_KMT13668:7e-05,(B_vulgaris_renamed_KMT13667:0.00015,(B_vulgaris_renamed_KMT16829:0.08344,B_vulgaris_renamed_KMT16828:0.00014)n2:0.04539)n1:7e-05)n0;
```
