## Supplementary material for "Transcriptional responses to arbuscular mycorrhizal symbiosis development are conserved in the early divergent *Marchantia paleacea*": OG0018449_tree.txt

```
(B_vulgaris_renamed_KMT18715:0.037105,(B_vulgaris_renamed_KMT18716:0.00014,(B_vulgaris_renamed_KMT18717:0.07384,B_vulgaris_renamed_KMT14289:1.79481)n2:0.02187)n1:0.037105)n0;
```
