## Supplementary material for "Transcriptional responses to arbuscular mycorrhizal symbiosis development are conserved in the early divergent *Marchantia paleacea*": OG0018450_tree.txt

```
(B_vulgaris_renamed_KMT17232:8e-05,(B_vulgaris_renamed_KMS99593:0.19137,(B_vulgaris_renamed_KMS96563:0.00014,B_vulgaris_renamed_KMS96562:0.01041)n2:0.91973)n1:8e-05)n0;
```
