## Supplementary material for "Transcriptional responses to arbuscular mycorrhizal symbiosis development are conserved in the early divergent *Marchantia paleacea*": OG0018451_tree.txt

```
(B_vulgaris_renamed_KMT17743:0.27999,(B_vulgaris_renamed_KMS97635:0.79801,(B_vulgaris_renamed_KMT07104:0.36655,B_vulgaris_renamed_KMT05312:0.57514)n2:0.22203)n1:0.27999)n0;
```
