## Supplementary material for "Transcriptional responses to arbuscular mycorrhizal symbiosis development are conserved in the early divergent *Marchantia paleacea*": OG0018452_tree.txt

```
(B_vulgaris_renamed_KMT17600:7e-05,(B_vulgaris_renamed_KMT17601:0.00015,(B_vulgaris_renamed_KMS97654:0.30798,B_vulgaris_renamed_KMT12248:0.38165)n2:0.45272)n1:7e-05)n0;
```
