## Supplementary material for "Transcriptional responses to arbuscular mycorrhizal symbiosis development are conserved in the early divergent *Marchantia paleacea*": OG0018453_tree.txt

```
(B_vulgaris_renamed_KMT17909:0.450565,(Oryza_sativa_renamed_LOC_Os11g05935.1:0.26691,(Z_mays_renamed_A0A1D6EHY3:0.09556,Z_mays_renamed_K7U455:0.10248)n2:0.26682)n1:0.450565)n0;
```
