## Supplementary material for "Transcriptional responses to arbuscular mycorrhizal symbiosis development are conserved in the early divergent *Marchantia paleacea*": OG0018454_tree.txt

```
((Oryza_sativa_renamed_LOC_Os07g09530.1:0.29493,Z_mays_renamed_A0A1D6GI57:0.27539)n1:0.706385,(B_vulgaris_renamed_KMT19014:0.08803,B_vulgaris_renamed_KMT19013:0.06265)n2:0.706385)n0;
```
