## Supplementary material for "Transcriptional responses to arbuscular mycorrhizal symbiosis development are conserved in the early divergent *Marchantia paleacea*": OG0018455_tree.txt

```
(B_vulgaris_renamed_KMT16995:0.01546,(B_vulgaris_renamed_KMT12580:1.13223,(B_vulgaris_renamed_KMT16994:0.06128,B_vulgaris_renamed_KMT12583:0.19868)n2:0.05133)n1:0.01546)n0;
```
