## Supplementary material for "Transcriptional responses to arbuscular mycorrhizal symbiosis development are conserved in the early divergent *Marchantia paleacea*": OG0018456_tree.txt

```
(P_dactylifera_renamed_XP_017701264.1:0.827315,(B_vulgaris_renamed_KMT18452:0.14626,(B_vulgaris_renamed_KMT11341:0.01586,B_vulgaris_renamed_KMS64526:0.02078)n2:0.03878)n1:0.827315)n0;
```
