## Supplementary material for "Transcriptional responses to arbuscular mycorrhizal symbiosis development are conserved in the early divergent *Marchantia paleacea*": OG0018457_tree.txt

```
(B_vulgaris_renamed_KMS64723:0.004465,(B_vulgaris_renamed_KMS65110:0.05278,(B_vulgaris_renamed_KMT17731:0.31346,B_vulgaris_renamed_KMT19637:0.00014)n2:0.78161)n1:0.004465)n0;
```
