## Supplementary material for "Transcriptional responses to arbuscular mycorrhizal symbiosis development are conserved in the early divergent *Marchantia paleacea*": OG0018458_tree.txt

```
(B_vulgaris_renamed_KMT02105:0.047235,(B_vulgaris_renamed_KMS95578:0.02188,(B_vulgaris_renamed_KMT17344:0.06454,B_vulgaris_renamed_KMT05839:0.00016)n2:0.54113)n1:0.047235)n0;
```
