## Supplementary material for "Transcriptional responses to arbuscular mycorrhizal symbiosis development are conserved in the early divergent *Marchantia paleacea*": OG0018459_tree.txt

```
(B_vulgaris_renamed_KMT17080:0.459095,(B_vulgaris_renamed_KMS93899:0.06337,(B_vulgaris_renamed_KMS68799:0.02217,B_vulgaris_renamed_KMS64696:0.03893)n2:0.00674)n1:0.459095)n0;
```
