## Supplementary material for "Transcriptional responses to arbuscular mycorrhizal symbiosis development are conserved in the early divergent *Marchantia paleacea*": OG0018460_tree.txt

```
(B_vulgaris_renamed_KMT16781:0.045025,(B_vulgaris_renamed_KMT06157:0.03025,(B_vulgaris_renamed_KMS96609:0.00014,B_vulgaris_renamed_KMT08275:0.52343)n2:0.03873)n1:0.045025)n0;
```
