## Supplementary material for "Transcriptional responses to arbuscular mycorrhizal symbiosis development are conserved in the early divergent *Marchantia paleacea*": OG0018461_tree.txt

```
(B_vulgaris_renamed_KMT17056:0.182465,(B_vulgaris_renamed_KMT01410:0.81927,(B_vulgaris_renamed_KMS96577:0.53704,B_vulgaris_renamed_KMT08888:0.34567)n2:0.62693)n1:0.182465)n0;
```
