## Supplementary material for "Transcriptional responses to arbuscular mycorrhizal symbiosis development are conserved in the early divergent *Marchantia paleacea*": OG0018462_tree.txt

```
(B_vulgaris_renamed_KMS95747:0.20518,(B_vulgaris_renamed_KMT10841:0.41822,(B_vulgaris_renamed_KMT05419:0.56458,B_vulgaris_renamed_KMT13380:0.62854)n2:0.30272)n1:0.20518)n0;
```
