## Supplementary material for "Transcriptional responses to arbuscular mycorrhizal symbiosis development are conserved in the early divergent *Marchantia paleacea*": OG0018463_tree.txt

```
(B_vulgaris_renamed_KMT08887:0.00513,(B_vulgaris_renamed_KMT08886:0.07285,(B_vulgaris_renamed_KMS98010:0.44226,B_vulgaris_renamed_KMT11337:0.127)n2:0.41163)n1:0.00513)n0;
```
