## Supplementary material for "Transcriptional responses to arbuscular mycorrhizal symbiosis development are conserved in the early divergent *Marchantia paleacea*": OG0018464_tree.txt

```
(B_vulgaris_renamed_KMT08706:0.184205,(B_vulgaris_renamed_KMT04760:0.14025,(B_vulgaris_renamed_KMS94533:0.00016,B_vulgaris_renamed_KMS64490:0.02925)n2:1.3588)n1:0.184205)n0;
```
