## Supplementary material for "Transcriptional responses to arbuscular mycorrhizal symbiosis development are conserved in the early divergent *Marchantia paleacea*": OG0018465_tree.txt

```
(B_vulgaris_renamed_KMS93686:0.037595,(B_vulgaris_renamed_KMT00804:0.00016,(B_vulgaris_renamed_KMS94663:0.65926,B_vulgaris_renamed_KMT13129:0.64832)n2:0.31493)n1:0.037595)n0;
```
