## Supplementary material for "Transcriptional responses to arbuscular mycorrhizal symbiosis development are conserved in the early divergent *Marchantia paleacea*": OG0018466_tree.txt

```
(B_vulgaris_renamed_KMS99583:7.5e-05,(B_vulgaris_renamed_KMS99582:0.00014,(B_vulgaris_renamed_KMS95387:0.00014,B_vulgaris_renamed_KMS99581:0.09623)n2:0.38781)n1:7.5e-05)n0;
```
