## Supplementary material for "Transcriptional responses to arbuscular mycorrhizal symbiosis development are conserved in the early divergent *Marchantia paleacea*": OG0018467_tree.txt

```
(B_vulgaris_renamed_KMS64803:0.50038,(C_braunii_renamed_GBG82048:0.71265,(C_braunii_renamed_GBG60868:0.0204,C_braunii_renamed_GBG73927:0.20745)n2:0.45308)n1:0.50038)n0;
```
