## Supplementary material for "Transcriptional responses to arbuscular mycorrhizal symbiosis development are conserved in the early divergent *Marchantia paleacea*": OG0018468_tree.txt

```
(B_vulgaris_renamed_KMS65447:0.02845,(P_neesiana_scaffold-JHFI-2012432-Pellia_neesiana:0.01664,(P_pinnata_scaffold-UUHD-2008376-Porella_pinnata:0.15636,P_pinnata_scaffold-UUHD-2003978-Porella_pinnata:0.047484)n2:0.005276)n1:0.11457)n0;
```
