## Supplementary material for "Transcriptional responses to arbuscular mycorrhizal symbiosis development are conserved in the early divergent *Marchantia paleacea*": OG0018469_tree.txt

```
((L_angustifolius_renamed_OIW00879:0.86436,(B_vulgaris_renamed_KMS65430:0.33474,B_vulgaris_renamed_KMT10843:0.058347)n2:0.006483)n1:0.01808,L_japonicus_renamed_Lj0g3v0244249.1:0.02202)n0;
```
