## Supplementary material for "Transcriptional responses to arbuscular mycorrhizal symbiosis development are conserved in the early divergent *Marchantia paleacea*": OG0018470_tree.txt

```
((M_paleacea_Rhiz_final_MPA2788.1.p1:0.13176,P_neesiana_scaffold-JHFI-2091657-Pellia_neesiana:0.54895)n1:0.46655,(B_vulgaris_renamed_KMS94699:0.05821,B_vulgaris_renamed_KMS98980:0.00016)n2:0.46655)n0;
```
