## Supplementary material for "Transcriptional responses to arbuscular mycorrhizal symbiosis development are conserved in the early divergent *Marchantia paleacea*": OG0018471_tree.txt

```
(B_vulgaris_renamed_KMS65658:0.5773,(P_pinnata_scaffold-UUHD-2134546-Porella_pinnata:0.08629,(P_pinnata_scaffold-UUHD-2018157-Porella_pinnata:0.08231,P_pinnata_scaffold-UUHD-2130690-Porella_pinnata:0.03008)n2:0.12228)n1:0.5773)n0;
```
