## Supplementary material for "Transcriptional responses to arbuscular mycorrhizal symbiosis development are conserved in the early divergent *Marchantia paleacea*": OG0018472_tree.txt

```
((P_pinnata_scaffold-UUHD-2138806-Porella_pinnata:0.78091,P_pinnata_scaffold-UUHD-2133986-Porella_pinnata:0.1012)n1:0.037255,(B_vulgaris_renamed_KMS99643:0.14644,Z_mays_renamed_A0A1D6JY88:0.2513)n2:0.037255)n0;
```
