## Supplementary material for "Transcriptional responses to arbuscular mycorrhizal symbiosis development are conserved in the early divergent *Marchantia paleacea*": OG0018473_tree.txt

```
(P_pinnata_scaffold-UUHD-2131496-Porella_pinnata:0.344425,(B_vulgaris_renamed_KMS98453:0.00635,(B_vulgaris_renamed_KMS98455:0.00016,B_vulgaris_renamed_KMS98454:0.00014)n2:0.03589)n1:0.344425)n0;
```
