## Supplementary material for "Transcriptional responses to arbuscular mycorrhizal symbiosis development are conserved in the early divergent *Marchantia paleacea*": OG0018474_tree.txt

```
(B_vulgaris_renamed_KMT11644:0.00991,(B_vulgaris_renamed_KMT11643:0.02672,(B_vulgaris_renamed_KMS94780:0.016,B_vulgaris_renamed_KMS94956:0.36819)n2:0.00291)n1:0.00991)n0;
```
