## Supplementary material for "Transcriptional responses to arbuscular mycorrhizal symbiosis development are conserved in the early divergent *Marchantia paleacea*": OG0018475_tree.txt

```
(L_angustifolius_renamed_OIW06276:0.754215,(B_vulgaris_renamed_KMS94772:0.00014,(B_vulgaris_renamed_KMT09389:0.00015,B_vulgaris_renamed_KMT09390:0.00014)n2:0.01535)n1:0.754215)n0;
```
