## Supplementary material for "Transcriptional responses to arbuscular mycorrhizal symbiosis development are conserved in the early divergent *Marchantia paleacea*": OG0018476_tree.txt

```
(B_vulgaris_renamed_KMS94125:0.35504,(B_vulgaris_renamed_KMS94518:0.45324,(B_vulgaris_renamed_KMS64934:0.23078,B_vulgaris_renamed_KMS64834:0.17403)n2:0.0626)n1:0.35504)n0;
```
