## Supplementary material for "Transcriptional responses to arbuscular mycorrhizal symbiosis development are conserved in the early divergent *Marchantia paleacea*": OG0018477_tree.txt

```
(P_abies_renamed_MA_22375g0010:0.638065,(B_vulgaris_renamed_KMT01156:0.08416,(B_vulgaris_renamed_KMT13511:0.30671,B_vulgaris_renamed_KMT01322:0.0914)n2:0.01997)n1:0.638065)n0;
```
