## Supplementary material for "Transcriptional responses to arbuscular mycorrhizal symbiosis development are conserved in the early divergent *Marchantia paleacea*": OG0018478_tree.txt

```
(B_vulgaris_renamed_KMT06057:8e-05,(B_vulgaris_renamed_KMT06058:0.00014,(B_vulgaris_renamed_KMT00355:0.0865,B_vulgaris_renamed_KMT06056:0.09217)n2:0.00015)n1:8e-05)n0;
```
