## Supplementary material for "Transcriptional responses to arbuscular mycorrhizal symbiosis development are conserved in the early divergent *Marchantia paleacea*": OG0018479_tree.txt

```
(B_vulgaris_renamed_KMT02632:7e-05,(B_vulgaris_renamed_KMT02629:0.00014,(B_vulgaris_renamed_KMT02630:0.00014,B_vulgaris_renamed_KMT02631:0.00014)n2:0.00014)n1:7e-05)n0;
```
