## Supplementary material for "Transcriptional responses to arbuscular mycorrhizal symbiosis development are conserved in the early divergent *Marchantia paleacea*": OG0018480_tree.txt

```
(B_vulgaris_renamed_KMT02420:0.73036,(M_truncatula_renamed_MTR_4134560:0.3816,(L_japonicus_renamed_Lj4g3v0016470.1:0.00014,L_japonicus_renamed_Lj4g3v0036510.1:0.0197)n2:0.285)n1:0.73036)n0;
```
