## Supplementary material for "Transcriptional responses to arbuscular mycorrhizal symbiosis development are conserved in the early divergent *Marchantia paleacea*": OG0018481_tree.txt

```
(B_vulgaris_renamed_KMT02444:0.230625,(B_vulgaris_renamed_KMT04933:0.48721,(B_vulgaris_renamed_KMS98377:0.44551,B_vulgaris_renamed_KMS98376:0.21742)n2:1.14564)n1:0.230625)n0;
```
