## Supplementary material for "Transcriptional responses to arbuscular mycorrhizal symbiosis development are conserved in the early divergent *Marchantia paleacea*": OG0018482_tree.txt

```
(B_vulgaris_renamed_KMT00434:0.00505,(B_vulgaris_renamed_KMT00435:0.0233,(B_vulgaris_renamed_KMT00433:0.28318,B_vulgaris_renamed_KMT00436:0.32472)n2:0.14464)n1:0.00505)n0;
```
