## Supplementary material for "Transcriptional responses to arbuscular mycorrhizal symbiosis development are conserved in the early divergent *Marchantia paleacea*": OG0018483_tree.txt

```
(P_abies_renamed_MA_514764g0010:0.51829,(B_vulgaris_renamed_KMT00748:0.42229,(L_japonicus_renamed_Lj1g3v1798470.1:0.00014,L_japonicus_renamed_Lj2g3v0856630.1:0.00016)n2:0.20119)n1:0.51829)n0;
```
