## Supplementary material for "Transcriptional responses to arbuscular mycorrhizal symbiosis development are conserved in the early divergent *Marchantia paleacea*": OG0018484_tree.txt

```
(B_vulgaris_renamed_KMS96982:7e-05,(B_vulgaris_renamed_KMT13250:0.02573,(B_vulgaris_renamed_KMT01819:0.02568,B_vulgaris_renamed_KMT05932:0.02646)n2:0.01266)n1:7e-05)n0;
```
