## Supplementary material for "Transcriptional responses to arbuscular mycorrhizal symbiosis development are conserved in the early divergent *Marchantia paleacea*": OG0018485_tree.txt

```
((Oryza_sativa_renamed_LOC_Os01g17070.2:0,Oryza_sativa_renamed_LOC_Os01g17070.1:0)n1:0.70012,(B_vulgaris_renamed_KMT02190:0.80017,B_vulgaris_renamed_KMT05592:0.58751)n2:0.70012)n0;
```
