## Supplementary material for "Transcriptional responses to arbuscular mycorrhizal symbiosis development are conserved in the early divergent *Marchantia paleacea*": OG0018486_tree.txt

```
(B_vulgaris_renamed_KMT00760:0.014305,(B_vulgaris_renamed_KMT00759:0.01616,(B_vulgaris_renamed_KMT00761:0.08946,B_vulgaris_renamed_KMT01237:0.40645)n2:0.02361)n1:0.014305)n0;
```
