## Supplementary material for "Transcriptional responses to arbuscular mycorrhizal symbiosis development are conserved in the early divergent *Marchantia paleacea*": OG0018487_tree.txt

```
(B_vulgaris_renamed_KMT01501:0.46503,(B_vulgaris_renamed_KMT13951:0.00014,(B_vulgaris_renamed_KMT13953:0.00014,B_vulgaris_renamed_KMT13952:0.00016)n2:0.00014)n1:0.46503)n0;
```
