## Supplementary material for "Transcriptional responses to arbuscular mycorrhizal symbiosis development are conserved in the early divergent *Marchantia paleacea*": OG0018488_tree.txt

```
(B_vulgaris_renamed_KMT01865:0.623025,(M_truncatula_renamed_MTR_5464730:0.12859,(M_truncatula_renamed_MTR_5064160:0.00014,M_truncatula_renamed_MTR_5064160:0.00014)n2:0.13311)n1:0.623025)n0;
```
