## Supplementary material for "Transcriptional responses to arbuscular mycorrhizal symbiosis development are conserved in the early divergent *Marchantia paleacea*": OG0018489_tree.txt

```
(B_vulgaris_renamed_KMT01698:0.18896,(B_vulgaris_renamed_KMT01697:0.28787,(B_vulgaris_renamed_KMT01696:0.60639,B_vulgaris_renamed_KMS96812:0.50007)n2:0.07723)n1:0.18896)n0;
```
