## Supplementary material for "Transcriptional responses to arbuscular mycorrhizal symbiosis development are conserved in the early divergent *Marchantia paleacea*": OG0018490_tree.txt

```
(B_vulgaris_renamed_KMT00468:0.32783,(B_vulgaris_renamed_KMT13492:0.05601,(B_vulgaris_renamed_KMT13495:0.01061,B_vulgaris_renamed_KMT13494:0.01797)n2:0.01772)n1:0.32783)n0;
```
