## Supplementary material for "Transcriptional responses to arbuscular mycorrhizal symbiosis development are conserved in the early divergent *Marchantia paleacea*": OG0018491_tree.txt

```
(B_vulgaris_renamed_KMS96706:0.02298,(B_vulgaris_renamed_KMS96707:0.07018,(B_vulgaris_renamed_KMS98346:0.35108,B_vulgaris_renamed_KMS96717:0.19318)n2:0.26531)n1:0.02298)n0;
```
