## Supplementary material for "Transcriptional responses to arbuscular mycorrhizal symbiosis development are conserved in the early divergent *Marchantia paleacea*": OG0018492_tree.txt

```
(B_vulgaris_renamed_KMS64823:0.60556,(M_polymorpha_renamed_Mapoly0003s0144.1:0.00935,(M_paleacea_Rhiz_final_MPA12723.1.p1:0.00014,M_paleacea_Rhiz_final_MPA12723.2.p1:0.00014)n2:0.08311)n1:0.60556)n0;
```
