## Supplementary material for "Transcriptional responses to arbuscular mycorrhizal symbiosis development are conserved in the early divergent *Marchantia paleacea*": OG0018493_tree.txt

```
(B_vulgaris_renamed_KMS64717:0.01761,(B_vulgaris_renamed_KMT07806:0.00014,(B_vulgaris_renamed_KMS98187:0.16015,B_vulgaris_renamed_KMS96489:0.66646)n2:0.86496)n1:0.01761)n0;
```
