## Supplementary material for "Transcriptional responses to arbuscular mycorrhizal symbiosis development are conserved in the early divergent *Marchantia paleacea*": OG0018494_tree.txt

```
(B_vulgaris_renamed_KMS65580:0.289675,(P_pinnata_scaffold-UUHD-2012892-Porella_pinnata:0.08601,(P_pinnata_scaffold-UUHD-2141841-Porella_pinnata:0.03698,P_pinnata_scaffold-UUHD-2147715-Porella_pinnata:0.10306)n2:0.82062)n1:0.289675)n0;
```
