## Supplementary material for "Transcriptional responses to arbuscular mycorrhizal symbiosis development are conserved in the early divergent *Marchantia paleacea*": OG0018495_tree.txt

```
(P_neesiana_scaffold-JHFI-2013925-Pellia_neesiana:0.17395,(Z_mays_renamed_A0A1D6LE98:0.54275,(B_vulgaris_renamed_KMT15441:0.00014,B_vulgaris_renamed_KMS95268:0.14762)n2:0.30163)n1:0.17395)n0;
```
