## Supplementary material for "Transcriptional responses to arbuscular mycorrhizal symbiosis development are conserved in the early divergent *Marchantia paleacea*": OG0018496_tree.txt

```
(B_vulgaris_renamed_KMT15891:0.03651,(B_vulgaris_renamed_KMT15890:0.35021,(B_vulgaris_renamed_KMT15895:0.06675,B_vulgaris_renamed_KMT15892:0.02876)n2:0.00951)n1:0.03651)n0;
```
