## Supplementary material for "Transcriptional responses to arbuscular mycorrhizal symbiosis development are conserved in the early divergent *Marchantia paleacea*": OG0018497_tree.txt

```
(B_vulgaris_renamed_KMT16001:0.102955,(B_vulgaris_renamed_KMT16141:0.07082,(B_vulgaris_renamed_KMT15244:0.58017,B_vulgaris_renamed_KMT20232:0.79147)n2:0.6574)n1:0.102955)n0;
```
