## Supplementary material for "Transcriptional responses to arbuscular mycorrhizal symbiosis development are conserved in the early divergent *Marchantia paleacea*": OG0018498_tree.txt

```
(B_vulgaris_renamed_KMT16181:0.47534,(M_truncatula_renamed_MTR_7014950:0.29145,(M_truncatula_renamed_MTR_2019440:0.05076,M_truncatula_renamed_MTR_4040030:0.01804)n2:0.77213)n1:0.47534)n0;
```
