## Supplementary material for "Transcriptional responses to arbuscular mycorrhizal symbiosis development are conserved in the early divergent *Marchantia paleacea*": OG0018499_tree.txt

```
((B_vulgaris_renamed_KMT15320:0.30449,B_vulgaris_renamed_KMS96911:0.02656)n1:0.39778,(T_lepidozioides_scaffold-SKQD-2010082-Takakia_lepidozioides:0.00015,T_lepidozioides_scaffold-SKQD-2010084-Takakia_lepidozioides:0.00014)n2:0.39778)n0;
```
