## Supplementary material for "Transcriptional responses to arbuscular mycorrhizal symbiosis development are conserved in the early divergent *Marchantia paleacea*": OG0018500_tree.txt

```
(B_vulgaris_renamed_KMT16581:7e-05,(B_vulgaris_renamed_KMT16582:0.00014,(B_vulgaris_renamed_KMT16579:1.41002,B_vulgaris_renamed_KMT16583:0.10793)n2:0.13687)n1:7e-05)n0;
```
