## Supplementary material for "Transcriptional responses to arbuscular mycorrhizal symbiosis development are conserved in the early divergent *Marchantia paleacea*": OG0018501_tree.txt

```
(B_vulgaris_renamed_KMT15985:0.227315,(B_vulgaris_renamed_KMT15986:0.31976,(B_vulgaris_renamed_KMT15988:0.47253,B_vulgaris_renamed_KMT15989:0.26102)n2:0.08658)n1:0.227315)n0;
```
