## Supplementary material for "Transcriptional responses to arbuscular mycorrhizal symbiosis development are conserved in the early divergent *Marchantia paleacea*": OG0018502_tree.txt

```
(B_vulgaris_renamed_KMT08199:0.568125,(B_vulgaris_renamed_KMT08193:1.11404,(B_vulgaris_renamed_KMT15295:0.08735,B_vulgaris_renamed_KMT06832:0.06429)n2:0.96848)n1:0.568125)n0;
```
