## Supplementary material for "Transcriptional responses to arbuscular mycorrhizal symbiosis development are conserved in the early divergent *Marchantia paleacea*": OG0018503_tree.txt

```
(B_vulgaris_renamed_KMT15243:0.29414,(M_truncatula_renamed_MTR_4021125:0.41668,(L_japonicus_renamed_Lj0g3v0044849.1:0.09278,L_japonicus_renamed_Lj5g3v0521110.1:0.18074)n2:0.55796)n1:0.29414)n0;
```
