## Supplementary material for "Transcriptional responses to arbuscular mycorrhizal symbiosis development are conserved in the early divergent *Marchantia paleacea*": OG0018504_tree.txt

```
(B_vulgaris_renamed_KMS98105:0.05518,(B_vulgaris_renamed_KMS98102:0.13533,(B_vulgaris_renamed_KMT15693:0.18899,B_vulgaris_renamed_KMS98104:0.02806)n2:0.80647)n1:0.05518)n0;
```
