## Supplementary material for "Transcriptional responses to arbuscular mycorrhizal symbiosis development are conserved in the early divergent *Marchantia paleacea*": OG0018505_tree.txt

```
(B_vulgaris_renamed_KMS99397:0.18713,(B_vulgaris_renamed_KMS99399:0.40278,(B_vulgaris_renamed_KMT15782:0.67872,B_vulgaris_renamed_KMT19687:0.72433)n2:0.91056)n1:0.18713)n0;
```
