## Supplementary material for "Transcriptional responses to arbuscular mycorrhizal symbiosis development are conserved in the early divergent *Marchantia paleacea*": OG0018506_tree.txt

```
(T_lepidozioides_scaffold-SKQD-2077398-Takakia_lepidozioides:0.12821,(B_vulgaris_renamed_KMS98080:0.1531,(L_angustifolius_renamed_OIW21993:0.60977,L_angustifolius_renamed_OIW10513:0.10521)n2:0.33599)n1:0.12821)n0;
```
