## Supplementary material for "Transcriptional responses to arbuscular mycorrhizal symbiosis development are conserved in the early divergent *Marchantia paleacea*": OG0018507_tree.txt

```
(B_vulgaris_renamed_KMS98911:0.02448,(B_vulgaris_renamed_KMS99299:0.11151,(B_vulgaris_renamed_KMS96756:0.00014,B_vulgaris_renamed_KMS96904:0.25756)n2:0.09301)n1:0.02448)n0;
```
