## Supplementary material for "Transcriptional responses to arbuscular mycorrhizal symbiosis development are conserved in the early divergent *Marchantia paleacea*": OG0018508_tree.txt

```
((P_pinnata_scaffold-UUHD-2011692-Porella_pinnata:0,P_pinnata_scaffold-UUHD-2011693-Porella_pinnata:0)n1:0.540605,(B_vulgaris_renamed_KMS95149:0.05596,B_vulgaris_renamed_KMS95146:0.24363)n2:0.540605)n0;
```
