## Supplementary material for "Transcriptional responses to arbuscular mycorrhizal symbiosis development are conserved in the early divergent *Marchantia paleacea*": OG0018509_tree.txt

```
(B_vulgaris_renamed_KMS98192:7e-05,(B_vulgaris_renamed_KMS98191:0.00016,(B_vulgaris_renamed_KMS98729:0.00016,B_vulgaris_renamed_KMT08391:0.5765)n2:0.47679)n1:7e-05)n0;
```
