## Supplementary material for "Transcriptional responses to arbuscular mycorrhizal symbiosis development are conserved in the early divergent *Marchantia paleacea*": OG0018510_tree.txt

```
(B_vulgaris_renamed_KMT10493:0.207545,(B_vulgaris_renamed_KMT10492:0.06508,(B_vulgaris_renamed_KMT10495:0.11796,B_vulgaris_renamed_KMT10496:0.14081)n2:0.02649)n1:0.207545)n0;
```
