## Supplementary material for "Transcriptional responses to arbuscular mycorrhizal symbiosis development are conserved in the early divergent *Marchantia paleacea*": OG0018511_tree.txt

```
((L_japonicus_renamed_Lj4g3v1736170.1:0.32483,L_japonicus_renamed_Lj6g3v1898060.1:0.4093)n1:0.63724,(B_vulgaris_renamed_KMT10855:0.00014,B_vulgaris_renamed_KMT10856:0.00014)n2:0.63724)n0;
```
