## Supplementary material for "Transcriptional responses to arbuscular mycorrhizal symbiosis development are conserved in the early divergent *Marchantia paleacea*": OG0018512_tree.txt

```
(B_vulgaris_renamed_KMT12048:0.39728,(M_truncatula_renamed_MTR_5010060:0.13523,(L_japonicus_renamed_Lj0g3v0092619.1:0.08245,L_japonicus_renamed_Lj0g3v0270999.1:0.08881)n2:0.08827)n1:0.39728)n0;
```
