## Supplementary material for "Transcriptional responses to arbuscular mycorrhizal symbiosis development are conserved in the early divergent *Marchantia paleacea*": OG0018513_tree.txt

```
(B_vulgaris_renamed_KMT10736:0.54234,(B_vulgaris_renamed_KMT10519:0.47456,(B_vulgaris_renamed_KMT10517:0.21492,B_vulgaris_renamed_KMT10518:0.3295)n2:0.04655)n1:0.54234)n0;
```
