## Supplementary material for "Transcriptional responses to arbuscular mycorrhizal symbiosis development are conserved in the early divergent *Marchantia paleacea*": OG0018514_tree.txt

```
(B_vulgaris_renamed_KMT10556:0.00235,(B_vulgaris_renamed_KMT10555:0.01948,(B_vulgaris_renamed_KMT10553:0.01663,B_vulgaris_renamed_KMT14084:0.341)n2:0.0131)n1:0.00235)n0;
```
