## Supplementary material for "Transcriptional responses to arbuscular mycorrhizal symbiosis development are conserved in the early divergent *Marchantia paleacea*": OG0018515_tree.txt

```
(B_vulgaris_renamed_KMT10757:0.3663,(P_dactylifera_renamed_XP_008810790.3:0.21837,(Oryza_sativa_renamed_LOC_Os04g35305.1:0.12781,Z_mays_renamed_A0A1D6GZF7:0.1388)n2:0.27782)n1:0.3663)n0;
```
