## Supplementary material for "Transcriptional responses to arbuscular mycorrhizal symbiosis development are conserved in the early divergent *Marchantia paleacea*": OG0018516_tree.txt

```
(P_pinnata_scaffold-UUHD-2017567-Porella_pinnata:0.410145,(B_vulgaris_renamed_KMT12251:0.19827,(L_japonicus_renamed_Lj0g3v0289119.2:0.00014,L_japonicus_renamed_Lj0g3v0289119.3:0.00014)n2:0.0622)n1:0.410145)n0;
```
