## Supplementary material for "Transcriptional responses to arbuscular mycorrhizal symbiosis development are conserved in the early divergent *Marchantia paleacea*": OG0018517_tree.txt

```
(B_vulgaris_renamed_KMT05790:0.04336,(B_vulgaris_renamed_KMT13596:0.00014,(B_vulgaris_renamed_KMT10968:0.02624,B_vulgaris_renamed_KMS94660:0.00015)n2:0.02668)n1:0.04336)n0;
```
