## Supplementary material for "Transcriptional responses to arbuscular mycorrhizal symbiosis development are conserved in the early divergent *Marchantia paleacea*": OG0018518_tree.txt

```
(P_pinnata_scaffold-UUHD-2137382-Porella_pinnata:0.35464,(B_vulgaris_renamed_KMT10929:0.55096,(Z_mays_renamed_A0A1D6PYG9:0.46617,Z_mays_renamed_A0A1D6Q5I7:0.871974)n2:0.096886)n1:0.22751)n0;
```
