## Supplementary material for "Transcriptional responses to arbuscular mycorrhizal symbiosis development are conserved in the early divergent *Marchantia paleacea*": OG0018519_tree.txt

```
(B_vulgaris_renamed_KMT08079:7e-05,(B_vulgaris_renamed_KMT08078:0.00014,(B_vulgaris_renamed_KMT12457:0.80952,B_vulgaris_renamed_KMT12456:1.06068)n2:0.00014)n1:7e-05)n0;
```
