## Supplementary material for "Transcriptional responses to arbuscular mycorrhizal symbiosis development are conserved in the early divergent *Marchantia paleacea*": OG0018520_tree.txt

```
(P_patens_renamed_P322_1890V3.1:0.68695,(B_vulgaris_renamed_KMT11414:0.00421,(B_vulgaris_renamed_KMT06382:0.09766,B_vulgaris_renamed_KMT06383:0.00016)n2:0.04509)n1:0.68695)n0;
```
