## Supplementary material for "Transcriptional responses to arbuscular mycorrhizal symbiosis development are conserved in the early divergent *Marchantia paleacea*": OG0018521_tree.txt

```
(B_vulgaris_renamed_KMS94842:0.309715,(L_angustifolius_renamed_OIV95825:0.12107,(L_japonicus_renamed_Lj6g3v0816940.1:0.23731,M_truncatula_renamed_MTR_2023620:0.25194)n2:0.05988)n1:0.309715)n0;
```
