## Supplementary material for "Transcriptional responses to arbuscular mycorrhizal symbiosis development are conserved in the early divergent *Marchantia paleacea*": OG0018522_tree.txt

```
(B_vulgaris_renamed_KMT19537:0.0083,(B_vulgaris_renamed_KMT19535:0.00014,(B_vulgaris_renamed_KMS95832:0.35468,B_vulgaris_renamed_KMT19536:0.03681)n2:0.00026)n1:0.0083)n0;
```
