## Supplementary material for "Transcriptional responses to arbuscular mycorrhizal symbiosis development are conserved in the early divergent *Marchantia paleacea*": OG0018523_tree.txt

```
(B_vulgaris_renamed_KMS94702:0.2748,(L_japonicus_renamed_Lj4g3v2730400.1:0,L_japonicus_renamed_Lj4g3v2730400.2:0,L_japonicus_renamed_Lj4g3v2730400.3:0)n1:0.2748)n0;
```
