## Supplementary material for "Transcriptional responses to arbuscular mycorrhizal symbiosis development are conserved in the early divergent *Marchantia paleacea*": OG0018524_tree.txt

```
(B_vulgaris_renamed_KMS97834:0.88054,(M_truncatula_renamed_MTR_0734s0010:0.47123,(L_japonicus_renamed_Lj4g3v1327720.1:0.47889,L_japonicus_renamed_Lj5g3v1003540.1:0.320382)n2:0.035598)n1:0.28523)n0;
```
