## Supplementary material for "Transcriptional responses to arbuscular mycorrhizal symbiosis development are conserved in the early divergent *Marchantia paleacea*": OG0018525_tree.txt

```
(B_vulgaris_renamed_KMT00274:0.42357,(P_dactylifera_renamed_XP_008785115.1:0.42361,(Oryza_sativa_renamed_LOC_Os03g64100.1:0.1993,Z_mays_renamed_B4FZZ4:0.34624)n2:0.53895)n1:0.42357)n0;
```
