## Supplementary material for "Transcriptional responses to arbuscular mycorrhizal symbiosis development are conserved in the early divergent *Marchantia paleacea*": OG0018526_tree.txt

```
(B_vulgaris_renamed_KMT08928:8e-05,(B_vulgaris_renamed_KMT08927:0.00014,(B_vulgaris_renamed_KMT00269:0.58962,B_vulgaris_renamed_KMT19329:0.60117)n2:0.16176)n1:8e-05)n0;
```
