## Supplementary material for "Transcriptional responses to arbuscular mycorrhizal symbiosis development are conserved in the early divergent *Marchantia paleacea*": OG0018527_tree.txt

```
(B_vulgaris_renamed_KMS94640:7.5e-05,(B_vulgaris_renamed_KMS94631:0.94238,(B_vulgaris_renamed_KMS93761:1.23375,B_vulgaris_renamed_KMS93571:0.52896)n2:0.75454)n1:7.5e-05)n0;
```
