## Supplementary material for "Transcriptional responses to arbuscular mycorrhizal symbiosis development are conserved in the early divergent *Marchantia paleacea*": OG0018528_tree.txt

```
((B_vulgaris_renamed_KMS97816:0.33875,L_japonicus_renamed_Lj5g3v2112050.1:0.33853)n1:0.213075,(P_dactylifera_renamed_XP_026659586.1:0.00014,P_dactylifera_renamed_XP_008786737.1:0.00014)n2:0.213075)n0;
```
