## Supplementary material for "Transcriptional responses to arbuscular mycorrhizal symbiosis development are conserved in the early divergent *Marchantia paleacea*": OG0018529_tree.txt

```
((B_vulgaris_renamed_KMS93660:0.97279,B_vulgaris_renamed_KMS93715:1.04403)n1:0.123165,(M_paleacea_Rhiz_final_MPA4842.1.p1:0.80113,M_paleacea_Rhiz_final_MPA491.1.p1:0.77041)n2:0.123165)n0;
```
