## Supplementary material for "Transcriptional responses to arbuscular mycorrhizal symbiosis development are conserved in the early divergent *Marchantia paleacea*": OG0018530_tree.txt

```
((L_angustifolius_renamed_OIW20285:0.15185,M_truncatula_renamed_MTR_1021270:0.20907)n1:0.53945,(B_vulgaris_renamed_KMT19278:0.00014,B_vulgaris_renamed_KMT19279:0.00014)n2:0.53945)n0;
```
