## Supplementary material for "Transcriptional responses to arbuscular mycorrhizal symbiosis development are conserved in the early divergent *Marchantia paleacea*": OG0018531_tree.txt

```
(B_vulgaris_renamed_KMT19315:7e-05,(B_vulgaris_renamed_KMT19317:0.00014,(B_vulgaris_renamed_KMT19316:0.11752,B_vulgaris_renamed_KMT19295:0.86469)n2:0.00015)n1:7e-05)n0;
```
