## Supplementary material for "Transcriptional responses to arbuscular mycorrhizal symbiosis development are conserved in the early divergent *Marchantia paleacea*": OG0018532_tree.txt

```
(B_vulgaris_renamed_KMT19266:7e-05,(B_vulgaris_renamed_KMT19265:0.00014,(B_vulgaris_renamed_KMT08054:0.13341,B_vulgaris_renamed_KMS65142:0.12497)n2:0.2214)n1:7e-05)n0;
```
