## Supplementary material for "Transcriptional responses to arbuscular mycorrhizal symbiosis development are conserved in the early divergent *Marchantia paleacea*": OG0018533_tree.txt

```
(P_pinnata_scaffold-UUHD-2013419-Porella_pinnata:0.55922,(P_abies_renamed_MA_10435474g0010:0.25141,(B_vulgaris_renamed_KMT20324:0.46102,Oryza_sativa_renamed_LOC_Os06g33600.1:0.57667)n2:0.1838)n1:0.55922)n0;
```
