## Supplementary material for "Transcriptional responses to arbuscular mycorrhizal symbiosis development are conserved in the early divergent *Marchantia paleacea*": OG0018534_tree.txt

```
(B_vulgaris_renamed_KMS94646:0.848005,(L_angustifolius_renamed_OIW04833:0.18236,(L_japonicus_renamed_Lj0g3v0146069.1:0,L_japonicus_renamed_Lj0g3v0146069.2:0)n2:0.19583)n1:0.848005)n0;
```
