## Supplementary material for "Transcriptional responses to arbuscular mycorrhizal symbiosis development are conserved in the early divergent *Marchantia paleacea*": OG0018535_tree.txt

```
(B_vulgaris_renamed_KMS99460:0.715415,(P_dactylifera_renamed_XP_008792255.1:0.30167,(Oryza_sativa_renamed_LOC_Os05g39600.1:0.07679,Z_mays_renamed_A0A1D6FS95:0.11087)n2:0.24554)n1:0.715415)n0;
```
