## Supplementary material for "Transcriptional responses to arbuscular mycorrhizal symbiosis development are conserved in the early divergent *Marchantia paleacea*": OG0018536_tree.txt

```
(B_vulgaris_renamed_KMS64773:0.34317,(M_truncatula_renamed_MTR_5060460:0.09957,(M_truncatula_renamed_MTR_3020350:0.52042,M_truncatula_renamed_MTR_7025300:0.17386)n2:0.27121)n1:0.34317)n0;
```
