## Supplementary material for "Transcriptional responses to arbuscular mycorrhizal symbiosis development are conserved in the early divergent *Marchantia paleacea*": OG0018537_tree.txt

```
(B_vulgaris_renamed_KMS96332:0.020735,(B_vulgaris_renamed_KMS96341:0.02693,(B_vulgaris_renamed_KMS96330:0.65589,B_vulgaris_renamed_KMS96343:0.18371)n2:1.21191)n1:0.020735)n0;
```
