## Supplementary material for "Transcriptional responses to arbuscular mycorrhizal symbiosis development are conserved in the early divergent *Marchantia paleacea*": OG0018538_tree.txt

```
(P_abies_renamed_MA_106167g0010:0.57106,(B_vulgaris_renamed_KMS99555:0.60467,(P_dactylifera_renamed_XP_008784515.1:0.00014,P_dactylifera_renamed_XP_008784516.1:0.00495)n2:0.73433)n1:0.57106)n0;
```
