## Supplementary material for "Transcriptional responses to arbuscular mycorrhizal symbiosis development are conserved in the early divergent *Marchantia paleacea*": OG0018539_tree.txt

```
(B_vulgaris_renamed_KMT08627:0.278475,(B_vulgaris_renamed_KMT08629:0.036,(B_vulgaris_renamed_KMT08628:0.00015,B_vulgaris_renamed_KMT09260:1.00709)n2:0.09001)n1:0.278475)n0;
```
