## Supplementary material for "Transcriptional responses to arbuscular mycorrhizal symbiosis development are conserved in the early divergent *Marchantia paleacea*": OG0018540_tree.txt

```
(B_vulgaris_renamed_KMT09853:0.58179,(M_truncatula_renamed_MTR_5015290:0.60635,(L_japonicus_renamed_Lj2g3v1979700.1:0.20462,L_japonicus_renamed_Lj4g3v0745890.1:0.599868)n2:0.066652)n1:0.06246)n0;
```
