## Supplementary material for "Transcriptional responses to arbuscular mycorrhizal symbiosis development are conserved in the early divergent *Marchantia paleacea*": OG0018541_tree.txt

```
(B_vulgaris_renamed_KMT07575:0.546675,(P_pinnata_scaffold-UUHD-2140311-Porella_pinnata:0.20728,(P_pinnata_scaffold-UUHD-2018320-Porella_pinnata:0.0567,P_pinnata_scaffold-UUHD-2132252-Porella_pinnata:0.01553)n2:0.10636)n1:0.546675)n0;
```
