## Supplementary material for "Transcriptional responses to arbuscular mycorrhizal symbiosis development are conserved in the early divergent *Marchantia paleacea*": OG0018542_tree.txt

```
(B_vulgaris_renamed_KMT06889:0.04414,(B_vulgaris_renamed_KMT06892:0.13096,(B_vulgaris_renamed_KMT06891:0.08476,B_vulgaris_renamed_KMT06893:1.15297)n2:0.07981)n1:0.04414)n0;
```
