## Supplementary material for "Transcriptional responses to arbuscular mycorrhizal symbiosis development are conserved in the early divergent *Marchantia paleacea*": OG0018543_tree.txt

```
(B_vulgaris_renamed_KMT07741:0.087085,(B_vulgaris_renamed_KMT07733:0.2354,(B_vulgaris_renamed_KMT07745:0.09577,B_vulgaris_renamed_KMT07747:0.19859)n2:0.07539)n1:0.087085)n0;
```
