## Supplementary material for "Transcriptional responses to arbuscular mycorrhizal symbiosis development are conserved in the early divergent *Marchantia paleacea*": OG0018544_tree.txt

```
(B_vulgaris_renamed_KMT06228:7e-05,(B_vulgaris_renamed_KMT06227:0.00014,(B_vulgaris_renamed_KMT07668:0.25485,B_vulgaris_renamed_KMT06226:0.24811)n2:0.00015)n1:7e-05)n0;
```
