## Supplementary material for "Transcriptional responses to arbuscular mycorrhizal symbiosis development are conserved in the early divergent *Marchantia paleacea*": OG0018545_tree.txt

```
((T_lepidozioides_scaffold-SKQD-2006411-Takakia_lepidozioides:0.00014,T_lepidozioides_scaffold-SKQD-2006412-Takakia_lepidozioides:0.00014)n1:0.169245,(B_vulgaris_renamed_KMT07712:0.8842,P_abies_renamed_MA_10437022g0010:0.50504)n2:0.169245)n0;
```
