## Supplementary material for "Transcriptional responses to arbuscular mycorrhizal symbiosis development are conserved in the early divergent *Marchantia paleacea*": OG0018546_tree.txt

```
(B_vulgaris_renamed_KMT08850:0.988055,(P_dactylifera_renamed_XP_017702325.1:0.00014,(P_dactylifera_renamed_XP_026656090.1:0,P_dactylifera_renamed_XP_008813247.1:0)n2:0.00014)n1:0.988055)n0;
```
