## Supplementary material for "Transcriptional responses to arbuscular mycorrhizal symbiosis development are conserved in the early divergent *Marchantia paleacea*": OG0018547_tree.txt

```
(B_vulgaris_renamed_KMT09055:0.00592,(B_vulgaris_renamed_KMT09056:0.00014,(B_vulgaris_renamed_KMT09057:0.16188,B_vulgaris_renamed_KMT14255:0.28095)n2:0.00953)n1:0.00592)n0;
```
