## Supplementary material for "Transcriptional responses to arbuscular mycorrhizal symbiosis development are conserved in the early divergent *Marchantia paleacea*": OG0018548_tree.txt

```
(B_vulgaris_renamed_KMT08316:0.745685,(M_truncatula_renamed_MTR_4025370:0.07256,(M_truncatula_renamed_MTR_3063360:0.00014,M_truncatula_renamed_MTR_4025370:0.00014)n2:0.06551)n1:0.745685)n0;
```
