## Supplementary material for "Transcriptional responses to arbuscular mycorrhizal symbiosis development are conserved in the early divergent *Marchantia paleacea*": OG0018549_tree.txt

```
(B_vulgaris_renamed_KMS98991:0.679535,(Oryza_sativa_renamed_LOC_Os11g37270.1:0.27878,(Z_mays_renamed_B6SLF6:0.00014,Z_mays_renamed_spP28794:0.00014)n2:0.6478)n1:0.679535)n0;
```
