## Supplementary material for "Transcriptional responses to arbuscular mycorrhizal symbiosis development are conserved in the early divergent *Marchantia paleacea*": OG0018550_tree.txt

```
(B_vulgaris_renamed_KMS99077:0.716455,(L_angustifolius_renamed_OIV91463:0.05841,(L_japonicus_renamed_Lj5g3v2013980.1:0.15974,M_truncatula_renamed_MTR_1100733:0.25717)n2:0.24301)n1:0.716455)n0;
```
