## Supplementary material for "Transcriptional responses to arbuscular mycorrhizal symbiosis development are conserved in the early divergent *Marchantia paleacea*": OG0018551_tree.txt

```
(B_vulgaris_renamed_KMT06329:0.17689,(P_neesiana_scaffold-JHFI-2016872-Pellia_neesiana:0.28502,(T_lepidozioides_scaffold-SKQD-2007520-Takakia_lepidozioides:0.00014,T_lepidozioides_scaffold-SKQD-2007521-Takakia_lepidozioides:0.02291)n2:0.36754)n1:0.17689)n0;
```
