## Supplementary material for "Transcriptional responses to arbuscular mycorrhizal symbiosis development are conserved in the early divergent *Marchantia paleacea*": OG0018552_tree.txt

```
(P_dactylifera_renamed_XP_008778196.1:0.59399,(B_vulgaris_renamed_KMT06366:1.25157,(M_truncatula_renamed_MTR_8098280:0.00014,M_truncatula_renamed_MTR_4017890:0.4988)n2:0.35581)n1:0.59399)n0;
```
