## Supplementary material for "Transcriptional responses to arbuscular mycorrhizal symbiosis development are conserved in the early divergent *Marchantia paleacea*": OG0018553_tree.txt

```
(B_vulgaris_renamed_KMS94502:0.48482,(M_paleacea_Rhiz_final_MPA207.1.p1:1.48184,(M_paleacea_Rhiz_final_MPA360.1.p1:0.00014,M_paleacea_Rhiz_final_MPA360.2.p1:0.01218)n2:0.34745)n1:0.48482)n0;
```
