## Supplementary material for "Transcriptional responses to arbuscular mycorrhizal symbiosis development are conserved in the early divergent *Marchantia paleacea*": OG0018554_tree.txt

```
(B_vulgaris_renamed_KMT12905:0.00301,(B_vulgaris_renamed_KMT12906:0.00015,(B_vulgaris_renamed_KMT12904:0.00014,B_vulgaris_renamed_KMT12907:0.00014)n2:0.00606)n1:0.00301)n0;
```
