## Supplementary material for "Transcriptional responses to arbuscular mycorrhizal symbiosis development are conserved in the early divergent *Marchantia paleacea*": OG0018555_tree.txt

```
((L_japonicus_renamed_Lj1g3v4764700.1:0.29407,M_truncatula_renamed_MTR_7108080:0.03347)n1:0.18131,(B_vulgaris_renamed_KMT13506:0.05182,B_vulgaris_renamed_KMT13505:0.00015)n2:0.18131)n0;
```
