## Supplementary material for "Transcriptional responses to arbuscular mycorrhizal symbiosis development are conserved in the early divergent *Marchantia paleacea*": OG0018556_tree.txt

```
(M_flagellaris_scaffold-UCRN-2046943-Megaceros_tosanus:0.2681,(T_lepidozioides_scaffold-SKQD-2071488-Takakia_lepidozioides:0.33664,(B_vulgaris_renamed_KMT13116:0.31793,L_angustifolius_renamed_OIV89223:0.53012)n2:0.57158)n1:0.2681)n0;
```
