## Supplementary material for "Transcriptional responses to arbuscular mycorrhizal symbiosis development are conserved in the early divergent *Marchantia paleacea*": OG0018557_tree.txt

```
((B_vulgaris_renamed_KMT13364:0.78308,M_truncatula_renamed_MTR_6445180:0.61271)n1:0.296485,(Oryza_sativa_renamed_LOC_Os03g38440.1:0.55677,Oryza_sativa_renamed_LOC_Os08g16370.1:0.36562)n2:0.296485)n0;
```
