## Supplementary material for "Transcriptional responses to arbuscular mycorrhizal symbiosis development are conserved in the early divergent *Marchantia paleacea*": OG0018558_tree.txt

```
(L_angustifolius_renamed_OIW22062:0.20903,(M_truncatula_renamed_MTR_2100040:0.28768,(L_japonicus_renamed_Lj1g3v3960350.1:0.00014,L_japonicus_renamed_Lj1g3v3960360.1:0.00016)n2:0.19469)n1:0.20903)n0;
```
