## Supplementary material for "Transcriptional responses to arbuscular mycorrhizal symbiosis development are conserved in the early divergent *Marchantia paleacea*": OG0018559_tree.txt

```
(L_angustifolius_renamed_OIW20089:0.094265,(L_angustifolius_renamed_OIV96703:0.1114,(L_angustifolius_renamed_OIW14690:0.88872,L_angustifolius_renamed_OIV97905:0.34667)n2:0.09186)n1:0.094265)n0;
```
