## Supplementary material for "Transcriptional responses to arbuscular mycorrhizal symbiosis development are conserved in the early divergent *Marchantia paleacea*": OG0018560_tree.txt

```
(L_angustifolius_renamed_OIW20095:0.33721,(L_japonicus_renamed_Lj2g3v0075030.1:0.00014,(L_japonicus_renamed_Lj0g3v0280689.1:0.00014,L_japonicus_renamed_Lj0g3v0280689.2:0.00014)n2:0.00016)n1:0.33721)n0;
```
