## Supplementary material for "Transcriptional responses to arbuscular mycorrhizal symbiosis development are conserved in the early divergent *Marchantia paleacea*": OG0018561_tree.txt

```
(L_angustifolius_renamed_OIW22071:0.35547,(P_neesiana_scaffold-JHFI-2093113-Pellia_neesiana:0.23295,(M_paleacea_Rhiz_final_MPA343.1.p1:0.11097,M_paleacea_Rhiz_final_MPA872.1.p1:0.01594)n2:0.43529)n1:0.35547)n0;
```
