## Supplementary material for "Transcriptional responses to arbuscular mycorrhizal symbiosis development are conserved in the early divergent *Marchantia paleacea*": OG0018562_tree.txt

```
(M_truncatula_renamed_MTR_5028820:0.26249,(L_angustifolius_renamed_OIW00846:0.7918,(L_angustifolius_renamed_OIW20143:0.20639,L_angustifolius_renamed_OIV93118:0.20952)n2:0.10568)n1:0.26249)n0;
```
