## Supplementary material for "Transcriptional responses to arbuscular mycorrhizal symbiosis development are conserved in the early divergent *Marchantia paleacea*": OG0018563_tree.txt

```
(L_angustifolius_renamed_OIW21421:0.17156,(L_angustifolius_renamed_OIW09422:0.14991,(L_angustifolius_renamed_OIW15181:0.59759,L_angustifolius_renamed_OIV95266:1.39451)n2:0.13953)n1:0.17156)n0;
```
