## Supplementary material for "Transcriptional responses to arbuscular mycorrhizal symbiosis development are conserved in the early divergent *Marchantia paleacea*": OG0018564_tree.txt

```
(T_lepidozioides_scaffold-SKQD-2007474-Takakia_lepidozioides:0.270885,(P_abies_renamed_MA_8527195g0010:0.54971,(L_angustifolius_renamed_OIW21514:0.21466,L_japonicus_renamed_Lj5g3v0290440.1:0.20541)n2:0.35562)n1:0.270885)n0;
```
