## Supplementary material for "Transcriptional responses to arbuscular mycorrhizal symbiosis development are conserved in the early divergent *Marchantia paleacea*": OG0018565_tree.txt

```
(L_angustifolius_renamed_OIW07633:0.054095,(L_angustifolius_renamed_OIV93888:0.09545,(L_angustifolius_renamed_OIW21537:0.0552,L_angustifolius_renamed_OIW07632:0.09423)n2:0.08309)n1:0.054095)n0;
```
