## Supplementary material for "Transcriptional responses to arbuscular mycorrhizal symbiosis development are conserved in the early divergent *Marchantia paleacea*": OG0018566_tree.txt

```
(L_angustifolius_renamed_OIV89083:0.022625,(L_angustifolius_renamed_OIV89084:0.00014,(L_angustifolius_renamed_OIW00803:0.13469,L_angustifolius_renamed_OIW17027:0.01204)n2:0.00014)n1:0.022625)n0;
```
