## Supplementary material for "Transcriptional responses to arbuscular mycorrhizal symbiosis development are conserved in the early divergent *Marchantia paleacea*": OG0018567_tree.txt

```
((L_japonicus_renamed_Lj1g3v1525870.1:0.17424,M_truncatula_renamed_MTR_3099520:0.26333)n1:0.130705,(L_angustifolius_renamed_OIW21838:0.16569,L_angustifolius_renamed_OIV97877:0.18988)n2:0.130705)n0;
```
