## Supplementary material for "Transcriptional responses to arbuscular mycorrhizal symbiosis development are conserved in the early divergent *Marchantia paleacea*": OG0018568_tree.txt

```
(L_angustifolius_renamed_OIW20513:0.068275,(L_angustifolius_renamed_OIV90671:0.09154,(L_angustifolius_renamed_OIW00951:0.19307,L_angustifolius_renamed_OIW00952:0.134)n2:0.52064)n1:0.068275)n0;
```
