## Supplementary material for "Transcriptional responses to arbuscular mycorrhizal symbiosis development are conserved in the early divergent *Marchantia paleacea*": OG0018569_tree.txt

```
(L_angustifolius_renamed_OIW20504:0.005495,(L_angustifolius_renamed_OIV89203:0.00014,(L_angustifolius_renamed_OIW21968:0.81679,L_angustifolius_renamed_OIW21225:0.01393)n2:0.96556)n1:0.005495)n0;
```
