## Supplementary material for "Transcriptional responses to arbuscular mycorrhizal symbiosis development are conserved in the early divergent *Marchantia paleacea*": OG0018570_tree.txt

```
((L_japonicus_renamed_Lj1g3v3975870.1:0.20145,M_truncatula_renamed_MTR_7086320:0.2317)n1:0.068845,(L_angustifolius_renamed_OIW19015:0.24391,L_angustifolius_renamed_OIV94263:0.1773)n2:0.068845)n0;
```
