## Supplementary material for "Transcriptional responses to arbuscular mycorrhizal symbiosis development are conserved in the early divergent *Marchantia paleacea*": OG0018571_tree.txt

```
(L_angustifolius_renamed_OIW19121:7e-05,(L_angustifolius_renamed_OIW19122:0.01348,(L_angustifolius_renamed_OIV98682:0.00014,L_angustifolius_renamed_OIV98234:0.20675)n2:0.35698)n1:7e-05)n0;
```
