## Supplementary material for "Transcriptional responses to arbuscular mycorrhizal symbiosis development are conserved in the early divergent *Marchantia paleacea*": OG0018572_tree.txt

```
(L_angustifolius_renamed_OIW20705:0.00573,(L_angustifolius_renamed_OIW02194:0.05126,(L_angustifolius_renamed_OIW15120:0.02251,L_angustifolius_renamed_OIW06962:1.51136)n2:0.08665)n1:0.00573)n0;
```
