## Supplementary material for "Transcriptional responses to arbuscular mycorrhizal symbiosis development are conserved in the early divergent *Marchantia paleacea*": OG0018573_tree.txt

```
(L_angustifolius_renamed_OIW20748:0.16292,(L_angustifolius_renamed_OIW20750:0.16243,(L_angustifolius_renamed_OIW20747:0.04674,L_angustifolius_renamed_OIW20749:0.02905)n2:0.02961)n1:0.16292)n0;
```
