## Supplementary material for "Transcriptional responses to arbuscular mycorrhizal symbiosis development are conserved in the early divergent *Marchantia paleacea*": OG0018574_tree.txt

```
(M_truncatula_renamed_MTR_7083270:0.25194,(L_angustifolius_renamed_OIW15238:0.18955,(L_angustifolius_renamed_OIW20843:0.14067,L_angustifolius_renamed_OIV89956:0.23767)n2:0.07103)n1:0.25194)n0;
```
