## Supplementary material for "Transcriptional responses to arbuscular mycorrhizal symbiosis development are conserved in the early divergent *Marchantia paleacea*": OG0018575_tree.txt

```
(L_angustifolius_renamed_OIW20927:0.250475,(L_japonicus_renamed_Lj0g3v0253569.1:0.00014,(L_japonicus_renamed_Lj0g3v0062419.1:0.00014,L_japonicus_renamed_Ljmitog3v0000750.1:0.00015)n2:0.59124)n1:0.250475)n0;
```
