## Supplementary material for "Transcriptional responses to arbuscular mycorrhizal symbiosis development are conserved in the early divergent *Marchantia paleacea*": OG0018576_tree.txt

```
(L_angustifolius_renamed_OIW22001:0.160915,(M_truncatula_renamed_MTR_8068580:0.17932,(L_japonicus_renamed_Lj3g3v2456440.1:0.35267,L_japonicus_renamed_Lj1g3v4957600.1:0.261558)n2:0.029062)n1:0.09765)n0;
```
