## Supplementary material for "Transcriptional responses to arbuscular mycorrhizal symbiosis development are conserved in the early divergent *Marchantia paleacea*": OG0018577_tree.txt

```
((L_japonicus_renamed_Lj2g3v1203450.3:0.5693,M_truncatula_renamed_MTR_8066030:0.21377)n1:0.14487,(L_angustifolius_renamed_OIW21075:0.12361,L_angustifolius_renamed_OIW04692:0.17832)n2:0.14487)n0;
```
