## Supplementary material for "Transcriptional responses to arbuscular mycorrhizal symbiosis development are conserved in the early divergent *Marchantia paleacea*": OG0018578_tree.txt

```
(L_angustifolius_renamed_OIW21101:0.126605,(L_angustifolius_renamed_OIW03485:0.08955,(L_angustifolius_renamed_OIW18133:0.00014,L_angustifolius_renamed_OIW17987:0.87901)n2:0.11332)n1:0.126605)n0;
```
