## Supplementary material for "Transcriptional responses to arbuscular mycorrhizal symbiosis development are conserved in the early divergent *Marchantia paleacea*": OG0018579_tree.txt

```
(L_angustifolius_renamed_OIW04676:0.05872,(L_angustifolius_renamed_OIV89300:0.15296,(L_angustifolius_renamed_OIW21175:0.30631,L_angustifolius_renamed_OIV89299:0.18114)n2:0.00573)n1:0.05872)n0;
```
