## Supplementary material for "Transcriptional responses to arbuscular mycorrhizal symbiosis development are conserved in the early divergent *Marchantia paleacea*": OG0018580_tree.txt

```
((L_japonicus_renamed_Lj3g3v1016590.1:0.27571,M_truncatula_renamed_MTR_2071800:1.20831)n1:0.06121,(L_angustifolius_renamed_OIW19901:0.19245,L_angustifolius_renamed_OIW11624:0.08759)n2:0.06121)n0;
```
