## Supplementary material for "Transcriptional responses to arbuscular mycorrhizal symbiosis development are conserved in the early divergent *Marchantia paleacea*": OG0018581_tree.txt

```
(L_angustifolius_renamed_OIW14022:0.04351,(L_angustifolius_renamed_OIW03257:0.00014,(L_angustifolius_renamed_OIW18994:0.14437,L_angustifolius_renamed_OIW21210:0.01689)n2:0.06932)n1:0.04351)n0;
```
