## Supplementary material for "Transcriptional responses to arbuscular mycorrhizal symbiosis development are conserved in the early divergent *Marchantia paleacea*": OG0018582_tree.txt

```
(L_angustifolius_renamed_OIW21224:0.001775,((L_angustifolius_renamed_OIW21227:0,L_angustifolius_renamed_OIV89031:0)n2:0.011,L_angustifolius_renamed_OIW16624:0.01104)n1:0.001775)n0;
```
