## Supplementary material for "Transcriptional responses to arbuscular mycorrhizal symbiosis development are conserved in the early divergent *Marchantia paleacea*": OG0018583_tree.txt

```
(L_angustifolius_renamed_OIW21243:0.179845,(L_angustifolius_renamed_OIW01322:0.05413,(L_angustifolius_renamed_OIW01323:0.01548,L_angustifolius_renamed_OIV89040:0.03582)n2:0.05858)n1:0.179845)n0;
```
