## Supplementary material for "Transcriptional responses to arbuscular mycorrhizal symbiosis development are conserved in the early divergent *Marchantia paleacea*": OG0018584_tree.txt

```
((L_japonicus_renamed_Lj4g3v2267630.1:0.10794,M_truncatula_renamed_MTR_4121930:0.13534)n1:0.10487,(L_angustifolius_renamed_OIW17676:0.15837,L_angustifolius_renamed_OIW18409:0.13225)n2:0.10487)n0;
```
