## Supplementary material for "Transcriptional responses to arbuscular mycorrhizal symbiosis development are conserved in the early divergent *Marchantia paleacea*": OG0018585_tree.txt

```
((L_japonicus_renamed_Lj0g3v0347099.1:0.41433,L_japonicus_renamed_Lj5g3v0024220.1:0.15131)n1:0.210935,(L_angustifolius_renamed_OIW19481:0.19084,L_angustifolius_renamed_OIV99844:0.17225)n2:0.210935)n0;
```
