## Supplementary material for "Transcriptional responses to arbuscular mycorrhizal symbiosis development are conserved in the early divergent *Marchantia paleacea*": OG0018586_tree.txt

```
(L_angustifolius_renamed_OIV98202:0.044965,(L_angustifolius_renamed_OIV98201:0.33154,(L_angustifolius_renamed_OIW18224:0.12601,L_angustifolius_renamed_OIW15690:0.28898)n2:0.49092)n1:0.044965)n0;
```
