## Supplementary material for "Transcriptional responses to arbuscular mycorrhizal symbiosis development are conserved in the early divergent *Marchantia paleacea*": OG0018587_tree.txt

```
(L_angustifolius_renamed_OIW17740:0.11901,(L_japonicus_renamed_Lj4g3v1440720.1:0.10957,(M_truncatula_renamed_MTR_4105110:0.00014,M_truncatula_renamed_MTR_4105110:0.00014)n2:0.21404)n1:0.11901)n0;
```
