## Supplementary material for "Transcriptional responses to arbuscular mycorrhizal symbiosis development are conserved in the early divergent *Marchantia paleacea*": OG0018588_tree.txt

```
((L_japonicus_renamed_Lj0g3v0296179.1:0.26948,M_truncatula_renamed_MTR_4106400:0.45716)n1:0.08613,(L_angustifolius_renamed_OIW18361:0.11509,L_angustifolius_renamed_OIW00345:0.2068)n2:0.08613)n0;
```
