## Supplementary material for "Transcriptional responses to arbuscular mycorrhizal symbiosis development are conserved in the early divergent *Marchantia paleacea*": OG0018589_tree.txt

```
((L_angustifolius_renamed_OIW19233:0.00014,L_angustifolius_renamed_OIW19234:0.00385)n1:0.15537,(M_truncatula_renamed_MTR_8086470:0.00014,M_truncatula_renamed_MTR_4065077:0.00014)n2:0.15537)n0;
```
