## Supplementary material for "Transcriptional responses to arbuscular mycorrhizal symbiosis development are conserved in the early divergent *Marchantia paleacea*": OG0018590_tree.txt

```
(L_angustifolius_renamed_OIW18205:0,(L_angustifolius_renamed_OIW04577:0,L_angustifolius_renamed_OIW04634:0,L_angustifolius_renamed_OIV89631:0.18342)n1:0)n0;
```
