## Supplementary material for "Transcriptional responses to arbuscular mycorrhizal symbiosis development are conserved in the early divergent *Marchantia paleacea*": OG0018591_tree.txt

```
((L_japonicus_renamed_Lj4g3v2172600.1:0,L_japonicus_renamed_Lj4g3v2172600.2:0)n1:0.11209,(L_angustifolius_renamed_OIW18724:0.1278,L_angustifolius_renamed_OIV99751:0.08419)n2:0.11209)n0;
```
