## Supplementary material for "Transcriptional responses to arbuscular mycorrhizal symbiosis development are conserved in the early divergent *Marchantia paleacea*": OG0018592_tree.txt

```
((L_japonicus_renamed_Lj4g3v1683240.1:0.25509,M_truncatula_renamed_MTR_4109220:0.2592)n1:0.102225,(L_angustifolius_renamed_OIW19647:0.15051,L_angustifolius_renamed_OIV99982:0.15054)n2:0.102225)n0;
```
