## Supplementary material for "Transcriptional responses to arbuscular mycorrhizal symbiosis development are conserved in the early divergent *Marchantia paleacea*": OG0018593_tree.txt

```
(M_truncatula_renamed_MTR_5054420:0.268405,(L_angustifolius_renamed_OIW19267:0.82314,(L_angustifolius_renamed_OIV98401:0.23408,L_angustifolius_renamed_OIV97415:0.56895)n2:0.29239)n1:0.268405)n0;
```
