## Supplementary material for "Transcriptional responses to arbuscular mycorrhizal symbiosis development are conserved in the early divergent *Marchantia paleacea*": OG0018594_tree.txt

```
(L_angustifolius_renamed_OIW16847:0.15029,(L_japonicus_renamed_Lj3g3v2985050.1:0.17806,(M_truncatula_renamed_MTR_5039840:0.02961,M_truncatula_renamed_MTR_7039720:0.03428)n2:0.29386)n1:0.15029)n0;
```
