## Supplementary material for "Transcriptional responses to arbuscular mycorrhizal symbiosis development are conserved in the early divergent *Marchantia paleacea*": OG0018595_tree.txt

```
(L_angustifolius_renamed_OIW16969:0.23459,(L_japonicus_renamed_Lj3g3v2039900.1:0.26517,(M_truncatula_renamed_MTR_4094508:0.04448,M_truncatula_renamed_MTR_4005500:0.01548)n2:0.03554)n1:0.23459)n0;
```
