## Supplementary material for "Transcriptional responses to arbuscular mycorrhizal symbiosis development are conserved in the early divergent *Marchantia paleacea*": OG0018596_tree.txt

```
((L_angustifolius_renamed_OIW16394:0.36029,M_truncatula_renamed_MTR_5094730:0.14456)n1:0.64613,(Oryza_sativa_renamed_LOC_Os10g30430.1:0.00014,Z_mays_renamed_A0A1D6GDV0:1.04811)n2:0.64613)n0;
```
