## Supplementary material for "Transcriptional responses to arbuscular mycorrhizal symbiosis development are conserved in the early divergent *Marchantia paleacea*": OG0018597_tree.txt

```
(L_angustifolius_renamed_OIW16253:0.19726,(L_japonicus_renamed_Lj2g3v2926320.1:0.19722,(M_truncatula_renamed_MTR_5087480:0.00014,M_truncatula_renamed_MTR_5087480:0.00014)n2:0.4317)n1:0.19726)n0;
```
