## Supplementary material for "Transcriptional responses to arbuscular mycorrhizal symbiosis development are conserved in the early divergent *Marchantia paleacea*": OG0018598_tree.txt

```
(M_truncatula_renamed_MTR_5084730:0.29062,(L_angustifolius_renamed_OIW16224:0.16166,(L_angustifolius_renamed_OIW04131:0.07318,L_angustifolius_renamed_OIW02754:0.10949)n2:0.06696)n1:0.29062)n0;
```
