## Supplementary material for "Transcriptional responses to arbuscular mycorrhizal symbiosis development are conserved in the early divergent *Marchantia paleacea*": OG0018599_tree.txt

```
(L_angustifolius_renamed_OIW17317:0.30456,(M_truncatula_renamed_MTR_7017380:0.12574,(M_truncatula_renamed_MTR_7017370:0.00014,M_truncatula_renamed_MTR_7017370:0.00014)n2:0.42018)n1:0.30456)n0;
```
