## Supplementary material for "Transcriptional responses to arbuscular mycorrhizal symbiosis development are conserved in the early divergent *Marchantia paleacea*": OG0018600_tree.txt

```
(M_truncatula_renamed_MTR_4088035:0.349035,(L_angustifolius_renamed_OIV97135:0.4133,(L_angustifolius_renamed_OIW16826:0.08975,L_angustifolius_renamed_OIV93854:0.02891)n2:0.27778)n1:0.349035)n0;
```
