## Supplementary material for "Transcriptional responses to arbuscular mycorrhizal symbiosis development are conserved in the early divergent *Marchantia paleacea*": OG0018601_tree.txt

```
(M_truncatula_renamed_MTR_3463230:0.381885,(L_angustifolius_renamed_OIW14108:0.21949,(L_angustifolius_renamed_OIW16108:0.45706,L_angustifolius_renamed_OIW03622:0.98238)n2:0.27928)n1:0.381885)n0;
```
