## Supplementary material for "Transcriptional responses to arbuscular mycorrhizal symbiosis development are conserved in the early divergent *Marchantia paleacea*": OG0018602_tree.txt

```
((L_angustifolius_renamed_OIW15801:1.13471,L_japonicus_renamed_Lj1g3v3560240.1:1.17639)n1:0.278875,(Oryza_sativa_renamed_LOC_Os06g21680.1:0.00014,Oryza_sativa_renamed_LOC_Os12g34022.1:0.08802)n2:0.278875)n0;
```
