## Supplementary material for "Transcriptional responses to arbuscular mycorrhizal symbiosis development are conserved in the early divergent *Marchantia paleacea*": OG0018603_tree.txt

```
(L_angustifolius_renamed_OIW14929:0.127925,(L_angustifolius_renamed_OIW15122:0.04764,(L_angustifolius_renamed_OIW07489:0.32873,L_angustifolius_renamed_OIW03187:0.43399)n2:0.06833)n1:0.127925)n0;
```
