## Supplementary material for "Transcriptional responses to arbuscular mycorrhizal symbiosis development are conserved in the early divergent *Marchantia paleacea*": OG0018604_tree.txt

```
(Z_mays_renamed_A0A1D6FM90:0.17598,(L_japonicus_renamed_Lj0g3v0064789.1:0.23382,(L_angustifolius_renamed_OIW03826:0.00015,L_angustifolius_renamed_OIW15855:0.206235)n2:0.022915)n1:0.06565)n0;
```
