## Supplementary material for "Transcriptional responses to arbuscular mycorrhizal symbiosis development are conserved in the early divergent *Marchantia paleacea*": OG0018605_tree.txt

```
(L_angustifolius_renamed_OIW15426:0.152185,(M_truncatula_renamed_MTR_3025330:0.50175,(L_japonicus_renamed_Lj0g3v0032569.1:0.00477,L_japonicus_renamed_Lj1g3v0546880.1:0.00015)n2:0.33397)n1:0.152185)n0;
```
