## Supplementary material for "Transcriptional responses to arbuscular mycorrhizal symbiosis development are conserved in the early divergent *Marchantia paleacea*": OG0018606_tree.txt

```
((L_japonicus_renamed_Lj5g3v0296280.1:0.31246,M_truncatula_renamed_MTR_1018700:0.49976)n1:0.06692,(L_angustifolius_renamed_OIW14530:0.04158,L_angustifolius_renamed_OIW15634:0.16724)n2:0.06692)n0;
```
