## Supplementary material for "Transcriptional responses to arbuscular mycorrhizal symbiosis development are conserved in the early divergent *Marchantia paleacea*": OG0018607_tree.txt

```
(L_angustifolius_renamed_OIW14445:0.352785,(M_truncatula_renamed_MTR_7031420:0.37829,(L_japonicus_renamed_Lj1g3v3833930.1:0.00014,L_japonicus_renamed_Lj1g3v3833930.2:0.00016)n2:0.4138)n1:0.352785)n0;
```
