## Supplementary material for "Transcriptional responses to arbuscular mycorrhizal symbiosis development are conserved in the early divergent *Marchantia paleacea*": OG0018608_tree.txt

```
(L_angustifolius_renamed_OIW15117:0.306255,(Oryza_sativa_renamed_LOC_Os10g40770.1:0.49602,(Oryza_sativa_renamed_LOC_Os03g52230.1:0.07016,Oryza_sativa_renamed_LOC_Os10g10580.1:0.41784)n2:0.24147)n1:0.306255)n0;
```
