## Supplementary material for "Transcriptional responses to arbuscular mycorrhizal symbiosis development are conserved in the early divergent *Marchantia paleacea*": OG0018609_tree.txt

```
((L_angustifolius_renamed_OIW14831:0.02381,L_angustifolius_renamed_OIV97606:0.07725)n1:0.05691,(L_japonicus_renamed_Lj1g3v2141080.1:0.07722,M_truncatula_renamed_MTR_3113030:0.04717)n2:0.05691)n0;
```
