## Supplementary material for "Transcriptional responses to arbuscular mycorrhizal symbiosis development are conserved in the early divergent *Marchantia paleacea*": OG0018610_tree.txt

```
((L_angustifolius_renamed_OIW13366:0.24025,L_angustifolius_renamed_OIV96737:0.18739)n1:0.13629,(L_japonicus_renamed_Lj3g3v2780580.1:0.29218,M_truncatula_renamed_MTR_2090150:0.32113)n2:0.13629)n0;
```
