## Supplementary material for "Transcriptional responses to arbuscular mycorrhizal symbiosis development are conserved in the early divergent *Marchantia paleacea*": OG0018611_tree.txt

```
((L_angustifolius_renamed_OIW12618:0.37416,L_angustifolius_renamed_OIW06717:0.15712)n1:0.188415,(L_japonicus_renamed_Lj0g3v0065219.1:0.04291,M_truncatula_renamed_MTR_1095085:0.8564)n2:0.188415)n0;
```
