## Supplementary material for "Transcriptional responses to arbuscular mycorrhizal symbiosis development are conserved in the early divergent *Marchantia paleacea*": OG0018612_tree.txt

```
(P_abies_renamed_MA_123511g0010:0.539195,(L_japonicus_renamed_Lj6g3v2255690.1:0.1009,(L_angustifolius_renamed_OIW13189:0.00014,L_angustifolius_renamed_OIW11799:0.06841)n2:0.42144)n1:0.539195)n0;
```
