## Supplementary material for "Transcriptional responses to arbuscular mycorrhizal symbiosis development are conserved in the early divergent *Marchantia paleacea*": OG0018613_tree.txt

```
((L_angustifolius_renamed_OIW13165:0,L_angustifolius_renamed_OIW13213:0)n1:0.046945,(L_japonicus_renamed_Lj5g3v1699060.1:0.10953,M_truncatula_renamed_MTR_1090770:0.14024)n2:0.046945)n0;
```
