## Supplementary material for "Transcriptional responses to arbuscular mycorrhizal symbiosis development are conserved in the early divergent *Marchantia paleacea*": OG0018614_tree.txt

```
(M_truncatula_renamed_MTR_4133110:0.268685,(L_angustifolius_renamed_OIV91842:0.11081,(L_angustifolius_renamed_OIW13846:0.06707,L_angustifolius_renamed_OIV96073:0.13446)n2:0.02852)n1:0.268685)n0;
```
