## Supplementary material for "Transcriptional responses to arbuscular mycorrhizal symbiosis development are conserved in the early divergent *Marchantia paleacea*": OG0018615_tree.txt

```
(L_angustifolius_renamed_OIW14122:0.227665,(M_truncatula_renamed_MTR_3063950:0.32309,(M_truncatula_renamed_MTR_3063940:0.02485,M_truncatula_renamed_MTR_3063940:0.00346)n2:0.14768)n1:0.227665)n0;
```
