## Supplementary material for "Transcriptional responses to arbuscular mycorrhizal symbiosis development are conserved in the early divergent *Marchantia paleacea*": OG0018616_tree.txt

```
(L_japonicus_renamed_Lj2g3v1902100.1:0.235005,(L_angustifolius_renamed_OIW06604:0.17343,(L_angustifolius_renamed_OIW12535:0.08807,L_angustifolius_renamed_OIV90420:0.57582)n2:0.20737)n1:0.235005)n0;
```
