## Supplementary material for "Transcriptional responses to arbuscular mycorrhizal symbiosis development are conserved in the early divergent *Marchantia paleacea*": OG0018617_tree.txt

```
((L_angustifolius_renamed_OIW14174:0.0826,L_angustifolius_renamed_OIV95631:0.13628)n1:0.11281,(L_japonicus_renamed_Lj0g3v0063399.1:0.18629,M_truncatula_renamed_MTR_3067705:0.29374)n2:0.11281)n0;
```
