## Supplementary material for "Transcriptional responses to arbuscular mycorrhizal symbiosis development are conserved in the early divergent *Marchantia paleacea*": OG0018618_tree.txt

```
(L_angustifolius_renamed_OIW11379:0.218835,((L_angustifolius_renamed_OIW05169:0,L_angustifolius_renamed_OIW05168:0)n2:0.22139,L_angustifolius_renamed_OIW03438:0.8482)n1:0.218835)n0;
```
