## Supplementary material for "Transcriptional responses to arbuscular mycorrhizal symbiosis development are conserved in the early divergent *Marchantia paleacea*": OG0018619_tree.txt

```
((L_angustifolius_renamed_OIW11545:0.15872,L_angustifolius_renamed_OIV92399:0.17572)n1:0.13536,(L_japonicus_renamed_Lj0g3v0137079.1:0.27812,M_truncatula_renamed_MTR_2079050:0.34921)n2:0.13536)n0;
```
