## Supplementary material for "Transcriptional responses to arbuscular mycorrhizal symbiosis development are conserved in the early divergent *Marchantia paleacea*": OG0018620_tree.txt

```
((M_truncatula_renamed_MTR_1061895:0.17398,M_truncatula_renamed_MTR_2078780:0.01797)n1:0.24622,(L_angustifolius_renamed_OIW11548:0.17975,L_angustifolius_renamed_OIW05277:0.06509)n2:0.24622)n0;
```
