## Supplementary material for "Transcriptional responses to arbuscular mycorrhizal symbiosis development are conserved in the early divergent *Marchantia paleacea*": OG0018621_tree.txt

```
(M_truncatula_renamed_MTR_5032370:0.34666,(L_angustifolius_renamed_OIV93037:0.14292,(L_angustifolius_renamed_OIW10610:0.11769,L_angustifolius_renamed_OIV94488:0.12862)n2:0.03426)n1:0.34666)n0;
```
