## Supplementary material for "Transcriptional responses to arbuscular mycorrhizal symbiosis development are conserved in the early divergent *Marchantia paleacea*": OG0018622_tree.txt

```
(L_japonicus_renamed_Lj3g3v3240010.2:0.4372,((L_angustifolius_renamed_OIW08945:0,L_angustifolius_renamed_OIW08946:0)n2:0.00015,L_angustifolius_renamed_OIW08947:0.00014)n1:0.4372)n0;
```
