## Supplementary material for "Transcriptional responses to arbuscular mycorrhizal symbiosis development are conserved in the early divergent *Marchantia paleacea*": OG0018623_tree.txt

```
(L_angustifolius_renamed_OIW10482:0.0495,(L_angustifolius_renamed_OIW10480:0.1986,(L_angustifolius_renamed_OIW10481:0.01257,L_angustifolius_renamed_OIV99321:0.01191)n2:0.08479)n1:0.0495)n0;
```
