## Supplementary material for "Transcriptional responses to arbuscular mycorrhizal symbiosis development are conserved in the early divergent *Marchantia paleacea*": OG0018624_tree.txt

```
((L_japonicus_renamed_Lj2g3v1533020.1:0.11606,M_truncatula_renamed_MTR_5027950:0.23941)n1:0.068325,(L_angustifolius_renamed_OIW10699:0.07858,L_angustifolius_renamed_OIV92968:0.16427)n2:0.068325)n0;
```
