## Supplementary material for "Transcriptional responses to arbuscular mycorrhizal symbiosis development are conserved in the early divergent *Marchantia paleacea*": OG0018625_tree.txt

```
((L_japonicus_renamed_Lj2g3v1560810.1:0.1718,M_truncatula_renamed_MTR_5025520:0.12608)n1:0.07573,(L_angustifolius_renamed_OIW10782:0.00757,L_angustifolius_renamed_OIV94395:0.03239)n2:0.07573)n0;
```
