## Supplementary material for "Transcriptional responses to arbuscular mycorrhizal symbiosis development are conserved in the early divergent *Marchantia paleacea*": OG0018626_tree.txt

```
(L_angustifolius_renamed_OIW07556:0.004115,(L_angustifolius_renamed_OIW07555:0.01231,(L_angustifolius_renamed_OIW07554:0.10569,L_angustifolius_renamed_OIW01331:1.09666)n2:0.13529)n1:0.004115)n0;
```
