## Supplementary material for "Transcriptional responses to arbuscular mycorrhizal symbiosis development are conserved in the early divergent *Marchantia paleacea*": OG0018627_tree.txt

```
(S_moellendorffii_renamed_EFJ35294:0.35176,(L_angustifolius_renamed_OIW08412:0.75594,(L_japonicus_renamed_Lj5g3v1811580.1:0.11069,M_truncatula_renamed_MTR_2094940:0.60335)n2:0.33735)n1:0.35176)n0;
```
