## Supplementary material for "Transcriptional responses to arbuscular mycorrhizal symbiosis development are conserved in the early divergent *Marchantia paleacea*": OG0018628_tree.txt

```
((L_japonicus_renamed_Lj0g3v0089939.1:0.10537,M_truncatula_renamed_MTR_1040360:0.13481)n1:0.087175,(L_angustifolius_renamed_OIW07716:0.06681,L_angustifolius_renamed_OIV98762:0.07729)n2:0.087175)n0;
```
