## Supplementary material for "Transcriptional responses to arbuscular mycorrhizal symbiosis development are conserved in the early divergent *Marchantia paleacea*": OG0018629_tree.txt

```
(L_angustifolius_renamed_OIW08159:0.16057,(L_japonicus_renamed_Lj0g3v0341679.1:0.16174,(M_truncatula_renamed_MTR_8040940:0.00413,M_truncatula_renamed_MTR_8040940:0.00011)n2:0.27053)n1:0.16057)n0;
```
