## Supplementary material for "Transcriptional responses to arbuscular mycorrhizal symbiosis development are conserved in the early divergent *Marchantia paleacea*": OG0018630_tree.txt

```
(L_angustifolius_renamed_OIW07968:0.10751,(L_japonicus_renamed_Lj3g3v0478050.1:0.20512,(M_truncatula_renamed_MTR_8036235:0.00014,M_truncatula_renamed_MTR_8036235:0.08347)n2:0.21936)n1:0.10751)n0;
```
