## Supplementary material for "Transcriptional responses to arbuscular mycorrhizal symbiosis development are conserved in the early divergent *Marchantia paleacea*": OG0018631_tree.txt

```
(L_angustifolius_renamed_OIW07722:0.203775,(M_truncatula_renamed_MTR_1041300:0.33475,(L_japonicus_renamed_Lj0g3v0048619.1:0.00014,L_japonicus_renamed_Lj6g3v0001240.1:0.00089)n2:0.24257)n1:0.203775)n0;
```
