## Supplementary material for "Transcriptional responses to arbuscular mycorrhizal symbiosis development are conserved in the early divergent *Marchantia paleacea*": OG0018632_tree.txt

```
(L_angustifolius_renamed_OIW08846:0.187585,(L_japonicus_renamed_Lj3g3v3500210.1:0.24385,(M_truncatula_renamed_MTR_4074140:0.00014,M_truncatula_renamed_MTR_4074140:0.00016)n2:0.28463)n1:0.187585)n0;
```
