## Supplementary material for "Transcriptional responses to arbuscular mycorrhizal symbiosis development are conserved in the early divergent *Marchantia paleacea*": OG0018633_tree.txt

```
(L_japonicus_renamed_Lj2g3v0276790.1:0.25339,(L_angustifolius_renamed_OIW08016:0.11361,(L_angustifolius_renamed_OIW06331:0.10087,L_angustifolius_renamed_OIV98910:0.11904)n2:0.0311)n1:0.25339)n0;
```
