## Supplementary material for "Transcriptional responses to arbuscular mycorrhizal symbiosis development are conserved in the early divergent *Marchantia paleacea*": OG0018634_tree.txt

```
(L_angustifolius_renamed_OIW07509:0.11419,(M_truncatula_renamed_MTR_7065130:0.23487,(L_japonicus_renamed_Lj4g3v1222580.1:0.41752,L_japonicus_renamed_Lj4g3v1222590.1:0.07837)n2:0.04959)n1:0.11419)n0;
```
