## Supplementary material for "Transcriptional responses to arbuscular mycorrhizal symbiosis development are conserved in the early divergent *Marchantia paleacea*": OG0018635_tree.txt

```
(L_angustifolius_renamed_OIW06646:0.39738,(L_japonicus_renamed_Lj1g3v0099470.1:0.37626,(L_japonicus_renamed_Lj1g3v0099480.1:0.00014,L_japonicus_renamed_Lj5g3v2045740.1:0.00015)n2:0.48068)n1:0.39738)n0;
```
