## Supplementary material for "Transcriptional responses to arbuscular mycorrhizal symbiosis development are conserved in the early divergent *Marchantia paleacea*": OG0018636_tree.txt

```
((L_angustifolius_renamed_OIW06163:0,L_angustifolius_renamed_OIW06160:0)n1:0.132605,(L_japonicus_renamed_Lj0g3v0079919.1:0.69292,M_truncatula_renamed_MTR_8046245:0.64344)n2:0.132605)n0;
```
