## Supplementary material for "Transcriptional responses to arbuscular mycorrhizal symbiosis development are conserved in the early divergent *Marchantia paleacea*": OG0018637_tree.txt

```
((L_japonicus_renamed_Lj5g3v1531200.1:0.12468,M_truncatula_renamed_MTR_1084780:0.86197)n1:0.13951,(L_angustifolius_renamed_OIW07074:0.05139,L_angustifolius_renamed_OIV91077:0.12169)n2:0.13951)n0;
```
