## Supplementary material for "Transcriptional responses to arbuscular mycorrhizal symbiosis development are conserved in the early divergent *Marchantia paleacea*": OG0018638_tree.txt

```
(L_angustifolius_renamed_OIW07159:0.13304,(L_japonicus_renamed_Lj1g3v4998310.1:0.22663,(M_truncatula_renamed_MTR_1080510:0.49345,M_truncatula_renamed_MTR_7115360:0.404244)n2:0.044916)n1:0.08089)n0;
```
