## Supplementary material for "Transcriptional responses to arbuscular mycorrhizal symbiosis development are conserved in the early divergent *Marchantia paleacea*": OG0018639_tree.txt

```
(L_angustifolius_renamed_OIW05816:0.26015,((L_japonicus_renamed_Lj3g3v3082360.1:0,L_japonicus_renamed_Lj3g3v3082360.2:0)n2:0.46747,M_truncatula_renamed_MTR_2095040:0.44698)n1:0.26015)n0;
```
