## Supplementary material for "Transcriptional responses to arbuscular mycorrhizal symbiosis development are conserved in the early divergent *Marchantia paleacea*": OG0018640_tree.txt

```
(L_angustifolius_renamed_OIW06681:0.44282,(M_truncatula_renamed_MTR_6007913:0.13386,(M_truncatula_renamed_MTR_6007917:0.07534,M_truncatula_renamed_MTR_0254s0070:0.10769)n2:0.34745)n1:0.44282)n0;
```
