## Supplementary material for "Transcriptional responses to arbuscular mycorrhizal symbiosis development are conserved in the early divergent *Marchantia paleacea*": OG0018641_tree.txt

```
((L_japonicus_renamed_Lj5g3v2240800.1:0.15864,M_truncatula_renamed_MTR_1111990:0.38839)n1:0.165335,(L_angustifolius_renamed_OIW06995:0.07866,L_angustifolius_renamed_OIV90957:0.16683)n2:0.165335)n0;
```
