## Supplementary material for "Transcriptional responses to arbuscular mycorrhizal symbiosis development are conserved in the early divergent *Marchantia paleacea*": OG0018642_tree.txt

```
(L_angustifolius_renamed_OIW06690:0.100375,(L_japonicus_renamed_Lj0g3v0112789.1:0.13118,(M_truncatula_renamed_MTR_2007570:0.01752,M_truncatula_renamed_MTR_4133610:0.01624)n2:0.12497)n1:0.100375)n0;
```
