## Supplementary material for "Transcriptional responses to arbuscular mycorrhizal symbiosis development are conserved in the early divergent *Marchantia paleacea*": OG0018643_tree.txt

```
(L_angustifolius_renamed_OIW05641:0.11085,(M_truncatula_renamed_MTR_3045770:0.13837,(L_japonicus_renamed_Lj6g3v1018410.1:0.01409,L_japonicus_renamed_Lj6g3v1018410.2:0.00205)n2:0.0995)n1:0.11085)n0;
```
