## Supplementary material for "Transcriptional responses to arbuscular mycorrhizal symbiosis development are conserved in the early divergent *Marchantia paleacea*": OG0018644_tree.txt

```
(Oryza_sativa_renamed_LOC_Os04g48330.1:0.42568,(L_japonicus_renamed_Lj1g3v2114700.1:0.11848,(M_truncatula_renamed_MTR_1101550:0.17563,L_angustifolius_renamed_OIW06628:0.32979)n2:0.03128)n1:0.42568)n0;
```
