## Supplementary material for "Transcriptional responses to arbuscular mycorrhizal symbiosis development are conserved in the early divergent *Marchantia paleacea*": OG0018645_tree.txt

```
(P_dactylifera_renamed_XP_008779991.1:0.07646,(L_angustifolius_renamed_OIW04779:0.07953,(M_truncatula_renamed_MTR_4016620:0.56055,M_truncatula_renamed_MTR_4016663:0.13608)n2:0.17473)n1:0.07646)n0;
```
