## Supplementary material for "Transcriptional responses to arbuscular mycorrhizal symbiosis development are conserved in the early divergent *Marchantia paleacea*": OG0018646_tree.txt

```
(M_paleacea_Rhiz_final_MPA11206.2.p1:0.172895,(L_angustifolius_renamed_OIW04596:0.14853,(L_japonicus_renamed_Lj0g3v0047149.1:0,L_japonicus_renamed_Lj2g3v2088460.1:0)n2:0.09654)n1:0.172895)n0;
```
