## Supplementary material for "Transcriptional responses to arbuscular mycorrhizal symbiosis development are conserved in the early divergent *Marchantia paleacea*": OG0018647_tree.txt

```
(L_angustifolius_renamed_OIW05009:0.36384,(M_truncatula_renamed_MTR_2076220:0.23765,(M_truncatula_renamed_MTR_2076230:0.00582,M_truncatula_renamed_MTR_2076230:0.00748)n2:0.01998)n1:0.36384)n0;
```
