## Supplementary material for "Transcriptional responses to arbuscular mycorrhizal symbiosis development are conserved in the early divergent *Marchantia paleacea*": OG0018648_tree.txt

```
((L_japonicus_renamed_Lj2g3v2207720.1:0.17532,M_truncatula_renamed_MTR_5069230:0.31335)n1:0.056835,(L_angustifolius_renamed_OIW04345:0.11819,L_angustifolius_renamed_OIW02506:0.09611)n2:0.056835)n0;
```
