## Supplementary material for "Transcriptional responses to arbuscular mycorrhizal symbiosis development are conserved in the early divergent *Marchantia paleacea*": OG0018649_tree.txt

```
((L_japonicus_renamed_Lj0g3v0247059.1:0.00014,L_japonicus_renamed_Lj2g3v1197810.1:0.00014)n1:0.16668,(L_angustifolius_renamed_OIW04687:0.19018,L_angustifolius_renamed_OIW02221:0.13057)n2:0.16668)n0;
```
