## Supplementary material for "Transcriptional responses to arbuscular mycorrhizal symbiosis development are conserved in the early divergent *Marchantia paleacea*": OG0018650_tree.txt

```
((L_angustifolius_renamed_OIW04757:0.09991,L_angustifolius_renamed_OIW02143:0.19704)n1:0.060935,(L_japonicus_renamed_Lj2g3v1277900.1:0.14354,M_truncatula_renamed_MTR_5040640:0.16137)n2:0.060935)n0;
```
