## Supplementary material for "Transcriptional responses to arbuscular mycorrhizal symbiosis development are conserved in the early divergent *Marchantia paleacea*": OG0018651_tree.txt

```
(L_angustifolius_renamed_OIW04236:0.332005,(L_angustifolius_renamed_OIW04233:0.00279,(L_angustifolius_renamed_OIW04234:0.11289,L_angustifolius_renamed_OIW04235:0.00069)n2:0.00021)n1:0.332005)n0;
```
