## Supplementary material for "Transcriptional responses to arbuscular mycorrhizal symbiosis development are conserved in the early divergent *Marchantia paleacea*": OG0018652_tree.txt

```
((L_angustifolius_renamed_OIW04185:0.34789,L_angustifolius_renamed_OIW02814:0.1665)n1:0.158665,(L_japonicus_renamed_Lj6g3v0961580.1:0.45353,M_truncatula_renamed_MTR_5089580:0.72791)n2:0.158665)n0;
```
