## Supplementary material for "Transcriptional responses to arbuscular mycorrhizal symbiosis development are conserved in the early divergent *Marchantia paleacea*": OG0018653_tree.txt

```
(L_angustifolius_renamed_OIW04254:0.488615,(L_japonicus_renamed_Lj2g3v3261180.1:0.23399,(L_japonicus_renamed_Lj0g3v0239499.1:0.09558,L_japonicus_renamed_Lj2g3v3261190.1:0.03854)n2:0.29904)n1:0.488615)n0;
```
