## Supplementary material for "Transcriptional responses to arbuscular mycorrhizal symbiosis development are conserved in the early divergent *Marchantia paleacea*": OG0018654_tree.txt

```
((L_angustifolius_renamed_OIW04295:0.10226,L_angustifolius_renamed_OIW02560:0.12523)n1:0.30225,(M_truncatula_renamed_MTR_5064840:0.00014,M_truncatula_renamed_MTR_5064840:0.00015)n2:0.30225)n0;
```
