## Supplementary material for "Transcriptional responses to arbuscular mycorrhizal symbiosis development are conserved in the early divergent *Marchantia paleacea*": OG0018655_tree.txt

```
(L_angustifolius_renamed_OIW04760:0.23627,(L_japonicus_renamed_Lj2g3v1277840.1:0.23314,(M_truncatula_renamed_MTR_5040780:0.00248,M_truncatula_renamed_MTR_5040780:0.00016)n2:0.35059)n1:0.23627)n0;
```
