## Supplementary material for "Transcriptional responses to arbuscular mycorrhizal symbiosis development are conserved in the early divergent *Marchantia paleacea*": OG0018656_tree.txt

```
(L_angustifolius_renamed_OIW04291:0.315585,(M_truncatula_renamed_MTR_5098510:0.04262,(M_truncatula_renamed_MTR_5098510:0.00014,M_truncatula_renamed_MTR_5098510:0.00014)n2:0.00762)n1:0.315585)n0;
```
