## Supplementary material for "Transcriptional responses to arbuscular mycorrhizal symbiosis development are conserved in the early divergent *Marchantia paleacea*": OG0018657_tree.txt

```
((L_angustifolius_renamed_OIW04988:0.44915,M_truncatula_renamed_MTR_4435288:0.10543)n1:0.583465,(M_flagellaris_scaffold-UCRN-2003638-Megaceros_tosanus:1.08239,A_agrestis_renamed_Aagr.utg000035l.251.1:0.27805)n2:0.583465)n0;
```
