## Supplementary material for "Transcriptional responses to arbuscular mycorrhizal symbiosis development are conserved in the early divergent *Marchantia paleacea*": OG0018658_tree.txt

```
(L_angustifolius_renamed_OIW05210:0.049395,(M_truncatula_renamed_MTR_8090120:0.21231,(M_truncatula_renamed_MTR_8445990:0.00014,M_truncatula_renamed_MTR_8045090:0.00016)n2:0.72827)n1:0.049395)n0;
```
