## Supplementary material for "Transcriptional responses to arbuscular mycorrhizal symbiosis development are conserved in the early divergent *Marchantia paleacea*": OG0018659_tree.txt

```
(L_angustifolius_renamed_OIW04059:0.119185,(M_truncatula_renamed_MTR_1055365:0.21383,(L_japonicus_renamed_Lj5g3v0843430.1:0.00016,L_japonicus_renamed_Lj5g3v0843440.1:0.00014)n2:0.17339)n1:0.119185)n0;
```
