## Supplementary material for "Transcriptional responses to arbuscular mycorrhizal symbiosis development are conserved in the early divergent *Marchantia paleacea*": OG0018660_tree.txt

```
(L_angustifolius_renamed_OIW03306:0,(L_angustifolius_renamed_OIW03307:0,(L_angustifolius_renamed_OIV98232:0.1933,L_angustifolius_renamed_OIV90400:0.29931)n2:0.20073)n1:0)n0;
```
