## Supplementary material for "Transcriptional responses to arbuscular mycorrhizal symbiosis development are conserved in the early divergent *Marchantia paleacea*": OG0018661_tree.txt

```
(L_angustifolius_renamed_OIW03387:0.341765,(L_japonicus_renamed_Lj0g3v0116979.1:0.63271,(M_truncatula_renamed_MTR_2091120:0.04363,M_truncatula_renamed_MTR_2090975:0.070128)n2:0.007792)n1:0.36267)n0;
```
