## Supplementary material for "Transcriptional responses to arbuscular mycorrhizal symbiosis development are conserved in the early divergent *Marchantia paleacea*": OG0018662_tree.txt

```
(L_angustifolius_renamed_OIW03023:0.603995,(L_japonicus_renamed_Lj1g3v3646580.3:0.00014,(L_japonicus_renamed_Lj1g3v3646580.1:0.00014,L_japonicus_renamed_Lj1g3v3646580.2:0.00014)n2:0.00014)n1:0.603995)n0;
```
