## Supplementary material for "Transcriptional responses to arbuscular mycorrhizal symbiosis development are conserved in the early divergent *Marchantia paleacea*": OG0018663_tree.txt

```
(L_angustifolius_renamed_OIW02264:0.1924,(M_truncatula_renamed_MTR_1111300:0.27028,(L_japonicus_renamed_Lj0g3v0077289.1:0.31855,L_japonicus_renamed_Lj5g3v2217190.1:0.200529)n2:0.022281)n1:0.09997)n0;
```
