## Supplementary material for "Transcriptional responses to arbuscular mycorrhizal symbiosis development are conserved in the early divergent *Marchantia paleacea*": OG0018664_tree.txt

```
(L_angustifolius_renamed_OIW01353:0.031855,(L_angustifolius_renamed_OIW01352:0.08795,(L_angustifolius_renamed_OIW01354:0.06491,L_angustifolius_renamed_OIW01355:0.06264)n2:0.03901)n1:0.031855)n0;
```
