## Supplementary material for "Transcriptional responses to arbuscular mycorrhizal symbiosis development are conserved in the early divergent *Marchantia paleacea*": OG0018665_tree.txt

```
((M_paleacea_Rhiz_final_MPA22005.1.p1:0.34688,P_pinnata_scaffold-UUHD-2146114-Porella_pinnata:0.11021)n1:0.10481,(L_angustifolius_renamed_OIW02824:0.11281,Z_mays_renamed_A0A1D6KII8:0.06833)n2:0.10481)n0;
```
