## Supplementary material for "Transcriptional responses to arbuscular mycorrhizal symbiosis development are conserved in the early divergent *Marchantia paleacea*": OG0018666_tree.txt

```
(L_angustifolius_renamed_OIW01838:0.118475,(M_truncatula_renamed_MTR_7011800:0.19916,(L_japonicus_renamed_Lj1g3v2982400.1:0.00014,L_japonicus_renamed_Lj1g3v2982400.2:0.00014)n2:0.12129)n1:0.118475)n0;
```
