## Supplementary material for "Transcriptional responses to arbuscular mycorrhizal symbiosis development are conserved in the early divergent *Marchantia paleacea*": OG0018667_tree.txt

```
(M_truncatula_renamed_MTR_3436740:0.685295,(L_angustifolius_renamed_OIW01516:0.00016,(L_angustifolius_renamed_OIV89163:0.01225,L_angustifolius_renamed_OIV97878:0.03949)n2:0.05268)n1:0.685295)n0;
```
