## Supplementary material for "Transcriptional responses to arbuscular mycorrhizal symbiosis development are conserved in the early divergent *Marchantia paleacea*": OG0018668_tree.txt

```
(L_angustifolius_renamed_OIW01491:0.24191,((L_japonicus_renamed_Lj0g3v0122759.1:0,L_japonicus_renamed_Lj0g3v0122759.2:0)n2:0.00014,L_japonicus_renamed_Lj0g3v0122759.3:0.08681)n1:0.24191)n0;
```
