## Supplementary material for "Transcriptional responses to arbuscular mycorrhizal symbiosis development are conserved in the early divergent *Marchantia paleacea*": OG0018669_tree.txt

```
(L_angustifolius_renamed_OIW01405:0.278595,(L_japonicus_renamed_Lj3g3v0396030.1:0.39673,(M_truncatula_renamed_MTR_6038170:0.14467,M_truncatula_renamed_MTR_6038180:0.46897)n2:0.44353)n1:0.278595)n0;
```
