## Supplementary material for "Transcriptional responses to arbuscular mycorrhizal symbiosis development are conserved in the early divergent *Marchantia paleacea*": OG0018670_tree.txt

```
((L_angustifolius_renamed_OIW01789:0.00014,L_angustifolius_renamed_OIW01791:0.00014)n1:0.177945,(L_japonicus_renamed_Lj0g3v0285959.1:0.24787,M_truncatula_renamed_MTR_1075170:0.24397)n2:0.177945)n0;
```
