## Supplementary material for "Transcriptional responses to arbuscular mycorrhizal symbiosis development are conserved in the early divergent *Marchantia paleacea*": OG0018671_tree.txt

```
(L_angustifolius_renamed_OIW00437:0.126005,(L_japonicus_renamed_Lj4g3v2800430.1:0.25275,(M_truncatula_renamed_MTR_3094730:0.62743,M_truncatula_renamed_MTR_8091700:0.193203)n2:0.021467)n1:0.13492)n0;
```
