## Supplementary material for "Transcriptional responses to arbuscular mycorrhizal symbiosis development are conserved in the early divergent *Marchantia paleacea*": OG0018672_tree.txt

```
(L_angustifolius_renamed_OIW00559:0.00427,(L_angustifolius_renamed_OIW00558:0.00919,(L_angustifolius_renamed_OIW00557:0.00014,L_angustifolius_renamed_OIW00560:0.06787)n2:0.00927)n1:0.00427)n0;
```
