## Supplementary material for "Transcriptional responses to arbuscular mycorrhizal symbiosis development are conserved in the early divergent *Marchantia paleacea*": OG0018673_tree.txt

```
(L_angustifolius_renamed_OIW00964:0.318935,(M_truncatula_renamed_MTR_4027195:0.06337,(M_truncatula_renamed_MTR_4027105:0.00014,M_truncatula_renamed_MTR_4027225:0.02632)n2:0.43492)n1:0.318935)n0;
```
