## Supplementary material for "Transcriptional responses to arbuscular mycorrhizal symbiosis development are conserved in the early divergent *Marchantia paleacea*": OG0018674_tree.txt

```
((L_angustifolius_renamed_OIW00864:0.20012,Oryza_sativa_renamed_LOC_Os11g19490.1:0.45964)n1:0.317935,(P_abies_renamed_MA_306870g0010:0.07237,P_abies_renamed_MA_370590g0010:0.05587)n2:0.317935)n0;
```
