## Supplementary material for "Transcriptional responses to arbuscular mycorrhizal symbiosis development are conserved in the early divergent *Marchantia paleacea*": OG0018675_tree.txt

```
(L_angustifolius_renamed_OIW00459:0.486975,(M_paleacea_Rhiz_final_MPA3093.1.p1:0.50103,(P_neesiana_scaffold-JHFI-2111434-Pellia_neesiana:0.02446,T_lepidozioides_scaffold-SKQD-2067393-Takakia_lepidozioides:0.02313)n2:0.24609)n1:0.486975)n0;
```
