## Supplementary material for "Transcriptional responses to arbuscular mycorrhizal symbiosis development are conserved in the early divergent *Marchantia paleacea*": OG0018676_tree.txt

```
(L_angustifolius_renamed_OIV99764:0.11092,((L_japonicus_renamed_Lj4g3v2140130.1:0,L_japonicus_renamed_Lj4g3v2140130.2:0)n2:0.10871,M_truncatula_renamed_MTR_4126970:0.15922)n1:0.11092)n0;
```
