## Supplementary material for "Transcriptional responses to arbuscular mycorrhizal symbiosis development are conserved in the early divergent *Marchantia paleacea*": OG0018677_tree.txt

```
(S_muscicola_renamed_SM000099S25232:0.233635,(P_abies_renamed_MA_290452g0010:0.16306,(L_angustifolius_renamed_OIW00967:0.18096,P_dactylifera_renamed_XP_008812822.1:0.0613)n2:0.07801)n1:0.233635)n0;
```
