## Supplementary material for "Transcriptional responses to arbuscular mycorrhizal symbiosis development are conserved in the early divergent *Marchantia paleacea*": OG0018678_tree.txt

```
((L_japonicus_renamed_Lj4g3v2644170.1:0.14271,M_truncatula_renamed_MTR_8088240:0.35401)n1:0.10506,(L_angustifolius_renamed_OIW00540:0.2438,L_angustifolius_renamed_OIV91894:1.41982)n2:0.10506)n0;
```
