## Supplementary material for "Transcriptional responses to arbuscular mycorrhizal symbiosis development are conserved in the early divergent *Marchantia paleacea*": OG0018679_tree.txt

```
(L_angustifolius_renamed_OIV98789:0.244815,(Z_mays_renamed_A0A1D6IYE4:0.2037,(Z_mays_renamed_A0A1D6HWB8:0.00611,Z_mays_renamed_A0A1D6MZX6:0.09242)n2:0.25115)n1:0.244815)n0;
```
