## Supplementary material for "Transcriptional responses to arbuscular mycorrhizal symbiosis development are conserved in the early divergent *Marchantia paleacea*": OG0018680_tree.txt

```
(L_angustifolius_renamed_OIV99506:0.14391,((L_japonicus_renamed_Lj3g3v0129400.1:0,L_japonicus_renamed_Lj3g3v3376040.1:0)n2:0.25034,M_truncatula_renamed_MTR_4071110:0.30415)n1:0.14391)n0;
```
