## Supplementary material for "Transcriptional responses to arbuscular mycorrhizal symbiosis development are conserved in the early divergent *Marchantia paleacea*": OG0018681_tree.txt

```
(L_angustifolius_renamed_OIV99690:0.18755,(L_japonicus_renamed_Lj3g3v3736610.1:0.34806,(M_truncatula_renamed_MTR_4036225:0.07121,M_truncatula_renamed_MTR_6016290:0.16306)n2:0.47823)n1:0.18755)n0;
```
