## Supplementary material for "Transcriptional responses to arbuscular mycorrhizal symbiosis development are conserved in the early divergent *Marchantia paleacea*": OG0018682_tree.txt

```
(L_angustifolius_renamed_OIV99479:0.15777,(M_truncatula_renamed_MTR_4069810:0.28136,(L_japonicus_renamed_Lj3g3v3338490.1:0.15724,L_japonicus_renamed_Lj3g3v3338550.1:0.02805)n2:0.33388)n1:0.15777)n0;
```
