## Supplementary material for "Transcriptional responses to arbuscular mycorrhizal symbiosis development are conserved in the early divergent *Marchantia paleacea*": OG0018683_tree.txt

```
(L_angustifolius_renamed_OIV99658:0.3619,(M_truncatula_renamed_MTR_0005s0160:0.62999,(L_japonicus_renamed_Lj3g3v3640200.1:0.02554,L_japonicus_renamed_Lj3g3v3640210.1:0.00014)n2:0.53227)n1:0.3619)n0;
```
