## Supplementary material for "Transcriptional responses to arbuscular mycorrhizal symbiosis development are conserved in the early divergent *Marchantia paleacea*": OG0018684_tree.txt

```
((M_truncatula_renamed_MTR_2047020:0,M_truncatula_renamed_MTR_4050747:0)n1:0.38232,(L_angustifolius_renamed_OIV98320:0.322,L_angustifolius_renamed_OIV97312:0.13854)n2:0.38232)n0;
```
