## Supplementary material for "Transcriptional responses to arbuscular mycorrhizal symbiosis development are conserved in the early divergent *Marchantia paleacea*": OG0018685_tree.txt

```
(M_flagellaris_scaffold-UCRN-2006200-Megaceros_tosanus:0.1839,(L_japonicus_renamed_Lj3g3v0290220.1:0.23677,(L_angustifolius_renamed_OIV97813:0.24365,L_angustifolius_renamed_OIV93396:0.5502)n2:0.12487)n1:0.1839)n0;
```
