## Supplementary material for "Transcriptional responses to arbuscular mycorrhizal symbiosis development are conserved in the early divergent *Marchantia paleacea*": OG0018686_tree.txt

```
(P_dactylifera_renamed_XP_008777179.1:0.41214,(L_japonicus_renamed_Lj0g3v0064269.1:0.19777,(L_angustifolius_renamed_OIV98487:0.07688,L_angustifolius_renamed_OIV97261:0.14741)n2:0.19226)n1:0.41214)n0;
```
