## Supplementary material for "Transcriptional responses to arbuscular mycorrhizal symbiosis development are conserved in the early divergent *Marchantia paleacea*": OG0018687_tree.txt

```
(L_angustifolius_renamed_OIV97232:0.374175,(M_truncatula_renamed_MTR_4065580:0.58644,(L_japonicus_renamed_Lj0g3v0151839.1:0.00014,L_japonicus_renamed_Lj0g3v0151839.2:0.00014)n2:0.68819)n1:0.374175)n0;
```
