## Supplementary material for "Transcriptional responses to arbuscular mycorrhizal symbiosis development are conserved in the early divergent *Marchantia paleacea*": OG0018688_tree.txt

```
((P_neesiana_scaffold-JHFI-2103058-Pellia_neesiana:0.31624,T_lepidozioides_scaffold-SKQD-2060806-Takakia_lepidozioides:0.05403)n1:0.082565,(L_angustifolius_renamed_OIV96289:0.04206,L_japonicus_renamed_Lj0g3v0126989.1:0.11007)n2:0.082565)n0;
```
