## Supplementary material for "Transcriptional responses to arbuscular mycorrhizal symbiosis development are conserved in the early divergent *Marchantia paleacea*": OG0018689_tree.txt

```
(L_angustifolius_renamed_OIV95655:0.055395,((L_japonicus_renamed_Lj0g3v0272009.1:0,L_japonicus_renamed_Lj6g3v0325210.1:0)n2:0.07677,M_truncatula_renamed_MTR_3467100:0.26707)n1:0.055395)n0;
```
