## Supplementary material for "Transcriptional responses to arbuscular mycorrhizal symbiosis development are conserved in the early divergent *Marchantia paleacea*": OG0018690_tree.txt

```
((L_angustifolius_renamed_OIV95760:0,L_angustifolius_renamed_OIV95758:0)n1:0.099605,(L_japonicus_renamed_Lj2g3v0921560.2:0.00016,L_japonicus_renamed_Lj2g3v0921550.1:0.04099)n2:0.099605)n0;
```
