## Supplementary material for "Transcriptional responses to arbuscular mycorrhizal symbiosis development are conserved in the early divergent *Marchantia paleacea*": OG0018691_tree.txt

```
(L_angustifolius_renamed_OIV95699:0.10781,(M_truncatula_renamed_MTR_3064460:0.22166,(L_japonicus_renamed_Lj6g3v0388010.1:0.00015,L_japonicus_renamed_Lj6g3v0388020.1:0.00014)n2:0.2177)n1:0.10781)n0;
```
