## Supplementary material for "Transcriptional responses to arbuscular mycorrhizal symbiosis development are conserved in the early divergent *Marchantia paleacea*": OG0018692_tree.txt

```
((M_truncatula_renamed_MTR_5014770:0.70074,M_truncatula_renamed_MTR_5014750:0.26118)n1:0.22083,(L_angustifolius_renamed_OIV94672:0.10766,L_angustifolius_renamed_OIV92826:0.16097)n2:0.22083)n0;
```
