## Supplementary material for "Transcriptional responses to arbuscular mycorrhizal symbiosis development are conserved in the early divergent *Marchantia paleacea*": OG0018693_tree.txt

```
(P_dactylifera_renamed_XP_008810727.1:0.58722,(L_angustifolius_renamed_OIV94798:0.23955,(L_japonicus_renamed_Lj2g3v1757060.1:0.28455,M_truncatula_renamed_MTR_5020520:0.34538)n2:0.06406)n1:0.58722)n0;
```
