## Supplementary material for "Transcriptional responses to arbuscular mycorrhizal symbiosis development are conserved in the early divergent *Marchantia paleacea*": OG0018694_tree.txt

```
((L_japonicus_renamed_Lj4g3v3002780.1:0.14961,M_truncatula_renamed_MTR_8099375:0.17346)n1:0.095205,(L_angustifolius_renamed_OIV93999:0.11794,L_angustifolius_renamed_OIV93638:0.173)n2:0.095205)n0;
```
