## Supplementary material for "Transcriptional responses to arbuscular mycorrhizal symbiosis development are conserved in the early divergent *Marchantia paleacea*": OG0018695_tree.txt

```
(L_angustifolius_renamed_OIV93688:0.01941,(L_angustifolius_renamed_OIV93689:0.03128,(L_angustifolius_renamed_OIV93687:0.09137,L_angustifolius_renamed_OIV93690:0.20901)n2:0.07046)n1:0.01941)n0;
```
