## Supplementary material for "Transcriptional responses to arbuscular mycorrhizal symbiosis development are conserved in the early divergent *Marchantia paleacea*": OG0018696_tree.txt

```
(L_angustifolius_renamed_OIV92742:0.094495,(M_truncatula_renamed_MTR_5024100:0.14364,(L_japonicus_renamed_Lj2g3v1633190.1:0.00015,L_japonicus_renamed_Lj2g3v1643290.1:0.00014)n2:0.09095)n1:0.094495)n0;
```
