## Supplementary material for "Transcriptional responses to arbuscular mycorrhizal symbiosis development are conserved in the early divergent *Marchantia paleacea*": OG0018697_tree.txt

```
(L_angustifolius_renamed_OIV93296:0.09582,(L_japonicus_renamed_Lj4g3v0620260.1:0.17763,(M_truncatula_renamed_MTR_4085570:0.0034,M_truncatula_renamed_MTR_4085570:0.00016)n2:0.18671)n1:0.09582)n0;
```
