## Supplementary material for "Transcriptional responses to arbuscular mycorrhizal symbiosis development are conserved in the early divergent *Marchantia paleacea*": OG0018698_tree.txt

```
(L_angustifolius_renamed_OIV92289:0.21238,(M_truncatula_renamed_MTR_1062850:0.78512,(L_japonicus_renamed_Lj3g3v1314910.1:0.10827,L_japonicus_renamed_Lj3g3v1314940.1:0.253917)n2:0.028213)n1:0.08635)n0;
```
