## Supplementary material for "Transcriptional responses to arbuscular mycorrhizal symbiosis development are conserved in the early divergent *Marchantia paleacea*": OG0018699_tree.txt

```
(L_angustifolius_renamed_OIV92321:0.48638,(L_japonicus_renamed_Lj0g3v0114409.1:0.3885,(M_truncatula_renamed_MTR_1047920:0.18091,M_truncatula_renamed_MTR_7091560:0.60807)n2:0.19818)n1:0.48638)n0;
```
