## Supplementary material for "Transcriptional responses to arbuscular mycorrhizal symbiosis development are conserved in the early divergent *Marchantia paleacea*": OG0018700_tree.txt

```
(L_angustifolius_renamed_OIV90684:0.11565,(L_japonicus_renamed_Lj0g3v0285979.2:0.14332,(M_truncatula_renamed_MTR_8063020:0.88018,M_truncatula_renamed_MTR_1075180:0.04229)n2:0.07593)n1:0.11565)n0;
```
