## Supplementary material for "Transcriptional responses to arbuscular mycorrhizal symbiosis development are conserved in the early divergent *Marchantia paleacea*": OG0018701_tree.txt

```
(L_angustifolius_renamed_OIV91420:0.121575,((L_japonicus_renamed_Lj0g3v0241819.1:0,L_japonicus_renamed_Lj5g3v1915190.1:0)n2:0.10069,M_truncatula_renamed_MTR_1098300:0.11076)n1:0.121575)n0;
```
