## Supplementary material for "Transcriptional responses to arbuscular mycorrhizal symbiosis development are conserved in the early divergent *Marchantia paleacea*": OG0018702_tree.txt

```
(L_angustifolius_renamed_OIV90045:0.034525,(L_japonicus_renamed_Lj0g3v0078549.1:0.31002,(L_japonicus_renamed_Lj1g3v3904650.1:0,L_japonicus_renamed_Lj1g3v3904650.2:0)n2:0.07821)n1:0.034525)n0;
```
