## Supplementary material for "Transcriptional responses to arbuscular mycorrhizal symbiosis development are conserved in the early divergent *Marchantia paleacea*": OG0018703_tree.txt

```
(Z_mays_renamed_Q6R9I7:0.37885,(L_angustifolius_renamed_OIV89894:0.32339,(L_japonicus_renamed_Lj0g3v0078619.1:0,L_japonicus_renamed_Lj0g3v0113809.1:0)n2:0.02339)n1:0.37885)n0;
```
