## Supplementary material for "Transcriptional responses to arbuscular mycorrhizal symbiosis development are conserved in the early divergent *Marchantia paleacea*": OG0018704_tree.txt

```
(P_neesiana_scaffold-JHFI-2106828-Pellia_neesiana:0.195105,(L_angustifolius_renamed_OIV89717:0.26783,(P_abies_renamed_MA_327945g0010:0.10846,P_abies_renamed_MA_670429g0010:0.2077)n2:0.10059)n1:0.195105)n0;
```
