## Supplementary material for "Transcriptional responses to arbuscular mycorrhizal symbiosis development are conserved in the early divergent *Marchantia paleacea*": OG0018705_tree.txt

```
(M_paleacea_Rhiz_final_MPA8004.1.p2:0.283365,(Oryza_sativa_renamed_LOC_Os03g43980.1:0.29545,(L_angustifolius_renamed_OIV89181:0.33268,M_truncatula_renamed_MTR_8089342:0.12917)n2:0.12074)n1:0.283365)n0;
```
