## Supplementary material for "Transcriptional responses to arbuscular mycorrhizal symbiosis development are conserved in the early divergent *Marchantia paleacea*": OG0018706_tree.txt

```
(L_japonicus_renamed_Lj0g3v0002769.1:0.019445,(L_japonicus_renamed_Lj5g3v0641450.1:0.00015,(L_japonicus_renamed_Lj0g3v0019749.1:0.2508,L_japonicus_renamed_Lj0g3v0157519.1:0.01054)n2:0.05749)n1:0.019445)n0;
```
