## Supplementary material for "Transcriptional responses to arbuscular mycorrhizal symbiosis development are conserved in the early divergent *Marchantia paleacea*": OG0018707_tree.txt

```
((L_japonicus_renamed_Lj0g3v0002899.2:0,L_japonicus_renamed_Lj0g3v0002899.3:0,L_japonicus_renamed_Lj0g3v0251229.1:0)n1:0.35352,P_abies_renamed_MA_513962g0010:0.35352)n0;
```
