## Supplementary material for "Transcriptional responses to arbuscular mycorrhizal symbiosis development are conserved in the early divergent *Marchantia paleacea*": OG0018708_tree.txt

```
(L_japonicus_renamed_Lj0g3v0228239.1:0.006615,(L_japonicus_renamed_Lj3g3v1631750.1:0.11247,(L_japonicus_renamed_Lj0g3v0186769.1:0.0087,L_japonicus_renamed_Lj0g3v0003889.1:0.45477)n2:0.0033)n1:0.006615)n0;
```
