## Supplementary material for "Transcriptional responses to arbuscular mycorrhizal symbiosis development are conserved in the early divergent *Marchantia paleacea*": OG0018709_tree.txt

```
(L_japonicus_renamed_Lj2g3v2900190.1:0.016895,(L_japonicus_renamed_Lj4g3v0336270.1:0.01104,(L_japonicus_renamed_Lj0g3v0004769.1:0.1645,L_japonicus_renamed_Lj1g3v1183330.1:0.03883)n2:0.00015)n1:0.016895)n0;
```
