## Supplementary material for "Transcriptional responses to arbuscular mycorrhizal symbiosis development are conserved in the early divergent *Marchantia paleacea*": OG0018710_tree.txt

```
(L_japonicus_renamed_Lj0g3v0005079.1:0,(L_japonicus_renamed_Lj3g3v2576930.1:0,(L_japonicus_renamed_Lj0g3v0005239.1:0,L_japonicus_renamed_Lj3g3v2577050.1:0)n2:0.1371)n1:0)n0;
```
