## Supplementary material for "Transcriptional responses to arbuscular mycorrhizal symbiosis development are conserved in the early divergent *Marchantia paleacea*": OG0018711_tree.txt

```
(L_japonicus_renamed_Lj0g3v0006959.1:0,(L_japonicus_renamed_Lj0g3v0209819.1:0,(L_japonicus_renamed_Lj0g3v0114669.1:0.4864,L_japonicus_renamed_Lj2g3v0634970.1:0.37921)n2:0.28825)n1:0)n0;
```
