## Supplementary material for "Transcriptional responses to arbuscular mycorrhizal symbiosis development are conserved in the early divergent *Marchantia paleacea*": OG0018712_tree.txt

```
((L_japonicus_renamed_Lj0g3v0009319.1:0.00184,L_japonicus_renamed_Lj5g3v1173190.1:0.00014)n1:0.252545,(M_truncatula_renamed_MTR_1075280:0.00015,M_truncatula_renamed_MTR_1075280:0.00014)n2:0.252545)n0;
```
