## Supplementary material for "Transcriptional responses to arbuscular mycorrhizal symbiosis development are conserved in the early divergent *Marchantia paleacea*": OG0018713_tree.txt

```
(L_japonicus_renamed_Lj4g3v1334950.1:8e-05,(L_japonicus_renamed_Lj5g3v0875750.1:0.03389,(L_japonicus_renamed_Lj0g3v0010929.1:0.32053,L_japonicus_renamed_Lj1g3v4590800.1:0.02784)n2:0.06076)n1:8e-05)n0;
```
