## Supplementary material for "Transcriptional responses to arbuscular mycorrhizal symbiosis development are conserved in the early divergent *Marchantia paleacea*": OG0018714_tree.txt

```
(L_japonicus_renamed_Lj0g3v0010999.1:0,(L_japonicus_renamed_Lj1g3v2313020.1:0,L_japonicus_renamed_Lj1g3v2315240.1:0,L_japonicus_renamed_Lj1g3v4482320.1:0.0675)n1:0)n0;
```
