## Supplementary material for "Transcriptional responses to arbuscular mycorrhizal symbiosis development are conserved in the early divergent *Marchantia paleacea*": OG0018715_tree.txt

```
((S_muscicola_renamed_SM004775S16665:0.01898,S_muscicola_renamed_SM004791S16487:0.15772)n1:0.343975,(L_japonicus_renamed_Lj0g3v0012939.1:0.10506,L_japonicus_renamed_Lj0g3v0012939.3:0.23259)n2:0.343975)n0;
```
