## Supplementary material for "Transcriptional responses to arbuscular mycorrhizal symbiosis development are conserved in the early divergent *Marchantia paleacea*": OG0018716_tree.txt

```
(L_japonicus_renamed_Lj0g3v0015369.1:0,(L_japonicus_renamed_Lj0g3v0015369.2:0,(L_japonicus_renamed_Lj0g3v0087529.1:0.04517,L_japonicus_renamed_Lj4g3v3017400.1:0.00536)n2:0.00285)n1:0)n0;
```
