## Supplementary material for "Transcriptional responses to arbuscular mycorrhizal symbiosis development are conserved in the early divergent *Marchantia paleacea*": OG0018717_tree.txt

```
(L_japonicus_renamed_Lj0g3v0024339.1:0.01471,(L_japonicus_renamed_Lj6g3v0434020.1:0.00884,(L_japonicus_renamed_Lj0g3v0016559.1:0.2112,L_japonicus_renamed_Lj3g3v2662000.1:0.09461)n2:0.05006)n1:0.01471)n0;
```
