## Supplementary material for "Transcriptional responses to arbuscular mycorrhizal symbiosis development are conserved in the early divergent *Marchantia paleacea*": OG0018718_tree.txt

```
(M_truncatula_renamed_MTR_0368s0020:0.26556,(L_japonicus_renamed_Lj6g3v1138590.1:0.00016,(L_japonicus_renamed_Lj0g3v0016619.1:0.00014,L_japonicus_renamed_Lj0g3v0266809.1:0.08507)n2:0.00015)n1:0.26556)n0;
```
