## Supplementary material for "Transcriptional responses to arbuscular mycorrhizal symbiosis development are conserved in the early divergent *Marchantia paleacea*": OG0018719_tree.txt

```
(L_japonicus_renamed_Lj0g3v0017169.1:0,(L_japonicus_renamed_Lj0g3v0239719.1:0,(L_japonicus_renamed_Lj0g3v0063499.1:0.69828,L_japonicus_renamed_Lj0g3v0329729.1:0.00014)n2:0.00014)n1:0)n0;
```
