## Supplementary material for "Transcriptional responses to arbuscular mycorrhizal symbiosis development are conserved in the early divergent *Marchantia paleacea*": OG0018720_tree.txt

```
(L_japonicus_renamed_Lj2g3v0609590.1:0.031375,(L_japonicus_renamed_Lj0g3v0019679.1:0.02528,(L_japonicus_renamed_Lj1g3v2807990.1:0.05146,L_japonicus_renamed_Lj0g3v0017369.1:0.02924)n2:0.02789)n1:0.031375)n0;
```
