## Supplementary material for "Transcriptional responses to arbuscular mycorrhizal symbiosis development are conserved in the early divergent *Marchantia paleacea*": OG0018721_tree.txt

```
(L_japonicus_renamed_Lj0g3v0019899.1:0,(L_japonicus_renamed_Lj0g3v0125549.1:0,(L_japonicus_renamed_Lj3g3v1517430.2:0.48477,L_japonicus_renamed_Lj4g3v0643770.1:0.0096)n2:0.00014)n1:0)n0;
```
