## Supplementary material for "Transcriptional responses to arbuscular mycorrhizal symbiosis development are conserved in the early divergent *Marchantia paleacea*": OG0018722_tree.txt

```
(L_japonicus_renamed_Lj0g3v0019929.1:7.5e-05,(L_japonicus_renamed_Lj3g3v1834210.1:0.14184,(L_japonicus_renamed_Lj0g3v0192979.1:0.32922,L_japonicus_renamed_Lj1g3v0179920.1:0.73938)n2:1.16552)n1:7.5e-05)n0;
```
