## Supplementary material for "Transcriptional responses to arbuscular mycorrhizal symbiosis development are conserved in the early divergent *Marchantia paleacea*": OG0018723_tree.txt

```
(L_japonicus_renamed_Lj0g3v0020849.1:0.008095,(L_japonicus_renamed_Lj0g3v0074549.3:0.02424,(L_japonicus_renamed_Lj0g3v0074549.2:0.05557,L_japonicus_renamed_Lj0g3v0074549.1:0.04757)n2:0.04481)n1:0.008095)n0;
```
