## Supplementary material for "Transcriptional responses to arbuscular mycorrhizal symbiosis development are conserved in the early divergent *Marchantia paleacea*": OG0018724_tree.txt

```
(S_muscicola_renamed_SM000405S15258:0.07871,(M_polymorpha_renamed_Mapoly0552s0001.1:0.24362,(L_japonicus_renamed_Lj0g3v0026669.1:0.00014,L_japonicus_renamed_Lj4g3v0214160.1:0.00015)n2:0.30479)n1:0.07871)n0;
```
