## Supplementary material for "Transcriptional responses to arbuscular mycorrhizal symbiosis development are conserved in the early divergent *Marchantia paleacea*": OG0018725_tree.txt

```
(L_japonicus_renamed_Lj0g3v0027099.1:0,(L_japonicus_renamed_Lj0g3v0279159.1:0,(L_japonicus_renamed_Lj0g3v0323849.1:0.07112,L_japonicus_renamed_Lj1g3v3975680.1:0.05693)n2:0.01419)n1:0)n0;
```
