## Supplementary material for "Transcriptional responses to arbuscular mycorrhizal symbiosis development are conserved in the early divergent *Marchantia paleacea*": OG0018726_tree.txt

```
(M_truncatula_renamed_MTR_1006640:0.646075,(L_japonicus_renamed_Lj0g3v0032969.1:0.22969,(L_japonicus_renamed_Lj1g3v3820500.1:0.65306,L_japonicus_renamed_Lj6g3v0561840.1:0.45468)n2:0.21395)n1:0.646075)n0;
```
