## Supplementary material for "Transcriptional responses to arbuscular mycorrhizal symbiosis development are conserved in the early divergent *Marchantia paleacea*": OG0018727_tree.txt

```
(L_japonicus_renamed_Lj0g3v0034469.1:0.16171,(Z_mays_renamed_A0A1D6HQH1:0.011,(Z_mays_renamed_A0A1D6EGM2:0.58159,Z_mays_renamed_A0A1D6GKK8:0.35579)n2:0.03006)n1:0.16171)n0;
```
