## Supplementary material for "Transcriptional responses to arbuscular mycorrhizal symbiosis development are conserved in the early divergent *Marchantia paleacea*": OG0018728_tree.txt

```
(L_japonicus_renamed_Lj0g3v0036279.1:0.169175,(L_japonicus_renamed_Lj0g3v0288569.1:0.28127,(L_japonicus_renamed_Lj0g3v0118829.1:0.19324,L_japonicus_renamed_Lj3g3v0424050.1:1.11026)n2:0.29264)n1:0.169175)n0;
```
