## Supplementary material for "Transcriptional responses to arbuscular mycorrhizal symbiosis development are conserved in the early divergent *Marchantia paleacea*": OG0018729_tree.txt

```
(M_paleacea_Rhiz_final_MPA6130.3.p1:0.71675,(L_japonicus_renamed_Lj0g3v0226609.1:0.10681,(L_japonicus_renamed_Lj0g3v0041899.1:0.21504,L_japonicus_renamed_Lj0g3v0211669.1:0.02241)n2:0.04607)n1:0.71675)n0;
```
