## Supplementary material for "Transcriptional responses to arbuscular mycorrhizal symbiosis development are conserved in the early divergent *Marchantia paleacea*": OG0018730_tree.txt

```
(M_truncatula_renamed_MTR_2087960:0.099125,((L_japonicus_renamed_Lj0g3v0043119.1:0,L_japonicus_renamed_Lj3g3v1310710.1:0)n2:0.08039,L_japonicus_renamed_Lj0g3v0228129.1:0.14345)n1:0.099125)n0;
```
