## Supplementary material for "Transcriptional responses to arbuscular mycorrhizal symbiosis development are conserved in the early divergent *Marchantia paleacea*": OG0018731_tree.txt

```
(L_japonicus_renamed_Lj0g3v0043149.1:7e-05,(L_japonicus_renamed_Lj0g3v0339439.1:0.00014,(L_japonicus_renamed_Lj0g3v0043169.1:0.15567,L_japonicus_renamed_Lj0g3v0133669.1:0.00014)n2:0.92805)n1:7e-05)n0;
```
