## Supplementary material for "Transcriptional responses to arbuscular mycorrhizal symbiosis development are conserved in the early divergent *Marchantia paleacea*": OG0018732_tree.txt

```
(L_japonicus_renamed_Lj2g3v1020040.1:0.012465,(L_japonicus_renamed_Lj3g3v2027260.1:0.0085,(L_japonicus_renamed_Lj0g3v0044959.1:0.34865,L_japonicus_renamed_Lj2g3v1670870.1:0.00016)n2:0.00399)n1:0.012465)n0;
```
