## Supplementary material for "Transcriptional responses to arbuscular mycorrhizal symbiosis development are conserved in the early divergent *Marchantia paleacea*": OG0018733_tree.txt

```
(L_japonicus_renamed_Lj3g3v1487180.1:0.004615,(L_japonicus_renamed_Lj5g3v0670730.1:0.0299,(L_japonicus_renamed_Lj0g3v0045119.1:0.1819,L_japonicus_renamed_Lj1g3v3441300.1:0.00922)n2:0.02008)n1:0.004615)n0;
```
