## Supplementary material for "Transcriptional responses to arbuscular mycorrhizal symbiosis development are conserved in the early divergent *Marchantia paleacea*": OG0018734_tree.txt

```
(S_muscicola_renamed_SM008042S22570:0.144115,((L_japonicus_renamed_Lj0g3v0046739.1:0,L_japonicus_renamed_Lj0g3v0189459.1:0)n2:0.15741,M_polymorpha_renamed_Mapoly0072s0002.1:0.53076)n1:0.144115)n0;
```
