## Supplementary material for "Transcriptional responses to arbuscular mycorrhizal symbiosis development are conserved in the early divergent *Marchantia paleacea*": OG0018735_tree.txt

```
(L_japonicus_renamed_Lj0g3v0047989.1:7e-05,(L_japonicus_renamed_Lj0g3v0227049.1:0.00015,(L_japonicus_renamed_Lj0g3v0291939.1:1.27437,L_japonicus_renamed_Lj5g3v1014670.1:0.64514)n2:0.82758)n1:7e-05)n0;
```
