## Supplementary material for "Transcriptional responses to arbuscular mycorrhizal symbiosis development are conserved in the early divergent *Marchantia paleacea*": OG0018736_tree.txt

```
(L_japonicus_renamed_Lj0g3v0048689.1:0,(L_japonicus_renamed_Lj1g3v3929290.1:0,(L_japonicus_renamed_Lj3g3v1663470.1:0.00016,L_japonicus_renamed_Lj3g3v3386750.1:0.01146)n2:0.00014)n1:0)n0;
```
