## Supplementary material for "Transcriptional responses to arbuscular mycorrhizal symbiosis development are conserved in the early divergent *Marchantia paleacea*": OG0018737_tree.txt

```
(L_japonicus_renamed_Lj0g3v0049289.1:7e-05,(L_japonicus_renamed_Lj4g3v3071670.1:0.01277,(L_japonicus_renamed_Lj3g3v3386840.1:0.38705,L_japonicus_renamed_Lj4g3v0937790.1:0.29838)n2:0.62)n1:7e-05)n0;
```
