## Supplementary material for "Transcriptional responses to arbuscular mycorrhizal symbiosis development are conserved in the early divergent *Marchantia paleacea*": OG0018738_tree.txt

```
(L_japonicus_renamed_Lj0g3v0054239.1:0.272985,(M_truncatula_renamed_MTR_5067940:0.00014,(M_truncatula_renamed_MTR_8463390:0.39383,M_truncatula_renamed_MTR_4035030:0.01177)n2:0.10801)n1:0.272985)n0;
```
