## Supplementary material for "Transcriptional responses to arbuscular mycorrhizal symbiosis development are conserved in the early divergent *Marchantia paleacea*": OG0018739_tree.txt

```
(L_japonicus_renamed_Lj0g3v0055749.1:0,(L_japonicus_renamed_Lj0g3v0218969.1:0,L_japonicus_renamed_Lj0g3v0348009.1:0,L_japonicus_renamed_Lj5g3v1853040.1:0.00014)n1:0)n0;
```
