## Supplementary material for "Transcriptional responses to arbuscular mycorrhizal symbiosis development are conserved in the early divergent *Marchantia paleacea*": OG0018741_tree.txt

```
(M_truncatula_renamed_MTR_1492660:0.490945,(L_japonicus_renamed_Lj0g3v0057319.1:0.14556,(L_japonicus_renamed_Lj0g3v0237869.1:0,L_japonicus_renamed_Lj0g3v0237869.2:0)n2:0.36801)n1:0.490945)n0;
```
