## Supplementary material for "Transcriptional responses to arbuscular mycorrhizal symbiosis development are conserved in the early divergent *Marchantia paleacea*": OG0018742_tree.txt

```
((L_japonicus_renamed_Lj0g3v0058379.1:0,L_japonicus_renamed_Lj0g3v0257799.1:0)n1:0.52993,(P_neesiana_scaffold-JHFI-2006915-Pellia_neesiana:0.16855,P_pinnata_scaffold-UUHD-2147350-Porella_pinnata:0.29326)n2:0.52993)n0;
```
