## Supplementary material for "Transcriptional responses to arbuscular mycorrhizal symbiosis development are conserved in the early divergent *Marchantia paleacea*": OG0018743_tree.txt

```
(L_japonicus_renamed_Lj0g3v0058519.1:7e-05,(L_japonicus_renamed_Lj2g3v3104820.1:0.00016,(L_japonicus_renamed_Lj2g3v3104800.1:0.00015,L_japonicus_renamed_Lj2g3v3104830.1:0.55237)n2:0.00813)n1:7e-05)n0;
```
