## Supplementary material for "Transcriptional responses to arbuscular mycorrhizal symbiosis development are conserved in the early divergent *Marchantia paleacea*": OG0018744_tree.txt

```
(L_japonicus_renamed_Lj0g3v0059579.1:0,(L_japonicus_renamed_Lj0g3v0071469.1:0,L_japonicus_renamed_Lj4g3v2139960.1:0,L_japonicus_renamed_Lj5g3v2029680.1:0)n1:0)n0;
```
