## Supplementary material for "Transcriptional responses to arbuscular mycorrhizal symbiosis development are conserved in the early divergent *Marchantia paleacea*": OG0018745_tree.txt

```
(P_pinnata_scaffold-UUHD-2131886-Porella_pinnata:0.3341,((L_japonicus_renamed_Lj0g3v0062479.1:0,L_japonicus_renamed_Ljmitog3v0000800.1:0)n2:0.00684,L_japonicus_renamed_Lj0g3v0344969.1:0.00014)n1:0.3341)n0;
```
