## Supplementary material for "Transcriptional responses to arbuscular mycorrhizal symbiosis development are conserved in the early divergent *Marchantia paleacea*": OG0018746_tree.txt

```
(L_japonicus_renamed_Lj0g3v0065849.1:0.02991,(L_japonicus_renamed_Lj5g3v1004430.1:0.03516,(L_japonicus_renamed_Lj0g3v0094809.1:0.90867,L_japonicus_renamed_Lj0g3v0210579.1:0.12319)n2:0.13275)n1:0.02991)n0;
```
