## Supplementary material for "Transcriptional responses to arbuscular mycorrhizal symbiosis development are conserved in the early divergent *Marchantia paleacea*": OG0018747_tree.txt

```
(M_truncatula_renamed_MTR_6021700:0.390295,((L_japonicus_renamed_Lj0g3v0066049.1:0,L_japonicus_renamed_Lj0g3v0066049.2:0)n2:0.07592,L_japonicus_renamed_Lj0g3v0091359.1:0.07881)n1:0.390295)n0;
```
