## Supplementary material for "Transcriptional responses to arbuscular mycorrhizal symbiosis development are conserved in the early divergent *Marchantia paleacea*": OG0018748_tree.txt

```
(L_japonicus_renamed_Lj0g3v0067859.1:0,(L_japonicus_renamed_Lj4g3v0109470.1:0,(L_japonicus_renamed_Lj0g3v0282369.1:0.00809,L_japonicus_renamed_Lj4g3v1202260.1:0.00812)n2:0.00014)n1:0)n0;
```
