## Supplementary material for "Transcriptional responses to arbuscular mycorrhizal symbiosis development are conserved in the early divergent *Marchantia paleacea*": OG0018749_tree.txt

```
(L_japonicus_renamed_Lj0g3v0141279.1:0.00175,(L_japonicus_renamed_Lj3g3v3085470.1:0.00015,(L_japonicus_renamed_Lj0g3v0068279.1:0.00014,L_japonicus_renamed_Lj3g3v1075010.1:0.00016)n2:0.29126)n1:0.00175)n0;
```
