## Supplementary material for "Transcriptional responses to arbuscular mycorrhizal symbiosis development are conserved in the early divergent *Marchantia paleacea*": OG0018750_tree.txt

```
(L_japonicus_renamed_Lj6g3v0753210.1:0.087745,(L_japonicus_renamed_Lj6g3v0763700.1:0.15065,(L_japonicus_renamed_Lj0g3v0068969.1:0.75072,L_japonicus_renamed_Lj6g3v0762690.1:0.06475)n2:0.07272)n1:0.087745)n0;
```
