## Supplementary material for "Transcriptional responses to arbuscular mycorrhizal symbiosis development are conserved in the early divergent *Marchantia paleacea*": OG0018751_tree.txt

```
(L_japonicus_renamed_Lj0g3v0069519.1:0.007185,(L_japonicus_renamed_Lj3g3v3557030.1:0.78558,(L_japonicus_renamed_Lj0g3v0069509.1:0.00014,L_japonicus_renamed_Lj0g3v0069509.2:0.00014)n2:0.01962)n1:0.007185)n0;
```
