## Supplementary material for "Transcriptional responses to arbuscular mycorrhizal symbiosis development are conserved in the early divergent *Marchantia paleacea*": OG0018752_tree.txt

```
(Z_mays_renamed_Q6R9E6:0.32384,((L_japonicus_renamed_Lj0g3v0073829.1:0,L_japonicus_renamed_Lj0g3v0189219.1:0)n2:0.37789,M_truncatula_renamed_MTR_7068760:0.48516)n1:0.32384)n0;
```
