## Supplementary material for "Transcriptional responses to arbuscular mycorrhizal symbiosis development are conserved in the early divergent *Marchantia paleacea*": OG0018753_tree.txt

```
(L_japonicus_renamed_Lj0g3v0097819.1:0.01316,(L_japonicus_renamed_Lj1g3v1785670.1:0.09635,(L_japonicus_renamed_Lj0g3v0074169.1:0.79119,L_japonicus_renamed_Lj3g3v1407510.1:0.38526)n2:0.15371)n1:0.01316)n0;
```
