## Supplementary material for "Transcriptional responses to arbuscular mycorrhizal symbiosis development are conserved in the early divergent *Marchantia paleacea*": OG0018754_tree.txt

```
(L_japonicus_renamed_Lj0g3v0074349.2:7e-05,(L_japonicus_renamed_Lj0g3v0074349.3:0.0277,(L_japonicus_renamed_Lj0g3v0074349.1:0.00014,L_japonicus_renamed_Lj0g3v0179249.1:0.10712)n2:0.0036)n1:7e-05)n0;
```
