## Supplementary material for "Transcriptional responses to arbuscular mycorrhizal symbiosis development are conserved in the early divergent *Marchantia paleacea*": OG0018755_tree.txt

```
(M_flagellaris_scaffold-UCRN-2006436-Megaceros_tosanus:0.31692,(L_japonicus_renamed_Lj6g3v2217050.1:0.08715,(L_japonicus_renamed_Lj0g3v0074719.1:0.00014,L_japonicus_renamed_Lj0g3v0074729.1:0.00014)n2:0.00015)n1:0.31692)n0;
```
