## Supplementary material for "Transcriptional responses to arbuscular mycorrhizal symbiosis development are conserved in the early divergent *Marchantia paleacea*": OG0018756_tree.txt

```
(L_japonicus_renamed_Lj0g3v0304549.1:0.009955,(L_japonicus_renamed_Lj1g3v4538780.1:0.0404,(L_japonicus_renamed_Lj0g3v0075239.1:0.00433,L_japonicus_renamed_Lj6g3v1093740.1:0.01561)n2:0.01642)n1:0.009955)n0;
```
