## Supplementary material for "Transcriptional responses to arbuscular mycorrhizal symbiosis development are conserved in the early divergent *Marchantia paleacea*": OG0018757_tree.txt

```
(L_japonicus_renamed_Lj0g3v0126409.1:0.017455,(L_japonicus_renamed_Lj0g3v0155569.1:0.02521,(L_japonicus_renamed_Lj0g3v0077979.1:0.08635,L_japonicus_renamed_Lj4g3v1335440.1:0.05792)n2:0.38961)n1:0.017455)n0;
```
