## Supplementary material for "Transcriptional responses to arbuscular mycorrhizal symbiosis development are conserved in the early divergent *Marchantia paleacea*": OG0018758_tree.txt

```
(L_japonicus_renamed_Lj0g3v0277749.1:7e-05,(L_japonicus_renamed_Lj0g3v0277749.2:0.00014,(L_japonicus_renamed_Lj0g3v0079079.1:0.00015,L_japonicus_renamed_Lj0g3v0117709.1:0.1116)n2:0.04733)n1:7e-05)n0;
```
