## Supplementary material for "Transcriptional responses to arbuscular mycorrhizal symbiosis development are conserved in the early divergent *Marchantia paleacea*": OG0018759_tree.txt

```
(L_japonicus_renamed_Lj3g3v1132540.1:7.5e-05,(L_japonicus_renamed_Lj3g3v3006270.1:0.00014,(L_japonicus_renamed_Lj0g3v0079139.1:0.00015,L_japonicus_renamed_Lj0g3v0122909.1:0.00014)n2:0.60696)n1:7.5e-05)n0;
```
