## Supplementary material for "Transcriptional responses to arbuscular mycorrhizal symbiosis development are conserved in the early divergent *Marchantia paleacea*": OG0018760_tree.txt

```
(P_abies_renamed_MA_10435887g0030:0.087415,(L_japonicus_renamed_Lj0g3v0079279.1:0.35437,(M_truncatula_renamed_MTR_8046940:0.00015,M_truncatula_renamed_MTR_2036350:0.00014)n2:0.19395)n1:0.087415)n0;
```
