## Supplementary material for "Transcriptional responses to arbuscular mycorrhizal symbiosis development are conserved in the early divergent *Marchantia paleacea*": OG0018761_tree.txt

```
(M_paleacea_Rhiz_final_MPA10971.1.p1:0.253495,(L_japonicus_renamed_Lj0g3v0079929.1:0.35233,(L_japonicus_renamed_Lj0g3v0113699.1:0.04662,L_japonicus_renamed_Lj6g3v0561720.2:0.06754)n2:0.05657)n1:0.253495)n0;
```
