## Supplementary material for "Transcriptional responses to arbuscular mycorrhizal symbiosis development are conserved in the early divergent *Marchantia paleacea*": OG0018762_tree.txt

```
(L_japonicus_renamed_Lj4g3v1893080.1:7e-05,(L_japonicus_renamed_Lj4g3v1893080.2:0.00014,(L_japonicus_renamed_Lj0g3v0081769.1:0.15696,L_japonicus_renamed_Lj4g3v1893080.3:0.17902)n2:0.00015)n1:7e-05)n0;
```
