## Supplementary material for "Transcriptional responses to arbuscular mycorrhizal symbiosis development are conserved in the early divergent *Marchantia paleacea*": OG0018763_tree.txt

```
(L_japonicus_renamed_Lj0g3v0082119.1:7e-05,(L_japonicus_renamed_Lj0g3v0271229.1:0.59397,(L_japonicus_renamed_Lj0g3v0082129.1:0.00014,L_japonicus_renamed_Lj0g3v0171819.1:0.19567)n2:0.15707)n1:7e-05)n0;
```
