## Supplementary material for "Transcriptional responses to arbuscular mycorrhizal symbiosis development are conserved in the early divergent *Marchantia paleacea*": OG0018764_tree.txt

```
(L_japonicus_renamed_Lj0g3v0322399.1:0.01538,(L_japonicus_renamed_Lj3g3v2320490.1:0.15618,(L_japonicus_renamed_Lj0g3v0082869.1:0.00014,L_japonicus_renamed_Lj4g3v2374950.1:0.78054)n2:0.18982)n1:0.01538)n0;
```
