## Supplementary material for "Transcriptional responses to arbuscular mycorrhizal symbiosis development are conserved in the early divergent *Marchantia paleacea*": OG0018765_tree.txt

```
(L_japonicus_renamed_Lj3g3v0290030.2:7e-05,(L_japonicus_renamed_Lj3g3v0290030.3:0.00015,(L_japonicus_renamed_Lj0g3v0083689.1:0.00015,L_japonicus_renamed_Lj2g3v2003040.3:1.01262)n2:1.03884)n1:7e-05)n0;
```
