## Supplementary material for "Transcriptional responses to arbuscular mycorrhizal symbiosis development are conserved in the early divergent *Marchantia paleacea*": OG0018766_tree.txt

```
((P_abies_renamed_MA_18795g0020:0.0533,P_patens_renamed_P312_5520V3.1:0.61117)n1:0.04044,(L_japonicus_renamed_Lj0g3v0083999.1:0.09042,P_pinnata_scaffold-UUHD-2129381-Porella_pinnata:0.40407)n2:0.04044)n0;
```
