## Supplementary material for "Transcriptional responses to arbuscular mycorrhizal symbiosis development are conserved in the early divergent *Marchantia paleacea*": OG0018767_tree.txt

```
(L_japonicus_renamed_Lj0g3v0084529.1:0.01506,(L_japonicus_renamed_Lj0g3v0193269.1:0.00024,(L_japonicus_renamed_Lj0g3v0152679.1:0.29358,L_japonicus_renamed_Lj2g3v0205730.1:0.32567)n2:0.62969)n1:0.01506)n0;
```
