## Supplementary material for "Transcriptional responses to arbuscular mycorrhizal symbiosis development are conserved in the early divergent *Marchantia paleacea*": OG0018768_tree.txt

```
(L_japonicus_renamed_Lj3g3v3213260.1:0.166725,(L_japonicus_renamed_Lj5g3v0841220.1:0.26341,(L_japonicus_renamed_Lj0g3v0084749.1:0.44761,L_japonicus_renamed_Lj1g3v1955050.1:0.55201)n2:0.2822)n1:0.166725)n0;
```
