## Supplementary material for "Transcriptional responses to arbuscular mycorrhizal symbiosis development are conserved in the early divergent *Marchantia paleacea*": OG0018769_tree.txt

```
(L_japonicus_renamed_Lj0g3v0266079.1:0.220975,(L_japonicus_renamed_Lj4g3v1329130.1:0.47102,(L_japonicus_renamed_Lj0g3v0085799.1:0.54744,L_japonicus_renamed_Lj0g3v0181989.1:0.37993)n2:0.11037)n1:0.220975)n0;
```
