## Supplementary material for "Transcriptional responses to arbuscular mycorrhizal symbiosis development are conserved in the early divergent *Marchantia paleacea*": OG0018770_tree.txt

```
(L_japonicus_renamed_Lj2g3v1193020.1:0.175485,(L_japonicus_renamed_Lj4g3v0096260.1:0.88373,(L_japonicus_renamed_Lj0g3v0086519.1:0.31782,L_japonicus_renamed_Lj0g3v0322259.1:0.36866)n2:0.03681)n1:0.175485)n0;
```
