## Supplementary material for "Transcriptional responses to arbuscular mycorrhizal symbiosis development are conserved in the early divergent *Marchantia paleacea*": OG0018771_tree.txt

```
(L_japonicus_renamed_Lj0g3v0088529.1:0.39145,(L_japonicus_renamed_Lj0g3v0303129.1:0.00016,(L_japonicus_renamed_Lj0g3v0303129.3:0,L_japonicus_renamed_Lj0g3v0303129.5:0)n2:0.00014)n1:0.39145)n0;
```
