## Supplementary material for "Transcriptional responses to arbuscular mycorrhizal symbiosis development are conserved in the early divergent *Marchantia paleacea*": OG0018772_tree.txt

```
(L_japonicus_renamed_Lj2g3v2770050.1:0.033235,(L_japonicus_renamed_Lj3g3v2517530.1:0.89429,(L_japonicus_renamed_Lj0g3v0206459.1:0.09522,L_japonicus_renamed_Lj0g3v0088769.1:0.35298)n2:0.18829)n1:0.033235)n0;
```
