## Supplementary material for "Transcriptional responses to arbuscular mycorrhizal symbiosis development are conserved in the early divergent *Marchantia paleacea*": OG0018773_tree.txt

```
(L_japonicus_renamed_Lj0g3v0091919.1:0.022155,(L_japonicus_renamed_Lj4g3v1893170.1:0.12868,(L_japonicus_renamed_Lj0g3v0171029.1:0.31765,L_japonicus_renamed_Lj1g3v4713060.1:1.5453)n2:0.03998)n1:0.022155)n0;
```
