## Supplementary material for "Transcriptional responses to arbuscular mycorrhizal symbiosis development are conserved in the early divergent *Marchantia paleacea*": OG0018774_tree.txt

```
(L_japonicus_renamed_Lj6g3v0121800.1:7e-05,(L_japonicus_renamed_Lj6g3v0121810.1:0.00014,(L_japonicus_renamed_Lj0g3v0092119.1:0.09957,L_japonicus_renamed_Lj2g3v1058260.1:0.00437)n2:0.00475)n1:7e-05)n0;
```
