## Supplementary material for "Transcriptional responses to arbuscular mycorrhizal symbiosis development are conserved in the early divergent *Marchantia paleacea*": OG0018775_tree.txt

```
(L_japonicus_renamed_Lj4g3v0630990.1:7e-05,(L_japonicus_renamed_Lj4g3v0631000.1:0.00014,(L_japonicus_renamed_Lj0g3v0093109.1:0.00015,L_japonicus_renamed_Lj0g3v0093109.2:0.00014)n2:0.03106)n1:7e-05)n0;
```
