## Supplementary material for "Transcriptional responses to arbuscular mycorrhizal symbiosis development are conserved in the early divergent *Marchantia paleacea*": OG0018776_tree.txt

```
(P_abies_renamed_MA_10436451g0020:0.20141,(P_dactylifera_renamed_XP_008780530.2:0.16841,(L_japonicus_renamed_Lj0g3v0096559.1:0.0185,L_japonicus_renamed_Lj0g3v0321959.1:0.0273)n2:0.37339)n1:0.20141)n0;
```
