## Supplementary material for "Transcriptional responses to arbuscular mycorrhizal symbiosis development are conserved in the early divergent *Marchantia paleacea*": OG0018777_tree.txt

```
(L_japonicus_renamed_Lj0g3v0098909.1:0.16377,(L_japonicus_renamed_Lj1g3v3440160.1:0.13096,(L_japonicus_renamed_Lj0g3v0195779.1:0.29341,L_japonicus_renamed_Lj1g3v2692720.1:0.09125)n2:0.6059)n1:0.16377)n0;
```
