## Supplementary material for "Transcriptional responses to arbuscular mycorrhizal symbiosis development are conserved in the early divergent *Marchantia paleacea*": OG0018778_tree.txt

```
(L_japonicus_renamed_Lj0g3v0099839.1:7e-05,((L_japonicus_renamed_Lj0g3v0099839.2:0,L_japonicus_renamed_Lj0g3v0099829.1:0)n2:0.00016,L_japonicus_renamed_Lj6g3v0057760.1:0.25834)n1:7e-05)n0;
```
