## Supplementary material for "Transcriptional responses to arbuscular mycorrhizal symbiosis development are conserved in the early divergent *Marchantia paleacea*": OG0018779_tree.txt

```
(L_japonicus_renamed_Lj0g3v0102189.1:0.15911,(L_japonicus_renamed_Lj0g3v0238139.1:0.35759,(L_japonicus_renamed_Lj0g3v0275289.1:0.28272,L_japonicus_renamed_Lj0g3v0343569.1:0.20118)n2:0.18119)n1:0.15911)n0;
```
