## Supplementary material for "Transcriptional responses to arbuscular mycorrhizal symbiosis development are conserved in the early divergent *Marchantia paleacea*": OG0018780_tree.txt

```
(L_japonicus_renamed_Lj0g3v0102539.1:0.04697,(L_japonicus_renamed_Lj0g3v0166439.1:1.15807,(L_japonicus_renamed_Lj0g3v0211649.1:0.00014,L_japonicus_renamed_Lj3g3v1015490.1:0.00016)n2:0.09936)n1:0.04697)n0;
```
