## Supplementary material for "Transcriptional responses to arbuscular mycorrhizal symbiosis development are conserved in the early divergent *Marchantia paleacea*": OG0018781_tree.txt

```
(L_japonicus_renamed_Lj0g3v0214859.1:7.5e-05,(L_japonicus_renamed_Lj3g3v1528020.1:0.00764,(L_japonicus_renamed_Lj0g3v0102779.2:0.00014,L_japonicus_renamed_Lj0g3v0102779.4:0.00014)n2:1.37568)n1:7.5e-05)n0;
```
