## Supplementary material for "Transcriptional responses to arbuscular mycorrhizal symbiosis development are conserved in the early divergent *Marchantia paleacea*": OG0018782_tree.txt

```
(L_japonicus_renamed_Lj0g3v0104569.1:0.125475,(M_truncatula_renamed_MTR_7099240:0.45517,(M_truncatula_renamed_MTR_3062480:0.2303,M_truncatula_renamed_MTR_4108770:0.13857)n2:0.02877)n1:0.125475)n0;
```
