## Supplementary material for "Transcriptional responses to arbuscular mycorrhizal symbiosis development are conserved in the early divergent *Marchantia paleacea*": OG0018783_tree.txt

```
(L_japonicus_renamed_Lj0g3v0105359.1:0.20783,(M_truncatula_renamed_MTR_8469800:0.1045,(M_truncatula_renamed_MTR_8469620:0.29852,M_truncatula_renamed_MTR_0785s0010:0.00015)n2:0.01727)n1:0.20783)n0;
```
