## Supplementary material for "Transcriptional responses to arbuscular mycorrhizal symbiosis development are conserved in the early divergent *Marchantia paleacea*": OG0018785_tree.txt

```
(L_japonicus_renamed_Lj0g3v0223489.1:0.08089,(L_japonicus_renamed_Lj4g3v1108130.1:0.25011,(L_japonicus_renamed_Lj0g3v0106369.1:0.03206,L_japonicus_renamed_Lj4g3v1333520.1:0.43272)n2:0.08954)n1:0.08089)n0;
```
