## Supplementary material for "Transcriptional responses to arbuscular mycorrhizal symbiosis development are conserved in the early divergent *Marchantia paleacea*": OG0018786_tree.txt

```
(L_japonicus_renamed_Lj0g3v0109979.1:0,(L_japonicus_renamed_Lj0g3v0109979.2:0,(L_japonicus_renamed_Lj0g3v0109969.1:0.00014,L_japonicus_renamed_Lj2g3v2002340.1:0.44969)n2:0.00016)n1:0)n0;
```
