## Supplementary material for "Transcriptional responses to arbuscular mycorrhizal symbiosis development are conserved in the early divergent *Marchantia paleacea*": OG0018787_tree.txt

```
(L_japonicus_renamed_Lj2g3v1338720.1:0.01063,(L_japonicus_renamed_Lj6g3v0466620.1:0.00014,(L_japonicus_renamed_Lj0g3v0110389.1:0.21374,L_japonicus_renamed_Lj3g3v2756160.1:0.05015)n2:0.94592)n1:0.01063)n0;
```
