## Supplementary material for "Transcriptional responses to arbuscular mycorrhizal symbiosis development are conserved in the early divergent *Marchantia paleacea*": OG0018788_tree.txt

```
(P_pinnata_scaffold-UUHD-2140502-Porella_pinnata:0.709735,(L_japonicus_renamed_Lj2g3v2315010.1:0.03918,(L_japonicus_renamed_Lj0g3v0111309.1:0.00016,L_japonicus_renamed_Lj0g3v0265389.1:0.00014)n2:0.05123)n1:0.709735)n0;
```
