## Supplementary material for "Transcriptional responses to arbuscular mycorrhizal symbiosis development are conserved in the early divergent *Marchantia paleacea*": OG0018789_tree.txt

```
(A_agrestis_renamed_Aagr.utg000078l.2.1:0.39321,(M_truncatula_renamed_MTR_1021965:0.40373,(L_japonicus_renamed_Lj0g3v0113249.1:0.05084,L_japonicus_renamed_Lj0g3v0289519.1:0.19386)n2:0.5632)n1:0.39321)n0;
```
