## Supplementary material for "Transcriptional responses to arbuscular mycorrhizal symbiosis development are conserved in the early divergent *Marchantia paleacea*": OG0018790_tree.txt

```
(T_lepidozioides_scaffold-SKQD-2011519-Takakia_lepidozioides:0.32127,((L_japonicus_renamed_Lj0g3v0113939.1:0,L_japonicus_renamed_Lj0g3v0113939.2:0)n2:0.46437,P_abies_renamed_MA_106832g0010:0.14466)n1:0.32127)n0;
```
