## Supplementary material for "Transcriptional responses to arbuscular mycorrhizal symbiosis development are conserved in the early divergent *Marchantia paleacea*": OG0018791_tree.txt

```
(Oryza_sativa_renamed_LOC_Os01g35300.1:0.75756,((L_japonicus_renamed_Lj0g3v0114419.1:0,L_japonicus_renamed_Lj0g3v0114429.1:0)n2:0.76852,M_truncatula_renamed_MTR_2062350:0.1211)n1:0.75756)n0;
```
