## Supplementary material for "Transcriptional responses to arbuscular mycorrhizal symbiosis development are conserved in the early divergent *Marchantia paleacea*": OG0018792_tree.txt

```
(L_japonicus_renamed_Lj0g3v0115539.1:0.09346,((L_japonicus_renamed_Lj0g3v0293679.2:0,L_japonicus_renamed_Lj0g3v0293679.3:0)n2:0.10791,L_japonicus_renamed_Lj1g3v1798830.2:0.00014)n1:0.09346)n0;
```
