## Supplementary material for "Transcriptional responses to arbuscular mycorrhizal symbiosis development are conserved in the early divergent *Marchantia paleacea*": OG0018793_tree.txt

```
((L_japonicus_renamed_Lj0g3v0116959.1:0.70168,L_japonicus_renamed_Lj0g3v0168819.1:0.00014)n1:0.20041,(Z_mays_renamed_A0A1D6EAB0:0.03035,Z_mays_renamed_A0A1D6JXV0:0.00775)n2:0.20041)n0;
```
