## Supplementary material for "Transcriptional responses to arbuscular mycorrhizal symbiosis development are conserved in the early divergent *Marchantia paleacea*": OG0018794_tree.txt

```
(P_abies_renamed_MA_40423g0020:0.60893,(L_japonicus_renamed_Lj2g3v1034760.1:0.25763,(L_japonicus_renamed_Lj0g3v0117099.1:0.12825,L_japonicus_renamed_Lj2g3v1034870.1:0.01341)n2:0.27188)n1:0.60893)n0;
```
