## Supplementary material for "Transcriptional responses to arbuscular mycorrhizal symbiosis development are conserved in the early divergent *Marchantia paleacea*": OG0018795_tree.txt

```
(L_japonicus_renamed_Lj0g3v0122919.1:7e-05,(L_japonicus_renamed_Lj0g3v0122929.1:0.00014,(L_japonicus_renamed_Lj0g3v0142719.1:0.44409,L_japonicus_renamed_Lj0g3v0292259.1:0.00014)n2:0.00016)n1:7e-05)n0;
```
