## Supplementary material for "Transcriptional responses to arbuscular mycorrhizal symbiosis development are conserved in the early divergent *Marchantia paleacea*": OG0018796_tree.txt

```
(L_japonicus_renamed_Lj0g3v0340249.1:0.570845,(L_japonicus_renamed_Lj6g3v1618360.1:0.15768,(L_japonicus_renamed_Lj0g3v0123279.1:0.45384,L_japonicus_renamed_Lj1g3v1454070.1:0.30249)n2:0.16691)n1:0.570845)n0;
```
