## Supplementary material for "Transcriptional responses to arbuscular mycorrhizal symbiosis development are conserved in the early divergent *Marchantia paleacea*": OG0018797_tree.txt

```
(M_truncatula_renamed_MTR_5010670:0.6135,(L_japonicus_renamed_Lj0g3v0124079.1:0.00016,(L_japonicus_renamed_Lj0g3v0200109.1:0.31843,L_japonicus_renamed_Lj3g3v1631900.1:0.30361)n2:0.06054)n1:0.6135)n0;
```
