## Supplementary material for "Transcriptional responses to arbuscular mycorrhizal symbiosis development are conserved in the early divergent *Marchantia paleacea*": OG0018798_tree.txt

```
(P_abies_renamed_MA_19707g0010:0.50665,(L_japonicus_renamed_Lj2g3v1904490.1:0.00014,(L_japonicus_renamed_Lj0g3v0125929.1:0.00015,L_japonicus_renamed_Lj5g3v0080930.1:0.00014)n2:0.10692)n1:0.50665)n0;
```
