## Supplementary material for "Transcriptional responses to arbuscular mycorrhizal symbiosis development are conserved in the early divergent *Marchantia paleacea*": OG0018799_tree.txt

```
(L_japonicus_renamed_Lj0g3v0126599.1:7e-05,(L_japonicus_renamed_Lj0g3v0327459.1:0.01051,(L_japonicus_renamed_Lj0g3v0319399.1:0.02982,L_japonicus_renamed_Lj3g3v1928770.1:0.00826)n2:0.02671)n1:7e-05)n0;
```
