## Supplementary material for "Transcriptional responses to arbuscular mycorrhizal symbiosis development are conserved in the early divergent *Marchantia paleacea*": OG0018800_tree.txt

```
(L_japonicus_renamed_Lj0g3v0130589.1:0.337905,(L_japonicus_renamed_Lj0g3v0245599.1:0.51981,(L_japonicus_renamed_Lj0g3v0136769.1:0.28383,L_japonicus_renamed_Lj3g3v2780530.1:0.46161)n2:0.14407)n1:0.337905)n0;
```
