## Supplementary material for "Transcriptional responses to arbuscular mycorrhizal symbiosis development are conserved in the early divergent *Marchantia paleacea*": OG0018801_tree.txt

```
(L_japonicus_renamed_Lj0g3v0131239.1:0,(L_japonicus_renamed_Lj0g3v0131239.2:0,(L_japonicus_renamed_Lj2g3v0263880.1:0,L_japonicus_renamed_Lj2g3v0263880.2:0)n2:0.0099)n1:0)n0;
```
