## Supplementary material for "Transcriptional responses to arbuscular mycorrhizal symbiosis development are conserved in the early divergent *Marchantia paleacea*": OG0018802_tree.txt

```
((L_japonicus_renamed_Lj0g3v0131879.1:0.37458,L_japonicus_renamed_Lj0g3v0235989.1:0.00016)n1:0.37769,(M_truncatula_renamed_MTR_2066740:0.12374,M_truncatula_renamed_MTR_0878s0020:0.16157)n2:0.37769)n0;
```
