## Supplementary material for "Transcriptional responses to arbuscular mycorrhizal symbiosis development are conserved in the early divergent *Marchantia paleacea*": OG0018803_tree.txt

```
(L_japonicus_renamed_Lj0g3v0133139.1:0,(L_japonicus_renamed_Lj0g3v0133149.1:0,(L_japonicus_renamed_Lj0g3v0142879.1:0.48304,L_japonicus_renamed_Lj4g3v1107880.1:0.56553)n2:0.11268)n1:0)n0;
```
