## Supplementary material for "Transcriptional responses to arbuscular mycorrhizal symbiosis development are conserved in the early divergent *Marchantia paleacea*": OG0018804_tree.txt

```
((L_japonicus_renamed_Lj4g3v0472920.1:0.46344,L_japonicus_renamed_Lj0g3v0133729.1:0.64029)n1:0.141365,(M_truncatula_renamed_MTR_1050372:0.34769,M_truncatula_renamed_MTR_0003s0280:0.63982)n2:0.141365)n0;
```
