## Supplementary material for "Transcriptional responses to arbuscular mycorrhizal symbiosis development are conserved in the early divergent *Marchantia paleacea*": OG0018805_tree.txt

```
(L_japonicus_renamed_Lj0g3v0135159.1:7e-05,(L_japonicus_renamed_Lj4g3v3116270.1:0.04126,(L_japonicus_renamed_Lj0g3v0181569.1:0.60033,L_japonicus_renamed_Lj5g3v0510750.1:0.31312)n2:0.34145)n1:7e-05)n0;
```
