## Supplementary material for "Transcriptional responses to arbuscular mycorrhizal symbiosis development are conserved in the early divergent *Marchantia paleacea*": OG0018806_tree.txt

```
(M_truncatula_renamed_MTR_8038700:0.41189,(L_japonicus_renamed_Lj0g3v0136379.1:0.95192,(L_japonicus_renamed_Lj1g3v1784380.1:0.00015,L_japonicus_renamed_Lj1g3v1784380.2:0.00014)n2:0.70256)n1:0.41189)n0;
```
