## Supplementary material for "Transcriptional responses to arbuscular mycorrhizal symbiosis development are conserved in the early divergent *Marchantia paleacea*": OG0018807_tree.txt

```
((M_paleacea_Rhiz_final_MPA766.1.p1:0.52224,P_pinnata_scaffold-UUHD-2136125-Porella_pinnata:0.70595)n1:0.23585,(L_japonicus_renamed_Lj0g3v0137449.1:0.09425,M_truncatula_renamed_MTR_3077120:0.23073)n2:0.23585)n0;
```
