## Supplementary material for "Transcriptional responses to arbuscular mycorrhizal symbiosis development are conserved in the early divergent *Marchantia paleacea*": OG0018808_tree.txt

```
((L_japonicus_renamed_Lj0g3v0139599.1:0,L_japonicus_renamed_Lj0g3v0139599.2:0)n1:0.297105,(P_pinnata_scaffold-UUHD-2131634-Porella_pinnata:0.21397,T_lepidozioides_scaffold-SKQD-2064796-Takakia_lepidozioides:0.25371)n2:0.297105)n0;
```
