## Supplementary material for "Transcriptional responses to arbuscular mycorrhizal symbiosis development are conserved in the early divergent *Marchantia paleacea*": OG0018809_tree.txt

```
(L_japonicus_renamed_Lj0g3v0289849.1:7e-05,(L_japonicus_renamed_Lj0g3v0289849.2:0.00014,(L_japonicus_renamed_Lj0g3v0140859.1:0.10648,L_japonicus_renamed_Lj0g3v0172799.2:0.80881)n2:0.0606)n1:7e-05)n0;
```
