## Supplementary material for "Transcriptional responses to arbuscular mycorrhizal symbiosis development are conserved in the early divergent *Marchantia paleacea*": OG0018810_tree.txt

```
(L_japonicus_renamed_Lj0g3v0143979.1:0.279135,((L_japonicus_renamed_Lj0g3v0275659.1:0,L_japonicus_renamed_Lj0g3v0275659.2:0)n2:0.00014,L_japonicus_renamed_Lj0g3v0275659.3:0.00014)n1:0.279135)n0;
```
