## Supplementary material for "Transcriptional responses to arbuscular mycorrhizal symbiosis development are conserved in the early divergent *Marchantia paleacea*": OG0018811_tree.txt

```
(L_japonicus_renamed_Lj4g3v1683180.1:0.05101,(L_japonicus_renamed_Lj4g3v2789360.1:0.10299,(L_japonicus_renamed_Lj0g3v0144909.1:0.77607,L_japonicus_renamed_Lj1g3v2807900.1:0.57327)n2:0.59731)n1:0.05101)n0;
```
