## Supplementary material for "Transcriptional responses to arbuscular mycorrhizal symbiosis development are conserved in the early divergent *Marchantia paleacea*": OG0018812_tree.txt

```
(L_japonicus_renamed_Lj0g3v0145679.1:0.44474,(P_abies_renamed_MA_10433039g0030:0.08491,(P_abies_renamed_MA_10122399g0010:0.03808,P_abies_renamed_MA_30599g0010:0.12343)n2:0.15395)n1:0.44474)n0;
```
