## Supplementary material for "Transcriptional responses to arbuscular mycorrhizal symbiosis development are conserved in the early divergent *Marchantia paleacea*": OG0018813_tree.txt

```
(L_japonicus_renamed_Lj0g3v0146919.1:0,(L_japonicus_renamed_Lj6g3v1094790.1:0,(L_japonicus_renamed_Lj6g3v1947600.1:0.01364,L_japonicus_renamed_Lj6g3v1947600.2:0.07839)n2:0.43276)n1:0)n0;
```
