## Supplementary material for "Transcriptional responses to arbuscular mycorrhizal symbiosis development are conserved in the early divergent *Marchantia paleacea*": OG0018814_tree.txt

```
(L_japonicus_renamed_Lj0g3v0150119.1:0.612785,(P_neesiana_scaffold-JHFI-2107032-Pellia_neesiana:0.12259,(P_pinnata_scaffold-UUHD-2008117-Porella_pinnata:0.00015,P_pinnata_scaffold-UUHD-2008118-Porella_pinnata:0.08873)n2:0.30941)n1:0.612785)n0;
```
