## Supplementary material for "Transcriptional responses to arbuscular mycorrhizal symbiosis development are conserved in the early divergent *Marchantia paleacea*": OG0018815_tree.txt

```
(M_truncatula_renamed_MTR_8023670:0.346365,((L_japonicus_renamed_Lj0g3v0150739.1:0,L_japonicus_renamed_Lj0g3v0150739.2:0)n2:0.03767,L_japonicus_renamed_Lj6g3v0657900.1:0.02414)n1:0.346365)n0;
```
