## Supplementary material for "Transcriptional responses to arbuscular mycorrhizal symbiosis development are conserved in the early divergent *Marchantia paleacea*": OG0018816_tree.txt

```
(L_japonicus_renamed_Lj0g3v0234379.1:0.037245,(L_japonicus_renamed_Lj0g3v0242529.1:0.00014,(L_japonicus_renamed_Lj0g3v0151169.1:0.2206,L_japonicus_renamed_Lj3g3v0964320.1:1.07672)n2:0.3741)n1:0.037245)n0;
```
