## Supplementary material for "Transcriptional responses to arbuscular mycorrhizal symbiosis development are conserved in the early divergent *Marchantia paleacea*": OG0018817_tree.txt

```
((L_japonicus_renamed_Lj0g3v0152629.1:0.00014,L_japonicus_renamed_Lj0g3v0152639.1:0.00016)n1:0.325865,(M_truncatula_renamed_MTR_6005890:0.14449,M_truncatula_renamed_MTR_6006750:0.04926)n2:0.325865)n0;
```
