## Supplementary material for "Transcriptional responses to arbuscular mycorrhizal symbiosis development are conserved in the early divergent *Marchantia paleacea*": OG0018818_tree.txt

```
(L_japonicus_renamed_Lj0g3v0153099.1:0.50142,(P_abies_renamed_MA_5089660g0010:0.01669,(P_abies_renamed_MA_170409g0010:0.0558,P_abies_renamed_MA_5547390g0010:0.08072)n2:0.01533)n1:0.50142)n0;
```
