## Supplementary material for "Transcriptional responses to arbuscular mycorrhizal symbiosis development are conserved in the early divergent *Marchantia paleacea*": OG0018819_tree.txt

```
(L_japonicus_renamed_Lj0g3v0154619.1:0,(L_japonicus_renamed_Lj0g3v0364319.1:0,L_japonicus_renamed_Lj2g3v2647190.1:0,L_japonicus_renamed_Lj6g3v0497350.1:0.4957)n1:0)n0;
```
