## Supplementary material for "Transcriptional responses to arbuscular mycorrhizal symbiosis development are conserved in the early divergent *Marchantia paleacea*": OG0018820_tree.txt

```
(L_japonicus_renamed_Lj0g3v0217969.1:0.103625,(L_japonicus_renamed_Lj0g3v0248659.1:0.12625,(L_japonicus_renamed_Lj0g3v0155389.1:0.18792,L_japonicus_renamed_Lj5g3v1050290.1:0.41829)n2:0.08929)n1:0.103625)n0;
```
