## Supplementary material for "Transcriptional responses to arbuscular mycorrhizal symbiosis development are conserved in the early divergent *Marchantia paleacea*": OG0018821_tree.txt

```
(M_truncatula_renamed_MTR_4012450:0.33031,(L_japonicus_renamed_Lj3g3v2296580.1:0.1032,(L_japonicus_renamed_Lj0g3v0155659.1:0.04081,L_japonicus_renamed_Lj0g3v0155669.1:0.0064)n2:0.05183)n1:0.33031)n0;
```
