## Supplementary material for "Transcriptional responses to arbuscular mycorrhizal symbiosis development are conserved in the early divergent *Marchantia paleacea*": OG0018822_tree.txt

```
(L_japonicus_renamed_Lj0g3v0157659.1:0.12668,(L_japonicus_renamed_Lj0g3v0287259.1:0.28046,(L_japonicus_renamed_Lj0g3v0299979.1:0,L_japonicus_renamed_Lj0g3v0299979.2:0)n2:0.13568)n1:0.12668)n0;
```
