## Supplementary material for "Transcriptional responses to arbuscular mycorrhizal symbiosis development are conserved in the early divergent *Marchantia paleacea*": OG0018823_tree.txt

```
(L_japonicus_renamed_Lj4g3v2151430.1:0.01888,(L_japonicus_renamed_Lj4g3v2151430.2:0.05955,(L_japonicus_renamed_Lj0g3v0158819.1:0.38977,L_japonicus_renamed_Lj0g3v0248989.1:0.38061)n2:0.9953)n1:0.01888)n0;
```
