## Supplementary material for "Transcriptional responses to arbuscular mycorrhizal symbiosis development are conserved in the early divergent *Marchantia paleacea*": OG0018824_tree.txt

```
(L_japonicus_renamed_Lj0g3v0160679.1:0,(L_japonicus_renamed_Lj0g3v0160679.2:0,L_japonicus_renamed_Lj0g3v0160679.4:0,L_japonicus_renamed_Lj0g3v0160679.3:0.00014)n1:0)n0;
```
