## Supplementary material for "Transcriptional responses to arbuscular mycorrhizal symbiosis development are conserved in the early divergent *Marchantia paleacea*": OG0018825_tree.txt

```
(L_japonicus_renamed_Lj0g3v0160969.1:0.46712,(P_pinnata_scaffold-UUHD-2144184-Porella_pinnata:0.37966,(M_paleacea_Rhiz_final_MPA834.1.p1:0.06618,P_neesiana_scaffold-JHFI-2105536-Pellia_neesiana:0.14392)n2:0.07251)n1:0.46712)n0;
```
