## Supplementary material for "Transcriptional responses to arbuscular mycorrhizal symbiosis development are conserved in the early divergent *Marchantia paleacea*": OG0018826_tree.txt

```
(L_japonicus_renamed_Lj0g3v0161559.1:0,(L_japonicus_renamed_Lj0g3v0161569.1:0,(L_japonicus_renamed_Lj0g3v0303139.1:0.60264,L_japonicus_renamed_Lj1g3v2582410.1:0.5217)n2:0.28922)n1:0)n0;
```
