## Supplementary material for "Transcriptional responses to arbuscular mycorrhizal symbiosis development are conserved in the early divergent *Marchantia paleacea*": OG0018827_tree.txt

```
(L_japonicus_renamed_Lj0g3v0163859.1:0,(L_japonicus_renamed_Lj0g3v0163859.2:0,(L_japonicus_renamed_Lj4g3v3114000.1:0.00014,L_japonicus_renamed_Lj5g3v0069830.1:0.00222)n2:0.37707)n1:0)n0;
```
