## Supplementary material for "Transcriptional responses to arbuscular mycorrhizal symbiosis development are conserved in the early divergent *Marchantia paleacea*": OG0018828_tree.txt

```
(L_japonicus_renamed_Lj0g3v0231149.1:0.614985,(L_japonicus_renamed_Lj4g3v0232960.1:0.00014,(L_japonicus_renamed_Lj0g3v0164439.2:0.10489,L_japonicus_renamed_Lj1g3v3556870.1:0.04954)n2:0.0459)n1:0.614985)n0;
```
