## Supplementary material for "Transcriptional responses to arbuscular mycorrhizal symbiosis development are conserved in the early divergent *Marchantia paleacea*": OG0018829_tree.txt

```
(L_japonicus_renamed_Lj1g3v3354090.1:0.055205,(L_japonicus_renamed_Lj1g3v3678870.1:0.25154,(L_japonicus_renamed_Lj0g3v0167679.1:0.03938,L_japonicus_renamed_Lj0g3v0247089.1:0.02081)n2:0.42273)n1:0.055205)n0;
```
