## Supplementary material for "Transcriptional responses to arbuscular mycorrhizal symbiosis development are conserved in the early divergent *Marchantia paleacea*": OG0018830_tree.txt

```
(Z_mays_renamed_A0A1D6E4S9:0.47534,(L_japonicus_renamed_Lj0g3v0168079.1:0.00015,(L_japonicus_renamed_Lj0g3v0168079.2:0.00014,L_japonicus_renamed_Lj0g3v0168079.3:0.05409)n2:0.0618)n1:0.47534)n0;
```
