## Supplementary material for "Transcriptional responses to arbuscular mycorrhizal symbiosis development are conserved in the early divergent *Marchantia paleacea*": OG0018831_tree.txt

```
(L_japonicus_renamed_Lj0g3v0169099.1:0.041415,(T_lepidozioides_scaffold-SKQD-2065466-Takakia_lepidozioides:0.19482,(P_neesiana_scaffold-JHFI-2099018-Pellia_neesiana:0.52081,P_pinnata_scaffold-UUHD-2127658-Porella_pinnata:0.31956)n2:0.76677)n1:0.041415)n0;
```
