## Supplementary material for "Transcriptional responses to arbuscular mycorrhizal symbiosis development are conserved in the early divergent *Marchantia paleacea*": OG0018832_tree.txt

```
(L_japonicus_renamed_Lj0g3v0169659.1:0.03213,((L_japonicus_renamed_Lj0g3v0245699.1:0,L_japonicus_renamed_Lj0g3v0245699.2:0)n2:0.00014,L_japonicus_renamed_Lj3g3v0551850.1:0.00015)n1:0.03213)n0;
```
