## Supplementary material for "Transcriptional responses to arbuscular mycorrhizal symbiosis development are conserved in the early divergent *Marchantia paleacea*": OG0018833_tree.txt

```
(L_japonicus_renamed_Lj0g3v0174259.1:0.0901,(L_japonicus_renamed_Lj0g3v0303189.1:0.58005,(L_japonicus_renamed_Lj0g3v0347919.1:0,L_japonicus_renamed_Lj0g3v0347919.2:0)n2:0.40736)n1:0.0901)n0;
```
