## Supplementary material for "Transcriptional responses to arbuscular mycorrhizal symbiosis development are conserved in the early divergent *Marchantia paleacea*": OG0018834_tree.txt

```
(L_japonicus_renamed_Lj0g3v0174779.1:0.039925,(L_japonicus_renamed_Lj0g3v0302599.1:0.22196,(L_japonicus_renamed_Lj1g3v0452250.1:0.99439,L_japonicus_renamed_Lj4g3v1327740.1:0.00014)n2:0.22527)n1:0.039925)n0;
```
