## Supplementary material for "Transcriptional responses to arbuscular mycorrhizal symbiosis development are conserved in the early divergent *Marchantia paleacea*": OG0018835_tree.txt

```
(L_japonicus_renamed_Lj0g3v0175299.1:0.3857,(P_patens_renamed_P34_12100V3.2:0.00015,(P_patens_renamed_P34_12090V3.1:0.00015,P_patens_renamed_P34_12100V3.1:0.00014)n2:0.02852)n1:0.3857)n0;
```
