## Supplementary material for "Transcriptional responses to arbuscular mycorrhizal symbiosis development are conserved in the early divergent *Marchantia paleacea*": OG0018836_tree.txt

```
(L_japonicus_renamed_Lj0g3v0176919.1:0.108905,((L_japonicus_renamed_Lj3g3v0462050.1:0,L_japonicus_renamed_Lj3g3v0462320.1:0)n2:0.04022,L_japonicus_renamed_Lj5g3v0963150.1:0.15863)n1:0.108905)n0;
```
