## Supplementary material for "Transcriptional responses to arbuscular mycorrhizal symbiosis development are conserved in the early divergent *Marchantia paleacea*": OG0018837_tree.txt

```
(L_japonicus_renamed_Lj0g3v0177699.1:7e-05,(L_japonicus_renamed_Lj0g3v0177699.2:0.008,(L_japonicus_renamed_Lj5g3v1452260.1:0,L_japonicus_renamed_Lj6g3v0469780.1:0)n2:0.02149)n1:7e-05)n0;
```
