## Supplementary material for "Transcriptional responses to arbuscular mycorrhizal symbiosis development are conserved in the early divergent *Marchantia paleacea*": OG0018838_tree.txt

```
(L_japonicus_renamed_Lj0g3v0179019.1:0.15326,(L_japonicus_renamed_Lj0g3v0244519.1:0.33215,(L_japonicus_renamed_Lj0g3v0224259.1:0.28237,L_japonicus_renamed_Lj3g3v3314920.1:0.18447)n2:0.12481)n1:0.15326)n0;
```
