## Supplementary material for "Transcriptional responses to arbuscular mycorrhizal symbiosis development are conserved in the early divergent *Marchantia paleacea*": OG0018839_tree.txt

```
(L_japonicus_renamed_Lj0g3v0179769.1:7e-05,(L_japonicus_renamed_Lj0g3v0217689.1:0.41429,(L_japonicus_renamed_Lj1g3v3063970.1:1.09553,L_japonicus_renamed_Lj4g3v2267410.1:0.46677)n2:0.12896)n1:7e-05)n0;
```
