## Supplementary material for "Transcriptional responses to arbuscular mycorrhizal symbiosis development are conserved in the early divergent *Marchantia paleacea*": OG0018840_tree.txt

```
((P_abies_renamed_MA_10214757g0010:0.15496,P_abies_renamed_MA_9871521g0010:0.05305)n1:0.29028,(L_japonicus_renamed_Lj0g3v0180419.2:0.00014,L_japonicus_renamed_Lj0g3v0180419.3:0.00014)n2:0.29028)n0;
```
