## Supplementary material for "Transcriptional responses to arbuscular mycorrhizal symbiosis development are conserved in the early divergent *Marchantia paleacea*": OG0018841_tree.txt

```
(L_japonicus_renamed_Lj0g3v0184699.2:7e-05,(L_japonicus_renamed_Lj0g3v0184699.3:0.00016,(L_japonicus_renamed_Lj0g3v0318119.2:0.04344,L_japonicus_renamed_Lj5g3v0659730.3:0.37517)n2:0.37979)n1:7e-05)n0;
```
