## Supplementary material for "Transcriptional responses to arbuscular mycorrhizal symbiosis development are conserved in the early divergent *Marchantia paleacea*": OG0018842_tree.txt

```
(L_japonicus_renamed_Lj0g3v0185219.1:0.014585,(L_japonicus_renamed_Lj0g3v0268369.1:0.20274,(L_japonicus_renamed_Lj0g3v0268359.1:0.17812,L_japonicus_renamed_Lj0g3v0322689.1:0.29426)n2:0.28584)n1:0.014585)n0;
```
