## Supplementary material for "Transcriptional responses to arbuscular mycorrhizal symbiosis development are conserved in the early divergent *Marchantia paleacea*": OG0018843_tree.txt

```
(P_pinnata_scaffold-UUHD-2131525-Porella_pinnata:0.14467,((L_japonicus_renamed_Lj0g3v0186239.1:0,L_japonicus_renamed_Lj4g3v0771060.1:0)n2:0.11683,P_dactylifera_renamed_XP_026657920.1:0.07221)n1:0.14467)n0;
```
