## Supplementary material for "Transcriptional responses to arbuscular mycorrhizal symbiosis development are conserved in the early divergent *Marchantia paleacea*": OG0018844_tree.txt

```
(L_japonicus_renamed_Lj1g3v3974770.1:7e-05,(L_japonicus_renamed_Lj1g3v3974770.3:0.02462,(L_japonicus_renamed_Lj0g3v0187059.1:0.19387,L_japonicus_renamed_Lj1g3v3974770.2:0.3093)n2:0.00881)n1:7e-05)n0;
```
