## Supplementary material for "Transcriptional responses to arbuscular mycorrhizal symbiosis development are conserved in the early divergent *Marchantia paleacea*": OG0018845_tree.txt

```
(L_japonicus_renamed_Lj3g3v1729070.1:7.5e-05,(L_japonicus_renamed_Lj3g3v1729080.1:0.00958,(L_japonicus_renamed_Lj0g3v0188029.1:0.00014,L_japonicus_renamed_Lj0g3v0204439.1:0.05055)n2:0.11159)n1:7.5e-05)n0;
```
