## Supplementary material for "Transcriptional responses to arbuscular mycorrhizal symbiosis development are conserved in the early divergent *Marchantia paleacea*": OG0018846_tree.txt

```
(L_japonicus_renamed_Lj0g3v0193009.1:0.011755,(L_japonicus_renamed_Lj3g3v2037560.1:0.00014,(L_japonicus_renamed_Lj5g3v1208500.1:0.0103,L_japonicus_renamed_Lj5g3v1853470.1:0.02058)n2:0.01423)n1:0.011755)n0;
```
