## Supplementary material for "Transcriptional responses to arbuscular mycorrhizal symbiosis development are conserved in the early divergent *Marchantia paleacea*": OG0018847_tree.txt

```
(L_japonicus_renamed_Lj0g3v0193929.1:0.066345,(L_japonicus_renamed_Lj0g3v0193939.1:0.14539,(L_japonicus_renamed_Lj0g3v0291099.1:0.04904,L_japonicus_renamed_Lj0g3v0291109.1:0.00014)n2:0.07189)n1:0.066345)n0;
```
