## Supplementary material for "Transcriptional responses to arbuscular mycorrhizal symbiosis development are conserved in the early divergent *Marchantia paleacea*": OG0018848_tree.txt

```
(L_japonicus_renamed_Lj0g3v0203949.1:0.19307,(L_japonicus_renamed_Lj0g3v0200719.1:0.22287,(L_japonicus_renamed_Lj0g3v0195629.1:0.00014,L_japonicus_renamed_Lj0g3v0195639.1:0.00014)n2:0.10448)n1:0.19307)n0;
```
