## Supplementary material for "Transcriptional responses to arbuscular mycorrhizal symbiosis development are conserved in the early divergent *Marchantia paleacea*": OG0018849_tree.txt

```
((L_japonicus_renamed_Lj0g3v0196249.1:0.19372,L_japonicus_renamed_Lj3g3v0730070.1:0.18152)n1:0.488595,(M_truncatula_renamed_MTR_3028570:0.00015,M_truncatula_renamed_MTR_4065620:0.05146)n2:0.488595)n0;
```
