## Supplementary material for "Transcriptional responses to arbuscular mycorrhizal symbiosis development are conserved in the early divergent *Marchantia paleacea*": OG0018850_tree.txt

```
(P_neesiana_scaffold-JHFI-2095940-Pellia_neesiana:7.5e-05,(Z_mays_renamed_A0A1D6Q5V6:0.26373,(L_japonicus_renamed_Lj0g3v0198799.1:0.74527,L_japonicus_renamed_Lj0g3v0264559.1:0.00014)n2:0.89793)n1:7.5e-05)n0;
```
