## Supplementary material for "Transcriptional responses to arbuscular mycorrhizal symbiosis development are conserved in the early divergent *Marchantia paleacea*": OG0018851_tree.txt

```
(L_japonicus_renamed_Lj0g3v0269399.1:0.256985,(L_japonicus_renamed_Lj0g3v0349619.1:0.52321,(L_japonicus_renamed_Lj0g3v0200119.1:0.51143,L_japonicus_renamed_Lj0g3v0234339.1:0.25561)n2:0.3998)n1:0.256985)n0;
```
