## Supplementary material for "Transcriptional responses to arbuscular mycorrhizal symbiosis development are conserved in the early divergent *Marchantia paleacea*": OG0018852_tree.txt

```
(L_japonicus_renamed_Lj0g3v0204409.1:7e-05,(L_japonicus_renamed_Lj0g3v0204409.2:0.00014,(L_japonicus_renamed_Lj0g3v0204389.1:0.00014,L_japonicus_renamed_Lj0g3v0204399.1:0.00014)n2:0.00014)n1:7e-05)n0;
```
