## Supplementary material for "Transcriptional responses to arbuscular mycorrhizal symbiosis development are conserved in the early divergent *Marchantia paleacea*": OG0018853_tree.txt

```
(L_japonicus_renamed_Lj0g3v0361879.1:0.168125,(L_japonicus_renamed_Lj3g3v1728980.1:0.22044,(L_japonicus_renamed_Lj0g3v0206329.1:0.8722,L_japonicus_renamed_Lj0g3v0354799.1:0.11968)n2:0.31547)n1:0.168125)n0;
```
