## Supplementary material for "Transcriptional responses to arbuscular mycorrhizal symbiosis development are conserved in the early divergent *Marchantia paleacea*": OG0018854_tree.txt

```
(L_japonicus_renamed_Lj0g3v0206339.1:0.46284,(M_truncatula_renamed_MTR_1053735:0.19534,(M_truncatula_renamed_MTR_8030665:1.40338,M_truncatula_renamed_MTR_4043995:0.00014)n2:0.17669)n1:0.46284)n0;
```
