## Supplementary material for "Transcriptional responses to arbuscular mycorrhizal symbiosis development are conserved in the early divergent *Marchantia paleacea*": OG0018855_tree.txt

```
((L_japonicus_renamed_Lj0g3v0213889.1:0,L_japonicus_renamed_Lj0g3v0213889.2:0)n1:0.35636,(P_neesiana_scaffold-JHFI-2107229-Pellia_neesiana:0.29771,P_pinnata_scaffold-UUHD-2130391-Porella_pinnata:0.10181)n2:0.35636)n0;
```
