## Supplementary material for "Transcriptional responses to arbuscular mycorrhizal symbiosis development are conserved in the early divergent *Marchantia paleacea*": OG0018856_tree.txt

```
(P_abies_renamed_MA_10432767g0010:0.64256,(M_truncatula_renamed_MTR_8008755:0.00116,(L_japonicus_renamed_Lj0g3v0304609.1:0.06103,L_japonicus_renamed_Lj0g3v0214539.1:0.12755)n2:0.21982)n1:0.64256)n0;
```
