## Supplementary material for "Transcriptional responses to arbuscular mycorrhizal symbiosis development are conserved in the early divergent *Marchantia paleacea*": OG0018857_tree.txt

```
(P_dactylifera_renamed_XP_026659823.1:0.43691,((L_japonicus_renamed_Lj0g3v0214989.1:0,L_japonicus_renamed_Lj0g3v0215009.1:0)n2:0.00014,L_japonicus_renamed_Lj0g3v0214989.2:0.00015)n1:0.43691)n0;
```
