## Supplementary material for "Transcriptional responses to arbuscular mycorrhizal symbiosis development are conserved in the early divergent *Marchantia paleacea*": OG0018858_tree.txt

```
((L_japonicus_renamed_Lj0g3v0215779.1:0.00015,L_japonicus_renamed_Lj5g3v0817430.1:0.00014)n1:0.47,(Oryza_sativa_renamed_LOC_Os12g38990.1:0.29762,Oryza_sativa_renamed_LOC_Os12g39020.1:0.55836)n2:0.47)n0;
```
