## Supplementary material for "Transcriptional responses to arbuscular mycorrhizal symbiosis development are conserved in the early divergent *Marchantia paleacea*": OG0018859_tree.txt

```
(M_paleacea_Rhiz_final_MPA7608.1.p2:0.36364,(P_abies_renamed_MA_492206g0010:0.35208,(L_japonicus_renamed_Lj0g3v0218849.1:0.00015,L_japonicus_renamed_Lj0g3v0218849.2:0.00014)n2:1.005)n1:0.36364)n0;
```
