## Supplementary material for "Transcriptional responses to arbuscular mycorrhizal symbiosis development are conserved in the early divergent *Marchantia paleacea*": OG0018860_tree.txt

```
(L_japonicus_renamed_Lj0g3v0220229.1:0.36519,(L_japonicus_renamed_Lj3g3v3765490.1:0.70999,(L_japonicus_renamed_Lj0g3v0232519.2:0.09139,L_japonicus_renamed_Lj1g3v1813260.1:0.00015)n2:0.38367)n1:0.36519)n0;
```
