## Supplementary material for "Transcriptional responses to arbuscular mycorrhizal symbiosis development are conserved in the early divergent *Marchantia paleacea*": OG0018861_tree.txt

```
(L_japonicus_renamed_Lj0g3v0307439.1:0.303235,(L_japonicus_renamed_Lj1g3v2681500.1:0.01818,(L_japonicus_renamed_Lj0g3v0229779.1:0.07002,L_japonicus_renamed_Lj0g3v0243339.1:0.00015)n2:0.12021)n1:0.303235)n0;
```
