## Supplementary material for "Transcriptional responses to arbuscular mycorrhizal symbiosis development are conserved in the early divergent *Marchantia paleacea*": OG0018862_tree.txt

```
((L_japonicus_renamed_Lj0g3v0230319.1:0.04031,L_japonicus_renamed_Lj4g3v1335630.1:0.00814)n1:0.308755,(M_truncatula_renamed_MTR_1492690:0.79118,M_truncatula_renamed_MTR_5057125:0.52364)n2:0.308755)n0;
```
