## Supplementary material for "Transcriptional responses to arbuscular mycorrhizal symbiosis development are conserved in the early divergent *Marchantia paleacea*": OG0018863_tree.txt

```
(L_japonicus_renamed_Lj2g3v2485720.1:0.739255,(L_japonicus_renamed_Lj5g3v1047140.1:0.00016,(L_japonicus_renamed_Lj0g3v0236209.1:0.86495,L_japonicus_renamed_Lj0g3v0278109.1:0.27067)n2:0.23851)n1:0.739255)n0;
```
