## Supplementary material for "Transcriptional responses to arbuscular mycorrhizal symbiosis development are conserved in the early divergent *Marchantia paleacea*": OG0018864_tree.txt

```
(Z_mays_renamed_A0A1D6K6A7:0.08376,(L_japonicus_renamed_Lj0g3v0236569.1:0.56942,(M_truncatula_renamed_MTR_1054220:0.03617,M_truncatula_renamed_MTR_1054245:0.32948)n2:0.32788)n1:0.08376)n0;
```
