## Supplementary material for "Transcriptional responses to arbuscular mycorrhizal symbiosis development are conserved in the early divergent *Marchantia paleacea*": OG0018865_tree.txt

```
((L_japonicus_renamed_Lj0g3v0237649.1:0,L_japonicus_renamed_Lj6g3v1480320.1:0)n1:0.22862,(M_truncatula_renamed_MTR_2435690:0,M_truncatula_renamed_MTR_2435720:0)n2:0.22862)n0;
```
