## Supplementary material for "Transcriptional responses to arbuscular mycorrhizal symbiosis development are conserved in the early divergent *Marchantia paleacea*": OG0018866_tree.txt

```
(L_japonicus_renamed_Lj0g3v0237789.1:0,(L_japonicus_renamed_Lj1g3v4276580.1:0,L_japonicus_renamed_Lj6g3v2128970.1:0,L_japonicus_renamed_Lj0g3v0295029.1:0.0311)n1:0)n0;
```
