## Supplementary material for "Transcriptional responses to arbuscular mycorrhizal symbiosis development are conserved in the early divergent *Marchantia paleacea*": OG0018867_tree.txt

```
(L_japonicus_renamed_Lj0g3v0304349.1:0.049365,(L_japonicus_renamed_Lj1g3v1943900.2:0.05409,(L_japonicus_renamed_Lj0g3v0238949.1:0.00819,L_japonicus_renamed_Lj1g3v1943900.1:0.00201)n2:0.01174)n1:0.049365)n0;
```
