## Supplementary material for "Transcriptional responses to arbuscular mycorrhizal symbiosis development are conserved in the early divergent *Marchantia paleacea*": OG0018868_tree.txt

```
(L_japonicus_renamed_Lj0g3v0239069.1:0.0175,(L_japonicus_renamed_Lj0g3v0330339.1:0.07932,(L_japonicus_renamed_Lj3g3v1407340.1:0.88827,L_japonicus_renamed_Lj4g3v1108150.1:0.00015)n2:0.29018)n1:0.0175)n0;
```
