## Supplementary material for "Transcriptional responses to arbuscular mycorrhizal symbiosis development are conserved in the early divergent *Marchantia paleacea*": OG0018869_tree.txt

```
(L_japonicus_renamed_Lj0g3v0241899.1:0.42707,((M_paleacea_Rhiz_final_MPA15942.1.p2:0,M_paleacea_Rhiz_final_MPA15942.3.p1:0)n2:0.00014,M_paleacea_Rhiz_final_MPA15942.2.p1:0.00014)n1:0.42707)n0;
```
