## Supplementary material for "Transcriptional responses to arbuscular mycorrhizal symbiosis development are conserved in the early divergent *Marchantia paleacea*": OG0018870_tree.txt

```
(L_japonicus_renamed_Lj0g3v0243039.1:0.038345,(L_japonicus_renamed_Lj6g3v0028790.1:0.01313,(L_japonicus_renamed_Lj0g3v0297019.1:0.44704,L_japonicus_renamed_Lj2g3v1415150.1:1.0843)n2:1.23571)n1:0.038345)n0;
```
