## Supplementary material for "Transcriptional responses to arbuscular mycorrhizal symbiosis development are conserved in the early divergent *Marchantia paleacea*": OG0018871_tree.txt

```
(L_japonicus_renamed_Lj0g3v0244289.1:0,(L_japonicus_renamed_Lj1g3v3834140.1:0,L_japonicus_renamed_Lj2g3v0535750.2:0,L_japonicus_renamed_Lj6g3v1018400.1:0.05928)n1:0)n0;
```
