## Supplementary material for "Transcriptional responses to arbuscular mycorrhizal symbiosis development are conserved in the early divergent *Marchantia paleacea*": OG0018872_tree.txt

```
(L_japonicus_renamed_Lj0g3v0244559.1:0,(L_japonicus_renamed_Lj0g3v0244559.2:0,(L_japonicus_renamed_Lj3g3v2310020.2:0,L_japonicus_renamed_Lj3g3v2310020.4:0)n2:0.00014)n1:0)n0;
```
