## Supplementary material for "Transcriptional responses to arbuscular mycorrhizal symbiosis development are conserved in the early divergent *Marchantia paleacea*": OG0018873_tree.txt

```
(L_japonicus_renamed_Lj0g3v0247969.1:0.172425,(L_japonicus_renamed_Lj3g3v0439770.1:0.00014,(L_japonicus_renamed_Lj1g3v4752680.1:0.012,L_japonicus_renamed_Lj4g3v1154470.1:0.61842)n2:0.01508)n1:0.172425)n0;
```
