## Supplementary material for "Transcriptional responses to arbuscular mycorrhizal symbiosis development are conserved in the early divergent *Marchantia paleacea*": OG0018874_tree.txt

```
((M_truncatula_renamed_MTR_2063160:0.27622,M_truncatula_renamed_MTR_2063150:0.06221)n1:0.20644,(L_japonicus_renamed_Lj0g3v0251819.1:0.29218,L_japonicus_renamed_Lj0g3v0251839.1:0.26366)n2:0.20644)n0;
```
