## Supplementary material for "Transcriptional responses to arbuscular mycorrhizal symbiosis development are conserved in the early divergent *Marchantia paleacea*": OG0018875_tree.txt

```
(L_japonicus_renamed_Lj0g3v0256709.2:0.008685,(L_japonicus_renamed_Lj4g3v0510040.1:0.00014,(L_japonicus_renamed_Lj4g3v0510040.2:0,L_japonicus_renamed_Lj4g3v0510040.3:0)n2:0.00014)n1:0.008685)n0;
```
