## Supplementary material for "Transcriptional responses to arbuscular mycorrhizal symbiosis development are conserved in the early divergent *Marchantia paleacea*": OG0018876_tree.txt

```
(L_japonicus_renamed_Lj0g3v0258219.1:0.4057,(P_dactylifera_renamed_XP_008803699.2:0.2258,(Oryza_sativa_renamed_LOC_Os09g25380.1:0.19518,Z_mays_renamed_A0A1D6I4H6:0.27886)n2:0.46359)n1:0.4057)n0;
```
