## Supplementary material for "Transcriptional responses to arbuscular mycorrhizal symbiosis development are conserved in the early divergent *Marchantia paleacea*": OG0018877_tree.txt

```
(L_japonicus_renamed_Lj0g3v0260399.1:0,(L_japonicus_renamed_Lj0g3v0260409.1:0,(L_japonicus_renamed_Lj3g3v1770600.1:0,L_japonicus_renamed_Lj3g3v2886980.1:0)n2:0.59626)n1:0)n0;
```
