## Supplementary material for "Transcriptional responses to arbuscular mycorrhizal symbiosis development are conserved in the early divergent *Marchantia paleacea*": OG0018878_tree.txt

```
(L_japonicus_renamed_Lj0g3v0265049.1:0.347025,(L_japonicus_renamed_Lj5g3v0681010.1:0.00014,(L_japonicus_renamed_Lj5g3v0681010.2:0,L_japonicus_renamed_Lj5g3v0681020.1:0)n2:0.00014)n1:0.347025)n0;
```
