## Supplementary material for "Transcriptional responses to arbuscular mycorrhizal symbiosis development are conserved in the early divergent *Marchantia paleacea*": OG0018879_tree.txt

```
(L_japonicus_renamed_Lj0g3v0265749.1:0.26446,(M_truncatula_renamed_MTR_6027280:0.38641,(M_truncatula_renamed_MTR_1027010:0.05201,M_truncatula_renamed_MTR_6072500:0.52772)n2:0.2986)n1:0.26446)n0;
```
