## Supplementary material for "Transcriptional responses to arbuscular mycorrhizal symbiosis development are conserved in the early divergent *Marchantia paleacea*": OG0018880_tree.txt

```
(L_japonicus_renamed_Lj0g3v0265979.1:0.003605,(L_japonicus_renamed_Lj0g3v0265979.2:0.00014,(L_japonicus_renamed_Lj0g3v0265979.3:0.05697,L_japonicus_renamed_Lj0g3v0286159.1:0.88114)n2:0.00017)n1:0.003605)n0;
```
