## Supplementary material for "Transcriptional responses to arbuscular mycorrhizal symbiosis development are conserved in the early divergent *Marchantia paleacea*": OG0018881_tree.txt

```
(L_japonicus_renamed_Lj0g3v0266749.1:0,(L_japonicus_renamed_Lj0g3v0266759.1:0,(L_japonicus_renamed_Lj0g3v0316349.1:0.20923,L_japonicus_renamed_Lj3g3v2246970.1:0.04776)n2:0.05861)n1:0)n0;
```
