## Supplementary material for "Transcriptional responses to arbuscular mycorrhizal symbiosis development are conserved in the early divergent *Marchantia paleacea*": OG0018882_tree.txt

```
(L_japonicus_renamed_Lj0g3v0267429.1:0,(L_japonicus_renamed_Lj0g3v0267429.2:0,(L_japonicus_renamed_Lj0g3v0267429.3:0.0046,L_japonicus_renamed_Lj0g3v0267429.4:0.00014)n2:0.00656)n1:0)n0;
```
