## Supplementary material for "Transcriptional responses to arbuscular mycorrhizal symbiosis development are conserved in the early divergent *Marchantia paleacea*": OG0018883_tree.txt

```
((L_japonicus_renamed_Lj0g3v0268469.1:0.23888,L_japonicus_renamed_Lj4g3v2140100.1:0.41379)n1:0.202535,(Z_mays_renamed_A0A1D6HY90:0.00014,Z_mays_renamed_A0A1D6MQR5:0.50772)n2:0.202535)n0;
```
