## Supplementary material for "Transcriptional responses to arbuscular mycorrhizal symbiosis development are conserved in the early divergent *Marchantia paleacea*": OG0018884_tree.txt

```
((P_patens_renamed_P35_2390V3.1:0,P_patens_renamed_P35_2390V3.2:0)n1:0.33524,(L_japonicus_renamed_Lj0g3v0268889.1:0.93263,S_moellendorffii_renamed_EFJ08897:0.42627)n2:0.33524)n0;
```
