## Supplementary material for "Transcriptional responses to arbuscular mycorrhizal symbiosis development are conserved in the early divergent *Marchantia paleacea*": OG0018885_tree.txt

```
(L_japonicus_renamed_Lj0g3v0269309.1:0.878125,(P_abies_renamed_MA_166706g0010:0.06292,(P_abies_renamed_MA_170555g0020:0.11353,P_abies_renamed_MA_9031757g0010:0.208)n2:0.09998)n1:0.878125)n0;
```
