## Supplementary material for "Transcriptional responses to arbuscular mycorrhizal symbiosis development are conserved in the early divergent *Marchantia paleacea*": OG0018886_tree.txt

```
(L_japonicus_renamed_Lj0g3v0271589.1:0.00499,(L_japonicus_renamed_Lj3g3v2769430.1:0.01974,(L_japonicus_renamed_Lj1g3v1526150.1:0.00016,L_japonicus_renamed_Lj1g3v2611640.1:0.06869)n2:0.08802)n1:0.00499)n0;
```
