## Supplementary material for "Transcriptional responses to arbuscular mycorrhizal symbiosis development are conserved in the early divergent *Marchantia paleacea*": OG0018887_tree.txt

```
((L_japonicus_renamed_Lj0g3v0275429.1:0,L_japonicus_renamed_Lj0g3v0275429.2:0)n1:0.540475,(P_pinnata_scaffold-UUHD-2012787-Porella_pinnata:0.09739,P_pinnata_scaffold-UUHD-2012788-Porella_pinnata:0.11415)n2:0.540475)n0;
```
