## Supplementary material for "Transcriptional responses to arbuscular mycorrhizal symbiosis development are conserved in the early divergent *Marchantia paleacea*": OG0018888_tree.txt

```
(M_truncatula_renamed_MTR_7051967:0.198225,(L_japonicus_renamed_Lj0g3v0277989.1:0.08918,(L_japonicus_renamed_Lj0g3v0294619.1:0.00015,L_japonicus_renamed_Lj1g3v3593840.1:0.00014)n2:0.15566)n1:0.198225)n0;
```
