## Supplementary material for "Transcriptional responses to arbuscular mycorrhizal symbiosis development are conserved in the early divergent *Marchantia paleacea*": OG0018889_tree.txt

```
(L_japonicus_renamed_Lj0g3v0280889.1:0,(L_japonicus_renamed_Lj0g3v0280889.2:0,L_japonicus_renamed_Lj0g3v0280889.3:0,L_japonicus_renamed_Lj0g3v0280889.4:0)n1:0)n0;
```
