## Supplementary material for "Transcriptional responses to arbuscular mycorrhizal symbiosis development are conserved in the early divergent *Marchantia paleacea*": OG0018891_tree.txt

```
(L_japonicus_renamed_Lj0g3v0284379.1:0.09287,(L_japonicus_renamed_Lj0g3v0320539.1:0.04695,(L_japonicus_renamed_Lj0g3v0320549.1:0.00014,L_japonicus_renamed_Lj0g3v0320559.1:0.01225)n2:0.08249)n1:0.09287)n0;
```
