## Supplementary material for "Transcriptional responses to arbuscular mycorrhizal symbiosis development are conserved in the early divergent *Marchantia paleacea*": OG0018892_tree.txt

```
(L_japonicus_renamed_Lj0g3v0287739.1:7e-05,(L_japonicus_renamed_Lj0g3v0287739.3:0.29851,(L_japonicus_renamed_Lj5g3v0279100.2:0,L_japonicus_renamed_Lj5g3v0279100.3:0)n2:0.15102)n1:7e-05)n0;
```
