## Supplementary material for "Transcriptional responses to arbuscular mycorrhizal symbiosis development are conserved in the early divergent *Marchantia paleacea*": OG0018893_tree.txt

```
(T_lepidozioides_scaffold-SKQD-2008208-Takakia_lepidozioides:7e-05,((L_japonicus_renamed_Lj0g3v0287929.1:0,L_japonicus_renamed_Lj0g3v0287929.2:0)n2:1.20938,P_abies_renamed_MA_205286g0010:1.41578)n1:7e-05)n0;
```
