## Supplementary material for "Transcriptional responses to arbuscular mycorrhizal symbiosis development are conserved in the early divergent *Marchantia paleacea*": OG0018894_tree.txt

```
(L_japonicus_renamed_Lj0g3v0288739.1:0.145755,((L_japonicus_renamed_Lj3g3v3711280.1:0,L_japonicus_renamed_Lj3g3v3711280.2:0)n2:0.21039,L_japonicus_renamed_Lj3g3v3737680.1:0.2706)n1:0.145755)n0;
```
