## Supplementary material for "Transcriptional responses to arbuscular mycorrhizal symbiosis development are conserved in the early divergent *Marchantia paleacea*": OG0018895_tree.txt

```
(P_neesiana_scaffold-JHFI-2016483-Pellia_neesiana:0.128365,(L_japonicus_renamed_Lj4g3v0412640.1:0.21386,(L_japonicus_renamed_Lj0g3v0292949.1:0.00014,L_japonicus_renamed_Lj0g3v0298799.1:0.01087)n2:0.00849)n1:0.128365)n0;
```
