## Supplementary material for "Transcriptional responses to arbuscular mycorrhizal symbiosis development are conserved in the early divergent *Marchantia paleacea*": OG0018896_tree.txt

```
(L_japonicus_renamed_Lj0g3v0296889.1:0.015415,(L_japonicus_renamed_Lj1g3v4765080.1:0.00014,(L_japonicus_renamed_Lj5g3v0586660.1:0,L_japonicus_renamed_Lj5g3v0586660.3:0)n2:0.00015)n1:0.015415)n0;
```
