## Supplementary material for "Transcriptional responses to arbuscular mycorrhizal symbiosis development are conserved in the early divergent *Marchantia paleacea*": OG0018897_tree.txt

```
(L_japonicus_renamed_Lj0g3v0296929.1:0,(L_japonicus_renamed_Lj0g3v0296929.2:0,L_japonicus_renamed_Lj0g3v0296929.3:0,L_japonicus_renamed_Lj0g3v0296939.1:0)n1:0)n0;
```
