## Supplementary material for "Transcriptional responses to arbuscular mycorrhizal symbiosis development are conserved in the early divergent *Marchantia paleacea*": OG0018898_tree.txt

```
(L_japonicus_renamed_Lj0g3v0299249.1:0,(L_japonicus_renamed_Lj2g3v3086560.1:0,(L_japonicus_renamed_Lj0g3v0349149.1:0,L_japonicus_renamed_Lj0g3v0349149.2:0)n2:0.01348)n1:0)n0;
```
