## Supplementary material for "Transcriptional responses to arbuscular mycorrhizal symbiosis development are conserved in the early divergent *Marchantia paleacea*": OG0018899_tree.txt

```
((L_japonicus_renamed_Lj0g3v0304009.1:0,L_japonicus_renamed_Lj1g3v0270560.1:0,L_japonicus_renamed_Lj1g3v4420040.1:0)n1:0.25205,P_abies_renamed_MA_97559g0020:0.25205)n0;
```
