## Supplementary material for "Transcriptional responses to arbuscular mycorrhizal symbiosis development are conserved in the early divergent *Marchantia paleacea*": OG0018900_tree.txt

```
(L_japonicus_renamed_Lj0g3v0304889.1:0.02001,(L_japonicus_renamed_Lj0g3v0325599.1:0,L_japonicus_renamed_Lj0g3v0325599.2:0,L_japonicus_renamed_Lj0g3v0325599.3:0)n1:0.02001)n0;
```
