## Supplementary material for "Transcriptional responses to arbuscular mycorrhizal symbiosis development are conserved in the early divergent *Marchantia paleacea*": OG0018901_tree.txt

```
(L_japonicus_renamed_Lj0g3v0305599.1:0.644835,((M_flagellaris_scaffold-UCRN-2001045-Megaceros_tosanus:0,M_flagellaris_scaffold-UCRN-2001045-Megaceros_tosanus:0)n2:0.00014,M_flagellaris_scaffold-UCRN-2001048-Megaceros_tosanus:0.04088)n1:0.644835)n0;
```
