## Supplementary material for "Transcriptional responses to arbuscular mycorrhizal symbiosis development are conserved in the early divergent *Marchantia paleacea*": OG0018902_tree.txt

```
(L_japonicus_renamed_Lj2g3v3084010.1:7e-05,(L_japonicus_renamed_Lj2g3v3084010.2:0.00016,(L_japonicus_renamed_Lj0g3v0307459.1:0.17696,L_japonicus_renamed_Lj2g3v3084230.1:0.14321)n2:0.10703)n1:7e-05)n0;
```
