## Supplementary material for "Transcriptional responses to arbuscular mycorrhizal symbiosis development are conserved in the early divergent *Marchantia paleacea*": OG0018903_tree.txt

```
(M_truncatula_renamed_MTR_8103410:0.615595,(L_japonicus_renamed_Lj1g3v2713900.1:0.39906,(L_japonicus_renamed_Lj0g3v0313639.1:0.5583,L_japonicus_renamed_Lj5g3v0900860.1:0.8068)n2:0.36292)n1:0.615595)n0;
```
