## Supplementary material for "Transcriptional responses to arbuscular mycorrhizal symbiosis development are conserved in the early divergent *Marchantia paleacea*": OG0018904_tree.txt

```
(T_lepidozioides_scaffold-SKQD-2061236-Takakia_lepidozioides:0.42344,((L_japonicus_renamed_Lj0g3v0314489.1:0,L_japonicus_renamed_Lj0g3v0314499.1:0)n2:0.16633,M_truncatula_renamed_MTR_6015795:0.45974)n1:0.42344)n0;
```
