## Supplementary material for "Transcriptional responses to arbuscular mycorrhizal symbiosis development are conserved in the early divergent *Marchantia paleacea*": OG0018905_tree.txt

```
(L_japonicus_renamed_Lj0g3v0317109.2:7.5e-05,(L_japonicus_renamed_Lj0g3v0317109.3:0.02128,(L_japonicus_renamed_Lj2g3v0727390.1:0.0703,L_japonicus_renamed_Lj5g3v1961210.1:0.22883)n2:0.06235)n1:7.5e-05)n0;
```
