## Supplementary material for "Transcriptional responses to arbuscular mycorrhizal symbiosis development are conserved in the early divergent *Marchantia paleacea*": OG0018906_tree.txt

```
(L_japonicus_renamed_Lj0g3v0318139.1:0.09538,(L_japonicus_renamed_Lj0g3v0318139.2:0.00014,(L_japonicus_renamed_Lj0g3v0363909.1:0,L_japonicus_renamed_Lj0g3v0363909.2:0)n2:0.68336)n1:0.09538)n0;
```
