## Supplementary material for "Transcriptional responses to arbuscular mycorrhizal symbiosis development are conserved in the early divergent *Marchantia paleacea*": OG0018907_tree.txt

```
(T_lepidozioides_scaffold-SKQD-2069026-Takakia_lepidozioides:0.16704,(L_japonicus_renamed_Lj0g3v0324159.2:0.00014,(L_japonicus_renamed_Lj0g3v0324159.1:0.12843,L_japonicus_renamed_Lj0g3v0324179.1:0.18839)n2:0.44497)n1:0.16704)n0;
```
