## Supplementary material for "Transcriptional responses to arbuscular mycorrhizal symbiosis development are conserved in the early divergent *Marchantia paleacea*": OG0018908_tree.txt

```
(L_japonicus_renamed_Lj0g3v0326319.1:0.00492,(L_japonicus_renamed_Lj0g3v0326319.2:0,L_japonicus_renamed_Lj3g3v1831850.1:0,L_japonicus_renamed_Lj3g3v1831850.2:0)n1:0.00492)n0;
```
