## Supplementary material for "Transcriptional responses to arbuscular mycorrhizal symbiosis development are conserved in the early divergent *Marchantia paleacea*": OG0018909_tree.txt

```
(L_japonicus_renamed_Lj0g3v0327249.1:0,(L_japonicus_renamed_Lj0g3v0327249.2:0,(L_japonicus_renamed_Lj1g3v0984520.1:0.57865,L_japonicus_renamed_Lj2g3v2400310.1:0.59235)n2:0.86625)n1:0)n0;
```
