## Supplementary material for "Transcriptional responses to arbuscular mycorrhizal symbiosis development are conserved in the early divergent *Marchantia paleacea*": OG0018910_tree.txt

```
(L_japonicus_renamed_Lj0g3v0327969.1:0.61766,(T_lepidozioides_scaffold-SKQD-2060482-Takakia_lepidozioides:0.03539,(T_lepidozioides_scaffold-SKQD-2005674-Takakia_lepidozioides:0.10162,T_lepidozioides_scaffold-SKQD-2060506-Takakia_lepidozioides:0.13503)n2:0.06075)n1:0.61766)n0;
```
