## Supplementary material for "Transcriptional responses to arbuscular mycorrhizal symbiosis development are conserved in the early divergent *Marchantia paleacea*": OG0018911_tree.txt

```
((L_japonicus_renamed_Lj0g3v0327999.1:0.24629,Oryza_sativa_renamed_LOC_Os07g38910.1:0.41207)n1:0.262235,(M_flagellaris_scaffold-UCRN-2001750-Megaceros_tosanus:0.02955,M_flagellaris_scaffold-UCRN-2011119-Megaceros_tosanus:0.05064)n2:0.262235)n0;
```
