## Supplementary material for "Transcriptional responses to arbuscular mycorrhizal symbiosis development are conserved in the early divergent *Marchantia paleacea*": OG0018912_tree.txt

```
(L_japonicus_renamed_Lj0g3v0332239.1:0.419255,(P_abies_renamed_MA_29724g0010:0.00014,(P_abies_renamed_MA_10434163g0020:0.04709,P_abies_renamed_MA_169080g0010:0.0086)n2:0.0925)n1:0.419255)n0;
```
