## Supplementary material for "Transcriptional responses to arbuscular mycorrhizal symbiosis development are conserved in the early divergent *Marchantia paleacea*": OG0018913_tree.txt

```
(L_japonicus_renamed_Lj0g3v0332419.1:0.17224,(M_truncatula_renamed_MTR_8031160:0.1385,(M_truncatula_renamed_MTR_8031120:0.03742,M_truncatula_renamed_MTR_8031150:0.02904)n2:0.11382)n1:0.17224)n0;
```
