## Supplementary material for "Transcriptional responses to arbuscular mycorrhizal symbiosis development are conserved in the early divergent *Marchantia paleacea*": OG0018914_tree.txt

```
((Z_mays_renamed_A0A1D6FCJ4:0.16099,Z_mays_renamed_A0A1D6G854:0.00014)n1:0.25949,(L_japonicus_renamed_Lj0g3v0333489.1:0.00791,L_japonicus_renamed_Lj0g3v0333489.4:0.06314)n2:0.25949)n0;
```
