## Supplementary material for "Transcriptional responses to arbuscular mycorrhizal symbiosis development are conserved in the early divergent *Marchantia paleacea*": OG0018915_tree.txt

```
(L_japonicus_renamed_Lj0g3v0335049.1:0.51873,(M_truncatula_renamed_MTR_2083110:0.00954,(M_truncatula_renamed_MTR_2083130:0.00016,M_truncatula_renamed_MTR_2083160:0.13818)n2:0.00456)n1:0.51873)n0;
```
