## Supplementary material for "Transcriptional responses to arbuscular mycorrhizal symbiosis development are conserved in the early divergent *Marchantia paleacea*": OG0018916_tree.txt

```
(L_japonicus_renamed_Lj0g3v0338309.1:0,(L_japonicus_renamed_Lj0g3v0338319.1:0,L_japonicus_renamed_Lj1g3v3021010.1:0,L_japonicus_renamed_Lj1g3v3021090.1:0.0559)n1:0)n0;
```
