## Supplementary material for "Transcriptional responses to arbuscular mycorrhizal symbiosis development are conserved in the early divergent *Marchantia paleacea*": OG0018917_tree.txt

```
((L_japonicus_renamed_Lj0g3v0338629.1:0.12803,P_abies_renamed_MA_10430500g0010:0.25093)n1:0.16345,(P_neesiana_scaffold-JHFI-2111598-Pellia_neesiana:0.11708,P_pinnata_scaffold-UUHD-2148124-Porella_pinnata:0.07888)n2:0.16345)n0;
```
