## Supplementary material for "Transcriptional responses to arbuscular mycorrhizal symbiosis development are conserved in the early divergent *Marchantia paleacea*": OG0018918_tree.txt

```
(L_japonicus_renamed_Lj0g3v0340939.1:0,(L_japonicus_renamed_Lj0g3v0340949.1:0,(L_japonicus_renamed_Lj1g3v5034950.1:0,L_japonicus_renamed_Lj3g3v2443270.1:0)n2:0.2358)n1:0)n0;
```
