## Supplementary material for "Transcriptional responses to arbuscular mycorrhizal symbiosis development are conserved in the early divergent *Marchantia paleacea*": OG0018919_tree.txt

```
(C_braunii_renamed_GBG63033:0.65986,(L_japonicus_renamed_Lj0g3v0341049.1:0.00014,(L_japonicus_renamed_Lj0g3v0341049.3:0.00016,L_japonicus_renamed_Lj0g3v0341049.2:0.00014)n2:0.00015)n1:0.65986)n0;
```
