## Supplementary material for "Transcriptional responses to arbuscular mycorrhizal symbiosis development are conserved in the early divergent *Marchantia paleacea*": OG0018920_tree.txt

```
(L_japonicus_renamed_Lj0g3v0342259.1:0.05417,(L_japonicus_renamed_Lj3g3v3246290.1:1.01078,(L_japonicus_renamed_Lj1g3v4981020.1:0.27652,L_japonicus_renamed_Lj1g3v4983040.1:0.57981)n2:0.12117)n1:0.05417)n0;
```
