## Supplementary material for "Transcriptional responses to arbuscular mycorrhizal symbiosis development are conserved in the early divergent *Marchantia paleacea*": OG0018921_tree.txt

```
((L_japonicus_renamed_Lj0g3v0342849.1:0,L_japonicus_renamed_Lj0g3v0342899.1:0)n1:0.35924,(M_truncatula_renamed_MTR_6078770:0.00014,M_truncatula_renamed_MTR_6078770:0.00016)n2:0.35924)n0;
```
