## Supplementary material for "Transcriptional responses to arbuscular mycorrhizal symbiosis development are conserved in the early divergent *Marchantia paleacea*": OG0018922_tree.txt

```
(P_neesiana_scaffold-JHFI-2000534-Pellia_neesiana:0.11815,((L_japonicus_renamed_Lj0g3v0349419.1:0,L_japonicus_renamed_Lj4g3v2023950.1:0)n2:0.22109,Z_mays_renamed_A0A1D6EI87:0.39559)n1:0.11815)n0;
```
