## Supplementary material for "Transcriptional responses to arbuscular mycorrhizal symbiosis development are conserved in the early divergent *Marchantia paleacea*": OG0018923_tree.txt

```
(L_japonicus_renamed_Lj0g3v0350839.1:0,(L_japonicus_renamed_Lj0g3v0350839.2:0,L_japonicus_renamed_Lj0g3v0350839.3:0,L_japonicus_renamed_Lj1g3v0052280.2:0.0894)n1:0)n0;
```
