## Supplementary material for "Transcriptional responses to arbuscular mycorrhizal symbiosis development are conserved in the early divergent *Marchantia paleacea*": OG0018924_tree.txt

```
(L_japonicus_renamed_Lj0g3v0354099.1:7e-05,(L_japonicus_renamed_Lj5g3v0528890.1:0.00014,(L_japonicus_renamed_Lj1g3v4226610.1:0.02217,L_japonicus_renamed_Lj6g3v1065810.1:0.03009)n2:0.00016)n1:7e-05)n0;
```
