## Supplementary material for "Transcriptional responses to arbuscular mycorrhizal symbiosis development are conserved in the early divergent *Marchantia paleacea*": OG0018925_tree.txt

```
(Z_mays_renamed_A0A1D6M784:0.123115,(L_japonicus_renamed_Lj0g3v0354619.1:1.25592,(L_japonicus_renamed_Lj1g3v2036630.1:0.00015,L_japonicus_renamed_Lj1g3v2036630.2:0.04399)n2:0.05166)n1:0.123115)n0;
```
