## Supplementary material for "Transcriptional responses to arbuscular mycorrhizal symbiosis development are conserved in the early divergent *Marchantia paleacea*": OG0018926_tree.txt

```
((L_japonicus_renamed_Lj1g3v0052350.1:0,L_japonicus_renamed_Lj3g3v1541220.1:0)n1:0.13537,(M_truncatula_renamed_MTR_5005520:0.00685,M_truncatula_renamed_MTR_5005520:0.01446)n2:0.13537)n0;
```
