## Supplementary material for "Transcriptional responses to arbuscular mycorrhizal symbiosis development are conserved in the early divergent *Marchantia paleacea*": OG0018927_tree.txt

```
(L_japonicus_renamed_Lj1g3v0129310.1:0,(L_japonicus_renamed_Lj1g3v3716660.1:0,L_japonicus_renamed_Lj2g3v2125230.1:0,L_japonicus_renamed_Lj3g3v0681370.1:0.02752)n1:0)n0;
```
