## Supplementary material for "Transcriptional responses to arbuscular mycorrhizal symbiosis development are conserved in the early divergent *Marchantia paleacea*": OG0018928_tree.txt

```
(L_japonicus_renamed_Lj1g3v0264230.1:0.22065,(M_truncatula_renamed_MTR_8006280:0.76545,(M_truncatula_renamed_MTR_6005660:0.02952,M_truncatula_renamed_MTR_6005600:0.00576)n2:0.04827)n1:0.22065)n0;
```
