## Supplementary material for "Transcriptional responses to arbuscular mycorrhizal symbiosis development are conserved in the early divergent *Marchantia paleacea*": OG0018929_tree.txt

```
(L_japonicus_renamed_Lj1g3v0270230.1:0,(L_japonicus_renamed_Lj1g3v4419720.1:0,(L_japonicus_renamed_Lj1g3v0270310.1:0,L_japonicus_renamed_Lj1g3v4419800.1:0)n2:0.12946)n1:0)n0;
```
