## Supplementary material for "Transcriptional responses to arbuscular mycorrhizal symbiosis development are conserved in the early divergent *Marchantia paleacea*": OG0018930_tree.txt

```
(L_japonicus_renamed_Lj1g3v0318830.1:0,(L_japonicus_renamed_Lj1g3v0330930.1:0,(L_japonicus_renamed_Lj2g3v0932890.1:0.38884,L_japonicus_renamed_Lj4g3v1452000.1:0.1475)n2:0.14641)n1:0)n0;
```
