## Supplementary material for "Transcriptional responses to arbuscular mycorrhizal symbiosis development are conserved in the early divergent *Marchantia paleacea*": OG0018931_tree.txt

```
(L_japonicus_renamed_Lj1g3v1386610.1:0.21048,(L_japonicus_renamed_Lj4g3v0843200.1:0.02915,(L_japonicus_renamed_Lj1g3v0411290.1:0.01188,L_japonicus_renamed_Lj4g3v1091690.1:0.026)n2:0.05141)n1:0.21048)n0;
```
