## Supplementary material for "Transcriptional responses to arbuscular mycorrhizal symbiosis development are conserved in the early divergent *Marchantia paleacea*": OG0018932_tree.txt

```
(L_japonicus_renamed_Lj5g3v0659900.1:0.471355,(L_japonicus_renamed_Lj5g3v1014970.1:0.37396,(L_japonicus_renamed_Lj1g3v0411480.1:0.42513,L_japonicus_renamed_Lj6g3v0364850.1:0.29683)n2:0.08878)n1:0.471355)n0;
```
