## Supplementary material for "Transcriptional responses to arbuscular mycorrhizal symbiosis development are conserved in the early divergent *Marchantia paleacea*": OG0018933_tree.txt

```
(L_japonicus_renamed_Lj1g3v0411510.1:0.02628,(L_japonicus_renamed_Lj4g3v1335590.1:0,L_japonicus_renamed_Lj4g3v1335590.2:0,L_japonicus_renamed_Lj4g3v1335590.3:0)n1:0.02628)n0;
```
