## Supplementary material for "Transcriptional responses to arbuscular mycorrhizal symbiosis development are conserved in the early divergent *Marchantia paleacea*": OG0018934_tree.txt

```
(L_japonicus_renamed_Lj1g3v0652020.1:0.03705,((L_japonicus_renamed_Lj1g3v0652020.3:0,L_japonicus_renamed_Lj1g3v0652020.5:0)n2:0.06552,L_japonicus_renamed_Lj1g3v0652020.4:0.11315)n1:0.03705)n0;
```
