## Supplementary material for "Transcriptional responses to arbuscular mycorrhizal symbiosis development are conserved in the early divergent *Marchantia paleacea*": OG0018935_tree.txt

```
(L_japonicus_renamed_Lj1g3v0672180.1:0,(L_japonicus_renamed_Lj6g3v0227300.1:0,(L_japonicus_renamed_Lj5g3v0407170.1:0,L_japonicus_renamed_Lj5g3v0876060.1:0)n2:0.01772)n1:0)n0;
```
