## Supplementary material for "Transcriptional responses to arbuscular mycorrhizal symbiosis development are conserved in the early divergent *Marchantia paleacea*": OG0018936_tree.txt

```
(L_japonicus_renamed_Lj3g3v3513770.1:0.00513,(L_japonicus_renamed_Lj5g3v1853440.1:0.00014,(L_japonicus_renamed_Lj1g3v0682840.1:0.21909,L_japonicus_renamed_Lj2g3v2266420.1:0.12614)n2:0.40318)n1:0.00513)n0;
```
