## Supplementary material for "Transcriptional responses to arbuscular mycorrhizal symbiosis development are conserved in the early divergent *Marchantia paleacea*": OG0018937_tree.txt

```
(P_pinnata_scaffold-UUHD-2128357-Porella_pinnata:0.026645,(M_truncatula_renamed_MTR_5098360:0.82885,(L_japonicus_renamed_Lj1g3v1453980.1:0.00014,P_abies_renamed_MA_596288g0010:0.02538)n2:0.65285)n1:0.026645)n0;
```
