## Supplementary material for "Transcriptional responses to arbuscular mycorrhizal symbiosis development are conserved in the early divergent *Marchantia paleacea*": OG0018938_tree.txt

```
(A_agrestis_renamed_Aagr.utg000003l.547.1:0.15222,(L_japonicus_renamed_Lj1g3v1664440.1:0.18975,(P_pinnata_scaffold-UUHD-2014552-Porella_pinnata:0.00014,P_pinnata_scaffold-UUHD-2014553-Porella_pinnata:0.00016)n2:0.68439)n1:0.15222)n0;
```
