## Supplementary material for "Transcriptional responses to arbuscular mycorrhizal symbiosis development are conserved in the early divergent *Marchantia paleacea*": OG0018939_tree.txt

```
(L_japonicus_renamed_Lj1g3v1785660.1:0.594185,(M_truncatula_renamed_MTR_5464720:0.00015,(M_truncatula_renamed_MTR_4051492:0.51806,M_truncatula_renamed_MTR_0595s0020:0.27186)n2:0.16344)n1:0.594185)n0;
```
