## Supplementary material for "Transcriptional responses to arbuscular mycorrhizal symbiosis development are conserved in the early divergent *Marchantia paleacea*": OG0018940_tree.txt

```
(L_japonicus_renamed_Lj1g3v2068700.1:0,(L_japonicus_renamed_Lj1g3v5062670.1:0,(L_japonicus_renamed_Lj2g3v0766450.1:0,L_japonicus_renamed_Lj6g3v0740020.1:0)n2:0.22972)n1:0)n0;
```
