## Supplementary material for "Transcriptional responses to arbuscular mycorrhizal symbiosis development are conserved in the early divergent *Marchantia paleacea*": OG0018941_tree.txt

```
(T_lepidozioides_scaffold-SKQD-2060893-Takakia_lepidozioides:0.07987,(M_truncatula_renamed_MTR_8027640:0.54972,(L_japonicus_renamed_Lj1g3v2095600.1:0.00015,L_japonicus_renamed_Lj1g3v2095600.2:0.01731)n2:0.30937)n1:0.07987)n0;
```
