## Supplementary material for "Transcriptional responses to arbuscular mycorrhizal symbiosis development are conserved in the early divergent *Marchantia paleacea*": OG0018942_tree.txt

```
(P_abies_renamed_MA_76569g0010:0.434645,(L_japonicus_renamed_Lj1g3v2359020.1:0.37561,(Oryza_sativa_renamed_LOC_Os05g30320.1:0.48106,Z_mays_renamed_A0A1D6G924:0.31406)n2:0.21039)n1:0.434645)n0;
```
