## Supplementary material for "Transcriptional responses to arbuscular mycorrhizal symbiosis development are conserved in the early divergent *Marchantia paleacea*": OG0018943_tree.txt

```
(L_japonicus_renamed_Lj1g3v2405440.2:0.459075,(M_truncatula_renamed_MTR_5067295:0.45689,(M_truncatula_renamed_MTR_8078485:0.39149,M_truncatula_renamed_MTR_0143s0070:0.31595)n2:0.79761)n1:0.459075)n0;
```
