## Supplementary material for "Transcriptional responses to arbuscular mycorrhizal symbiosis development are conserved in the early divergent *Marchantia paleacea*": OG0018944_tree.txt

```
(L_japonicus_renamed_Lj1g3v2534930.1:0,(L_japonicus_renamed_Lj3g3v0461010.1:0,(L_japonicus_renamed_Lj1g3v2534940.1:0.21776,L_japonicus_renamed_Lj2g3v0878970.1:0.30933)n2:0.0895)n1:0)n0;
```
