## Supplementary material for "Transcriptional responses to arbuscular mycorrhizal symbiosis development are conserved in the early divergent *Marchantia paleacea*": OG0018945_tree.txt

```
((M_truncatula_renamed_MTR_8028500:0.09027,M_truncatula_renamed_MTR_8028520:0.13168)n1:0.47968,(L_japonicus_renamed_Lj1g3v2611620.1:0.00014,L_japonicus_renamed_Lj1g3v2611620.2:0.00014)n2:0.47968)n0;
```
