## Supplementary material for "Transcriptional responses to arbuscular mycorrhizal symbiosis development are conserved in the early divergent *Marchantia paleacea*": OG0018946_tree.txt

```
(M_truncatula_renamed_MTR_7076500:0.593775,(L_japonicus_renamed_Lj1g3v2626320.1:0.05205,(L_japonicus_renamed_Lj1g3v2626320.2:0.00014,L_japonicus_renamed_Lj1g3v2626320.3:0.00712)n2:0.23113)n1:0.593775)n0;
```
