## Supplementary material for "Transcriptional responses to arbuscular mycorrhizal symbiosis development are conserved in the early divergent *Marchantia paleacea*": OG0018947_tree.txt

```
(L_japonicus_renamed_Lj1g3v2682520.1:0,(L_japonicus_renamed_Lj1g3v2682520.2:0,L_japonicus_renamed_Lj1g3v2682520.3:0,L_japonicus_renamed_Lj3g3v2341090.1:0.28792)n1:0)n0;
```
