## Supplementary material for "Transcriptional responses to arbuscular mycorrhizal symbiosis development are conserved in the early divergent *Marchantia paleacea*": OG0018948_tree.txt

```
(C_braunii_renamed_GBG64051:0.25906,(L_japonicus_renamed_Lj1g3v2807690.1:0.64556,(P_pinnata_scaffold-UUHD-2004303-Porella_pinnata:0.00014,P_pinnata_scaffold-UUHD-2004304-Porella_pinnata:0.01977)n2:0.56826)n1:0.25906)n0;
```
