## Supplementary material for "Transcriptional responses to arbuscular mycorrhizal symbiosis development are conserved in the early divergent *Marchantia paleacea*": OG0018949_tree.txt

```
(Oryza_sativa_renamed_LOC_Os02g35680.1:0.55259,(L_japonicus_renamed_Lj1g3v2922980.1:0.00014,(M_truncatula_renamed_MTR_3074580:0.06136,M_truncatula_renamed_MTR_6075040:0.09453)n2:0.66906)n1:0.55259)n0;
```
