## Supplementary material for "Transcriptional responses to arbuscular mycorrhizal symbiosis development are conserved in the early divergent *Marchantia paleacea*": OG0018950_tree.txt

```
((L_japonicus_renamed_Lj1g3v3150020.1:0,L_japonicus_renamed_Lj1g3v3150020.2:0,L_japonicus_renamed_Lj1g3v3150020.3:0)n1:0.72553,M_truncatula_renamed_MTR_8032710:0.72553)n0;
```
