## Supplementary material for "Transcriptional responses to arbuscular mycorrhizal symbiosis development are conserved in the early divergent *Marchantia paleacea*": OG0018951_tree.txt

```
((L_japonicus_renamed_Lj3g3v3540650.1:0.16785,M_truncatula_renamed_MTR_4075490:0.31034)n1:0.1138,(L_japonicus_renamed_Lj1g3v3343900.1:0.38999,M_truncatula_renamed_MTR_3117720:0.25312)n2:0.1138)n0;
```
