## Supplementary material for "Transcriptional responses to arbuscular mycorrhizal symbiosis development are conserved in the early divergent *Marchantia paleacea*": OG0018952_tree.txt

```
(M_flagellaris_scaffold-UCRN-2003656-Megaceros_tosanus:0.185525,(P_abies_renamed_MA_25624g0020:0.17494,(L_japonicus_renamed_Lj1g3v3443890.1:0.16479,Z_mays_renamed_A0A1D6GC20:0.27566)n2:0.09493)n1:0.185525)n0;
```
