## Supplementary material for "Transcriptional responses to arbuscular mycorrhizal symbiosis development are conserved in the early divergent *Marchantia paleacea*": OG0018953_tree.txt

```
((P_abies_renamed_MA_10430632g0010:0.23223,P_abies_renamed_MA_8507594g0010:0.05913)n1:0.173385,(L_japonicus_renamed_Lj1g3v3702640.2:0.00016,Z_mays_renamed_A0A1D6QRR9:0.33419)n2:0.173385)n0;
```
