## Supplementary material for "Transcriptional responses to arbuscular mycorrhizal symbiosis development are conserved in the early divergent *Marchantia paleacea*": OG0018954_tree.txt

```
(L_japonicus_renamed_Lj1g3v3704720.1:0,(L_japonicus_renamed_Lj1g3v4564800.1:0,(L_japonicus_renamed_Lj1g3v3704800.1:0,L_japonicus_renamed_Lj1g3v4564880.1:0)n2:0.09858)n1:0)n0;
```
