## Supplementary material for "Transcriptional responses to arbuscular mycorrhizal symbiosis development are conserved in the early divergent *Marchantia paleacea*": OG0018955_tree.txt

```
(P_neesiana_scaffold-JHFI-2011738-Pellia_neesiana:0.146765,(Z_mays_renamed_A0A1D6I8T7:0.23239,(L_japonicus_renamed_Lj1g3v3768290.2:0.15973,M_truncatula_renamed_MTR_3085800:0.34416)n2:0.1344)n1:0.146765)n0;
```
