## Supplementary material for "Transcriptional responses to arbuscular mycorrhizal symbiosis development are conserved in the early divergent *Marchantia paleacea*": OG0018956_tree.txt

```
(L_japonicus_renamed_Lj1g3v3891930.3:0.456805,(L_japonicus_renamed_Lj5g3v0615550.1:0.00014,(L_japonicus_renamed_Lj5g3v0615550.2:0,L_japonicus_renamed_Lj5g3v0615550.3:0)n2:0.00016)n1:0.456805)n0;
```
