## Supplementary material for "Transcriptional responses to arbuscular mycorrhizal symbiosis development are conserved in the early divergent *Marchantia paleacea*": OG0018957_tree.txt

```
(L_japonicus_renamed_Lj1g3v4024040.1:7e-05,(L_japonicus_renamed_Lj1g3v4024040.2:0.00014,(L_japonicus_renamed_Lj3g3v2320550.1:0.6588,L_japonicus_renamed_Lj4g3v0450020.1:0.336)n2:0.43837)n1:7e-05)n0;
```
