## Supplementary material for "Transcriptional responses to arbuscular mycorrhizal symbiosis development are conserved in the early divergent *Marchantia paleacea*": OG0018958_tree.txt

```
(L_japonicus_renamed_Lj1g3v4141670.1:0.18382,(M_truncatula_renamed_MTR_5024973:0.00015,(M_truncatula_renamed_MTR_7007390:0.03232,M_truncatula_renamed_MTR_7005720:1.10776)n2:0.46118)n1:0.18382)n0;
```
