## Supplementary material for "Transcriptional responses to arbuscular mycorrhizal symbiosis development are conserved in the early divergent *Marchantia paleacea*": OG0018959_tree.txt

```
(L_japonicus_renamed_Lj1g3v4452590.1:0.19948,(Z_mays_renamed_A0A1D6NS84:0.08698,(Z_mays_renamed_A0A1D6JPE6:0.0113,Z_mays_renamed_A0A1D6KR46:0.02867)n2:0.05173)n1:0.19948)n0;
```
