## Supplementary material for "Transcriptional responses to arbuscular mycorrhizal symbiosis development are conserved in the early divergent *Marchantia paleacea*": OG0018960_tree.txt

```
(L_japonicus_renamed_Lj4g3v0449980.1:0.005755,(L_japonicus_renamed_Lj5g3v1697550.1:0.00014,(L_japonicus_renamed_Lj1g3v4484110.1:0.00014,L_japonicus_renamed_Lj4g3v0450270.1:0.00014)n2:0.16803)n1:0.005755)n0;
```
