## Supplementary material for "Transcriptional responses to arbuscular mycorrhizal symbiosis development are conserved in the early divergent *Marchantia paleacea*": OG0018961_tree.txt

```
((L_japonicus_renamed_Lj1g3v4697580.1:0,L_japonicus_renamed_Lj1g3v4697590.1:0)n1:0.26554,(M_truncatula_renamed_MTR_7103900:0.00998,M_truncatula_renamed_MTR_7103900:0.00098)n2:0.26554)n0;
```
