## Supplementary material for "Transcriptional responses to arbuscular mycorrhizal symbiosis development are conserved in the early divergent *Marchantia paleacea*": OG0018962_tree.txt

```
(L_japonicus_renamed_Lj1g3v4752600.1:0.027575,(L_japonicus_renamed_Lj5g3v1849460.1:0.05927,(L_japonicus_renamed_Lj1g3v4752590.1:0.17665,L_japonicus_renamed_Lj3g3v3086150.1:0.23622)n2:0.05935)n1:0.027575)n0;
```
