## Supplementary material for "Transcriptional responses to arbuscular mycorrhizal symbiosis development are conserved in the early divergent *Marchantia paleacea*": OG0018963_tree.txt

```
(T_lepidozioides_scaffold-SKQD-2074436-Takakia_lepidozioides:0.261535,(Z_mays_renamed_A0A1D6KYV8:0.48938,(L_japonicus_renamed_Lj1g3v4836220.1:0.00014,L_japonicus_renamed_Lj1g3v4836220.2:0.00014)n2:0.21061)n1:0.261535)n0;
```
