## Supplementary material for "Transcriptional responses to arbuscular mycorrhizal symbiosis development are conserved in the early divergent *Marchantia paleacea*": OG0018964_tree.txt

```
(L_japonicus_renamed_Lj1g3v4997280.1:0,(L_japonicus_renamed_Lj1g3v4997280.2:0,(L_japonicus_renamed_Lj4g3v1936630.1:0.56745,L_japonicus_renamed_Lj4g3v2512820.1:0.00014)n2:0.00015)n1:0)n0;
```
