## Supplementary material for "Transcriptional responses to arbuscular mycorrhizal symbiosis development are conserved in the early divergent *Marchantia paleacea*": OG0018965_tree.txt

```
(L_japonicus_renamed_Lj2g3v0146660.1:0.00762,((L_japonicus_renamed_Lj2g3v3135980.1:0,L_japonicus_renamed_Lj2g3v3136010.2:0)n2:0.0982,L_japonicus_renamed_Lj5g3v1131990.1:0.09497)n1:0.00762)n0;
```
