## Supplementary material for "Transcriptional responses to arbuscular mycorrhizal symbiosis development are conserved in the early divergent *Marchantia paleacea*": OG0018966_tree.txt

```
((L_japonicus_renamed_Lj2g3v0345070.1:0,L_japonicus_renamed_Lj3g3v2341010.1:0)n1:0.248635,(Z_mays_renamed_A0A1D6GFQ3:0.00014,Z_mays_renamed_A0A1D6KFH3:0.00566)n2:0.248635)n0;
```
