## Supplementary material for "Transcriptional responses to arbuscular mycorrhizal symbiosis development are conserved in the early divergent *Marchantia paleacea*": OG0018967_tree.txt

```
(L_japonicus_renamed_Lj5g3v0706500.1:0.018485,(L_japonicus_renamed_Lj5g3v1724900.1:0.1452,(L_japonicus_renamed_Lj2g3v0632610.1:0.10398,L_japonicus_renamed_Lj5g3v0769430.1:0.0537)n2:0.03228)n1:0.018485)n0;
```
