## Supplementary material for "Transcriptional responses to arbuscular mycorrhizal symbiosis development are conserved in the early divergent *Marchantia paleacea*": OG0018968_tree.txt

```
(L_japonicus_renamed_Lj2g3v0690080.1:0,(L_japonicus_renamed_Lj4g3v3114610.1:0,(L_japonicus_renamed_Lj4g3v3113990.1:0,L_japonicus_renamed_Lj5g3v0069840.1:0)n2:0.00784)n1:0)n0;
```
