## Supplementary material for "Transcriptional responses to arbuscular mycorrhizal symbiosis development are conserved in the early divergent *Marchantia paleacea*": OG0018969_tree.txt

```
(L_japonicus_renamed_Lj5g3v1129560.1:0.00535,(L_japonicus_renamed_Lj5g3v1174560.1:0.03574,(L_japonicus_renamed_Lj2g3v0742000.1:0.00016,L_japonicus_renamed_Lj3g3v0461920.1:1.13455)n2:0.0378)n1:0.00535)n0;
```
