## Supplementary material for "Transcriptional responses to arbuscular mycorrhizal symbiosis development are conserved in the early divergent *Marchantia paleacea*": OG0018970_tree.txt

```
(L_japonicus_renamed_Lj2g3v0776870.1:0,(L_japonicus_renamed_Lj2g3v0776870.2:0,L_japonicus_renamed_Lj2g3v0776870.3:0,L_japonicus_renamed_Lj2g3v0776860.1:0.00576)n1:0)n0;
```
