## Supplementary material for "Transcriptional responses to arbuscular mycorrhizal symbiosis development are conserved in the early divergent *Marchantia paleacea*": OG0018971_tree.txt

```
(P_abies_renamed_MA_50111g0020:0.321755,(L_japonicus_renamed_Lj2g3v0780520.2:0.00891,(L_japonicus_renamed_Lj2g3v0780520.1:0.00014,L_japonicus_renamed_Lj2g3v0780510.1:0.05305)n2:0.0508)n1:0.321755)n0;
```
