## Supplementary material for "Transcriptional responses to arbuscular mycorrhizal symbiosis development are conserved in the early divergent *Marchantia paleacea*": OG0018972_tree.txt

```
(M_flagellaris_scaffold-UCRN-2050888-Megaceros_tosanus:0.414795,(P_neesiana_scaffold-JHFI-2097972-Pellia_neesiana:0.36965,(L_japonicus_renamed_Lj2g3v1069380.1:0.23201,P_pinnata_scaffold-UUHD-2133483-Porella_pinnata:0.55025)n2:0.39449)n1:0.414795)n0;
```
