## Supplementary material for "Transcriptional responses to arbuscular mycorrhizal symbiosis development are conserved in the early divergent *Marchantia paleacea*": OG0018973_tree.txt

```
(M_truncatula_renamed_MTR_5046830:0.18869,((L_japonicus_renamed_Lj2g3v1226770.1:0,L_japonicus_renamed_Lj2g3v1226770.2:0)n2:0.00014,L_japonicus_renamed_Lj2g3v1226770.3:0.00014)n1:0.18869)n0;
```
