## Supplementary material for "Transcriptional responses to arbuscular mycorrhizal symbiosis development are conserved in the early divergent *Marchantia paleacea*": OG0018974_tree.txt

```
(P_neesiana_scaffold-JHFI-2103391-Pellia_neesiana:0.10918,(L_japonicus_renamed_Lj2g3v1252670.1:0.18934,(Oryza_sativa_renamed_LOC_Os12g31860.5:0.00627,Oryza_sativa_renamed_LOC_Os12g31860.6:0.00858)n2:0.23252)n1:0.10918)n0;
```
