## Supplementary material for "Transcriptional responses to arbuscular mycorrhizal symbiosis development are conserved in the early divergent *Marchantia paleacea*": OG0018975_tree.txt

```
(L_japonicus_renamed_Lj2g3v1349260.2:0.01301,(L_japonicus_renamed_Lj5g3v0615450.1:0,L_japonicus_renamed_Lj5g3v0615450.2:0,L_japonicus_renamed_Lj5g3v0615450.3:0)n1:0.01301)n0;
```
