## Supplementary material for "Transcriptional responses to arbuscular mycorrhizal symbiosis development are conserved in the early divergent *Marchantia paleacea*": OG0018976_tree.txt

```
(L_japonicus_renamed_Lj2g3v1376560.1:0,(L_japonicus_renamed_Lj2g3v1376560.2:0,L_japonicus_renamed_Lj2g3v1376560.3:0,L_japonicus_renamed_Lj5g3v0527640.2:0.06346)n1:0)n0;
```
