## Supplementary material for "Transcriptional responses to arbuscular mycorrhizal symbiosis development are conserved in the early divergent *Marchantia paleacea*": OG0018977_tree.txt

```
(L_japonicus_renamed_Lj2g3v2000290.2:0.287345,(P_neesiana_scaffold-JHFI-2102732-Pellia_neesiana:0.77035,(P_pinnata_scaffold-UUHD-2133220-Porella_pinnata:0,P_pinnata_scaffold-UUHD-2133220-Porella_pinnata:0)n2:0.54243)n1:0.287345)n0;
```
