## Supplementary material for "Transcriptional responses to arbuscular mycorrhizal symbiosis development are conserved in the early divergent *Marchantia paleacea*": OG0018978_tree.txt

```
(L_japonicus_renamed_Lj2g3v2315090.1:0.257745,(M_truncatula_renamed_MTR_6022070:0.05295,(M_truncatula_renamed_MTR_8068720:0.29662,M_truncatula_renamed_MTR_0268s0050:0.14778)n2:0.78617)n1:0.257745)n0;
```
