## Supplementary material for "Transcriptional responses to arbuscular mycorrhizal symbiosis development are conserved in the early divergent *Marchantia paleacea*": OG0018979_tree.txt

```
(M_truncatula_renamed_MTR_1009410:0.382905,(L_japonicus_renamed_Lj3g3v0439740.1:0.29074,(L_japonicus_renamed_Lj2g3v2571140.1:0.02906,L_japonicus_renamed_Lj3g3v2784670.1:0.03443)n2:0.33744)n1:0.382905)n0;
```
