## Supplementary material for "Transcriptional responses to arbuscular mycorrhizal symbiosis development are conserved in the early divergent *Marchantia paleacea*": OG0018980_tree.txt

```
(L_japonicus_renamed_Lj2g3v3106220.1:7e-05,(L_japonicus_renamed_Lj5g3v0507970.1:0.00014,(L_japonicus_renamed_Lj3g3v0730210.1:0.00015,L_japonicus_renamed_Lj3g3v0730220.1:0.00014)n2:0.71211)n1:7e-05)n0;
```
