## Supplementary material for "Transcriptional responses to arbuscular mycorrhizal symbiosis development are conserved in the early divergent *Marchantia paleacea*": OG0018981_tree.txt

```
(L_japonicus_renamed_Lj2g3v3109830.1:0.03721,((L_japonicus_renamed_Lj3g3v0950620.1:0,L_japonicus_renamed_Lj4g3v3113030.1:0)n2:0.00014,L_japonicus_renamed_Lj6g3v1946440.1:0.00014)n1:0.03721)n0;
```
