## Supplementary material for "Transcriptional responses to arbuscular mycorrhizal symbiosis development are conserved in the early divergent *Marchantia paleacea*": OG0018982_tree.txt

```
(L_japonicus_renamed_Lj2g3v3339110.1:0,(L_japonicus_renamed_Lj2g3v3339110.2:0,(L_japonicus_renamed_Lj4g3v2511700.1:0.01714,L_japonicus_renamed_Lj4g3v2511700.2:0.2331)n2:0.02609)n1:0)n0;
```
