## Supplementary material for "Transcriptional responses to arbuscular mycorrhizal symbiosis development are conserved in the early divergent *Marchantia paleacea*": OG0018983_tree.txt

```
(L_japonicus_renamed_Lj2g3v3339660.1:0.243935,(M_truncatula_renamed_MTR_5098630:0.54122,(M_truncatula_renamed_MTR_5098580:0.10504,M_truncatula_renamed_MTR_5098610:0.14598)n2:0.07127)n1:0.243935)n0;
```
