## Supplementary material for "Transcriptional responses to arbuscular mycorrhizal symbiosis development are conserved in the early divergent *Marchantia paleacea*": OG0018984_tree.txt

```
(P_pinnata_scaffold-UUHD-2017528-Porella_pinnata:0.446435,(L_japonicus_renamed_Lj3g3v0012290.3:0.00031,(L_japonicus_renamed_Lj3g3v0012290.1:0.00347,L_japonicus_renamed_Lj3g3v0012290.2:0.00014)n2:0.0223)n1:0.446435)n0;
```
