## Supplementary material for "Transcriptional responses to arbuscular mycorrhizal symbiosis development are conserved in the early divergent *Marchantia paleacea*": OG0018985_tree.txt

```
(L_japonicus_renamed_Lj3g3v0270500.1:0.28453,(Z_mays_renamed_A0A1D6HUE5:1.03283,(Z_mays_renamed_A0A1D6HU94:0.00014,Z_mays_renamed_A0A1D6QEM5:0.42004)n2:0.40432)n1:0.28453)n0;
```
