## Supplementary material for "Transcriptional responses to arbuscular mycorrhizal symbiosis development are conserved in the early divergent *Marchantia paleacea*": OG0018986_tree.txt

```
(L_japonicus_renamed_Lj3g3v0276860.1:0.28829,(S_muscicola_renamed_SM000907S24659:0.01913,(S_muscicola_renamed_SM001414S00930:0.04354,S_muscicola_renamed_SM002000S05947:0.02724)n2:0.10533)n1:0.28829)n0;
```
