## Supplementary material for "Transcriptional responses to arbuscular mycorrhizal symbiosis development are conserved in the early divergent *Marchantia paleacea*": OG0018987_tree.txt

```
(P_abies_renamed_MA_42257g0010:0.20894,(Z_mays_renamed_A0A1D6J377:0.34075,(L_japonicus_renamed_Lj3g3v0300670.1:0.01807,L_japonicus_renamed_Lj3g3v3464480.1:0.016452)n2:0.001828)n1:0.01509)n0;
```
