## Supplementary material for "Transcriptional responses to arbuscular mycorrhizal symbiosis development are conserved in the early divergent *Marchantia paleacea*": OG0018988_tree.txt

```
(L_japonicus_renamed_Lj3g3v0463550.1:7e-05,(L_japonicus_renamed_Lj3g3v0463550.2:0.00014,(L_japonicus_renamed_Lj3g3v0463550.3:0.00014,L_japonicus_renamed_Lj4g3v1686520.1:0.29261)n2:0.00015)n1:7e-05)n0;
```
