## Supplementary material for "Transcriptional responses to arbuscular mycorrhizal symbiosis development are conserved in the early divergent *Marchantia paleacea*": OG0018989_tree.txt

```
(L_japonicus_renamed_Lj3g3v0478220.1:0.19088,(M_truncatula_renamed_MTR_8036500:0.21282,(M_truncatula_renamed_MTR_5008670:0.19497,M_truncatula_renamed_MTR_5008650:0.38621)n2:0.00015)n1:0.19088)n0;
```
