## Supplementary material for "Transcriptional responses to arbuscular mycorrhizal symbiosis development are conserved in the early divergent *Marchantia paleacea*": OG0018990_tree.txt

```
(L_japonicus_renamed_Lj3g3v0618050.1:0.27223,(P_pinnata_scaffold-UUHD-2013124-Porella_pinnata:0.58172,(P_neesiana_scaffold-JHFI-2093472-Pellia_neesiana:0.07668,P_neesiana_scaffold-JHFI-2107483-Pellia_neesiana:0.28796)n2:0.30828)n1:0.27223)n0;
```
