## Supplementary material for "Transcriptional responses to arbuscular mycorrhizal symbiosis development are conserved in the early divergent *Marchantia paleacea*": OG0018991_tree.txt

```
(L_japonicus_renamed_Lj3g3v0681560.1:0.485285,(M_truncatula_renamed_MTR_8009270:0.67575,(M_truncatula_renamed_MTR_8009200:0.2352,M_truncatula_renamed_MTR_8009240:0.03574)n2:0.37762)n1:0.485285)n0;
```
