## Supplementary material for "Transcriptional responses to arbuscular mycorrhizal symbiosis development are conserved in the early divergent *Marchantia paleacea*": OG0018992_tree.txt

```
(L_japonicus_renamed_Lj3g3v0718370.1:0.24569,(M_truncatula_renamed_MTR_4085500:0.44536,(M_truncatula_renamed_MTR_4085730:0.37665,M_truncatula_renamed_MTR_4076170:0.2852)n2:0.07138)n1:0.24569)n0;
```
