## Supplementary material for "Transcriptional responses to arbuscular mycorrhizal symbiosis development are conserved in the early divergent *Marchantia paleacea*": OG0018993_tree.txt

```
(L_japonicus_renamed_Lj4g3v0462730.1:0.01042,(L_japonicus_renamed_Lj3g3v1475730.1:0.04388,(L_japonicus_renamed_Lj3g3v1340150.1:0.00665,L_japonicus_renamed_Lj3g3v0950410.1:0.02318)n2:0.0002)n1:0.01042)n0;
```
