## Supplementary material for "Transcriptional responses to arbuscular mycorrhizal symbiosis development are conserved in the early divergent *Marchantia paleacea*": OG0018994_tree.txt

```
(L_japonicus_renamed_Lj3g3v1131260.1:0.27703,((Oryza_sativa_renamed_LOC_Os03g27340.2:0,Oryza_sativa_renamed_LOC_Os03g27340.1:0)n2:0.03442,Oryza_sativa_renamed_LOC_Os11g24500.1:0.31413)n1:0.27703)n0;
```
