## Supplementary material for "Transcriptional responses to arbuscular mycorrhizal symbiosis development are conserved in the early divergent *Marchantia paleacea*": OG0018995_tree.txt

```
(L_japonicus_renamed_Lj3g3v1855330.1:0,(L_japonicus_renamed_Lj3g3v1855340.1:0,L_japonicus_renamed_Lj3g3v1855340.3:0,L_japonicus_renamed_Lj3g3v1855340.2:0.00014)n1:0)n0;
```
