## Supplementary material for "Transcriptional responses to arbuscular mycorrhizal symbiosis development are conserved in the early divergent *Marchantia paleacea*": OG0018996_tree.txt

```
(P_neesiana_scaffold-JHFI-2007104-Pellia_neesiana:0.041215,((L_japonicus_renamed_Lj3g3v2027320.1:0,L_japonicus_renamed_Lj3g3v2027320.3:0)n2:0.311,P_abies_renamed_MA_453794g0010:0.19159)n1:0.041215)n0;
```
