## Supplementary material for "Transcriptional responses to arbuscular mycorrhizal symbiosis development are conserved in the early divergent *Marchantia paleacea*": OG0018997_tree.txt

```
(L_japonicus_renamed_Lj3g3v3363150.1:0.003715,(L_japonicus_renamed_Lj5g3v1530020.1:0.0082,(L_japonicus_renamed_Lj3g3v2315280.1:0.04765,L_japonicus_renamed_Lj3g3v2602430.1:0.16582)n2:0.04174)n1:0.003715)n0;
```
