## Supplementary material for "Transcriptional responses to arbuscular mycorrhizal symbiosis development are conserved in the early divergent *Marchantia paleacea*": OG0018998_tree.txt

```
(M_truncatula_renamed_MTR_4094275:0.142615,(L_japonicus_renamed_Lj3g3v2385400.1:0.04061,(L_japonicus_renamed_Lj3g3v2385390.1:0.09402,L_japonicus_renamed_Lj3g3v2385410.1:0.10677)n2:0.03432)n1:0.142615)n0;
```
