## Supplementary material for "Transcriptional responses to arbuscular mycorrhizal symbiosis development are conserved in the early divergent *Marchantia paleacea*": OG0018999_tree.txt

```
(L_japonicus_renamed_Lj6g3v1860520.1:6e-05,(L_japonicus_renamed_Lj6g3v1860520.2:0.00014,(L_japonicus_renamed_Lj3g3v2708760.1:0.00014,L_japonicus_renamed_Lj3g3v2708760.2:0.00012)n2:0.0093)n1:6e-05)n0;
```
