## Supplementary material for "Transcriptional responses to arbuscular mycorrhizal symbiosis development are conserved in the early divergent *Marchantia paleacea*": OG0019000_tree.txt

```
(C_braunii_renamed_GBG65966:0.885455,(L_japonicus_renamed_Lj3g3v2722640.1:0.99661,(P_pinnata_scaffold-UUHD-2005190-Porella_pinnata:0.00015,P_pinnata_scaffold-UUHD-2005189-Porella_pinnata:0.000126)n2:1.4e-05)n1:0.05387)n0;
```
