## Supplementary material for "Transcriptional responses to arbuscular mycorrhizal symbiosis development are conserved in the early divergent *Marchantia paleacea*": OG0019001_tree.txt

```
(P_abies_renamed_MA_97952g0010:0.24414,(L_japonicus_renamed_Lj3g3v2746120.2:0.40484,(Z_mays_renamed_A0A1D6HQL7:0.01418,Z_mays_renamed_A0A1D6L2J7:0.021)n2:0.27405)n1:0.24414)n0;
```
