## Supplementary material for "Transcriptional responses to arbuscular mycorrhizal symbiosis development are conserved in the early divergent *Marchantia paleacea*": OG0019002_tree.txt

```
((L_japonicus_renamed_Lj3g3v2887100.2:0.15245,L_japonicus_renamed_Lj3g3v3430230.1:0.16368)n1:0.124155,(M_truncatula_renamed_MTR_6012810:0.00014,M_truncatula_renamed_MTR_6012810:0.00014)n2:0.124155)n0;
```
