## Supplementary material for "Transcriptional responses to arbuscular mycorrhizal symbiosis development are conserved in the early divergent *Marchantia paleacea*": OG0019003_tree.txt

```
(L_japonicus_renamed_Lj3g3v2923210.1:0.090675,(L_japonicus_renamed_Lj3g3v2923210.2:0.00014,(L_japonicus_renamed_Lj3g3v2923210.3:0.00014,L_japonicus_renamed_Lj3g3v2923210.4:0.03933)n2:0.00014)n1:0.090675)n0;
```
