## Supplementary material for "Transcriptional responses to arbuscular mycorrhizal symbiosis development are conserved in the early divergent *Marchantia paleacea*": OG0019004_tree.txt

```
(L_japonicus_renamed_Lj3g3v3375730.1:0,(L_japonicus_renamed_Lj3g3v3375730.2:0,(L_japonicus_renamed_Lj3g3v3375750.1:0.15206,L_japonicus_renamed_Lj3g3v3375760.2:0.18883)n2:0.10049)n1:0)n0;
```
