## Supplementary material for "Transcriptional responses to arbuscular mycorrhizal symbiosis development are conserved in the early divergent *Marchantia paleacea*": OG0019005_tree.txt

```
(L_japonicus_renamed_Lj4g3v0412850.1:0.15528,(M_truncatula_renamed_MTR_4092550:0.19437,(M_truncatula_renamed_MTR_4092520:0.26993,M_truncatula_renamed_MTR_4092530:0.06719)n2:0.0655)n1:0.15528)n0;
```
