## Supplementary material for "Transcriptional responses to arbuscular mycorrhizal symbiosis development are conserved in the early divergent *Marchantia paleacea*": OG0019006_tree.txt

```
((M_truncatula_renamed_MTR_2021870:0.12404,M_truncatula_renamed_MTR_6012560:0.64231)n1:0.076745,(L_japonicus_renamed_Lj4g3v0450980.1:0.13704,L_japonicus_renamed_Lj4g3v0793410.1:0.43791)n2:0.076745)n0;
```
