## Supplementary material for "Transcriptional responses to arbuscular mycorrhizal symbiosis development are conserved in the early divergent *Marchantia paleacea*": OG0019007_tree.txt

```
((L_japonicus_renamed_Lj4g3v0654340.1:0,L_japonicus_renamed_Lj5g3v0309060.1:0)n1:0.47163,(Oryza_sativa_renamed_LOC_Os05g29870.1:0.26017,Oryza_sativa_renamed_LOC_Os05g30470.1:1.37004)n2:0.47163)n0;
```
