## Supplementary material for "Transcriptional responses to arbuscular mycorrhizal symbiosis development are conserved in the early divergent *Marchantia paleacea*": OG0019008_tree.txt

```
(L_japonicus_renamed_Lj4g3v0867530.3:0.35586,(Z_mays_renamed_A0A1D6MTD6:0.00015,(Z_mays_renamed_A0A1D6H312:0.35976,Z_mays_renamed_A0A1D6I280:0.4083)n2:0.09412)n1:0.35586)n0;
```
