## Supplementary material for "Transcriptional responses to arbuscular mycorrhizal symbiosis development are conserved in the early divergent *Marchantia paleacea*": OG0019009_tree.txt

```
(T_lepidozioides_scaffold-SKQD-2000689-Takakia_lepidozioides:0.26537,((L_japonicus_renamed_Lj4g3v1303750.1:0,L_japonicus_renamed_Lj4g3v1303750.3:0)n2:0.01121,L_japonicus_renamed_Lj4g3v1303750.2:0.13813)n1:0.26537)n0;
```
