## Supplementary material for "Transcriptional responses to arbuscular mycorrhizal symbiosis development are conserved in the early divergent *Marchantia paleacea*": OG0019010_tree.txt

```
(P_abies_renamed_MA_186091g0010:0.67681,((L_japonicus_renamed_Lj4g3v1880280.1:0,L_japonicus_renamed_Lj5g3v1073790.1:0)n2:0.49014,Oryza_sativa_renamed_LOC_Os01g73370.1:0.65632)n1:0.67681)n0;
```
