## Supplementary material for "Transcriptional responses to arbuscular mycorrhizal symbiosis development are conserved in the early divergent *Marchantia paleacea*": OG0019011_tree.txt

```
(L_japonicus_renamed_Lj4g3v2172730.3:0.0359,(L_japonicus_renamed_Lj4g3v2172720.1:0.00108,(L_japonicus_renamed_Lj4g3v2172740.1:0,L_japonicus_renamed_Lj4g3v2172740.2:0)n2:0.37875)n1:0.0359)n0;
```
