## Supplementary material for "Transcriptional responses to arbuscular mycorrhizal symbiosis development are conserved in the early divergent *Marchantia paleacea*": OG0019012_tree.txt

```
(L_japonicus_renamed_Lj4g3v2174010.1:0,(L_japonicus_renamed_Lj4g3v2174010.2:0,(L_japonicus_renamed_Lj5g3v1517770.1:0,L_japonicus_renamed_Lj5g3v1517780.1:0)n2:0.40684)n1:0)n0;
```
