## Supplementary material for "Transcriptional responses to arbuscular mycorrhizal symbiosis development are conserved in the early divergent *Marchantia paleacea*": OG0019013_tree.txt

```
(L_japonicus_renamed_Lj4g3v2295890.1:0.559645,(Z_mays_renamed_A0A1X7YGH0:0.13821,(Z_mays_renamed_A0A1D6IYC8:0.04435,Z_mays_renamed_A0A1Q0XTC6:0.01771)n2:0.00015)n1:0.559645)n0;
```
