## Supplementary material for "Transcriptional responses to arbuscular mycorrhizal symbiosis development are conserved in the early divergent *Marchantia paleacea*": OG0019014_tree.txt

```
(L_japonicus_renamed_Lj4g3v2376320.1:7e-05,(L_japonicus_renamed_Lj4g3v2376320.3:0.00014,(L_japonicus_renamed_Lj4g3v2376320.2:0.08729,L_japonicus_renamed_Lj4g3v2376320.4:0.00014)n2:0.00014)n1:7e-05)n0;
```
