## Supplementary material for "Transcriptional responses to arbuscular mycorrhizal symbiosis development are conserved in the early divergent *Marchantia paleacea*": OG0019015_tree.txt

```
((T_lepidozioides_scaffold-SKQD-2071213-Takakia_lepidozioides:0,T_lepidozioides_scaffold-SKQD-2071213-Takakia_lepidozioides:0)n1:0.576605,(L_japonicus_renamed_Lj4g3v2691850.1:0.00016,L_japonicus_renamed_Lj6g3v2274840.1:0.00014)n2:0.576605)n0;
```
