## Supplementary material for "Transcriptional responses to arbuscular mycorrhizal symbiosis development are conserved in the early divergent *Marchantia paleacea*": OG0019016_tree.txt

```
(L_japonicus_renamed_Lj4g3v2860560.1:0.14797,(L_japonicus_renamed_Lj4g3v2860570.1:0.00015,(L_japonicus_renamed_Lj4g3v2860570.2:0,L_japonicus_renamed_Lj4g3v2860570.3:0)n2:0.01402)n1:0.14797)n0;
```
