## Supplementary material for "Transcriptional responses to arbuscular mycorrhizal symbiosis development are conserved in the early divergent *Marchantia paleacea*": OG0019017_tree.txt

```
(P_neesiana_scaffold-JHFI-2106632-Pellia_neesiana:0.3252,(L_japonicus_renamed_Lj4g3v2871740.2:0.00014,(L_japonicus_renamed_Lj4g3v2871740.1:0.00014,L_japonicus_renamed_Lj4g3v2871740.3:0.00014)n2:0.00016)n1:0.3252)n0;
```
