## Supplementary material for "Transcriptional responses to arbuscular mycorrhizal symbiosis development are conserved in the early divergent *Marchantia paleacea*": OG0019018_tree.txt

```
(L_japonicus_renamed_Lj4g3v3060470.1:0.25628,(T_lepidozioides_scaffold-SKQD-2007209-Takakia_lepidozioides:0.28213,(P_neesiana_scaffold-JHFI-2014780-Pellia_neesiana:0.00015,P_neesiana_scaffold-JHFI-2014781-Pellia_neesiana:0.00014)n2:0.21632)n1:0.25628)n0;
```
