## Supplementary material for "Transcriptional responses to arbuscular mycorrhizal symbiosis development are conserved in the early divergent *Marchantia paleacea*": OG0019019_tree.txt

```
(P_pinnata_scaffold-UUHD-2131254-Porella_pinnata:0.18257,(P_abies_renamed_MA_10430771g0010:0.37809,(L_japonicus_renamed_Lj4g3v3114320.1:0.00014,L_japonicus_renamed_Lj4g3v3114330.1:0.00014)n2:0.00014)n1:0.18257)n0;
```
