## Supplementary material for "Transcriptional responses to arbuscular mycorrhizal symbiosis development are conserved in the early divergent *Marchantia paleacea*": OG0019020_tree.txt

```
(L_japonicus_renamed_Lj5g3v0310140.1:0,(L_japonicus_renamed_Lj5g3v0310140.2:0,(L_japonicus_renamed_Lj5g3v0310140.3:0.00016,L_japonicus_renamed_Lj5g3v0322410.1:0.08778)n2:0.00014)n1:0)n0;
```
