## Supplementary material for "Transcriptional responses to arbuscular mycorrhizal symbiosis development are conserved in the early divergent *Marchantia paleacea*": OG0019021_tree.txt

```
(L_japonicus_renamed_Lj5g3v1401620.1:0.367815,(P_neesiana_scaffold-JHFI-2113621-Pellia_neesiana:0.69896,(T_lepidozioides_scaffold-SKQD-2065590-Takakia_lepidozioides:0.10183,T_lepidozioides_scaffold-SKQD-2067058-Takakia_lepidozioides:0.11331)n2:0.20353)n1:0.367815)n0;
```
