## Supplementary material for "Transcriptional responses to arbuscular mycorrhizal symbiosis development are conserved in the early divergent *Marchantia paleacea*": OG0019022_tree.txt

```
(L_japonicus_renamed_Lj5g3v1631060.1:0.01755,(L_japonicus_renamed_Lj5g3v1631060.2:0.02337,(L_japonicus_renamed_Lj5g3v1642090.1:0.00014,L_japonicus_renamed_Lj5g3v1642090.2:0.00014)n2:0.27226)n1:0.01755)n0;
```
