## Supplementary material for "Transcriptional responses to arbuscular mycorrhizal symbiosis development are conserved in the early divergent *Marchantia paleacea*": OG0019023_tree.txt

```
(M_truncatula_renamed_MTR_1094130:0.08971,(L_japonicus_renamed_Lj5g3v1793490.1:0.39595,(L_japonicus_renamed_Lj5g3v1794660.1:0,L_japonicus_renamed_Lj5g3v1794670.1:0)n2:0.05776)n1:0.08971)n0;
```
