## Supplementary material for "Transcriptional responses to arbuscular mycorrhizal symbiosis development are conserved in the early divergent *Marchantia paleacea*": OG0019024_tree.txt

```
((L_japonicus_renamed_Lj5g3v2110850.1:0,L_japonicus_renamed_Lj5g3v2110850.3:0)n1:0.495315,(M_truncatula_renamed_MTR_1008290:0.41239,M_truncatula_renamed_MTR_5032260:0.10218)n2:0.495315)n0;
```
