## Supplementary material for "Transcriptional responses to arbuscular mycorrhizal symbiosis development are conserved in the early divergent *Marchantia paleacea*": OG0019025_tree.txt

```
(P_abies_renamed_MA_10435779g0010:0.230705,((L_japonicus_renamed_Lj6g3v0781010.2:0,L_japonicus_renamed_Lj6g3v0781010.3:0)n2:0.47097,Z_mays_renamed_A0A1D6PJA4:0.38456)n1:0.230705)n0;
```
