## Supplementary material for "Transcriptional responses to arbuscular mycorrhizal symbiosis development are conserved in the early divergent *Marchantia paleacea*": OG0019026_tree.txt

```
(P_neesiana_scaffold-JHFI-2006439-Pellia_neesiana:0.16954,(L_japonicus_renamed_Lj6g3v0920240.1:0.24536,(P_abies_renamed_MA_751160g0010:0.06287,P_abies_renamed_MA_8072473g0010:0.03246)n2:0.21173)n1:0.16954)n0;
```
