## Supplementary material for "Transcriptional responses to arbuscular mycorrhizal symbiosis development are conserved in the early divergent *Marchantia paleacea*": OG0019027_tree.txt

```
(L_japonicus_renamed_Lj6g3v0933530.1:0.121645,(M_truncatula_renamed_MTR_2449910:0.23196,(M_truncatula_renamed_MTR_8062180:0.0137,M_truncatula_renamed_MTR_1789s0010:0.00014)n2:0.30261)n1:0.121645)n0;
```
