## Supplementary material for "Transcriptional responses to arbuscular mycorrhizal symbiosis development are conserved in the early divergent *Marchantia paleacea*": OG0019028_tree.txt

```
((L_japonicus_renamed_Lj6g3v1055620.1:0.0022,L_japonicus_renamed_Lj6g3v1055620.2:0.00016)n1:0.190225,(M_truncatula_renamed_MTR_3079850:0.00014,M_truncatula_renamed_MTR_3079850:0.00014)n2:0.190225)n0;
```
