## Supplementary material for "Transcriptional responses to arbuscular mycorrhizal symbiosis development are conserved in the early divergent *Marchantia paleacea*": OG0019029_tree.txt

```
((P_patens_renamed_P312_17790V3.1:0,P_patens_renamed_P312_17790V3.2:0)n1:0.000135,(M_flagellaris_scaffold-UCRN-2052201-Megaceros_tosanus:0.68444,M_flagellaris_scaffold-UCRN-2053530-Megaceros_tosanus:0.92155)n2:0.000135)n0;
```
