## Supplementary material for "Transcriptional responses to arbuscular mycorrhizal symbiosis development are conserved in the early divergent *Marchantia paleacea*": OG0019036_tree.txt

```
(C_braunii_renamed_GBG73685:0.868795,((M_flagellaris_scaffold-UCRN-2010298-Megaceros_tosanus:0,M_flagellaris_scaffold-UCRN-2010299-Megaceros_tosanus:0)n2:0.13906,A_agrestis_renamed_Aagr.utg000011l.34.1:0.23715)n1:0.868795)n0;
```
