## Supplementary material for "Transcriptional responses to arbuscular mycorrhizal symbiosis development are conserved in the early divergent *Marchantia paleacea*": OG0019037_tree.txt

```
(M_flagellaris_scaffold-UCRN-2006759-Megaceros_tosanus:0.555285,(M_paleacea_Rhiz_final_MPA14163.3.p1:0.0266,(M_paleacea_Rhiz_final_MPA14163.1.p1:0.00014,M_paleacea_Rhiz_final_MPA14163.4.p1:0.00014)n2:0.00225)n1:0.555285)n0;
```
