## Supplementary material for "Transcriptional responses to arbuscular mycorrhizal symbiosis development are conserved in the early divergent *Marchantia paleacea*": OG0019038_tree.txt

```
(M_flagellaris_scaffold-UCRN-2050000-Megaceros_tosanus:0.19492,(A_agrestis_renamed_Aagr.utg000003l.210.1:0.03252,(A_agrestis_renamed_Aagr.utg000083l.332.1:0.01851,A_agrestis_renamed_Aagr.utg000083l.360.1:0.01679)n2:0.03505)n1:0.19492)n0;
```
