## Supplementary material for "Transcriptional responses to arbuscular mycorrhizal symbiosis development are conserved in the early divergent *Marchantia paleacea*": OG0019039_tree.txt

```
(M_flagellaris_scaffold-UCRN-2011382-Megaceros_tosanus:0.477065,(S_moellendorffii_renamed_EFJ30654:0.00107,(S_moellendorffii_renamed_EFJ30652:0.01188,S_moellendorffii_renamed_EFJ28691:0.20453)n2:0.01554)n1:0.477065)n0;
```
