## Supplementary material for "Transcriptional responses to arbuscular mycorrhizal symbiosis development are conserved in the early divergent *Marchantia paleacea*": OG0019040_tree.txt

```
(M_flagellaris_scaffold-UCRN-2008725-Megaceros_tosanus:0.22149,(Z_mays_renamed_A0A1D6IHI1:0.50246,(Z_mays_renamed_A0A1D6IA31:0.08758,Z_mays_renamed_A0A1D6PBQ8:0.02087)n2:0.19257)n1:0.22149)n0;
```
