## Supplementary material for "Transcriptional responses to arbuscular mycorrhizal symbiosis development are conserved in the early divergent *Marchantia paleacea*": OG0019041_tree.txt

```
((P_neesiana_scaffold-JHFI-2111627-Pellia_neesiana:0.15131,(M_flagellaris_scaffold-UCRN-2049792-Megaceros_tosanus:0.94516,M_flagellaris_scaffold-UCRN-2045362-Megaceros_tosanus:0.497664)n2:0.055296)n1:0.01129,P_pinnata_scaffold-UUHD-2144935-Porella_pinnata:0.05213)n0;
```
