## Supplementary material for "Transcriptional responses to arbuscular mycorrhizal symbiosis development are conserved in the early divergent *Marchantia paleacea*": OG0019042_tree.txt

```
((M_flagellaris_scaffold-UCRN-2005252-Megaceros_tosanus:0,M_flagellaris_scaffold-UCRN-2005252-Megaceros_tosanus:0)n1:0.179775,(A_agrestis_renamed_Aagr.utg000006l.434.1:0.6482,A_agrestis_renamed_Aagr.utg000061l.157.1:0.00014)n2:0.179775)n0;
```
