## Supplementary material for "Transcriptional responses to arbuscular mycorrhizal symbiosis development are conserved in the early divergent *Marchantia paleacea*": OG0019043_tree.txt

```
((P_neesiana_scaffold-JHFI-2005030-Pellia_neesiana:0.1668,P_pinnata_scaffold-UUHD-2135992-Porella_pinnata:0.33834)n1:0.479925,(M_flagellaris_scaffold-UCRN-2051338-Megaceros_tosanus:0.35483,A_agrestis_renamed_Aagr.utg000006l.138.1:0.32811)n2:0.479925)n0;
```
