## Supplementary material for "Transcriptional responses to arbuscular mycorrhizal symbiosis development are conserved in the early divergent *Marchantia paleacea*": OG0019044_tree.txt

```
(M_flagellaris_scaffold-UCRN-2048810-Megaceros_tosanus:0.295715,(M_paleacea_Rhiz_final_MPA1379.1.p1:0.75051,(P_pinnata_scaffold-UUHD-2131384-Porella_pinnata:0,P_pinnata_scaffold-UUHD-2131384-Porella_pinnata:0)n2:0.22866)n1:0.295715)n0;
```
