## Supplementary material for "Transcriptional responses to arbuscular mycorrhizal symbiosis development are conserved in the early divergent *Marchantia paleacea*": OG0019045_tree.txt

```
((P_pinnata_scaffold-UUHD-2006137-Porella_pinnata:0.36532,M_flagellaris_scaffold-UCRN-2004015-Megaceros_tosanus:0.00016)n1:9e-05,(M_flagellaris_scaffold-UCRN-2004014-Megaceros_tosanus:0.02378,P_pinnata_scaffold-UUHD-2135390-Porella_pinnata:0.38401)n2:9e-05)n0;
```
