## Supplementary material for "Transcriptional responses to arbuscular mycorrhizal symbiosis development are conserved in the early divergent *Marchantia paleacea*": OG0019046_tree.txt

```
((M_flagellaris_scaffold-UCRN-2052187-Megaceros_tosanus:0,M_flagellaris_scaffold-UCRN-2052187-Megaceros_tosanus:0)n1:0.47867,(A_agrestis_renamed_Aagr.utg000042l.117.1:0.00014,A_agrestis_renamed_Aagr.utg000100l.124.1:0.35392)n2:0.47867)n0;
```
