## Supplementary material for "Transcriptional responses to arbuscular mycorrhizal symbiosis development are conserved in the early divergent *Marchantia paleacea*": OG0019047_tree.txt

```
(A_agrestis_renamed_Aagr.utg000113l.194.1:0.030795,((M_flagellaris_scaffold-UCRN-2052641-Megaceros_tosanus:0,M_flagellaris_scaffold-UCRN-2052641-Megaceros_tosanus:0)n2:1.16914,M_flagellaris_scaffold-UCRN-2051168-Megaceros_tosanus:0.29018)n1:0.030795)n0;
```
