## Supplementary material for "Transcriptional responses to arbuscular mycorrhizal symbiosis development are conserved in the early divergent *Marchantia paleacea*": OG0019048_tree.txt

```
(M_flagellaris_scaffold-UCRN-2047203-Megaceros_tosanus:0.416755,(P_pinnata_scaffold-UUHD-2140627-Porella_pinnata:0.45731,(P_pinnata_scaffold-UUHD-2011743-Porella_pinnata:0.60224,P_pinnata_scaffold-UUHD-2141210-Porella_pinnata:0.70366)n2:0.31226)n1:0.416755)n0;
```
