## Supplementary material for "Transcriptional responses to arbuscular mycorrhizal symbiosis development are conserved in the early divergent *Marchantia paleacea*": OG0019049_tree.txt

```
(M_flagellaris_scaffold-UCRN-2000426-Megaceros_tosanus:0,(M_flagellaris_scaffold-UCRN-2000426-Megaceros_tosanus:0,(M_flagellaris_scaffold-UCRN-2000427-Megaceros_tosanus:0.03608,M_flagellaris_scaffold-UCRN-2000425-Megaceros_tosanus:0.00882)n2:0.00014)n1:0)n0;
```
