## Supplementary material for "Transcriptional responses to arbuscular mycorrhizal symbiosis development are conserved in the early divergent *Marchantia paleacea*": OG0019050_tree.txt

```
(M_flagellaris_scaffold-UCRN-2001000-Megaceros_tosanus:0.01578,(M_flagellaris_scaffold-UCRN-2001001-Megaceros_tosanus:0.07375,(M_flagellaris_scaffold-UCRN-2000539-Megaceros_tosanus:0.07198,M_flagellaris_scaffold-UCRN-2000540-Megaceros_tosanus:0.04784)n2:0.58964)n1:0.01578)n0;
```
