## Supplementary material for "Transcriptional responses to arbuscular mycorrhizal symbiosis development are conserved in the early divergent *Marchantia paleacea*": OG0019051_tree.txt

```
(M_flagellaris_scaffold-UCRN-2001448-Megaceros_tosanus:0,(M_flagellaris_scaffold-UCRN-2001448-Megaceros_tosanus:0,M_flagellaris_scaffold-UCRN-2001448-Megaceros_tosanus:0,M_flagellaris_scaffold-UCRN-2001447-Megaceros_tosanus:0.0778)n1:0)n0;
```
