## Supplementary material for "Transcriptional responses to arbuscular mycorrhizal symbiosis development are conserved in the early divergent *Marchantia paleacea*": OG0019054_tree.txt

```
(M_flagellaris_scaffold-UCRN-2004228-Megaceros_tosanus:0.06621,((M_flagellaris_scaffold-UCRN-2004227-Megaceros_tosanus:0,M_flagellaris_scaffold-UCRN-2004227-Megaceros_tosanus:0)n2:0.01305,M_flagellaris_scaffold-UCRN-2004226-Megaceros_tosanus:0.00014)n1:0.06621)n0;
```
