## Supplementary material for "Transcriptional responses to arbuscular mycorrhizal symbiosis development are conserved in the early divergent *Marchantia paleacea*": OG0019055_tree.txt

```
(M_flagellaris_scaffold-UCRN-2005757-Megaceros_tosanus:0,(M_flagellaris_scaffold-UCRN-2005757-Megaceros_tosanus:0,M_flagellaris_scaffold-UCRN-2005757-Megaceros_tosanus:0,M_flagellaris_scaffold-UCRN-2005757-Megaceros_tosanus:0)n1:0)n0;
```
