## Supplementary material for "Transcriptional responses to arbuscular mycorrhizal symbiosis development are conserved in the early divergent *Marchantia paleacea*": OG0019056_tree.txt

```
(M_flagellaris_scaffold-UCRN-2006810-Megaceros_tosanus:0.020465,((M_flagellaris_scaffold-UCRN-2006812-Megaceros_tosanus:0,M_flagellaris_scaffold-UCRN-2006812-Megaceros_tosanus:0)n2:0.31476,M_flagellaris_scaffold-UCRN-2006811-Megaceros_tosanus:0.38753)n1:0.020465)n0;
```
