## Supplementary material for "Transcriptional responses to arbuscular mycorrhizal symbiosis development are conserved in the early divergent *Marchantia paleacea*": OG0019057_tree.txt

```
((M_flagellaris_scaffold-UCRN-2007960-Megaceros_tosanus:0,M_flagellaris_scaffold-UCRN-2007960-Megaceros_tosanus:0)n1:0.348995,(Oryza_sativa_renamed_LOC_Os10g23830.1:0.67976,P_neesiana_scaffold-JHFI-2004910-Pellia_neesiana:0.50627)n2:0.348995)n0;
```
