## Supplementary material for "Transcriptional responses to arbuscular mycorrhizal symbiosis development are conserved in the early divergent *Marchantia paleacea*": OG0019060_tree.txt

```
(A_agrestis_renamed_Aagr.utg000006l.436.1:0.130595,((M_flagellaris_scaffold-UCRN-2047077-Megaceros_tosanus:0,M_flagellaris_scaffold-UCRN-2047077-Megaceros_tosanus:0)n2:0.32327,M_flagellaris_scaffold-UCRN-2007984-Megaceros_tosanus:0.35214)n1:0.130595)n0;
```
