## Supplementary material for "Transcriptional responses to arbuscular mycorrhizal symbiosis development are conserved in the early divergent *Marchantia paleacea*": OG0019061_tree.txt

```
((P_neesiana_scaffold-JHFI-2101500-Pellia_neesiana:0.05875,(M_flagellaris_scaffold-UCRN-2047253-Megaceros_tosanus:0.65246,M_flagellaris_scaffold-UCRN-2047117-Megaceros_tosanus:0.900468)n2:0.100052)n1:0.062045,P_pinnata_scaffold-UUHD-2142219-Porella_pinnata:0.00015)n0;
```
