## Supplementary material for "Transcriptional responses to arbuscular mycorrhizal symbiosis development are conserved in the early divergent *Marchantia paleacea*": OG0019062_tree.txt

```
((P_abies_renamed_MA_140593g0010:0.08068,P_abies_renamed_MA_331396g0010:0.01733)n1:0.648995,(M_flagellaris_scaffold-UCRN-2052710-Megaceros_tosanus:0.00014,A_agrestis_renamed_Aagr.utg000038l.202.1:0.33841)n2:0.648995)n0;
```
