## Supplementary material for "Transcriptional responses to arbuscular mycorrhizal symbiosis development are conserved in the early divergent *Marchantia paleacea*": OG0019063_tree.txt

```
(M_flagellaris_scaffold-UCRN-2000459-Megaceros_tosanus:0,(M_flagellaris_scaffold-UCRN-2000462-Megaceros_tosanus:0,(M_flagellaris_scaffold-UCRN-2000461-Megaceros_tosanus:0.00014,M_flagellaris_scaffold-UCRN-2000463-Megaceros_tosanus:0.13966)n2:0.06447)n1:0)n0;
```
