## Supplementary material for "Transcriptional responses to arbuscular mycorrhizal symbiosis development are conserved in the early divergent *Marchantia paleacea*": OG0019064_tree.txt

```
(M_flagellaris_scaffold-UCRN-2050654-Megaceros_tosanus:0.194075,(A_agrestis_renamed_Aagr.utg000006l.1197.3:0.00404,(A_agrestis_renamed_Aagr.utg000006l.1197.2:0.00014,A_agrestis_renamed_Aagr.utg000006l.1197.1:0.00014)n2:0.00015)n1:0.194075)n0;
```
