## Supplementary material for "Transcriptional responses to arbuscular mycorrhizal symbiosis development are conserved in the early divergent *Marchantia paleacea*": OG0019065_tree.txt

```
(M_flagellaris_scaffold-UCRN-2049821-Megaceros_tosanus:0.15159,(P_pinnata_scaffold-UUHD-2013986-Porella_pinnata:0.83708,(P_neesiana_scaffold-JHFI-2108409-Pellia_neesiana:0.08547,P_neesiana_scaffold-JHFI-2090877-Pellia_neesiana:0.122652)n2:0.013628)n1:0.63327)n0;
```
