## Supplementary material for "Transcriptional responses to arbuscular mycorrhizal symbiosis development are conserved in the early divergent *Marchantia paleacea*": OG0019066_tree.txt

```
(M_flagellaris_scaffold-UCRN-2052983-Megaceros_tosanus:0.44675,(P_patens_renamed_P312_3330V3.1:0.40106,(P_patens_renamed_P312_3400V3.2:0,P_patens_renamed_P312_3400V3.1:0)n2:0.33826)n1:0.44675)n0;
```
