## Supplementary material for "Transcriptional responses to arbuscular mycorrhizal symbiosis development are conserved in the early divergent *Marchantia paleacea*": OG0019067_tree.txt

```
(M_flagellaris_scaffold-UCRN-2049746-Megaceros_tosanus:0.59105,(P_abies_renamed_MA_864884g0010:1.12984,(P_pinnata_scaffold-UUHD-2145931-Porella_pinnata:0.47984,P_pinnata_scaffold-UUHD-2128336-Porella_pinnata:0.571725)n2:0.063525)n1:0.38896)n0;
```
