## Supplementary material for "Transcriptional responses to arbuscular mycorrhizal symbiosis development are conserved in the early divergent *Marchantia paleacea*": OG0019068_tree.txt

```
(M_paleacea_Rhiz_final_MPA28283.1.p1:0.274095,((M_flagellaris_scaffold-UCRN-2003739-Megaceros_tosanus:0,M_flagellaris_scaffold-UCRN-2003740-Megaceros_tosanus:0)n2:0.15554,A_agrestis_renamed_Aagr.utg000038l.178.1:0.11066)n1:0.274095)n0;
```
