## Supplementary material for "Transcriptional responses to arbuscular mycorrhizal symbiosis development are conserved in the early divergent *Marchantia paleacea*": OG0019070_tree.txt

```
(M_flagellaris_scaffold-UCRN-2006148-Megaceros_tosanus:0.57239,(P_neesiana_scaffold-JHFI-2015555-Pellia_neesiana:1.14644,(S_moellendorffii_renamed_EFJ33668:0,S_moellendorffii_renamed_EFJ37021:0)n2:0.00016)n1:0.57239)n0;
```
