## Supplementary material for "Transcriptional responses to arbuscular mycorrhizal symbiosis development are conserved in the early divergent *Marchantia paleacea*": OG0019073_tree.txt

```
(A_agrestis_renamed_Aagr.utg000003l.71.1:0.044315,(M_flagellaris_scaffold-UCRN-2053372-Megaceros_tosanus:0.12149,(M_flagellaris_scaffold-UCRN-2008658-Megaceros_tosanus:0.1746,M_flagellaris_scaffold-UCRN-2054168-Megaceros_tosanus:0.19696)n2:0.3331)n1:0.044315)n0;
```
