## Supplementary material for "Transcriptional responses to arbuscular mycorrhizal symbiosis development are conserved in the early divergent *Marchantia paleacea*": OG0019075_tree.txt

```
(M_paleacea_Rhiz_final_MPA4809.1.p1:0.23677,(C_braunii_renamed_GBG77698:0.1918,(M_flagellaris_scaffold-UCRN-2004435-Megaceros_tosanus:0.0442,A_agrestis_renamed_Aagr.utg000003l.252.1:0.06916)n2:0.09612)n1:0.23677)n0;
```
