## Supplementary material for "Transcriptional responses to arbuscular mycorrhizal symbiosis development are conserved in the early divergent *Marchantia paleacea*": OG0019077_tree.txt

```
(M_polymorpha_renamed_Mapoly0008s0055.1:0.14363,(M_paleacea_Rhiz_final_MPA10020.2.p1:0.00014,(M_paleacea_Rhiz_final_MPA10020.1.p2:0.03076,M_paleacea_Rhiz_final_MPA10020.4.p1:0.00014)n2:0.01429)n1:0.14363)n0;
```
