## Supplementary material for "Transcriptional responses to arbuscular mycorrhizal symbiosis development are conserved in the early divergent *Marchantia paleacea*": OG0019078_tree.txt

```
((M_paleacea_Rhiz_final_MPA10078.1.p1:0,M_paleacea_Rhiz_final_MPA10079.1.p1:0,M_paleacea_Rhiz_final_MPA10079.2.p1:0)n1:0.34658,M_polymorpha_renamed_Mapoly0071s0011.1:0.34658)n0;
```
