## Supplementary material for "Transcriptional responses to arbuscular mycorrhizal symbiosis development are conserved in the early divergent *Marchantia paleacea*": OG0019079_tree.txt

```
(M_polymorpha_renamed_Mapoly0048s0094.1:0.07825,(M_paleacea_Rhiz_final_MPA10140.1.p1:0.00014,(M_paleacea_Rhiz_final_MPA10139.1.p1:0.00014,M_paleacea_Rhiz_final_MPA10139.2.p1:0.00014)n2:0.00016)n1:0.07825)n0;
```
