## Supplementary material for "Transcriptional responses to arbuscular mycorrhizal symbiosis development are conserved in the early divergent *Marchantia paleacea*": OG0019080_tree.txt

```
(M_polymorpha_renamed_Mapoly0116s0050.1:0.228255,(M_paleacea_Rhiz_final_MPA10166.1.p1:0.0411,(M_paleacea_Rhiz_final_MPA10167.1.p1:0,M_paleacea_Rhiz_final_MPA10167.2.p1:0)n2:0.00016)n1:0.228255)n0;
```
