## Supplementary material for "Transcriptional responses to arbuscular mycorrhizal symbiosis development are conserved in the early divergent *Marchantia paleacea*": OG0019081_tree.txt

```
(M_paleacea_Rhiz_final_MPA2988.1.p1:0.139285,(M_paleacea_Rhiz_final_MPA2971.1.p1:0.09514,(M_paleacea_Rhiz_final_MPA1049.1.p1:0.77345,M_paleacea_Rhiz_final_MPA2496.1.p1:0.67938)n2:0.86182)n1:0.139285)n0;
```
