## Supplementary material for "Transcriptional responses to arbuscular mycorrhizal symbiosis development are conserved in the early divergent *Marchantia paleacea*": OG0019082_tree.txt

```
(M_polymorpha_renamed_Mapoly0026s0017.1:0.048365,(M_paleacea_Rhiz_final_MPA10544.1.p1:0.00014,(M_paleacea_Rhiz_final_MPA10544.2.p1:0,M_paleacea_Rhiz_final_MPA10544.3.p1:0)n2:0.00014)n1:0.048365)n0;
```
