## Supplementary material for "Transcriptional responses to arbuscular mycorrhizal symbiosis development are conserved in the early divergent *Marchantia paleacea*": OG0019083_tree.txt

```
(M_paleacea_Rhiz_final_MPA1055.2.p1:0.18892,(M_paleacea_Rhiz_final_MPA312.1.p1:0.15524,(M_paleacea_Rhiz_final_MPA2353.1.p1:0.31861,M_paleacea_Rhiz_final_MPA488.1.p1:0.37666)n2:0.18004)n1:0.18892)n0;
```
