## Supplementary material for "Transcriptional responses to arbuscular mycorrhizal symbiosis development are conserved in the early divergent *Marchantia paleacea*": OG0019084_tree.txt

```
(M_paleacea_Rhiz_final_MPA28317.2.p1:0.006935,(M_paleacea_Rhiz_final_MPA28887.1.p1:0.11191,(M_paleacea_Rhiz_final_MPA10552.1.p1:0.00162,M_paleacea_Rhiz_final_MPA29835.1.p1:1.39209)n2:1.15405)n1:0.006935)n0;
```
