## Supplementary material for "Transcriptional responses to arbuscular mycorrhizal symbiosis development are conserved in the early divergent *Marchantia paleacea*": OG0019085_tree.txt

```
((M_paleacea_Rhiz_final_MPA10650.1.p1:0.05952,M_paleacea_Rhiz_final_MPA20395.1.p2:0.13339)n1:0.048055,(M_polymorpha_renamed_Mapoly0044s0008.1:0.04293,M_polymorpha_renamed_Mapoly0044s0011.1:1.31569)n2:0.048055)n0;
```
