## Supplementary material for "Transcriptional responses to arbuscular mycorrhizal symbiosis development are conserved in the early divergent *Marchantia paleacea*": OG0019086_tree.txt

```
(M_polymorpha_renamed_Mapoly0015s0159.1:0.102675,((M_paleacea_Rhiz_final_MPA10698.1.p1:0,M_paleacea_Rhiz_final_MPA10699.1.p1:0)n2:0.00014,M_paleacea_Rhiz_final_MPA10699.2.p1:0.00014)n1:0.102675)n0;
```
