## Supplementary material for "Transcriptional responses to arbuscular mycorrhizal symbiosis development are conserved in the early divergent *Marchantia paleacea*": OG0019087_tree.txt

```
(M_paleacea_Rhiz_final_MPA10743.1.p1:0.01252,(M_polymorpha_renamed_Mapoly0270s0002.1:0.03639,(M_polymorpha_renamed_Mapoly0270s0001.1:0.07512,M_polymorpha_renamed_Mapoly0021s0046.1:1.06924)n2:0.01772)n1:0.01252)n0;
```
