## Supplementary material for "Transcriptional responses to arbuscular mycorrhizal symbiosis development are conserved in the early divergent *Marchantia paleacea*": OG0019088_tree.txt

```
(M_polymorpha_renamed_Mapoly0004s0184.1:0.065035,(M_paleacea_Rhiz_final_MPA18462.1.p1:0.03083,(M_paleacea_Rhiz_final_MPA10831.1.p1:0.0261,M_paleacea_Rhiz_final_MPA10832.1.p1:0.03537)n2:0.62339)n1:0.065035)n0;
```
