## Supplementary material for "Transcriptional responses to arbuscular mycorrhizal symbiosis development are conserved in the early divergent *Marchantia paleacea*": OG0019089_tree.txt

```
(M_polymorpha_renamed_Mapoly0239s0008.1:0.09828,((M_paleacea_Rhiz_final_MPA10857.1.p1:0,M_paleacea_Rhiz_final_MPA10858.1.p1:0)n2:0.00015,M_paleacea_Rhiz_final_MPA12417.1.p2:0.63958)n1:0.09828)n0;
```
