## Supplementary material for "Transcriptional responses to arbuscular mycorrhizal symbiosis development are conserved in the early divergent *Marchantia paleacea*": OG0019092_tree.txt

```
(M_polymorpha_renamed_Mapoly0048s0024.1:0.06195,((M_paleacea_Rhiz_final_MPA10929.1.p2:0,M_paleacea_Rhiz_final_MPA10929.3.p2:0)n2:0.08189,M_paleacea_Rhiz_final_MPA10929.2.p1:0.00014)n1:0.06195)n0;
```
