## Supplementary material for "Transcriptional responses to arbuscular mycorrhizal symbiosis development are conserved in the early divergent *Marchantia paleacea*": OG0019093_tree.txt

```
(M_paleacea_Rhiz_final_MPA18633.1.p1:7e-05,(M_paleacea_Rhiz_final_MPA18633.2.p1:0.00015,(M_paleacea_Rhiz_final_MPA10946.1.p1:1.22843,M_paleacea_Rhiz_final_MPA18859.1.p1:0.31595)n2:0.50274)n1:7e-05)n0;
```
