## Supplementary material for "Transcriptional responses to arbuscular mycorrhizal symbiosis development are conserved in the early divergent *Marchantia paleacea*": OG0019094_tree.txt

```
((P_neesiana_scaffold-JHFI-2113284-Pellia_neesiana:0.17931,P_pinnata_scaffold-UUHD-2016959-Porella_pinnata:0.14878)n1:0.29715,(M_paleacea_Rhiz_final_MPA11078.1.p1:0.02238,M_polymorpha_renamed_Mapoly0024s0051.1:0.05967)n2:0.29715)n0;
```
