## Supplementary material for "Transcriptional responses to arbuscular mycorrhizal symbiosis development are conserved in the early divergent *Marchantia paleacea*": OG0019095_tree.txt

```
(P_patens_renamed_P312_25480V3.1:0.52486,(M_paleacea_Rhiz_final_MPA1114.1.p1:0.64948,(M_paleacea_Rhiz_final_MPA925.1.p1:0,M_paleacea_Rhiz_final_MPA925.2.p1:0)n2:0.4476)n1:0.52486)n0;
```
