## Supplementary material for "Transcriptional responses to arbuscular mycorrhizal symbiosis development are conserved in the early divergent *Marchantia paleacea*": OG0019096_tree.txt

```
(M_paleacea_Rhiz_final_MPA11185.1.p1:0.598975,(M_truncatula_renamed_MTR_2072880:0.92016,(P_abies_renamed_MA_125514g0010:0.23156,P_abies_renamed_MA_141020g0010:0.09572)n2:0.31588)n1:0.598975)n0;
```
