## Supplementary material for "Transcriptional responses to arbuscular mycorrhizal symbiosis development are conserved in the early divergent *Marchantia paleacea*": OG0019097_tree.txt

```
(M_polymorpha_renamed_Mapoly0095s0015.1:0.091,(M_paleacea_Rhiz_final_MPA11319.1.p1:0.03433,(M_paleacea_Rhiz_final_MPA11318.2.p1:0.00014,M_paleacea_Rhiz_final_MPA11318.1.p1:0.00014)n2:0.00014)n1:0.091)n0;
```
