## Supplementary material for "Transcriptional responses to arbuscular mycorrhizal symbiosis development are conserved in the early divergent *Marchantia paleacea*": OG0019098_tree.txt

```
(M_polymorpha_renamed_Mapoly0072s0060.1:0.14494,(M_paleacea_Rhiz_final_MPA11321.1.p2:0.69068,(M_paleacea_Rhiz_final_MPA12128.1.p1:0.00015,M_paleacea_Rhiz_final_MPA12128.2.p1:0.00014)n2:0.05595)n1:0.14494)n0;
```
