## Supplementary material for "Transcriptional responses to arbuscular mycorrhizal symbiosis development are conserved in the early divergent *Marchantia paleacea*": OG0019099_tree.txt

```
((M_paleacea_Rhiz_final_MPA11388.1.p1:0,M_paleacea_Rhiz_final_MPA11388.2.p1:0)n1:0.59423,(P_pinnata_scaffold-UUHD-2003862-Porella_pinnata:0,P_pinnata_scaffold-UUHD-2003863-Porella_pinnata:0)n2:0.59423)n0;
```
