## Supplementary material for "Transcriptional responses to arbuscular mycorrhizal symbiosis development are conserved in the early divergent *Marchantia paleacea*": OG0019100_tree.txt

```
(M_paleacea_Rhiz_final_MPA11543.1.p2:7.5e-05,(M_paleacea_Rhiz_final_MPA11543.2.p1:0.01142,(M_paleacea_Rhiz_final_MPA28596.1.p1:0.62729,M_paleacea_Rhiz_final_MPA4375.1.p1:0.58012)n2:0.77054)n1:7.5e-05)n0;
```
