## Supplementary material for "Transcriptional responses to arbuscular mycorrhizal symbiosis development are conserved in the early divergent *Marchantia paleacea*": OG0019101_tree.txt

```
(M_paleacea_Rhiz_final_MPA11621.1.p1:0.005315,(M_paleacea_Rhiz_final_MPA11622.1.p1:0.01727,(M_paleacea_Rhiz_final_MPA26275.1.p1:0,M_paleacea_Rhiz_final_MPA26275.2.p1:0)n2:0.07994)n1:0.005315)n0;
```
