## Supplementary material for "Transcriptional responses to arbuscular mycorrhizal symbiosis development are conserved in the early divergent *Marchantia paleacea*": OG0019102_tree.txt

```
(M_paleacea_Rhiz_final_MPA1165.1.p1:0.406595,(S_moellendorffii_renamed_EFJ11917:0.27423,(S_moellendorffii_renamed_EFJ13371:0.01516,S_moellendorffii_renamed_EFJ11916:0.27559)n2:0.18228)n1:0.406595)n0;
```
