## Supplementary material for "Transcriptional responses to arbuscular mycorrhizal symbiosis development are conserved in the early divergent *Marchantia paleacea*": OG0019103_tree.txt

```
(M_paleacea_Rhiz_final_MPA11677.1.p1:0.7584,(A_agrestis_renamed_Aagr.utg000042l.405.1:0.28824,(A_agrestis_renamed_Aagr.utg000002l.684.1:0.25394,A_agrestis_renamed_Aagr.utg000106l.4.1:0.19028)n2:0.17503)n1:0.7584)n0;
```
