## Supplementary material for "Transcriptional responses to arbuscular mycorrhizal symbiosis development are conserved in the early divergent *Marchantia paleacea*": OG0019104_tree.txt

```
(M_paleacea_Rhiz_final_MPA1168.1.p1:0.39946,(M_paleacea_Rhiz_final_MPA3606.1.p1:0.74543,(M_paleacea_Rhiz_final_MPA4982.1.p1:0.1536,M_paleacea_Rhiz_final_MPA5710.1.p1:0.33863)n2:0.41129)n1:0.39946)n0;
```
