## Supplementary material for "Transcriptional responses to arbuscular mycorrhizal symbiosis development are conserved in the early divergent *Marchantia paleacea*": OG0019105_tree.txt

```
(T_lepidozioides_scaffold-SKQD-2079766-Takakia_lepidozioides:0.57312,(M_polymorpha_renamed_Mapoly0002s0012.1:0.01117,(M_paleacea_Rhiz_final_MPA11683.1.p1:0.00016,M_paleacea_Rhiz_final_MPA11683.2.p1:0.00014)n2:0.06269)n1:0.57312)n0;
```
