## Supplementary material for "Transcriptional responses to arbuscular mycorrhizal symbiosis development are conserved in the early divergent *Marchantia paleacea*": OG0019106_tree.txt

```
(P_neesiana_scaffold-JHFI-2018805-Pellia_neesiana:0.292265,(M_polymorpha_renamed_Mapoly0028s0060.1:0.0089,(M_paleacea_Rhiz_final_MPA11848.1.p1:0.00014,M_paleacea_Rhiz_final_MPA11848.2.p1:0.04547)n2:0.04974)n1:0.292265)n0;
```
