## Supplementary material for "Transcriptional responses to arbuscular mycorrhizal symbiosis development are conserved in the early divergent *Marchantia paleacea*": OG0019107_tree.txt

```
((P_patens_renamed_P34_18130V3.2:0,P_patens_renamed_P34_18130V3.1:0)n1:0.52128,(M_paleacea_Rhiz_final_MPA11982.2.p1:0.00014,M_paleacea_Rhiz_final_MPA11982.3.p1:0.30664)n2:0.52128)n0;
```
