## Supplementary material for "Transcriptional responses to arbuscular mycorrhizal symbiosis development are conserved in the early divergent *Marchantia paleacea*": OG0019108_tree.txt

```
(P_pinnata_scaffold-UUHD-2018481-Porella_pinnata:0.164335,(M_polymorpha_renamed_Mapoly0025s0112.1:0.02967,(M_paleacea_Rhiz_final_MPA12022.1.p1:0.79422,M_paleacea_Rhiz_final_MPA6176.1.p1:0.021006)n2:0.002334)n1:0.05564)n0;
```
