## Supplementary material for "Transcriptional responses to arbuscular mycorrhizal symbiosis development are conserved in the early divergent *Marchantia paleacea*": OG0019109_tree.txt

```
((M_paleacea_Rhiz_final_MPA12027.1.p1:0.10024,M_polymorpha_renamed_Mapoly0121s0006.1:0.18758)n1:0.4005,(M_paleacea_Rhiz_final_MPA12044.1.p1:0.11144,M_polymorpha_renamed_Mapoly0121s0008.1:0.11453)n2:0.4005)n0;
```
