## Supplementary material for "Transcriptional responses to arbuscular mycorrhizal symbiosis development are conserved in the early divergent *Marchantia paleacea*": OG0019110_tree.txt

```
(M_paleacea_Rhiz_final_MPA12323.1.p1:0.016425,(M_polymorpha_renamed_Mapoly0021s0066.1:0.03852,(M_polymorpha_renamed_Mapoly0114s0048.1:1.33966,M_polymorpha_renamed_Mapoly0103s0056.1:1.04308)n2:0.22765)n1:0.016425)n0;
```
