## Supplementary material for "Transcriptional responses to arbuscular mycorrhizal symbiosis development are conserved in the early divergent *Marchantia paleacea*": OG0019111_tree.txt

```
((M_paleacea_Rhiz_final_MPA12374.1.p1:0,M_paleacea_Rhiz_final_MPA12374.2.p1:0,M_paleacea_Rhiz_final_MPA12375.1.p1:0)n1:0.04226,M_polymorpha_renamed_Mapoly0070s0027.1:0.04226)n0;
```
