## Supplementary material for "Transcriptional responses to arbuscular mycorrhizal symbiosis development are conserved in the early divergent *Marchantia paleacea*": OG0019112_tree.txt

```
(M_paleacea_Rhiz_final_MPA12448.1.p1:0.14961,(M_polymorpha_renamed_Mapoly0008s0267.1:0.21296,(M_polymorpha_renamed_Mapoly2298s0001.1:0.01523,M_polymorpha_renamed_Mapoly2590s0001.1:0.01409)n2:0.04474)n1:0.14961)n0;
```
