## Supplementary material for "Transcriptional responses to arbuscular mycorrhizal symbiosis development are conserved in the early divergent *Marchantia paleacea*": OG0019113_tree.txt

```
(P_pinnata_scaffold-UUHD-2149898-Porella_pinnata:0.29006,((M_paleacea_Rhiz_final_MPA12473.1.p1:0,M_paleacea_Rhiz_final_MPA12474.1.p1:0)n2:0.08244,M_polymorpha_renamed_Mapoly0016s0046.1:0.0662)n1:0.29006)n0;
```
