## Supplementary material for "Transcriptional responses to arbuscular mycorrhizal symbiosis development are conserved in the early divergent *Marchantia paleacea*": OG0019114_tree.txt

```
((M_paleacea_Rhiz_final_MPA12547.1.p1:0.06315,M_paleacea_Rhiz_final_MPA26261.1.p1:0.1271)n1:0.065735,(M_polymorpha_renamed_Mapoly0120s0038.1:0.87131,M_polymorpha_renamed_Mapoly0120s0043.1:0.12856)n2:0.065735)n0;
```
