## Supplementary material for "Transcriptional responses to arbuscular mycorrhizal symbiosis development are conserved in the early divergent *Marchantia paleacea*": OG0019115_tree.txt

```
(M_paleacea_Rhiz_final_MPA1599.1.p1:0.37038,(M_paleacea_Rhiz_final_MPA1720.1.p1:1.03743,(M_paleacea_Rhiz_final_MPA1278.1.p1:0.67615,M_paleacea_Rhiz_final_MPA2506.1.p1:0.6682)n2:0.22772)n1:0.37038)n0;
```
