## Supplementary material for "Transcriptional responses to arbuscular mycorrhizal symbiosis development are conserved in the early divergent *Marchantia paleacea*": OG0019116_tree.txt

```
((M_paleacea_Rhiz_final_MPA12795.1.p1:0,M_paleacea_Rhiz_final_MPA12795.2.p1:0,M_paleacea_Rhiz_final_MPA12795.3.p1:0)n1:0.08642,M_polymorpha_renamed_Mapoly0011s0048.1:0.08642)n0;
```
