## Supplementary material for "Transcriptional responses to arbuscular mycorrhizal symbiosis development are conserved in the early divergent *Marchantia paleacea*": OG0019117_tree.txt

```
((P_patens_renamed_P324_11860V3.2:0,P_patens_renamed_P324_11860V3.1:0)n1:0.888085,(M_paleacea_Rhiz_final_MPA12859.1.p1:0.04026,M_polymorpha_renamed_Mapoly0027s0159.1:0.00014)n2:0.888085)n0;
```
