## Supplementary material for "Transcriptional responses to arbuscular mycorrhizal symbiosis development are conserved in the early divergent *Marchantia paleacea*": OG0019118_tree.txt

```
(M_polymorpha_renamed_Mapoly0005s0284.1:0.2198,(M_paleacea_Rhiz_final_MPA12931.1.p1:0.00014,(M_paleacea_Rhiz_final_MPA12932.1.p1:0.02003,M_paleacea_Rhiz_final_MPA12932.2.p1:0.00014)n2:0.01477)n1:0.2198)n0;
```
