## Supplementary material for "Transcriptional responses to arbuscular mycorrhizal symbiosis development are conserved in the early divergent *Marchantia paleacea*": OG0019119_tree.txt

```
(M_polymorpha_renamed_Mapoly0005s0280.1:0.031795,((M_paleacea_Rhiz_final_MPA12938.1.p1:0,M_paleacea_Rhiz_final_MPA12938.3.p1:0)n2:0.00014,M_paleacea_Rhiz_final_MPA12938.2.p1:0.04483)n1:0.031795)n0;
```
