## Supplementary material for "Transcriptional responses to arbuscular mycorrhizal symbiosis development are conserved in the early divergent *Marchantia paleacea*": OG0019120_tree.txt

```
(M_polymorpha_renamed_Mapoly0172s0022.1:0.10834,(M_paleacea_Rhiz_final_MPA13027.1.p1:0.04359,(M_paleacea_Rhiz_final_MPA13027.2.p1:0.00014,M_paleacea_Rhiz_final_MPA13027.3.p1:0.00683)n2:0.00014)n1:0.10834)n0;
```
