## Supplementary material for "Transcriptional responses to arbuscular mycorrhizal symbiosis development are conserved in the early divergent *Marchantia paleacea*": OG0019121_tree.txt

```
((P_pinnata_scaffold-UUHD-2015258-Porella_pinnata:0.00014,P_pinnata_scaffold-UUHD-2129639-Porella_pinnata:0.10385)n1:0.36381,(M_paleacea_Rhiz_final_MPA1318.1.p1:0.00155,M_paleacea_Rhiz_final_MPA1318.2.p1:0.00552)n2:0.36381)n0;
```
