## Supplementary material for "Transcriptional responses to arbuscular mycorrhizal symbiosis development are conserved in the early divergent *Marchantia paleacea*": OG0019122_tree.txt

```
((M_paleacea_Rhiz_final_MPA13239.1.p1:0,M_paleacea_Rhiz_final_MPA13240.1.p1:0)n1:0.02905,(M_polymorpha_renamed_Mapoly0062s0082.1:1.02462,M_polymorpha_renamed_Mapoly0036s0092.1:0.05277)n2:0.02905)n0;
```
