## Supplementary material for "Transcriptional responses to arbuscular mycorrhizal symbiosis development are conserved in the early divergent *Marchantia paleacea*": OG0019123_tree.txt

```
((M_paleacea_Rhiz_final_MPA13485.2.p1:0,M_paleacea_Rhiz_final_MPA13485.3.p1:0,M_paleacea_Rhiz_final_MPA13485.4.p1:0)n1:0.01797,M_polymorpha_renamed_Mapoly0086s0002.1:0.01797)n0;
```
