## Supplementary material for "Transcriptional responses to arbuscular mycorrhizal symbiosis development are conserved in the early divergent *Marchantia paleacea*": OG0019124_tree.txt

```
(M_polymorpha_renamed_Mapoly0063s0064.1:0.104825,((M_paleacea_Rhiz_final_MPA13522.1.p1:0,M_paleacea_Rhiz_final_MPA13522.2.p1:0)n2:0.00119,M_paleacea_Rhiz_final_MPA13522.3.p1:0.00014)n1:0.104825)n0;
```
