## Supplementary material for "Transcriptional responses to arbuscular mycorrhizal symbiosis development are conserved in the early divergent *Marchantia paleacea*": OG0019125_tree.txt

```
(A_agrestis_renamed_Aagr.utg000050l.706.1:0.773165,(M_polymorpha_renamed_Mapoly0032s0063.1:0.06861,(M_paleacea_Rhiz_final_MPA13526.1.p1:0.00014,M_paleacea_Rhiz_final_MPA13527.1.p1:0.00014)n2:0.04676)n1:0.773165)n0;
```
