## Supplementary material for "Transcriptional responses to arbuscular mycorrhizal symbiosis development are conserved in the early divergent *Marchantia paleacea*": OG0019126_tree.txt

```
(M_paleacea_Rhiz_final_MPA13565.1.p1:0,(M_paleacea_Rhiz_final_MPA13565.2.p1:0,M_paleacea_Rhiz_final_MPA13565.3.p1:0,M_paleacea_Rhiz_final_MPA13565.4.p2:0.00014)n1:0)n0;
```
