## Supplementary material for "Transcriptional responses to arbuscular mycorrhizal symbiosis development are conserved in the early divergent *Marchantia paleacea*": OG0019128_tree.txt

```
(P_patens_renamed_P32_18440V3.1:0.673375,((M_paleacea_Rhiz_final_MPA13710.1.p1:0,M_paleacea_Rhiz_final_MPA13710.2.p1:0)n2:0.11308,M_polymorpha_renamed_Mapoly0010s0193.1:0.01937)n1:0.673375)n0;
```
