## Supplementary material for "Transcriptional responses to arbuscular mycorrhizal symbiosis development are conserved in the early divergent *Marchantia paleacea*": OG0019129_tree.txt

```
((M_paleacea_Rhiz_final_MPA13780.1.p1:0.31137,M_paleacea_Rhiz_final_MPA24935.1.p1:0.06102)n1:0.135345,(Oryza_sativa_renamed_LOC_Os01g42740.1:0.53677,P_abies_renamed_MA_379228g0010:0.42451)n2:0.135345)n0;
```
