## Supplementary material for "Transcriptional responses to arbuscular mycorrhizal symbiosis development are conserved in the early divergent *Marchantia paleacea*": OG0019130_tree.txt

```
(T_lepidozioides_scaffold-SKQD-2011747-Takakia_lepidozioides:0.42664,(M_polymorpha_renamed_Mapoly0066s0041.1:0.00014,(M_paleacea_Rhiz_final_MPA13939.1.p1:0.00956,M_paleacea_Rhiz_final_MPA13948.1.p1:0.133992)n2:0.014888)n1:0.12312)n0;
```
