## Supplementary material for "Transcriptional responses to arbuscular mycorrhizal symbiosis development are conserved in the early divergent *Marchantia paleacea*": OG0019131_tree.txt

```
(M_paleacea_Rhiz_final_MPA13999.1.p1:0.153665,(M_paleacea_Rhiz_final_MPA14000.1.p1:0.28647,(M_paleacea_Rhiz_final_MPA21117.1.p1:0.00014,M_paleacea_Rhiz_final_MPA21118.1.p1:0.00014)n2:0.00016)n1:0.153665)n0;
```
