## Supplementary material for "Transcriptional responses to arbuscular mycorrhizal symbiosis development are conserved in the early divergent *Marchantia paleacea*": OG0019132_tree.txt

```
((M_paleacea_Rhiz_final_MPA14391.1.p1:0,M_paleacea_Rhiz_final_MPA14391.2.p1:0,M_paleacea_Rhiz_final_MPA14391.3.p1:0)n1:0.0343,M_polymorpha_renamed_Mapoly0045s0020.1:0.0343)n0;
```
