## Supplementary material for "Transcriptional responses to arbuscular mycorrhizal symbiosis development are conserved in the early divergent *Marchantia paleacea*": OG0019133_tree.txt

```
(M_polymorpha_renamed_Mapoly0108s0049.1:0.09711,(M_paleacea_Rhiz_final_MPA14404.1.p1:0.00014,(M_paleacea_Rhiz_final_MPA14405.1.p1:0,M_paleacea_Rhiz_final_MPA14405.2.p1:0)n2:0.01511)n1:0.09711)n0;
```
