## Supplementary material for "Transcriptional responses to arbuscular mycorrhizal symbiosis development are conserved in the early divergent *Marchantia paleacea*": OG0019134_tree.txt

```
(S_muscicola_renamed_SM000028S10057:0.415945,(P_pinnata_scaffold-UUHD-2133036-Porella_pinnata:0.14802,(M_paleacea_Rhiz_final_MPA14525.1.p1:0.09161,M_paleacea_Rhiz_final_MPA14525.2.p1:0.00015)n2:0.4006)n1:0.415945)n0;
```
