## Supplementary material for "Transcriptional responses to arbuscular mycorrhizal symbiosis development are conserved in the early divergent *Marchantia paleacea*": OG0019135_tree.txt

```
(M_polymorpha_renamed_Mapoly0016s0055.1:0.14521,((M_paleacea_Rhiz_final_MPA14544.1.p1:0,M_paleacea_Rhiz_final_MPA14544.2.p1:0)n2:0.00014,M_paleacea_Rhiz_final_MPA14544.3.p1:0.00014)n1:0.14521)n0;
```
