## Supplementary material for "Transcriptional responses to arbuscular mycorrhizal symbiosis development are conserved in the early divergent *Marchantia paleacea*": OG0019136_tree.txt

```
(M_paleacea_Rhiz_final_MPA1459.1.p1:0.037215,(M_paleacea_Rhiz_final_MPA3719.1.p1:0.3192,(M_paleacea_Rhiz_final_MPA4664.1.p1:0.00992,M_paleacea_Rhiz_final_MPA4667.1.p1:0.09478)n2:1.03944)n1:0.037215)n0;
```
