## Supplementary material for "Transcriptional responses to arbuscular mycorrhizal symbiosis development are conserved in the early divergent *Marchantia paleacea*": OG0019137_tree.txt

```
(M_paleacea_Rhiz_final_MPA14786.2.p1:0,(M_paleacea_Rhiz_final_MPA14787.1.p1:0,(M_paleacea_Rhiz_final_MPA28791.1.p1:0.00014,M_paleacea_Rhiz_final_MPA28792.1.p1:0.00015)n2:0.65393)n1:0)n0;
```
