## Supplementary material for "Transcriptional responses to arbuscular mycorrhizal symbiosis development are conserved in the early divergent *Marchantia paleacea*": OG0019138_tree.txt

```
(T_lepidozioides_scaffold-SKQD-2077907-Takakia_lepidozioides:0.510825,(P_neesiana_scaffold-JHFI-2016743-Pellia_neesiana:0.64804,(M_paleacea_Rhiz_final_MPA14857.1.p1:0.08685,M_polymorpha_renamed_Mapoly0003s0064.1:0.05236)n2:0.51464)n1:0.510825)n0;
```
