## Supplementary material for "Transcriptional responses to arbuscular mycorrhizal symbiosis development are conserved in the early divergent *Marchantia paleacea*": OG0019139_tree.txt

```
((M_paleacea_Rhiz_final_MPA14931.1.p1:0,M_paleacea_Rhiz_final_MPA14932.1.p1:0,M_paleacea_Rhiz_final_MPA14932.2.p1:0)n1:0.03564,M_polymorpha_renamed_Mapoly0046s0009.1:0.03564)n0;
```
