## Supplementary material for "Transcriptional responses to arbuscular mycorrhizal symbiosis development are conserved in the early divergent *Marchantia paleacea*": OG0019141_tree.txt

```
(M_paleacea_Rhiz_final_MPA15070.1.p1:0,(M_paleacea_Rhiz_final_MPA15070.2.p1:0,(M_paleacea_Rhiz_final_MPA26935.1.p1:0,M_paleacea_Rhiz_final_MPA26936.1.p1:0)n2:1.05702)n1:0)n0;
```
