## Supplementary material for "Transcriptional responses to arbuscular mycorrhizal symbiosis development are conserved in the early divergent *Marchantia paleacea*": OG0019142_tree.txt

```
((M_paleacea_Rhiz_final_MPA15135.1.p1:0.3106,P_pinnata_scaffold-UUHD-2015930-Porella_pinnata:0.21217)n1:0.06074,(P_patens_renamed_P38_1540V3.4:0.30469,T_lepidozioides_scaffold-SKQD-2078800-Takakia_lepidozioides:0.18155)n2:0.06074)n0;
```
