## Supplementary material for "Transcriptional responses to arbuscular mycorrhizal symbiosis development are conserved in the early divergent *Marchantia paleacea*": OG0019143_tree.txt

```
((M_paleacea_Rhiz_final_MPA15186.1.p1:0,M_paleacea_Rhiz_final_MPA15186.2.p1:0,M_paleacea_Rhiz_final_MPA15187.1.p1:0)n1:0.1008,M_polymorpha_renamed_Mapoly0142s0035.1:0.1008)n0;
```
