## Supplementary material for "Transcriptional responses to arbuscular mycorrhizal symbiosis development are conserved in the early divergent *Marchantia paleacea*": OG0019144_tree.txt

```
(M_polymorpha_renamed_Mapoly0093s0015.1:0.045685,(M_paleacea_Rhiz_final_MPA15194.1.p1:1.38397,(M_paleacea_Rhiz_final_MPA6801.1.p1:0,M_paleacea_Rhiz_final_MPA6801.2.p1:0)n2:0.03996)n1:0.045685)n0;
```
