## Supplementary material for "Transcriptional responses to arbuscular mycorrhizal symbiosis development are conserved in the early divergent *Marchantia paleacea*": OG0019145_tree.txt

```
(M_polymorpha_renamed_Mapoly0158s0006.1:0.041145,(M_paleacea_Rhiz_final_MPA15291.1.p1:0.00014,(M_paleacea_Rhiz_final_MPA15291.2.p1:0,M_paleacea_Rhiz_final_MPA15291.3.p1:0)n2:0.00014)n1:0.041145)n0;
```
