## Supplementary material for "Transcriptional responses to arbuscular mycorrhizal symbiosis development are conserved in the early divergent *Marchantia paleacea*": OG0019146_tree.txt

```
(M_paleacea_Rhiz_final_MPA1538.1.p1:0.330305,(M_paleacea_Rhiz_final_MPA4307.1.p1:0.13688,(M_paleacea_Rhiz_final_MPA4307.2.p1:0.00014,M_paleacea_Rhiz_final_MPA5814.1.p1:0.426)n2:0.00455)n1:0.330305)n0;
```
