## Supplementary material for "Transcriptional responses to arbuscular mycorrhizal symbiosis development are conserved in the early divergent *Marchantia paleacea*": OG0019147_tree.txt

```
(M_paleacea_Rhiz_final_MPA1605.1.p1:0.313255,(M_paleacea_Rhiz_final_MPA5415.1.p1:0.41753,(M_paleacea_Rhiz_final_MPA1542.1.p1:0.41001,M_paleacea_Rhiz_final_MPA5399.1.p1:0.81668)n2:1.0077)n1:0.313255)n0;
```
