## Supplementary material for "Transcriptional responses to arbuscular mycorrhizal symbiosis development are conserved in the early divergent *Marchantia paleacea*": OG0019148_tree.txt

```
(M_paleacea_Rhiz_final_MPA1551.1.p1:1.04852,(M_paleacea_Rhiz_final_MPA3051.1.p1:0.00015,(M_paleacea_Rhiz_final_MPA662.1.p1:1.67686,M_paleacea_Rhiz_final_MPA669.1.p1:0.00016)n2:1.14775)n1:1.04852)n0;
```
