## Supplementary material for "Transcriptional responses to arbuscular mycorrhizal symbiosis development are conserved in the early divergent *Marchantia paleacea*": OG0019149_tree.txt

```
(M_paleacea_Rhiz_final_MPA15551.1.p1:0,(M_paleacea_Rhiz_final_MPA15552.1.p1:0,M_paleacea_Rhiz_final_MPA15552.2.p1:0,M_paleacea_Rhiz_final_MPA16370.1.p1:0.20832)n1:0)n0;
```
