## Supplementary material for "Transcriptional responses to arbuscular mycorrhizal symbiosis development are conserved in the early divergent *Marchantia paleacea*": OG0019150_tree.txt

```
(M_polymorpha_renamed_Mapoly0021s0010.1:0.064405,(M_paleacea_Rhiz_final_MPA15621.2.p2:0.00014,(M_paleacea_Rhiz_final_MPA15621.1.p2:0.00015,M_paleacea_Rhiz_final_MPA15621.3.p2:0.00014)n2:0.00016)n1:0.064405)n0;
```
