## Supplementary material for "Transcriptional responses to arbuscular mycorrhizal symbiosis development are conserved in the early divergent *Marchantia paleacea*": OG0019151_tree.txt

```
(M_paleacea_Rhiz_final_MPA15731.1.p1:0.081575,(M_polymorpha_renamed_Mapoly0130s0016.1:0.03982,(M_polymorpha_renamed_Mapoly0170s0012.1:0.00015,M_polymorpha_renamed_Mapoly1175s0001.1:0.53136)n2:0.42262)n1:0.081575)n0;
```
