## Supplementary material for "Transcriptional responses to arbuscular mycorrhizal symbiosis development are conserved in the early divergent *Marchantia paleacea*": OG0019152_tree.txt

```
(P_neesiana_scaffold-JHFI-2015054-Pellia_neesiana:0.58918,(M_polymorpha_renamed_Mapoly0073s0004.1:0.14084,(M_paleacea_Rhiz_final_MPA15954.1.p1:0.00014,M_paleacea_Rhiz_final_MPA15954.2.p1:0.00014)n2:0.05727)n1:0.58918)n0;
```
