## Supplementary material for "Transcriptional responses to arbuscular mycorrhizal symbiosis development are conserved in the early divergent *Marchantia paleacea*": OG0019153_tree.txt

```
((M_paleacea_Rhiz_final_MPA16043.1.p1:0,M_paleacea_Rhiz_final_MPA16044.1.p1:0,M_paleacea_Rhiz_final_MPA16044.2.p1:0)n1:0.14284,M_polymorpha_renamed_Mapoly0024s0080.1:0.14284)n0;
```
