## Supplementary material for "Transcriptional responses to arbuscular mycorrhizal symbiosis development are conserved in the early divergent *Marchantia paleacea*": OG0019154_tree.txt

```
(A_agrestis_renamed_Aagr.utg000057l.333.1:0.57015,(M_paleacea_Rhiz_final_MPA16157.1.p1:0.47418,(M_paleacea_Rhiz_final_MPA21856.1.p1:0,M_paleacea_Rhiz_final_MPA21857.1.p1:0)n2:0.37287)n1:0.57015)n0;
```
