## Supplementary material for "Transcriptional responses to arbuscular mycorrhizal symbiosis development are conserved in the early divergent *Marchantia paleacea*": OG0019155_tree.txt

```
(M_polymorpha_renamed_Mapoly0085s0101.1:0.058755,((M_paleacea_Rhiz_final_MPA16167.1.p1:0,M_paleacea_Rhiz_final_MPA16167.2.p1:0)n2:0.00015,M_paleacea_Rhiz_final_MPA16168.1.p1:0.00014)n1:0.058755)n0;
```
