## Supplementary material for "Transcriptional responses to arbuscular mycorrhizal symbiosis development are conserved in the early divergent *Marchantia paleacea*": OG0019156_tree.txt

```
(M_polymorpha_renamed_Mapoly0056s0076.1:0.10022,(M_paleacea_Rhiz_final_MPA16509.1.p1:0.19493,(M_paleacea_Rhiz_final_MPA16282.1.p2:0.00015,M_paleacea_Rhiz_final_MPA16283.1.p2:0.00014)n2:0.08139)n1:0.10022)n0;
```
