## Supplementary material for "Transcriptional responses to arbuscular mycorrhizal symbiosis development are conserved in the early divergent *Marchantia paleacea*": OG0019157_tree.txt

```
(M_paleacea_Rhiz_final_MPA16313.2.p1:0.0271,(M_paleacea_Rhiz_final_MPA16313.3.p2:0.01734,(M_paleacea_Rhiz_final_MPA6893.1.p1:0.11087,M_paleacea_Rhiz_final_MPA6894.1.p1:0.00014)n2:0.71725)n1:0.0271)n0;
```
