## Supplementary material for "Transcriptional responses to arbuscular mycorrhizal symbiosis development are conserved in the early divergent *Marchantia paleacea*": OG0019158_tree.txt

```
(M_polymorpha_renamed_Mapoly0066s0090.1:0.071695,((M_paleacea_Rhiz_final_MPA16345.1.p1:0,M_paleacea_Rhiz_final_MPA16345.2.p1:0)n2:0.00454,M_paleacea_Rhiz_final_MPA16345.3.p1:0.00014)n1:0.071695)n0;
```
