## Supplementary material for "Transcriptional responses to arbuscular mycorrhizal symbiosis development are conserved in the early divergent *Marchantia paleacea*": OG0019159_tree.txt

```
(M_paleacea_Rhiz_final_MPA16506.2.p1:7e-05,(M_paleacea_Rhiz_final_MPA16506.3.p1:0.03925,(M_paleacea_Rhiz_final_MPA16505.1.p1:0.02838,M_paleacea_Rhiz_final_MPA16506.1.p1:0.0258)n2:0.02845)n1:7e-05)n0;
```
