## Supplementary material for "Transcriptional responses to arbuscular mycorrhizal symbiosis development are conserved in the early divergent *Marchantia paleacea*": OG0019160_tree.txt

```
(M_polymorpha_renamed_Mapoly0161s0008.1:0.05722,(M_paleacea_Rhiz_final_MPA8914.1.p1:0.68006,(M_paleacea_Rhiz_final_MPA16717.1.p1:0.00014,M_paleacea_Rhiz_final_MPA16718.1.p1:0.00014)n2:0.21369)n1:0.05722)n0;
```
