## Supplementary material for "Transcriptional responses to arbuscular mycorrhizal symbiosis development are conserved in the early divergent *Marchantia paleacea*": OG0019161_tree.txt

```
((M_polymorpha_renamed_Mapoly0085s0063.1:0.15858,M_polymorpha_renamed_Mapoly0085s0062.1:0.04737)n1:0.338915,(M_paleacea_Rhiz_final_MPA16992.1.p1:0.00015,M_paleacea_Rhiz_final_MPA16992.2.p1:0.02922)n2:0.338915)n0;
```
