## Supplementary material for "Transcriptional responses to arbuscular mycorrhizal symbiosis development are conserved in the early divergent *Marchantia paleacea*": OG0019162_tree.txt

```
(M_paleacea_Rhiz_final_MPA17185.1.p1:7e-05,((M_paleacea_Rhiz_final_MPA17185.2.p1:0,M_paleacea_Rhiz_final_MPA17185.3.p1:0)n2:0.00014,M_paleacea_Rhiz_final_MPA17185.4.p1:0.03003)n1:7e-05)n0;
```
