## Supplementary material for "Transcriptional responses to arbuscular mycorrhizal symbiosis development are conserved in the early divergent *Marchantia paleacea*": OG0019163_tree.txt

```
(M_polymorpha_renamed_Mapoly0013s0100.1:0.13993,(M_paleacea_Rhiz_final_MPA17305.1.p1:0.00569,(M_paleacea_Rhiz_final_MPA17304.1.p1:0.00328,M_paleacea_Rhiz_final_MPA17304.2.p1:0.00014)n2:0.00364)n1:0.13993)n0;
```
