## Supplementary material for "Transcriptional responses to arbuscular mycorrhizal symbiosis development are conserved in the early divergent *Marchantia paleacea*": OG0019164_tree.txt

```
(M_polymorpha_renamed_Mapoly0052s0002.1:0.02787,((M_paleacea_Rhiz_final_MPA17505.1.p1:0,M_paleacea_Rhiz_final_MPA17506.1.p1:0)n2:0.0382,M_paleacea_Rhiz_final_MPA6595.1.p1:1.18331)n1:0.02787)n0;
```
