## Supplementary material for "Transcriptional responses to arbuscular mycorrhizal symbiosis development are conserved in the early divergent *Marchantia paleacea*": OG0019165_tree.txt

```
(P_neesiana_scaffold-JHFI-2018525-Pellia_neesiana:0.289395,(M_polymorpha_renamed_Mapoly0109s0013.1:0.00954,(M_paleacea_Rhiz_final_MPA17625.1.p1:0.00014,M_paleacea_Rhiz_final_MPA17625.2.p1:0.00014)n2:0.0221)n1:0.289395)n0;
```
