## Supplementary material for "Transcriptional responses to arbuscular mycorrhizal symbiosis development are conserved in the early divergent *Marchantia paleacea*": OG0019166_tree.txt

```
((M_paleacea_Rhiz_final_MPA17718.1.p2:0,M_paleacea_Rhiz_final_MPA17719.1.p1:0)n1:0.33926,(M_polymorpha_renamed_Mapoly0004s0028.1:0.07863,M_polymorpha_renamed_Mapoly0004s0027.1:0.09184)n2:0.33926)n0;
```
