## Supplementary material for "Transcriptional responses to arbuscular mycorrhizal symbiosis development are conserved in the early divergent *Marchantia paleacea*": OG0019167_tree.txt

```
(C_braunii_renamed_GBG83427:0.35233,(M_polymorpha_renamed_Mapoly0022s0010.1:0.00471,(M_paleacea_Rhiz_final_MPA17901.1.p1:0.02738,M_paleacea_Rhiz_final_MPA17902.1.p2:0.04238)n2:0.10882)n1:0.35233)n0;
```
