## Supplementary material for "Transcriptional responses to arbuscular mycorrhizal symbiosis development are conserved in the early divergent *Marchantia paleacea*": OG0019168_tree.txt

```
(M_paleacea_Rhiz_final_MPA17912.3.p1:0.290305,(M_paleacea_Rhiz_final_MPA29046.1.p1:0.03389,(M_paleacea_Rhiz_final_MPA29051.1.p1:0,M_paleacea_Rhiz_final_MPA29051.2.p1:0)n2:0.00014)n1:0.290305)n0;
```
