## Supplementary material for "Transcriptional responses to arbuscular mycorrhizal symbiosis development are conserved in the early divergent *Marchantia paleacea*": OG0019169_tree.txt

```
(C_braunii_renamed_GBG76727:0.836485,(M_polymorpha_renamed_Mapoly0001s0552.1:0.07348,(M_paleacea_Rhiz_final_MPA18087.1.p1:0.04471,M_paleacea_Rhiz_final_MPA18087.2.p1:0.000126)n2:1.4e-05)n1:0.01559)n0;
```
