## Supplementary material for "Transcriptional responses to arbuscular mycorrhizal symbiosis development are conserved in the early divergent *Marchantia paleacea*": OG0019170_tree.txt

```
(M_polymorpha_renamed_Mapoly0010s0042.1:0.226355,(M_paleacea_Rhiz_final_MPA18162.1.p1:0.01981,(M_paleacea_Rhiz_final_MPA18162.3.p1:0.02297,M_paleacea_Rhiz_final_MPA18162.2.p1:0.00014)n2:0.001)n1:0.226355)n0;
```
