## Supplementary material for "Transcriptional responses to arbuscular mycorrhizal symbiosis development are conserved in the early divergent *Marchantia paleacea*": OG0019171_tree.txt

```
((S_moellendorffii_renamed_EFJ33718:0.00014,S_moellendorffii_renamed_EFJ37065:0.01237)n1:0.739415,(M_paleacea_Rhiz_final_MPA18168.1.p1:0.02949,M_polymorpha_renamed_Mapoly0141s0015.1:0.0011)n2:0.739415)n0;
```
