## Supplementary material for "Transcriptional responses to arbuscular mycorrhizal symbiosis development are conserved in the early divergent *Marchantia paleacea*": OG0019172_tree.txt

```
((P_patens_renamed_P319_20870V3.2:0,P_patens_renamed_P319_20870V3.1:0)n1:0.60287,(M_paleacea_Rhiz_final_MPA18289.1.p1:0.11614,M_polymorpha_renamed_Mapoly0075s0054.1:0.04765)n2:0.60287)n0;
```
