## Supplementary material for "Transcriptional responses to arbuscular mycorrhizal symbiosis development are conserved in the early divergent *Marchantia paleacea*": OG0019173_tree.txt

```
((M_paleacea_Rhiz_final_MPA18307.1.p1:0,M_paleacea_Rhiz_final_MPA18308.1.p1:0,M_paleacea_Rhiz_final_MPA18308.2.p1:0)n1:0.08383,M_polymorpha_renamed_Mapoly0016s0030.1:0.08383)n0;
```
