## Supplementary material for "Transcriptional responses to arbuscular mycorrhizal symbiosis development are conserved in the early divergent *Marchantia paleacea*": OG0019174_tree.txt

```
(M_paleacea_Rhiz_final_MPA18337.1.p1:0.49508,((M_paleacea_Rhiz_final_MPA18338.1.p1:0,M_paleacea_Rhiz_final_MPA18338.2.p1:0)n2:0.00014,M_paleacea_Rhiz_final_MPA18339.1.p1:0.00014)n1:0.49508)n0;
```
