## Supplementary material for "Transcriptional responses to arbuscular mycorrhizal symbiosis development are conserved in the early divergent *Marchantia paleacea*": OG0019175_tree.txt

```
(M_polymorpha_renamed_Mapoly0078s0027.1:0.03273,(M_paleacea_Rhiz_final_MPA18344.1.p1:0.07957,(M_paleacea_Rhiz_final_MPA26222.1.p1:0.32721,M_paleacea_Rhiz_final_MPA8348.1.p1:1.49627)n2:0.50201)n1:0.03273)n0;
```
