## Supplementary material for "Transcriptional responses to arbuscular mycorrhizal symbiosis development are conserved in the early divergent *Marchantia paleacea*": OG0019177_tree.txt

```
(M_polymorpha_renamed_Mapoly0023s0081.1:0.010715,(M_paleacea_Rhiz_final_MPA18732.1.p2:0.20011,(M_paleacea_Rhiz_final_MPA18728.1.p1:0.00209,M_paleacea_Rhiz_final_MPA18729.1.p1:0.01569)n2:0.15536)n1:0.010715)n0;
```
