## Supplementary material for "Transcriptional responses to arbuscular mycorrhizal symbiosis development are conserved in the early divergent *Marchantia paleacea*": OG0019178_tree.txt

```
(M_polymorpha_renamed_Mapoly0056s0073.1:0.159825,(M_paleacea_Rhiz_final_MPA18881.1.p1:0.00014,(M_paleacea_Rhiz_final_MPA18882.1.p1:0,M_paleacea_Rhiz_final_MPA18882.2.p1:0)n2:0.04228)n1:0.159825)n0;
```
