## Supplementary material for "Transcriptional responses to arbuscular mycorrhizal symbiosis development are conserved in the early divergent *Marchantia paleacea*": OG0019179_tree.txt

```
((M_paleacea_Rhiz_final_MPA18905.1.p1:0,M_paleacea_Rhiz_final_MPA18905.2.p1:0,M_paleacea_Rhiz_final_MPA18905.3.p1:0)n1:0.07347,M_polymorpha_renamed_Mapoly0037s0085.1:0.07347)n0;
```
