## Supplementary material for "Transcriptional responses to arbuscular mycorrhizal symbiosis development are conserved in the early divergent *Marchantia paleacea*": OG0019180_tree.txt

```
(M_paleacea_Rhiz_final_MPA18924.1.p1:0.043325,(M_polymorpha_renamed_Mapoly0037s0082.1:0.0508,(M_polymorpha_renamed_Mapoly0149s0022.1:0.494,M_polymorpha_renamed_Mapoly0012s0033.1:0.21736)n2:0.67373)n1:0.043325)n0;
```
