## Supplementary material for "Transcriptional responses to arbuscular mycorrhizal symbiosis development are conserved in the early divergent *Marchantia paleacea*": OG0019181_tree.txt

```
(M_polymorpha_renamed_Mapoly0031s0119.1:0.03884,(M_paleacea_Rhiz_final_MPA19000.3.p1:0.00014,(M_paleacea_Rhiz_final_MPA19000.1.p1:0.03964,M_paleacea_Rhiz_final_MPA19000.2.p1:0.01677)n2:0.03851)n1:0.03884)n0;
```
