## Supplementary material for "Transcriptional responses to arbuscular mycorrhizal symbiosis development are conserved in the early divergent *Marchantia paleacea*": OG0019182_tree.txt

```
(M_paleacea_Rhiz_final_MPA19035.1.p1:0.02101,(M_paleacea_Rhiz_final_MPA19035.2.p1:0.00014,(M_paleacea_Rhiz_final_MPA19036.1.p1:0,M_paleacea_Rhiz_final_MPA19036.2.p1:0)n2:0.08154)n1:0.02101)n0;
```
