## Supplementary material for "Transcriptional responses to arbuscular mycorrhizal symbiosis development are conserved in the early divergent *Marchantia paleacea*": OG0019183_tree.txt

```
(M_polymorpha_renamed_Mapoly0007s0173.1:0.00524,(M_paleacea_Rhiz_final_MPA19044.1.p1:0.04997,(M_paleacea_Rhiz_final_MPA19045.1.p1:0.00016,M_paleacea_Rhiz_final_MPA19046.1.p2:0.39967)n2:0.10971)n1:0.00524)n0;
```
