## Supplementary material for "Transcriptional responses to arbuscular mycorrhizal symbiosis development are conserved in the early divergent *Marchantia paleacea*": OG0019184_tree.txt

```
(M_paleacea_Rhiz_final_MPA19299.1.p2:0,(M_paleacea_Rhiz_final_MPA19300.1.p2:0,M_paleacea_Rhiz_final_MPA19300.2.p2:0,M_paleacea_Rhiz_final_MPA19300.3.p2:0)n1:0)n0;
```
