## Supplementary material for "Transcriptional responses to arbuscular mycorrhizal symbiosis development are conserved in the early divergent *Marchantia paleacea*": OG0019185_tree.txt

```
((P_neesiana_scaffold-JHFI-2097124-Pellia_neesiana:0,P_neesiana_scaffold-JHFI-2097124-Pellia_neesiana:0)n1:0.15268,(M_paleacea_Rhiz_final_MPA1945.1.p1:1.07952,M_paleacea_Rhiz_final_MPA4148.1.p1:0.67005)n2:0.15268)n0;
```
