## Supplementary material for "Transcriptional responses to arbuscular mycorrhizal symbiosis development are conserved in the early divergent *Marchantia paleacea*": OG0019186_tree.txt

```
((A_agrestis_renamed_Aagr.utg000006l.144.1:0.53668,A_agrestis_renamed_Aagr.utg000111l.54.1:0.51734)n1:0.396205,(M_paleacea_Rhiz_final_MPA19633.1.p1:0.09617,M_polymorpha_renamed_Mapoly0090s0017.1:0.16267)n2:0.396205)n0;
```
