## Supplementary material for "Transcriptional responses to arbuscular mycorrhizal symbiosis development are conserved in the early divergent *Marchantia paleacea*": OG0019187_tree.txt

```
((M_paleacea_Rhiz_final_MPA19640.1.p1:0.13187,M_polymorpha_renamed_Mapoly0032s0078.1:0.02137)n1:0.333535,(A_agrestis_renamed_Aagr.utg000095l.125.1:0.11525,A_agrestis_renamed_Aagr.utg000095l.124.1:0.03287)n2:0.333535)n0;
```
