## Supplementary material for "Transcriptional responses to arbuscular mycorrhizal symbiosis development are conserved in the early divergent *Marchantia paleacea*": OG0019188_tree.txt

```
(M_polymorpha_renamed_Mapoly0036s0076.1:0.086505,(M_paleacea_Rhiz_final_MPA19642.1.p1:0.79344,(M_paleacea_Rhiz_final_MPA28876.1.p1:0,M_paleacea_Rhiz_final_MPA28876.2.p1:0)n2:0.12533)n1:0.086505)n0;
```
