## Supplementary material for "Transcriptional responses to arbuscular mycorrhizal symbiosis development are conserved in the early divergent *Marchantia paleacea*": OG0019189_tree.txt

```
(M_polymorpha_renamed_Mapoly0199s0004.1:0.01502,(M_paleacea_Rhiz_final_MPA19686.2.p1:0.00015,(M_paleacea_Rhiz_final_MPA19686.1.p1:0.00014,M_paleacea_Rhiz_final_MPA19686.3.p1:0.00014)n2:0.00014)n1:0.01502)n0;
```
