## Supplementary material for "Transcriptional responses to arbuscular mycorrhizal symbiosis development are conserved in the early divergent *Marchantia paleacea*": OG0019190_tree.txt

```
((M_paleacea_Rhiz_final_MPA19689.1.p1:0,M_paleacea_Rhiz_final_MPA19690.1.p1:0,M_paleacea_Rhiz_final_MPA19690.2.p1:0)n1:0.11238,M_polymorpha_renamed_Mapoly0032s0097.1:0.11238)n0;
```
