## Supplementary material for "Transcriptional responses to arbuscular mycorrhizal symbiosis development are conserved in the early divergent *Marchantia paleacea*": OG0019191_tree.txt

```
(M_paleacea_Rhiz_final_MPA19795.1.p1:0.35313,(M_paleacea_Rhiz_final_MPA19796.1.p1:0.07235,(M_paleacea_Rhiz_final_MPA23610.1.p1:0,M_paleacea_Rhiz_final_MPA23610.2.p1:0)n2:0.40298)n1:0.35313)n0;
```
