## Supplementary material for "Transcriptional responses to arbuscular mycorrhizal symbiosis development are conserved in the early divergent *Marchantia paleacea*": OG0019192_tree.txt

```
(M_polymorpha_renamed_Mapoly0161s0026.1:0.101015,(M_paleacea_Rhiz_final_MPA20066.1.p1:0.93836,(M_paleacea_Rhiz_final_MPA20065.1.p1:0.00014,M_paleacea_Rhiz_final_MPA20065.2.p1:0.01378)n2:0.05231)n1:0.101015)n0;
```
