## Supplementary material for "Transcriptional responses to arbuscular mycorrhizal symbiosis development are conserved in the early divergent *Marchantia paleacea*": OG0019193_tree.txt

```
(P_pinnata_scaffold-UUHD-2018898-Porella_pinnata:0.28159,(M_polymorpha_renamed_Mapoly0007s0258.1:0.02971,(M_paleacea_Rhiz_final_MPA20115.1.p1:0.33618,M_paleacea_Rhiz_final_MPA20115.2.p1:0.02404)n2:0.04755)n1:0.28159)n0;
```
