## Supplementary material for "Transcriptional responses to arbuscular mycorrhizal symbiosis development are conserved in the early divergent *Marchantia paleacea*": OG0019194_tree.txt

```
(M_paleacea_Rhiz_final_MPA20137.1.p1:0.058895,(M_polymorpha_renamed_Mapoly0065s0094.1:0.05263,(M_polymorpha_renamed_Mapoly0001s0323.1:0.02221,M_polymorpha_renamed_Mapoly0209s0010.1:1.35398)n2:0.0325)n1:0.058895)n0;
```
