## Supplementary material for "Transcriptional responses to arbuscular mycorrhizal symbiosis development are conserved in the early divergent *Marchantia paleacea*": OG0019195_tree.txt

```
(M_polymorpha_renamed_Mapoly0016s0089.1:0.087215,((M_paleacea_Rhiz_final_MPA20142.1.p1:0,M_paleacea_Rhiz_final_MPA20143.1.p1:0)n2:0.00014,M_paleacea_Rhiz_final_MPA20143.2.p1:0.00014)n1:0.087215)n0;
```
