## Supplementary material for "Transcriptional responses to arbuscular mycorrhizal symbiosis development are conserved in the early divergent *Marchantia paleacea*": OG0019196_tree.txt

```
(P_patens_renamed_P316_11590V3.2:0.81402,(M_paleacea_Rhiz_final_MPA20341.1.p1:0.00015,(M_paleacea_Rhiz_final_MPA20341.3.p1:0.00014,M_paleacea_Rhiz_final_MPA20341.2.p1:0.00014)n2:0.02971)n1:0.81402)n0;
```
