## Supplementary material for "Transcriptional responses to arbuscular mycorrhizal symbiosis development are conserved in the early divergent *Marchantia paleacea*": OG0019197_tree.txt

```
((P_patens_renamed_P316_25690V3.1:0,P_patens_renamed_P316_25690V3.2:0)n1:0.85722,(M_paleacea_Rhiz_final_MPA20569.1.p1:0.03719,M_paleacea_Rhiz_final_MPA20569.2.p1:0.04547)n2:0.85722)n0;
```
