## Supplementary material for "Transcriptional responses to arbuscular mycorrhizal symbiosis development are conserved in the early divergent *Marchantia paleacea*": OG0019198_tree.txt

```
((M_paleacea_Rhiz_final_MPA20594.1.p1:0,M_paleacea_Rhiz_final_MPA20594.2.p1:0,M_paleacea_Rhiz_final_MPA20594.3.p1:0)n1:0.13614,M_polymorpha_renamed_Mapoly0055s0002.1:0.13614)n0;
```
