## Supplementary material for "Transcriptional responses to arbuscular mycorrhizal symbiosis development are conserved in the early divergent *Marchantia paleacea*": OG0019199_tree.txt

```
((M_paleacea_Rhiz_final_MPA20598.1.p1:0.01359,M_paleacea_Rhiz_final_MPA20598.2.p1:0.19225)n1:0.721345,(P_patens_renamed_P31_39950V3.1:0.00014,P_patens_renamed_P31_39950V3.2:0.00014)n2:0.721345)n0;
```
