## Supplementary material for "Transcriptional responses to arbuscular mycorrhizal symbiosis development are conserved in the early divergent *Marchantia paleacea*": OG0019200_tree.txt

```
(M_polymorpha_renamed_Mapoly0167s0024.1:0.067105,((M_paleacea_Rhiz_final_MPA20604.1.p1:0,M_paleacea_Rhiz_final_MPA20604.2.p1:0)n2:0.00014,M_paleacea_Rhiz_final_MPA20605.1.p1:0.00014)n1:0.067105)n0;
```
