## Supplementary material for "Transcriptional responses to arbuscular mycorrhizal symbiosis development are conserved in the early divergent *Marchantia paleacea*": OG0019201_tree.txt

```
(P_pinnata_scaffold-UUHD-2143316-Porella_pinnata:0.39335,(M_paleacea_Rhiz_final_MPA2062.1.p1:0.24604,(M_paleacea_Rhiz_final_MPA2838.1.p1:0.00016,M_paleacea_Rhiz_final_MPA677.1.p1:0.0728)n2:0.00015)n1:0.39335)n0;
```
