## Supplementary material for "Transcriptional responses to arbuscular mycorrhizal symbiosis development are conserved in the early divergent *Marchantia paleacea*": OG0019202_tree.txt

```
(M_paleacea_Rhiz_final_MPA20885.1.p1:0.25547,(M_polymorpha_renamed_Mapoly0085s0056.1:0.05605,(M_polymorpha_renamed_Mapoly0085s0064.1:0.04139,M_polymorpha_renamed_Mapoly0085s0055.1:0.10661)n2:0.00015)n1:0.25547)n0;
```
