## Supplementary material for "Transcriptional responses to arbuscular mycorrhizal symbiosis development are conserved in the early divergent *Marchantia paleacea*": OG0019203_tree.txt

```
(P_pinnata_scaffold-UUHD-2149330-Porella_pinnata:0.485775,((M_paleacea_Rhiz_final_MPA20957.1.p2:0,M_paleacea_Rhiz_final_MPA20958.1.p2:0)n2:0.06655,M_polymorpha_renamed_Mapoly0031s0096.1:0.06362)n1:0.485775)n0;
```
