## Supplementary material for "Transcriptional responses to arbuscular mycorrhizal symbiosis development are conserved in the early divergent *Marchantia paleacea*": OG0019204_tree.txt

```
(M_polymorpha_renamed_Mapoly0026s0080.1:0.03543,(M_paleacea_Rhiz_final_MPA20988.1.p1:0.08206,(M_paleacea_Rhiz_final_MPA9605.1.p1:0.09542,M_paleacea_Rhiz_final_MPA9606.1.p1:0.02474)n2:1.30789)n1:0.03543)n0;
```
