## Supplementary material for "Transcriptional responses to arbuscular mycorrhizal symbiosis development are conserved in the early divergent *Marchantia paleacea*": OG0019205_tree.txt

```
((A_agrestis_renamed_Aagr.utg000083l.494.1:0.35443,A_agrestis_renamed_Aagr.utg000111l.213.1:0.37745)n1:0.394945,(M_paleacea_Rhiz_final_MPA21035.1.p1:0.02019,M_polymorpha_renamed_Mapoly0098s0059.1:0.09622)n2:0.394945)n0;
```
