## Supplementary material for "Transcriptional responses to arbuscular mycorrhizal symbiosis development are conserved in the early divergent *Marchantia paleacea*": OG0019206_tree.txt

```
(M_polymorpha_renamed_Mapoly0011s0088.1:0.01401,(M_paleacea_Rhiz_final_MPA21213.1.p1:0.00014,(M_paleacea_Rhiz_final_MPA21213.2.p1:0.03185,M_paleacea_Rhiz_final_MPA21214.1.p1:0.15387)n2:0.05318)n1:0.01401)n0;
```
