## Supplementary material for "Transcriptional responses to arbuscular mycorrhizal symbiosis development are conserved in the early divergent *Marchantia paleacea*": OG0019207_tree.txt

```
((P_neesiana_scaffold-JHFI-2112930-Pellia_neesiana:0.21348,P_pinnata_scaffold-UUHD-2016576-Porella_pinnata:0.25883)n1:0.2981,(M_paleacea_Rhiz_final_MPA21298.1.p1:0.00177,M_polymorpha_renamed_Mapoly0088s0069.1:0.04641)n2:0.2981)n0;
```
