## Supplementary material for "Transcriptional responses to arbuscular mycorrhizal symbiosis development are conserved in the early divergent *Marchantia paleacea*": OG0019208_tree.txt

```
(M_paleacea_Rhiz_final_MPA21321.1.p1:0.15217,(M_paleacea_Rhiz_final_MPA8923.1.p2:0.61649,(M_paleacea_Rhiz_final_MPA21322.2.p2:0.1578,M_paleacea_Rhiz_final_MPA21322.1.p1:0.00014)n2:0.1069)n1:0.15217)n0;
```
