## Supplementary material for "Transcriptional responses to arbuscular mycorrhizal symbiosis development are conserved in the early divergent *Marchantia paleacea*": OG0019209_tree.txt

```
(M_paleacea_Rhiz_final_MPA21490.1.p1:7e-05,(M_paleacea_Rhiz_final_MPA21490.3.p1:0.00662,(M_paleacea_Rhiz_final_MPA21490.2.p1:0.00014,M_paleacea_Rhiz_final_MPA21490.4.p1:0.00722)n2:0.00556)n1:7e-05)n0;
```
