## Supplementary material for "Transcriptional responses to arbuscular mycorrhizal symbiosis development are conserved in the early divergent *Marchantia paleacea*": OG0019210_tree.txt

```
(A_agrestis_renamed_Aagr.utg000041l.206.1:0.59264,(M_polymorpha_renamed_Mapoly0077s0012.1:0.1308,(M_paleacea_Rhiz_final_MPA21601.1.p1:0.00014,M_paleacea_Rhiz_final_MPA21602.1.p1:0.01536)n2:0.12703)n1:0.59264)n0;
```
