## Supplementary material for "Transcriptional responses to arbuscular mycorrhizal symbiosis development are conserved in the early divergent *Marchantia paleacea*": OG0019211_tree.txt

```
(M_paleacea_Rhiz_final_MPA21703.3.p1:7e-05,(M_paleacea_Rhiz_final_MPA21703.4.p1:0.00014,(M_paleacea_Rhiz_final_MPA21703.1.p2:0.00014,M_paleacea_Rhiz_final_MPA21703.2.p2:0.44158)n2:0.00014)n1:7e-05)n0;
```
