## Supplementary material for "Transcriptional responses to arbuscular mycorrhizal symbiosis development are conserved in the early divergent *Marchantia paleacea*": OG0019212_tree.txt

```
((P_neesiana_scaffold-JHFI-2112019-Pellia_neesiana:0.31394,P_pinnata_scaffold-UUHD-2146624-Porella_pinnata:0.15532)n1:0.29105,(M_paleacea_Rhiz_final_MPA21716.1.p1:0.06538,M_polymorpha_renamed_Mapoly0095s0065.1:0.0899)n2:0.29105)n0;
```
