## Supplementary material for "Transcriptional responses to arbuscular mycorrhizal symbiosis development are conserved in the early divergent *Marchantia paleacea*": OG0019213_tree.txt

```
((M_paleacea_Rhiz_final_MPA21811.1.p1:0,M_paleacea_Rhiz_final_MPA21811.2.p1:0,M_paleacea_Rhiz_final_MPA21811.3.p1:0)n1:0.06532,M_polymorpha_renamed_Mapoly0011s0219.1:0.06532)n0;
```
