## Supplementary material for "Transcriptional responses to arbuscular mycorrhizal symbiosis development are conserved in the early divergent *Marchantia paleacea*": OG0019214_tree.txt

```
(M_polymorpha_renamed_Mapoly0013s0037.1:0.09295,((M_paleacea_Rhiz_final_MPA22108.1.p1:0,M_paleacea_Rhiz_final_MPA22108.3.p1:0)n2:0.00014,M_paleacea_Rhiz_final_MPA22108.2.p1:0.00014)n1:0.09295)n0;
```
