## Supplementary material for "Transcriptional responses to arbuscular mycorrhizal symbiosis development are conserved in the early divergent *Marchantia paleacea*": OG0019215_tree.txt

```
((M_paleacea_Rhiz_final_MPA22171.1.p1:0,M_paleacea_Rhiz_final_MPA22171.2.p1:0,M_paleacea_Rhiz_final_MPA22171.3.p1:0)n1:0.11376,M_polymorpha_renamed_Mapoly0189s0020.1:0.11376)n0;
```
