## Supplementary material for "Transcriptional responses to arbuscular mycorrhizal symbiosis development are conserved in the early divergent *Marchantia paleacea*": OG0019216_tree.txt

```
((M_paleacea_Rhiz_final_MPA23703.1.p1:0.00965,M_polymorpha_renamed_Mapoly0027s0129.1:0.00627)n1:0.53487,(M_paleacea_Rhiz_final_MPA22241.1.p1:0.06573,M_polymorpha_renamed_Mapoly0081s0013.1:0.0942)n2:0.53487)n0;
```
