## Supplementary material for "Transcriptional responses to arbuscular mycorrhizal symbiosis development are conserved in the early divergent *Marchantia paleacea*": OG0019217_tree.txt

```
(M_paleacea_Rhiz_final_MPA22263.1.p1:0.292105,(Z_mays_renamed_A0A1D6KU01:0.08872,(Z_mays_renamed_A0A1D6KJR7:0.16815,Z_mays_renamed_A0A1D6NEL6:0.17788)n2:0.2593)n1:0.292105)n0;
```
