## Supplementary material for "Transcriptional responses to arbuscular mycorrhizal symbiosis development are conserved in the early divergent *Marchantia paleacea*": OG0019218_tree.txt

```
(M_polymorpha_renamed_Mapoly0036s0157.1:0.07245,(M_paleacea_Rhiz_final_MPA22266.2.p1:0.05989,(M_paleacea_Rhiz_final_MPA22266.1.p1:0.00015,M_paleacea_Rhiz_final_MPA22266.3.p1:0.00014)n2:0.00014)n1:0.07245)n0;
```
