## Supplementary material for "Transcriptional responses to arbuscular mycorrhizal symbiosis development are conserved in the early divergent *Marchantia paleacea*": OG0019219_tree.txt

```
(M_paleacea_Rhiz_final_MPA22332.1.p2:7e-05,(M_paleacea_Rhiz_final_MPA28004.1.p1:0.12704,(M_paleacea_Rhiz_final_MPA27158.1.p1:0.00015,M_paleacea_Rhiz_final_MPA30202.1.p1:0.00016)n2:0.63193)n1:7e-05)n0;
```
