## Supplementary material for "Transcriptional responses to arbuscular mycorrhizal symbiosis development are conserved in the early divergent *Marchantia paleacea*": OG0019220_tree.txt

```
(M_paleacea_Rhiz_final_MPA22672.1.p1:0.42435,(M_paleacea_Rhiz_final_MPA28494.1.p1:0,M_paleacea_Rhiz_final_MPA28494.2.p1:0,M_paleacea_Rhiz_final_MPA28494.3.p1:0)n1:0.42435)n0;
```
