## Supplementary material for "Transcriptional responses to arbuscular mycorrhizal symbiosis development are conserved in the early divergent *Marchantia paleacea*": OG0019221_tree.txt

```
(M_paleacea_Rhiz_final_MPA22885.1.p2:0,(M_paleacea_Rhiz_final_MPA22885.2.p2:0,M_paleacea_Rhiz_final_MPA22885.3.p2:0,M_paleacea_Rhiz_final_MPA22886.1.p1:0.00014)n1:0)n0;
```
