## Supplementary material for "Transcriptional responses to arbuscular mycorrhizal symbiosis development are conserved in the early divergent *Marchantia paleacea*": OG0019222_tree.txt

```
(P_neesiana_scaffold-JHFI-2018050-Pellia_neesiana:0.35346,(M_polymorpha_renamed_Mapoly0021s0120.1:0.05938,(M_paleacea_Rhiz_final_MPA22967.2.p1:0.17842,M_paleacea_Rhiz_final_MPA22967.1.p1:0.00071)n2:0.03704)n1:0.35346)n0;
```
