## Supplementary material for "Transcriptional responses to arbuscular mycorrhizal symbiosis development are conserved in the early divergent *Marchantia paleacea*": OG0019223_tree.txt

```
(M_paleacea_Rhiz_final_MPA2307.1.p1:0.054005,(M_paleacea_Rhiz_final_MPA2619.1.p1:0.26509,(M_paleacea_Rhiz_final_MPA2312.1.p1:0.06665,M_paleacea_Rhiz_final_MPA2357.1.p1:0.17585)n2:0.67777)n1:0.054005)n0;
```
