## Supplementary material for "Transcriptional responses to arbuscular mycorrhizal symbiosis development are conserved in the early divergent *Marchantia paleacea*": OG0019224_tree.txt

```
(A_agrestis_renamed_Aagr.utg000063l.80.1:0.509765,(M_polymorpha_renamed_Mapoly0012s0050.1:0.12751,(M_paleacea_Rhiz_final_MPA23359.1.p1:0.00016,M_paleacea_Rhiz_final_MPA23359.2.p1:0.00014)n2:0.00014)n1:0.509765)n0;
```
