## Supplementary material for "Transcriptional responses to arbuscular mycorrhizal symbiosis development are conserved in the early divergent *Marchantia paleacea*": OG0019225_tree.txt

```
((M_paleacea_Rhiz_final_MPA23402.1.p1:0,M_paleacea_Rhiz_final_MPA23402.2.p1:0,M_paleacea_Rhiz_final_MPA23403.1.p1:0)n1:0.07938,M_polymorpha_renamed_Mapoly0088s0088.1:0.07938)n0;
```
