## Supplementary material for "Transcriptional responses to arbuscular mycorrhizal symbiosis development are conserved in the early divergent *Marchantia paleacea*": OG0019226_tree.txt

```
(M_polymorpha_renamed_Mapoly0072s0014.1:0.085875,(M_paleacea_Rhiz_final_MPA23486.1.p1:0.00014,(M_paleacea_Rhiz_final_MPA23486.2.p1:0,M_paleacea_Rhiz_final_MPA23486.3.p1:0)n2:0.00014)n1:0.085875)n0;
```
