## Supplementary material for "Transcriptional responses to arbuscular mycorrhizal symbiosis development are conserved in the early divergent *Marchantia paleacea*": OG0019227_tree.txt

```
(M_paleacea_Rhiz_final_MPA23530.1.p1:0.07165,(M_polymorpha_renamed_Mapoly0031s0021.1:0.07388,(M_polymorpha_renamed_Mapoly0023s0114.1:0.06718,M_polymorpha_renamed_Mapoly0352s0004.1:0.03646)n2:0.04554)n1:0.07165)n0;
```
