## Supplementary material for "Transcriptional responses to arbuscular mycorrhizal symbiosis development are conserved in the early divergent *Marchantia paleacea*": OG0019228_tree.txt

```
(M_polymorpha_renamed_Mapoly0077s0001.1:0.17401,(M_paleacea_Rhiz_final_MPA23664.1.p1:0.0034,(M_paleacea_Rhiz_final_MPA23663.1.p1:0.00016,M_paleacea_Rhiz_final_MPA23664.2.p1:0.00014)n2:0.00016)n1:0.17401)n0;
```
