## Supplementary material for "Transcriptional responses to arbuscular mycorrhizal symbiosis development are conserved in the early divergent *Marchantia paleacea*": OG0019229_tree.txt

```
(M_paleacea_Rhiz_final_MPA23684.3.p1:0.000365,(M_paleacea_Rhiz_final_MPA23684.4.p1:0.00394,(M_paleacea_Rhiz_final_MPA23684.1.p1:0.07349,M_paleacea_Rhiz_final_MPA23684.2.p1:0.00057)n2:0.077)n1:0.000365)n0;
```
