## Supplementary material for "Transcriptional responses to arbuscular mycorrhizal symbiosis development are conserved in the early divergent *Marchantia paleacea*": OG0019230_tree.txt

```
(M_paleacea_Rhiz_final_MPA23722.1.p1:0.85261,(P_neesiana_scaffold-JHFI-2106172-Pellia_neesiana:0.17842,(P_neesiana_scaffold-JHFI-2012998-Pellia_neesiana:0.35247,P_neesiana_scaffold-JHFI-2014127-Pellia_neesiana:0.47299)n2:0.53658)n1:0.85261)n0;
```
