## Supplementary material for "Transcriptional responses to arbuscular mycorrhizal symbiosis development are conserved in the early divergent *Marchantia paleacea*": OG0019231_tree.txt

```
(A_agrestis_renamed_Aagr.utg000018l.259.1:0.520635,(M_polymorpha_renamed_Mapoly0050s0125.1:0.55321,(M_paleacea_Rhiz_final_MPA23761.1.p1:0.00014,M_paleacea_Rhiz_final_MPA23762.1.p1:0.00014)n2:0.00015)n1:0.520635)n0;
```
