## Supplementary material for "Transcriptional responses to arbuscular mycorrhizal symbiosis development are conserved in the early divergent *Marchantia paleacea*": OG0019232_tree.txt

```
(A_agrestis_renamed_Aagr.utg000017l.63.1:0.22792,((M_paleacea_Rhiz_final_MPA23795.1.p1:0,M_paleacea_Rhiz_final_MPA23795.2.p1:0)n2:0.03643,M_polymorpha_renamed_Mapoly0027s0105.1:0.02791)n1:0.22792)n0;
```
