## Supplementary material for "Transcriptional responses to arbuscular mycorrhizal symbiosis development are conserved in the early divergent *Marchantia paleacea*": OG0019233_tree.txt

```
((M_paleacea_Rhiz_final_MPA24048.1.p1:0,M_paleacea_Rhiz_final_MPA24050.1.p1:0,M_paleacea_Rhiz_final_MPA24050.2.p1:0)n1:0.03773,M_polymorpha_renamed_Mapoly0049s0133.1:0.03773)n0;
```
