## Supplementary material for "Transcriptional responses to arbuscular mycorrhizal symbiosis development are conserved in the early divergent *Marchantia paleacea*": OG0019234_tree.txt

```
(M_polymorpha_renamed_Mapoly0022s0172.1:0.03435,(M_paleacea_Rhiz_final_MPA24076.1.p1:1.38437,(M_paleacea_Rhiz_final_MPA24082.1.p1:0.00078,M_paleacea_Rhiz_final_MPA24082.2.p1:0.00015)n2:0.09626)n1:0.03435)n0;
```
