## Supplementary material for "Transcriptional responses to arbuscular mycorrhizal symbiosis development are conserved in the early divergent *Marchantia paleacea*": OG0019235_tree.txt

```
(M_paleacea_Rhiz_final_MPA24121.1.p1:0.12702,(P_pinnata_scaffold-UUHD-2002391-Porella_pinnata:0.00547,(P_pinnata_scaffold-UUHD-2002392-Porella_pinnata:0.00014,P_pinnata_scaffold-UUHD-2002394-Porella_pinnata:0.00168)n2:0.00132)n1:0.12702)n0;
```
