## Supplementary material for "Transcriptional responses to arbuscular mycorrhizal symbiosis development are conserved in the early divergent *Marchantia paleacea*": OG0019236_tree.txt

```
((M_paleacea_Rhiz_final_MPA24217.1.p1:0,M_paleacea_Rhiz_final_MPA24218.1.p1:0,M_paleacea_Rhiz_final_MPA24218.2.p1:0)n1:0.08099,M_polymorpha_renamed_Mapoly0003s0117.1:0.08099)n0;
```
