## Supplementary material for "Transcriptional responses to arbuscular mycorrhizal symbiosis development are conserved in the early divergent *Marchantia paleacea*": OG0019237_tree.txt

```
(P_patens_renamed_P312_8800V3.1:0.421885,(M_paleacea_Rhiz_final_MPA24257.1.p1:0.05086,(M_polymorpha_renamed_Mapoly0073s0061.1:0.61943,M_polymorpha_renamed_Mapoly0011s0068.1:0.029709)n2:0.003301)n1:1.02736)n0;
```
