## Supplementary material for "Transcriptional responses to arbuscular mycorrhizal symbiosis development are conserved in the early divergent *Marchantia paleacea*": OG0019238_tree.txt

```
((A_agrestis_renamed_Aagr.utg000003l.189.1:0.74363,A_agrestis_renamed_Aagr.utg000027l.229.1:0.43872)n1:0.693545,(M_paleacea_Rhiz_final_MPA24293.1.p1:0.10494,M_polymorpha_renamed_Mapoly0110s0044.1:0.13142)n2:0.693545)n0;
```
