## Supplementary material for "Transcriptional responses to arbuscular mycorrhizal symbiosis development are conserved in the early divergent *Marchantia paleacea*": OG0019239_tree.txt

```
(M_paleacea_Rhiz_final_MPA2442.1.p1:0.902645,(S_muscicola_renamed_SM000003S10983:0.04456,(S_muscicola_renamed_SM000275S10320:0.02016,S_muscicola_renamed_SM000452S16095:0.01441)n2:0.00468)n1:0.902645)n0;
```
