## Supplementary material for "Transcriptional responses to arbuscular mycorrhizal symbiosis development are conserved in the early divergent *Marchantia paleacea*": OG0019240_tree.txt

```
((M_paleacea_Rhiz_final_MPA24557.1.p1:0,M_paleacea_Rhiz_final_MPA24557.2.p1:0,M_paleacea_Rhiz_final_MPA24558.1.p1:0)n1:0.03764,M_polymorpha_renamed_Mapoly0045s0046.1:0.03764)n0;
```
