## Supplementary material for "Transcriptional responses to arbuscular mycorrhizal symbiosis development are conserved in the early divergent *Marchantia paleacea*": OG0019241_tree.txt

```
(M_polymorpha_renamed_Mapoly0082s0019.1:0.05569,(M_paleacea_Rhiz_final_MPA24624.1.p1:0.00014,(M_paleacea_Rhiz_final_MPA24625.1.p1:0,M_paleacea_Rhiz_final_MPA24625.2.p1:0)n2:0.00014)n1:0.05569)n0;
```
