## Supplementary material for "Transcriptional responses to arbuscular mycorrhizal symbiosis development are conserved in the early divergent *Marchantia paleacea*": OG0019242_tree.txt

```
((M_paleacea_Rhiz_final_MPA24637.1.p1:0,M_paleacea_Rhiz_final_MPA24637.2.p1:0,M_paleacea_Rhiz_final_MPA24638.1.p1:0)n1:0.09458,M_polymorpha_renamed_Mapoly0016s0063.1:0.09458)n0;
```
