## Supplementary material for "Transcriptional responses to arbuscular mycorrhizal symbiosis development are conserved in the early divergent *Marchantia paleacea*": OG0019243_tree.txt

```
(A_agrestis_renamed_Aagr.utg000027l.263.1:0.745185,((M_paleacea_Rhiz_final_MPA24659.1.p1:0,M_paleacea_Rhiz_final_MPA24659.2.p1:0)n2:0.01825,M_polymorpha_renamed_Mapoly0198s0011.1:0.16705)n1:0.745185)n0;
```
