## Supplementary material for "Transcriptional responses to arbuscular mycorrhizal symbiosis development are conserved in the early divergent *Marchantia paleacea*": OG0019244_tree.txt

```
(A_agrestis_renamed_Aagr.utg000063l.58.1:0.77209,(M_polymorpha_renamed_Mapoly0058s0086.1:0.07039,(M_paleacea_Rhiz_final_MPA24677.2.p1:0.00014,M_paleacea_Rhiz_final_MPA24677.1.p1:0.00014)n2:0.05257)n1:0.77209)n0;
```
