## Supplementary material for "Transcriptional responses to arbuscular mycorrhizal symbiosis development are conserved in the early divergent *Marchantia paleacea*": OG0019245_tree.txt

```
(P_neesiana_scaffold-JHFI-2012844-Pellia_neesiana:0.35194,(M_polymorpha_renamed_Mapoly0028s0014.1:0.0037,(M_paleacea_Rhiz_final_MPA24719.1.p1:0.00014,M_paleacea_Rhiz_final_MPA24720.1.p1:0.03589)n2:0.10677)n1:0.35194)n0;
```
