## Supplementary material for "Transcriptional responses to arbuscular mycorrhizal symbiosis development are conserved in the early divergent *Marchantia paleacea*": OG0019246_tree.txt

```
(M_paleacea_Rhiz_final_MPA24761.1.p1:0.05377,(M_polymorpha_renamed_Mapoly0271s0002.1:0.05766,(M_polymorpha_renamed_Mapoly1788s0001.1:0.03668,M_polymorpha_renamed_Mapoly0251s0005.1:0.04058)n2:0.0394)n1:0.05377)n0;
```
