## Supplementary material for "Transcriptional responses to arbuscular mycorrhizal symbiosis development are conserved in the early divergent *Marchantia paleacea*": OG0019247_tree.txt

```
((M_paleacea_Rhiz_final_MPA24895.1.p1:0,M_paleacea_Rhiz_final_MPA24896.1.p1:0)n1:0.103875,(M_polymorpha_renamed_Mapoly0223s0002.1:0.34672,M_polymorpha_renamed_Mapoly0041s0025.1:0.03794)n2:0.103875)n0;
```
