## Supplementary material for "Transcriptional responses to arbuscular mycorrhizal symbiosis development are conserved in the early divergent *Marchantia paleacea*": OG0019248_tree.txt

```
((P_patens_renamed_P311_5680V3.2:0,P_patens_renamed_P311_5680V3.1:0)n1:0.492135,(M_paleacea_Rhiz_final_MPA24918.1.p1:0.03707,M_polymorpha_renamed_Mapoly0015s0083.1:0.00015)n2:0.492135)n0;
```
