## Supplementary material for "Transcriptional responses to arbuscular mycorrhizal symbiosis development are conserved in the early divergent *Marchantia paleacea*": OG0019249_tree.txt

```
(M_polymorpha_renamed_Mapoly0037s0105.1:0.02342,(M_paleacea_Rhiz_final_MPA25148.1.p1:0.00014,(M_paleacea_Rhiz_final_MPA25149.1.p1:0,M_paleacea_Rhiz_final_MPA25149.2.p1:0)n2:0.00016)n1:0.02342)n0;
```
