## Supplementary material for "Transcriptional responses to arbuscular mycorrhizal symbiosis development are conserved in the early divergent *Marchantia paleacea*": OG0019250_tree.txt

```
(M_paleacea_Rhiz_final_MPA25189.1.p1:0.014615,(M_paleacea_Rhiz_final_MPA27537.1.p1:0.07148,(M_paleacea_Rhiz_final_MPA9581.1.p1:0,M_paleacea_Rhiz_final_MPA9581.2.p1:0)n2:0.08553)n1:0.014615)n0;
```
