## Supplementary material for "Transcriptional responses to arbuscular mycorrhizal symbiosis development are conserved in the early divergent *Marchantia paleacea*": OG0019251_tree.txt

```
(M_polymorpha_renamed_Mapoly0045s0022.1:0.09761,((M_paleacea_Rhiz_final_MPA25286.1.p1:0,M_paleacea_Rhiz_final_MPA25287.1.p1:0)n2:0.86179,M_paleacea_Rhiz_final_MPA30114.1.p1:0.17331)n1:0.09761)n0;
```
