## Supplementary material for "Transcriptional responses to arbuscular mycorrhizal symbiosis development are conserved in the early divergent *Marchantia paleacea*": OG0019252_tree.txt

```
((M_polymorpha_renamed_Mapoly0100s0011.1:1.03107,M_polymorpha_renamed_Mapoly0100s0012.1:0.11049)n1:0.018725,(M_paleacea_Rhiz_final_MPA25346.1.p1:0.00014,M_paleacea_Rhiz_final_MPA25347.1.p1:0.00015)n2:0.018725)n0;
```
