## Supplementary material for "Transcriptional responses to arbuscular mycorrhizal symbiosis development are conserved in the early divergent *Marchantia paleacea*": OG0019253_tree.txt

```
((M_polymorpha_renamed_Mapoly0032s0062.1:0.00016,M_polymorpha_renamed_Mapoly0079s0022.1:0.48686)n1:0.72754,(M_paleacea_Rhiz_final_MPA25414.1.p1:0.00014,M_paleacea_Rhiz_final_MPA25415.1.p1:0.00014)n2:0.72754)n0;
```
