## Supplementary material for "Transcriptional responses to arbuscular mycorrhizal symbiosis development are conserved in the early divergent *Marchantia paleacea*": OG0019254_tree.txt

```
(P_neesiana_scaffold-JHFI-2015874-Pellia_neesiana:0.68659,(M_polymorpha_renamed_Mapoly0001s0107.1:0.08432,(M_paleacea_Rhiz_final_MPA25670.1.p1:0.02432,M_paleacea_Rhiz_final_MPA25670.2.p1:0.00015)n2:0.00067)n1:0.68659)n0;
```
