## Supplementary material for "Transcriptional responses to arbuscular mycorrhizal symbiosis development are conserved in the early divergent *Marchantia paleacea*": OG0019255_tree.txt

```
(M_paleacea_Rhiz_final_MPA4077.1.p1:0.456455,(M_paleacea_Rhiz_final_MPA4856.1.p1:0.60321,(M_paleacea_Rhiz_final_MPA257.1.p1:0.76355,M_paleacea_Rhiz_final_MPA420.1.p1:0.86177)n2:0.20629)n1:0.456455)n0;
```
