## Supplementary material for "Transcriptional responses to arbuscular mycorrhizal symbiosis development are conserved in the early divergent *Marchantia paleacea*": OG0019256_tree.txt

```
(A_agrestis_renamed_Aagr.utg000103l.114.1:0.663005,(M_paleacea_Rhiz_final_MPA25784.1.p1:0.09167,(M_polymorpha_renamed_Mapoly0129s0032.1:1.07835,M_polymorpha_renamed_Mapoly0075s0061.1:0.078876)n2:0.008764)n1:0.34789)n0;
```
