## Supplementary material for "Transcriptional responses to arbuscular mycorrhizal symbiosis development are conserved in the early divergent *Marchantia paleacea*": OG0019257_tree.txt

```
((P_patens_renamed_P31_40050V3.1:0,P_patens_renamed_P31_40050V3.2:0)n1:0.187235,(M_paleacea_Rhiz_final_MPA26098.1.p1:0.09217,M_polymorpha_renamed_Mapoly0089s0045.1:0.10902)n2:0.187235)n0;
```
