## Supplementary material for "Transcriptional responses to arbuscular mycorrhizal symbiosis development are conserved in the early divergent *Marchantia paleacea*": OG0019258_tree.txt

```
(M_polymorpha_renamed_Mapoly0042s0025.1:0.099355,(M_paleacea_Rhiz_final_MPA26203.2.p1:0.00014,(M_paleacea_Rhiz_final_MPA26203.1.p1:0.07094,M_paleacea_Rhiz_final_MPA26203.3.p1:0.00014)n2:0.00015)n1:0.099355)n0;
```
