## Supplementary material for "Transcriptional responses to arbuscular mycorrhizal symbiosis development are conserved in the early divergent *Marchantia paleacea*": OG0019259_tree.txt

```
((M_paleacea_Rhiz_final_MPA26258.1.p1:0,M_paleacea_Rhiz_final_MPA26258.2.p1:0,M_paleacea_Rhiz_final_MPA26258.3.p1:0)n1:0.06321,M_polymorpha_renamed_Mapoly0058s0038.1:0.06321)n0;
```
