## Supplementary material for "Transcriptional responses to arbuscular mycorrhizal symbiosis development are conserved in the early divergent *Marchantia paleacea*": OG0019260_tree.txt

```
(M_polymorpha_renamed_Mapoly0064s0113.1:0.05936,((M_paleacea_Rhiz_final_MPA26270.1.p1:0,M_paleacea_Rhiz_final_MPA26271.2.p1:0)n2:0.00014,M_paleacea_Rhiz_final_MPA26271.1.p1:0.00014)n1:0.05936)n0;
```
