## Supplementary material for "Transcriptional responses to arbuscular mycorrhizal symbiosis development are conserved in the early divergent *Marchantia paleacea*": OG0019261_tree.txt

```
((M_paleacea_Rhiz_final_MPA26440.1.p2:0.04223,M_polymorpha_renamed_Mapoly0161s0003.1:0.09373)n1:0.302985,(P_patens_renamed_P36_22680V3.3:0.00015,P_patens_renamed_P36_22680V3.1:0.00014)n2:0.302985)n0;
```
