## Supplementary material for "Transcriptional responses to arbuscular mycorrhizal symbiosis development are conserved in the early divergent *Marchantia paleacea*": OG0019262_tree.txt

```
(A_agrestis_renamed_Aagr.utg000018l.435.1:0.863575,((M_paleacea_Rhiz_final_MPA26472.1.p1:0,M_paleacea_Rhiz_final_MPA26473.1.p1:0)n2:0.00414,M_polymorpha_renamed_Mapoly0002s0318.1:0.03432)n1:0.863575)n0;
```
