## Supplementary material for "Transcriptional responses to arbuscular mycorrhizal symbiosis development are conserved in the early divergent *Marchantia paleacea*": OG0019263_tree.txt

```
(P_neesiana_scaffold-JHFI-2109251-Pellia_neesiana:0.100125,(M_polymorpha_renamed_Mapoly0847s0001.1:0.26614,(M_paleacea_Rhiz_final_MPA26497.1.p1:0.02517,M_paleacea_Rhiz_final_MPA9524.1.p1:0.09433)n2:0.12084)n1:0.100125)n0;
```
