## Supplementary material for "Transcriptional responses to arbuscular mycorrhizal symbiosis development are conserved in the early divergent *Marchantia paleacea*": OG0019264_tree.txt

```
(A_agrestis_renamed_Aagr.utg000100l.167.1:0.74019,((M_paleacea_Rhiz_final_MPA26594.1.p1:0,M_paleacea_Rhiz_final_MPA26595.1.p1:0)n2:0.04842,M_polymorpha_renamed_Mapoly0056s0035.1:0.09849)n1:0.74019)n0;
```
