## Supplementary material for "Transcriptional responses to arbuscular mycorrhizal symbiosis development are conserved in the early divergent *Marchantia paleacea*": OG0019265_tree.txt

```
(P_pinnata_scaffold-UUHD-2006732-Porella_pinnata:0.25612,(M_paleacea_Rhiz_final_MPA26640.1.p1:0.10755,(M_polymorpha_renamed_Mapoly0001s0545.1:0.7547,M_polymorpha_renamed_Mapoly0140s0019.1:0.075429)n2:0.008381)n1:0.68853)n0;
```
