## Supplementary material for "Transcriptional responses to arbuscular mycorrhizal symbiosis development are conserved in the early divergent *Marchantia paleacea*": OG0019266_tree.txt

```
((M_paleacea_Rhiz_final_MPA26749.1.p1:0,M_paleacea_Rhiz_final_MPA26750.1.p1:0)n1:0.15416,(M_polymorpha_renamed_Mapoly0055s0042.1:0.15382,M_polymorpha_renamed_Mapoly0055s0041.1:0.10969)n2:0.15416)n0;
```
