## Supplementary material for "Transcriptional responses to arbuscular mycorrhizal symbiosis development are conserved in the early divergent *Marchantia paleacea*": OG0019267_tree.txt

```
(M_polymorpha_renamed_Mapoly0008s0104.1:0.176555,(M_paleacea_Rhiz_final_MPA26881.1.p1:0.00015,(M_paleacea_Rhiz_final_MPA26882.1.p1:0,M_paleacea_Rhiz_final_MPA26882.2.p1:0)n2:0.00014)n1:0.176555)n0;
```
