## Supplementary material for "Transcriptional responses to arbuscular mycorrhizal symbiosis development are conserved in the early divergent *Marchantia paleacea*": OG0019269_tree.txt

```
((M_paleacea_Rhiz_final_MPA26914.1.p1:0,M_paleacea_Rhiz_final_MPA26914.2.p1:0,M_paleacea_Rhiz_final_MPA26915.1.p1:0)n1:0.16955,M_polymorpha_renamed_Mapoly0013s0116.1:0.16955)n0;
```
