## Supplementary material for "Transcriptional responses to arbuscular mycorrhizal symbiosis development are conserved in the early divergent *Marchantia paleacea*": OG0019271_tree.txt

```
(P_neesiana_scaffold-JHFI-2012685-Pellia_neesiana:0.42092,(M_polymorpha_renamed_Mapoly0046s0083.1:0.09609,(M_paleacea_Rhiz_final_MPA27062.1.p1:0.00015,M_paleacea_Rhiz_final_MPA27062.2.p1:0.00014)n2:0.01412)n1:0.42092)n0;
```
