## Supplementary material for "Transcriptional responses to arbuscular mycorrhizal symbiosis development are conserved in the early divergent *Marchantia paleacea*": OG0019272_tree.txt

```
(M_polymorpha_renamed_Mapoly0151s0006.1:0.174,(M_paleacea_Rhiz_final_MPA27143.1.p1:0.91406,(M_paleacea_Rhiz_final_MPA27144.1.p1:0,M_paleacea_Rhiz_final_MPA27145.1.p1:0)n2:0.02841)n1:0.174)n0;
```
