## Supplementary material for "Transcriptional responses to arbuscular mycorrhizal symbiosis development are conserved in the early divergent *Marchantia paleacea*": OG0019273_tree.txt

```
(M_polymorpha_renamed_Mapoly0133s0053.1:0.093785,(M_paleacea_Rhiz_final_MPA27160.1.p1:0.00014,(M_paleacea_Rhiz_final_MPA27160.2.p1:0.00014,M_paleacea_Rhiz_final_MPA27160.3.p1:0.00981)n2:0.00014)n1:0.093785)n0;
```
