## Supplementary material for "Transcriptional responses to arbuscular mycorrhizal symbiosis development are conserved in the early divergent *Marchantia paleacea*": OG0019274_tree.txt

```
((M_paleacea_Rhiz_final_MPA27275.1.p1:0,M_paleacea_Rhiz_final_MPA27276.1.p1:0,M_paleacea_Rhiz_final_MPA27277.1.p1:0)n1:0.09381,M_polymorpha_renamed_Mapoly0073s0020.1:0.09381)n0;
```
