## Supplementary material for "Transcriptional responses to arbuscular mycorrhizal symbiosis development are conserved in the early divergent *Marchantia paleacea*": OG0019275_tree.txt

```
(M_polymorpha_renamed_Mapoly0008s0041.1:0.04022,(M_paleacea_Rhiz_final_MPA27471.2.p1:0.00014,(M_paleacea_Rhiz_final_MPA27471.3.p1:0,M_paleacea_Rhiz_final_MPA27471.4.p1:0)n2:0.01533)n1:0.04022)n0;
```
