## Supplementary material for "Transcriptional responses to arbuscular mycorrhizal symbiosis development are conserved in the early divergent *Marchantia paleacea*": OG0019276_tree.txt

```
(M_polymorpha_renamed_Mapoly0055s0062.1:0.10102,(M_paleacea_Rhiz_final_MPA27526.2.p1:0.02528,(M_paleacea_Rhiz_final_MPA27526.3.p1:0.00014,M_paleacea_Rhiz_final_MPA27526.1.p1:0.00014)n2:0.00015)n1:0.10102)n0;
```
