## Supplementary material for "Transcriptional responses to arbuscular mycorrhizal symbiosis development are conserved in the early divergent *Marchantia paleacea*": OG0019277_tree.txt

```
((M_polymorpha_renamed_Mapoly0178s0025.1:1.68917,M_polymorpha_renamed_Mapoly0027s0068.1:0.06877)n1:0.00722,(M_paleacea_Rhiz_final_MPA27949.1.p1:0.00014,M_paleacea_Rhiz_final_MPA27950.1.p1:0.00014)n2:0.00722)n0;
```
