## Supplementary material for "Transcriptional responses to arbuscular mycorrhizal symbiosis development are conserved in the early divergent *Marchantia paleacea*": OG0019278_tree.txt

```
((M_paleacea_Rhiz_final_MPA27978.1.p1:0,M_paleacea_Rhiz_final_MPA27978.2.p1:0,M_paleacea_Rhiz_final_MPA27978.3.p1:0)n1:0.02775,M_polymorpha_renamed_Mapoly0076s0063.1:0.02775)n0;
```
