## Supplementary material for "Transcriptional responses to arbuscular mycorrhizal symbiosis development are conserved in the early divergent *Marchantia paleacea*": OG0019279_tree.txt

```
(M_paleacea_Rhiz_final_MPA28032.1.p1:0,(M_paleacea_Rhiz_final_MPA28032.2.p1:0,(M_paleacea_Rhiz_final_MPA28033.1.p1:0.00446,M_paleacea_Rhiz_final_MPA28036.1.p1:0.43698)n2:0.05023)n1:0)n0;
```
