## Supplementary material for "Transcriptional responses to arbuscular mycorrhizal symbiosis development are conserved in the early divergent *Marchantia paleacea*": OG0019280_tree.txt

```
((M_paleacea_Rhiz_final_MPA28113.1.p1:0,M_paleacea_Rhiz_final_MPA28114.1.p1:0,M_paleacea_Rhiz_final_MPA28114.2.p1:0)n1:0.09049,M_polymorpha_renamed_Mapoly0019s0095.1:0.09049)n0;
```
