## Supplementary material for "Transcriptional responses to arbuscular mycorrhizal symbiosis development are conserved in the early divergent *Marchantia paleacea*": OG0019281_tree.txt

```
(M_polymorpha_renamed_Mapoly0173s0004.1:0.02834,(M_paleacea_Rhiz_final_MPA28272.2.p1:0.04802,(M_paleacea_Rhiz_final_MPA28273.1.p1:0.55764,M_paleacea_Rhiz_final_MPA28272.1.p2:0.00015)n2:0.00184)n1:0.02834)n0;
```
