## Supplementary material for "Transcriptional responses to arbuscular mycorrhizal symbiosis development are conserved in the early divergent *Marchantia paleacea*": OG0019282_tree.txt

```
(M_polymorpha_renamed_Mapoly0010s0178.1:0.192115,((M_paleacea_Rhiz_final_MPA28331.1.p1:0,M_paleacea_Rhiz_final_MPA28332.1.p1:0)n2:0.00014,M_paleacea_Rhiz_final_MPA28331.2.p1:0.00015)n1:0.192115)n0;
```
