## Supplementary material for "Transcriptional responses to arbuscular mycorrhizal symbiosis development are conserved in the early divergent *Marchantia paleacea*": OG0019283_tree.txt

```
((M_polymorpha_renamed_Mapoly0030s0010.1:1.03662,M_polymorpha_renamed_Mapoly0010s0203.1:0.02947)n1:0.013305,(M_paleacea_Rhiz_final_MPA28736.1.p1:0.00014,M_paleacea_Rhiz_final_MPA28736.2.p1:0.00655)n2:0.013305)n0;
```
