## Supplementary material for "Transcriptional responses to arbuscular mycorrhizal symbiosis development are conserved in the early divergent *Marchantia paleacea*": OG0019284_tree.txt

```
(M_paleacea_Rhiz_final_MPA28760.3.p1:7e-05,(M_paleacea_Rhiz_final_MPA28760.4.p1:0.00014,(M_paleacea_Rhiz_final_MPA28760.1.p1:0.00014,M_paleacea_Rhiz_final_MPA28760.2.p1:0.02276)n2:0.02353)n1:7e-05)n0;
```
