## Supplementary material for "Transcriptional responses to arbuscular mycorrhizal symbiosis development are conserved in the early divergent *Marchantia paleacea*": OG0019285_tree.txt

```
((M_paleacea_Rhiz_final_MPA28874.1.p1:0.00014,M_paleacea_Rhiz_final_MPA28875.1.p1:0.0072)n1:0.03711,(M_polymorpha_renamed_Mapoly0006s0118.1:0.51764,M_polymorpha_renamed_Mapoly0006s0117.1:0.23496)n2:0.03711)n0;
```
