## Supplementary material for "Transcriptional responses to arbuscular mycorrhizal symbiosis development are conserved in the early divergent *Marchantia paleacea*": OG0019286_tree.txt

```
((M_polymorpha_renamed_Mapoly0006s0120.1:0.02365,M_polymorpha_renamed_Mapoly0607s0001.1:0.11173)n1:0.081305,(M_paleacea_Rhiz_final_MPA28877.1.p1:0.00016,M_paleacea_Rhiz_final_MPA28877.2.p1:0.00014)n2:0.081305)n0;
```
