## Supplementary material for "Transcriptional responses to arbuscular mycorrhizal symbiosis development are conserved in the early divergent *Marchantia paleacea*": OG0019287_tree.txt

```
((M_paleacea_Rhiz_final_MPA28925.1.p1:0,M_paleacea_Rhiz_final_MPA28925.2.p1:0,M_paleacea_Rhiz_final_MPA28925.3.p1:0)n1:0.41799,M_polymorpha_renamed_Mapoly0033s0022.1:0.41799)n0;
```
