## Supplementary material for "Transcriptional responses to arbuscular mycorrhizal symbiosis development are conserved in the early divergent *Marchantia paleacea*": OG0019288_tree.txt

```
(M_polymorpha_renamed_Mapoly0038s0105.1:0.11821,((M_paleacea_Rhiz_final_MPA29096.1.p1:0,M_paleacea_Rhiz_final_MPA29096.2.p1:0)n2:0.00014,M_paleacea_Rhiz_final_MPA29096.3.p1:0.00014)n1:0.11821)n0;
```
