## Supplementary material for "Transcriptional responses to arbuscular mycorrhizal symbiosis development are conserved in the early divergent *Marchantia paleacea*": OG0019289_tree.txt

```
(Z_mays_renamed_A0A1D6QGV2:0.485325,(M_paleacea_Rhiz_final_MPA30228.1.p1:0.6109,(P_neesiana_scaffold-JHFI-2098550-Pellia_neesiana:0,P_neesiana_scaffold-JHFI-2098550-Pellia_neesiana:0)n2:0.87505)n1:0.485325)n0;
```
