## Supplementary material for "Transcriptional responses to arbuscular mycorrhizal symbiosis development are conserved in the early divergent *Marchantia paleacea*": OG0019290_tree.txt

```
((P_neesiana_scaffold-JHFI-2016251-Pellia_neesiana:0.92817,P_pinnata_scaffold-UUHD-2005076-Porella_pinnata:0.69317)n1:0.3928,(M_paleacea_Rhiz_final_MPA30379.1.p1:0.08904,M_paleacea_Rhiz_final_MPA30380.1.p1:0.14146)n2:0.3928)n0;
```
