## Supplementary material for "Transcriptional responses to arbuscular mycorrhizal symbiosis development are conserved in the early divergent *Marchantia paleacea*": OG0019291_tree.txt

```
((M_polymorpha_renamed_Mapoly0235s0001.1:1.08246,M_polymorpha_renamed_Mapoly0062s0054.1:0.28781)n1:0.10258,(M_paleacea_Rhiz_final_MPA30453.1.p1:0.00014,M_paleacea_Rhiz_final_MPA30454.1.p1:0.00015)n2:0.10258)n0;
```
