## Supplementary material for "Transcriptional responses to arbuscular mycorrhizal symbiosis development are conserved in the early divergent *Marchantia paleacea*": OG0019292_tree.txt

```
(T_lepidozioides_scaffold-SKQD-2079188-Takakia_lepidozioides:0.624425,((M_paleacea_Rhiz_final_MPA30490.1.p1:0,M_paleacea_Rhiz_final_MPA30490.2.p1:0)n2:0.01264,M_polymorpha_renamed_Mapoly0737s0001.1:0.09357)n1:0.624425)n0;
```
