## Supplementary material for "Transcriptional responses to arbuscular mycorrhizal symbiosis development are conserved in the early divergent *Marchantia paleacea*": OG0019293_tree.txt

```
(M_paleacea_Rhiz_final_MPA3054.1.p1:7e-05,(M_paleacea_Rhiz_final_MPA3055.1.p1:0,M_paleacea_Rhiz_final_MPA3055.2.p1:0,M_paleacea_Rhiz_final_MPA3055.3.p1:0)n1:7e-05)n0;
```
