## Supplementary material for "Transcriptional responses to arbuscular mycorrhizal symbiosis development are conserved in the early divergent *Marchantia paleacea*": OG0019294_tree.txt

```
(M_paleacea_Rhiz_final_MPA3072.1.p1:0.2616,(M_paleacea_Rhiz_final_MPA3077.2.p1:0.25475,(M_paleacea_Rhiz_final_MPA3073.1.p1:0.0928,M_paleacea_Rhiz_final_MPA3077.1.p1:0.17897)n2:0.08322)n1:0.2616)n0;
```
