## Supplementary material for "Transcriptional responses to arbuscular mycorrhizal symbiosis development are conserved in the early divergent *Marchantia paleacea*": OG0019295_tree.txt

```
(M_paleacea_Rhiz_final_MPA3112.1.p1:7e-05,(M_paleacea_Rhiz_final_MPA3112.2.p1:0.00015,(M_paleacea_Rhiz_final_MPA3789.1.p1:0.19749,M_paleacea_Rhiz_final_MPA4787.1.p1:0.14716)n2:0.27545)n1:7e-05)n0;
```
