## Supplementary material for "Transcriptional responses to arbuscular mycorrhizal symbiosis development are conserved in the early divergent *Marchantia paleacea*": OG0019296_tree.txt

```
(M_paleacea_Rhiz_final_MPA3352.1.p1:0.12663,((M_paleacea_Rhiz_final_MPA4750.1.p1:0,M_paleacea_Rhiz_final_MPA4750.2.p1:0)n2:0.00014,M_paleacea_Rhiz_final_MPA4750.3.p1:0.00014)n1:0.12663)n0;
```
