## Supplementary material for "Transcriptional responses to arbuscular mycorrhizal symbiosis development are conserved in the early divergent *Marchantia paleacea*": OG0019297_tree.txt

```
(M_paleacea_Rhiz_final_MPA3509.1.p1:0.08101,(M_paleacea_Rhiz_final_MPA4289.1.p1:0.11615,(M_paleacea_Rhiz_final_MPA3529.1.p1:0.61184,M_paleacea_Rhiz_final_MPA5207.1.p1:0.70089)n2:1.17437)n1:0.08101)n0;
```
