## Supplementary material for "Transcriptional responses to arbuscular mycorrhizal symbiosis development are conserved in the early divergent *Marchantia paleacea*": OG0019298_tree.txt

```
(P_neesiana_scaffold-JHFI-2099583-Pellia_neesiana:0.237855,(M_paleacea_Rhiz_final_MPA3677.1.p1:0.00877,(M_paleacea_Rhiz_final_MPA3677.2.p1:0.00016,M_paleacea_Rhiz_final_MPA3677.3.p1:0.00014)n2:0.0083)n1:0.237855)n0;
```
