## Supplementary material for "Transcriptional responses to arbuscular mycorrhizal symbiosis development are conserved in the early divergent *Marchantia paleacea*": OG0019299_tree.txt

```
(M_paleacea_Rhiz_final_MPA4265.1.p1:0.17785,(M_paleacea_Rhiz_final_MPA4999.1.p1:0.32134,(M_paleacea_Rhiz_final_MPA3698.1.p1:0.53916,M_paleacea_Rhiz_final_MPA3967.1.p1:0.78558)n2:0.40889)n1:0.17785)n0;
```
