## Supplementary material for "Transcriptional responses to arbuscular mycorrhizal symbiosis development are conserved in the early divergent *Marchantia paleacea*": OG0019300_tree.txt

```
(M_paleacea_Rhiz_final_MPA866.1.p1:0.009025,(M_paleacea_Rhiz_final_MPA866.2.p1:0.00014,(M_paleacea_Rhiz_final_MPA3763.1.p1:1.23007,M_paleacea_Rhiz_final_MPA43.1.p1:0.97953)n2:0.49812)n1:0.009025)n0;
```
