## Supplementary material for "Transcriptional responses to arbuscular mycorrhizal symbiosis development are conserved in the early divergent *Marchantia paleacea*": OG0019301_tree.txt

```
(M_paleacea_Rhiz_final_MPA3915.1.p1:0.260555,(M_paleacea_Rhiz_final_MPA3930.1.p1:0.45196,(M_paleacea_Rhiz_final_MPA4572.1.p1:0.97643,M_paleacea_Rhiz_final_MPA5733.1.p1:0.48099)n2:0.25856)n1:0.260555)n0;
```
