## Supplementary material for "Transcriptional responses to arbuscular mycorrhizal symbiosis development are conserved in the early divergent *Marchantia paleacea*": OG0019302_tree.txt

```
(M_paleacea_Rhiz_final_MPA4152.1.p1:0.11743,(P_neesiana_scaffold-JHFI-2105813-Pellia_neesiana:0.12575,(P_pinnata_scaffold-UUHD-2014350-Porella_pinnata:0.05559,P_pinnata_scaffold-UUHD-2016864-Porella_pinnata:0.03016)n2:0.39048)n1:0.11743)n0;
```
