## Supplementary material for "Transcriptional responses to arbuscular mycorrhizal symbiosis development are conserved in the early divergent *Marchantia paleacea*": OG0019303_tree.txt

```
(M_paleacea_Rhiz_final_MPA417.1.p1:0.5851,(S_muscicola_renamed_SM000126S26315:0.01107,(S_muscicola_renamed_SM000002S05623:0.01057,S_muscicola_renamed_SM000008S22278:0.10267)n2:0.00675)n1:0.5851)n0;
```
