## Supplementary material for "Transcriptional responses to arbuscular mycorrhizal symbiosis development are conserved in the early divergent *Marchantia paleacea*": OG0019304_tree.txt

```
(P_abies_renamed_MA_10432547g0010:0.22734,(M_paleacea_Rhiz_final_MPA4195.1.p1:0.49762,(P_pinnata_scaffold-UUHD-2006305-Porella_pinnata:0.11188,P_pinnata_scaffold-UUHD-2015109-Porella_pinnata:0.17814)n2:0.45475)n1:0.22734)n0;
```
