## Supplementary material for "Transcriptional responses to arbuscular mycorrhizal symbiosis development are conserved in the early divergent *Marchantia paleacea*": OG0019305_tree.txt

```
(M_truncatula_renamed_MTR_5075770:0.781215,(M_paleacea_Rhiz_final_MPA4269.1.p1:0.4507,(M_polymorpha_renamed_Mapoly0073s0002.1:0.1851,M_polymorpha_renamed_Mapoly0032s0067.1:0.15532)n2:0.4033)n1:0.781215)n0;
```
