## Supplementary material for "Transcriptional responses to arbuscular mycorrhizal symbiosis development are conserved in the early divergent *Marchantia paleacea*": OG0019306_tree.txt

```
(M_paleacea_Rhiz_final_MPA4306.1.p1:0.676135,(S_muscicola_renamed_SM000261S09962:0.00642,(S_muscicola_renamed_SM000185S04052:0.01654,S_muscicola_renamed_SM000055S18230:0.03154)n2:0.0067)n1:0.676135)n0;
```
