## Supplementary material for "Transcriptional responses to arbuscular mycorrhizal symbiosis development are conserved in the early divergent *Marchantia paleacea*": OG0019307_tree.txt

```
(M_paleacea_Rhiz_final_MPA4332.1.p1:0.27519,(P_pinnata_scaffold-UUHD-2131815-Porella_pinnata:0,P_pinnata_scaffold-UUHD-2131815-Porella_pinnata:0,P_pinnata_scaffold-UUHD-2131815-Porella_pinnata:0)n1:0.27519)n0;
```
