## Supplementary material for "Transcriptional responses to arbuscular mycorrhizal symbiosis development are conserved in the early divergent *Marchantia paleacea*": OG0019308_tree.txt

```
(M_paleacea_Rhiz_final_MPA4420.1.p1:0.52607,(M_paleacea_Rhiz_final_MPA5522.1.p1:0.54628,(M_paleacea_Rhiz_final_MPA5421.1.p1:0.00014,M_paleacea_Rhiz_final_MPA5421.2.p1:0.00014)n2:0.34548)n1:0.52607)n0;
```
