## Supplementary material for "Transcriptional responses to arbuscular mycorrhizal symbiosis development are conserved in the early divergent *Marchantia paleacea*": OG0019309_tree.txt

```
(P_neesiana_scaffold-JHFI-2109087-Pellia_neesiana:0.401965,((M_paleacea_Rhiz_final_MPA4463.1.p1:0,M_paleacea_Rhiz_final_MPA4463.2.p1:0)n2:0.00016,M_paleacea_Rhiz_final_MPA4463.3.p1:0.00014)n1:0.401965)n0;
```
