## Supplementary material for "Transcriptional responses to arbuscular mycorrhizal symbiosis development are conserved in the early divergent *Marchantia paleacea*": OG0019310_tree.txt

```
(T_lepidozioides_scaffold-SKQD-2006030-Takakia_lepidozioides:0.276725,(M_paleacea_Rhiz_final_MPA4777.1.p1:0.47057,(P_pinnata_scaffold-UUHD-2133481-Porella_pinnata:0.04065,P_pinnata_scaffold-UUHD-2134756-Porella_pinnata:0.11505)n2:0.26184)n1:0.276725)n0;
```
