## Supplementary material for "Transcriptional responses to arbuscular mycorrhizal symbiosis development are conserved in the early divergent *Marchantia paleacea*": OG0019311_tree.txt

```
(P_abies_renamed_MA_284462g0010:0.463215,(M_paleacea_Rhiz_final_MPA4894.1.p1:0.69554,(P_neesiana_scaffold-JHFI-2095810-Pellia_neesiana:0.02747,P_neesiana_scaffold-JHFI-2099242-Pellia_neesiana:0.00015)n2:0.35653)n1:0.463215)n0;
```
