## Supplementary material for "Transcriptional responses to arbuscular mycorrhizal symbiosis development are conserved in the early divergent *Marchantia paleacea*": OG0019312_tree.txt

```
(M_paleacea_Rhiz_final_MPA5375.1.p1:0.48982,(C_braunii_renamed_GBG63675:0.88999,(C_braunii_renamed_GBG81008:0.10458,C_braunii_renamed_GBG81009:0.10193)n2:0.55122)n1:0.48982)n0;
```
