## Supplementary material for "Transcriptional responses to arbuscular mycorrhizal symbiosis development are conserved in the early divergent *Marchantia paleacea*": OG0019313_tree.txt

```
(M_paleacea_Rhiz_final_MPA540.1.p1:0.001,(M_paleacea_Rhiz_final_MPA541.1.p1:0.00014,(M_paleacea_Rhiz_final_MPA540.2.p1:0.00014,M_paleacea_Rhiz_final_MPA540.3.p1:0.00244)n2:0.00016)n1:0.001)n0;
```
