## Supplementary material for "Transcriptional responses to arbuscular mycorrhizal symbiosis development are conserved in the early divergent *Marchantia paleacea*": OG0019314_tree.txt

```
(M_paleacea_Rhiz_final_MPA5453.1.p1:0.127325,(P_neesiana_scaffold-JHFI-2096573-Pellia_neesiana:0.37378,(P_pinnata_scaffold-UUHD-2001944-Porella_pinnata:0.0216,P_pinnata_scaffold-UUHD-2001945-Porella_pinnata:0.0411)n2:0.24142)n1:0.127325)n0;
```
