## Supplementary material for "Transcriptional responses to arbuscular mycorrhizal symbiosis development are conserved in the early divergent *Marchantia paleacea*": OG0019315_tree.txt

```
(M_paleacea_Rhiz_final_MPA5508.1.p1:0.60092,(P_pinnata_scaffold-UUHD-2008388-Porella_pinnata:0.01368,(P_pinnata_scaffold-UUHD-2134961-Porella_pinnata:0.00015,P_pinnata_scaffold-UUHD-2138486-Porella_pinnata:0.20153)n2:0.0236)n1:0.60092)n0;
```
