## Supplementary material for "Transcriptional responses to arbuscular mycorrhizal symbiosis development are conserved in the early divergent *Marchantia paleacea*": OG0019316_tree.txt

```
(M_paleacea_Rhiz_final_MPA5823.1.p1:0.4954,(P_pinnata_scaffold-UUHD-2136291-Porella_pinnata:0.05058,(P_pinnata_scaffold-UUHD-2142879-Porella_pinnata:0.12155,P_pinnata_scaffold-UUHD-2137202-Porella_pinnata:0.5037)n2:0.08429)n1:0.4954)n0;
```
