## Supplementary material for "Transcriptional responses to arbuscular mycorrhizal symbiosis development are conserved in the early divergent *Marchantia paleacea*": OG0019317_tree.txt

```
((M_paleacea_Rhiz_final_MPA5989.1.p1:0,M_paleacea_Rhiz_final_MPA5990.1.p1:0,M_paleacea_Rhiz_final_MPA5990.2.p1:0)n1:0.09202,M_polymorpha_renamed_Mapoly0037s0040.1:0.09202)n0;
```
