## Supplementary material for "Transcriptional responses to arbuscular mycorrhizal symbiosis development are conserved in the early divergent *Marchantia paleacea*": OG0019318_tree.txt

```
(S_moellendorffii_renamed_EFJ34359:0.535565,(T_lepidozioides_scaffold-SKQD-2078692-Takakia_lepidozioides:0.25381,(M_paleacea_Rhiz_final_MPA6024.1.p1:0.05416,M_polymorpha_renamed_Mapoly0179s0006.1:0.06266)n2:0.42246)n1:0.535565)n0;
```
