## Supplementary material for "Transcriptional responses to arbuscular mycorrhizal symbiosis development are conserved in the early divergent *Marchantia paleacea*": OG0019319_tree.txt

```
(M_paleacea_Rhiz_final_MPA6034.1.p1:0.010485,((M_paleacea_Rhiz_final_MPA6034.2.p1:0,M_paleacea_Rhiz_final_MPA6034.4.p1:0)n2:0.06623,M_paleacea_Rhiz_final_MPA6034.3.p1:0.00016)n1:0.010485)n0;
```
