## Supplementary material for "Transcriptional responses to arbuscular mycorrhizal symbiosis development are conserved in the early divergent *Marchantia paleacea*": OG0019320_tree.txt

```
(A_agrestis_renamed_Aagr.utg000018l.421.1:0.63017,((M_paleacea_Rhiz_final_MPA6236.1.p1:0,M_paleacea_Rhiz_final_MPA6237.1.p1:0)n2:0.88498,P_patens_renamed_P317_1940V3.1:0.23961)n1:0.63017)n0;
```
