## Supplementary material for "Transcriptional responses to arbuscular mycorrhizal symbiosis development are conserved in the early divergent *Marchantia paleacea*": OG0019321_tree.txt

```
(M_paleacea_Rhiz_final_MPA6469.1.p1:0.19224,(M_polymorpha_renamed_Mapoly0143s0001.1:0.1093,(M_polymorpha_renamed_Mapoly3078s0001.1:0.00464,M_polymorpha_renamed_Mapoly2667s0001.1:0.03849)n2:0.04936)n1:0.19224)n0;
```
