## Supplementary material for "Transcriptional responses to arbuscular mycorrhizal symbiosis development are conserved in the early divergent *Marchantia paleacea*": OG0019322_tree.txt

```
(A_agrestis_renamed_Aagr.utg000006l.333.1:0.72948,((M_paleacea_Rhiz_final_MPA6701.1.p1:0,M_paleacea_Rhiz_final_MPA6701.2.p1:0)n2:0.02897,M_polymorpha_renamed_Mapoly0074s0061.1:0.04441)n1:0.72948)n0;
```
