## Supplementary material for "Transcriptional responses to arbuscular mycorrhizal symbiosis development are conserved in the early divergent *Marchantia paleacea*": OG0019323_tree.txt

```
((M_paleacea_Rhiz_final_MPA6770.2.p1:0.37969,T_lepidozioides_scaffold-SKQD-2006999-Takakia_lepidozioides:0.16931)n1:0.214395,(Z_mays_renamed_A0A1D6FKW1:0.03121,Z_mays_renamed_A0A1D6QCR3:0.08382)n2:0.214395)n0;
```
