## Supplementary material for "Transcriptional responses to arbuscular mycorrhizal symbiosis development are conserved in the early divergent *Marchantia paleacea*": OG0019324_tree.txt

```
((M_paleacea_Rhiz_final_MPA6914.1.p1:0,M_paleacea_Rhiz_final_MPA6915.1.p1:0,M_paleacea_Rhiz_final_MPA6915.2.p1:0)n1:0.08057,M_polymorpha_renamed_Mapoly0007s0281.1:0.08057)n0;
```
