## Supplementary material for "Transcriptional responses to arbuscular mycorrhizal symbiosis development are conserved in the early divergent *Marchantia paleacea*": OG0019325_tree.txt

```
((M_paleacea_Rhiz_final_MPA7004.1.p1:0.02037,M_polymorpha_renamed_Mapoly0004s0008.1:0.00015)n1:0.282505,(M_paleacea_Rhiz_final_MPA9015.1.p1:0.02978,M_polymorpha_renamed_Mapoly0001s0312.1:0.01576)n2:0.282505)n0;
```
