## Supplementary material for "Transcriptional responses to arbuscular mycorrhizal symbiosis development are conserved in the early divergent *Marchantia paleacea*": OG0019326_tree.txt

```
((M_paleacea_Rhiz_final_MPA7110.1.p1:0.04369,P_neesiana_scaffold-JHFI-2008243-Pellia_neesiana:0.06897)n1:0.10122,(Oryza_sativa_renamed_LOC_Os03g31180.3:0.14269,P_dactylifera_renamed_XP_008775634.1:0.19089)n2:0.10122)n0;
```
