## Supplementary material for "Transcriptional responses to arbuscular mycorrhizal symbiosis development are conserved in the early divergent *Marchantia paleacea*": OG0019327_tree.txt

```
(Z_mays_renamed_A0A1D6F2B2:0.645665,(M_paleacea_Rhiz_final_MPA7322.1.p1:0.29824,(P_neesiana_scaffold-JHFI-2112908-Pellia_neesiana:0,P_neesiana_scaffold-JHFI-2112908-Pellia_neesiana:0)n2:0.2685)n1:0.645665)n0;
```
