## Supplementary material for "Transcriptional responses to arbuscular mycorrhizal symbiosis development are conserved in the early divergent *Marchantia paleacea*": OG0019328_tree.txt

```
((M_paleacea_Rhiz_final_MPA7379.1.p2:0,M_paleacea_Rhiz_final_MPA7379.2.p2:0,M_paleacea_Rhiz_final_MPA7380.1.p2:0)n1:0.29717,M_polymorpha_renamed_Mapoly0091s0057.1:0.29717)n0;
```
