## Supplementary material for "Transcriptional responses to arbuscular mycorrhizal symbiosis development are conserved in the early divergent *Marchantia paleacea*": OG0019329_tree.txt

```
(M_polymorpha_renamed_Mapoly0033s0160.1:0.18077,((M_paleacea_Rhiz_final_MPA7580.1.p2:0,M_paleacea_Rhiz_final_MPA7580.2.p3:0)n2:0.00014,M_paleacea_Rhiz_final_MPA7581.1.p1:0.00014)n1:0.18077)n0;
```
