## Supplementary material for "Transcriptional responses to arbuscular mycorrhizal symbiosis development are conserved in the early divergent *Marchantia paleacea*": OG0019330_tree.txt

```
(M_truncatula_renamed_MTR_2149s0010:0.643785,(M_polymorpha_renamed_Mapoly0025s0022.1:0.05242,(M_paleacea_Rhiz_final_MPA8044.1.p3:0.00501,M_paleacea_Rhiz_final_MPA8045.1.p1:0.00014)n2:0.04637)n1:0.643785)n0;
```
