## Supplementary material for "Transcriptional responses to arbuscular mycorrhizal symbiosis development are conserved in the early divergent *Marchantia paleacea*": OG0019331_tree.txt

```
(M_polymorpha_renamed_Mapoly0107s0014.1:0.14541,(M_paleacea_Rhiz_final_MPA8095.1.p1:0.14147,(M_paleacea_Rhiz_final_MPA8095.3.p1:0.00016,M_paleacea_Rhiz_final_MPA8095.2.p1:0.00014)n2:0.00322)n1:0.14541)n0;
```
