## Supplementary material for "Transcriptional responses to arbuscular mycorrhizal symbiosis development are conserved in the early divergent *Marchantia paleacea*": OG0019332_tree.txt

```
(C_braunii_renamed_GBG62914:0.831175,(M_polymorpha_renamed_Mapoly0169s0020.1:0.0425,(M_paleacea_Rhiz_final_MPA8468.1.p1:0.00014,M_paleacea_Rhiz_final_MPA8468.2.p1:0.00015)n2:0.03543)n1:0.831175)n0;
```
