## Supplementary material for "Transcriptional responses to arbuscular mycorrhizal symbiosis development are conserved in the early divergent *Marchantia paleacea*": OG0019333_tree.txt

```
(M_paleacea_Rhiz_final_MPA8506.1.p1:0.64081,(P_abies_renamed_MA_18541g0010:0.1871,(P_abies_renamed_MA_173937g0010:0.06471,P_abies_renamed_MA_377133g0010:0.13444)n2:0.11103)n1:0.64081)n0;
```
