## Supplementary material for "Transcriptional responses to arbuscular mycorrhizal symbiosis development are conserved in the early divergent *Marchantia paleacea*": OG0019334_tree.txt

```
(M_paleacea_Rhiz_final_MPA8532.2.p1:0.06011,(M_paleacea_Rhiz_final_MPA8531.2.p1:0.00014,(M_paleacea_Rhiz_final_MPA8532.1.p1:0.44644,M_paleacea_Rhiz_final_MPA8531.1.p1:0.00014)n2:0.53758)n1:0.06011)n0;
```
