## Supplementary material for "Transcriptional responses to arbuscular mycorrhizal symbiosis development are conserved in the early divergent *Marchantia paleacea*": OG0019335_tree.txt

```
((M_paleacea_Rhiz_final_MPA9010.1.p1:0,M_paleacea_Rhiz_final_MPA9010.2.p1:0,M_paleacea_Rhiz_final_MPA9010.3.p1:0)n1:0.07038,M_polymorpha_renamed_Mapoly0002s0114.1:0.07038)n0;
```
