## Supplementary material for "Transcriptional responses to arbuscular mycorrhizal symbiosis development are conserved in the early divergent *Marchantia paleacea*": OG0019336_tree.txt

```
(M_paleacea_Rhiz_final_MPA9160.1.p2:0.48561,(M_polymorpha_renamed_Mapoly0003s0099.1:0.05656,(M_polymorpha_renamed_Mapoly0003s0097.1:0,M_polymorpha_renamed_Mapoly0003s0098.1:0)n2:0.01263)n1:0.48561)n0;
```
