## Supplementary material for "Transcriptional responses to arbuscular mycorrhizal symbiosis development are conserved in the early divergent *Marchantia paleacea*": OG0019337_tree.txt

```
(P_abies_renamed_MA_10359273g0010:0.51409,(M_paleacea_Rhiz_final_MPA9170.2.p1:0.00014,(M_paleacea_Rhiz_final_MPA9170.1.p1:0.00014,M_paleacea_Rhiz_final_MPA9170.3.p1:0.00014)n2:0.00014)n1:0.51409)n0;
```
