## Supplementary material for "Transcriptional responses to arbuscular mycorrhizal symbiosis development are conserved in the early divergent *Marchantia paleacea*": OG0019338_tree.txt

```
(M_polymorpha_renamed_Mapoly0218s0009.1:0.06197,(M_paleacea_Rhiz_final_MPA9313.1.p2:0.11352,(M_paleacea_Rhiz_final_MPA9314.1.p1:0,M_paleacea_Rhiz_final_MPA9314.2.p1:0)n2:0.00352)n1:0.06197)n0;
```
