## Supplementary material for "Transcriptional responses to arbuscular mycorrhizal symbiosis development are conserved in the early divergent *Marchantia paleacea*": OG0019339_tree.txt

```
(P_neesiana_scaffold-JHFI-2111213-Pellia_neesiana:0.325795,(M_paleacea_Rhiz_final_MPA9331.1.p1:0.03355,(M_polymorpha_renamed_Mapoly0034s0130.1:0.90104,M_polymorpha_renamed_Mapoly0053s0052.1:0.07508)n2:0.06481)n1:0.325795)n0;
```
