## Supplementary material for "Transcriptional responses to arbuscular mycorrhizal symbiosis development are conserved in the early divergent *Marchantia paleacea*": OG0019340_tree.txt

```
(A_agrestis_renamed_Aagr.utg000063l.245.1:0.71039,((M_paleacea_Rhiz_final_MPA9342.1.p1:0,M_paleacea_Rhiz_final_MPA9342.2.p1:0)n2:0.06115,M_polymorpha_renamed_Mapoly0094s0022.1:0.0767)n1:0.71039)n0;
```
