## Supplementary material for "Transcriptional responses to arbuscular mycorrhizal symbiosis development are conserved in the early divergent *Marchantia paleacea*": OG0019341_tree.txt

```
((M_paleacea_Rhiz_final_MPA9373.1.p2:0,M_paleacea_Rhiz_final_MPA9373.2.p2:0,M_paleacea_Rhiz_final_MPA9373.3.p2:0)n1:0.04447,M_polymorpha_renamed_Mapoly0188s0005.1:0.04447)n0;
```
