## Supplementary material for "Transcriptional responses to arbuscular mycorrhizal symbiosis development are conserved in the early divergent *Marchantia paleacea*": OG0019343_tree.txt

```
(M_paleacea_Rhiz_final_MPA96.1.p1:0.540415,(C_braunii_renamed_GBG80368:0.28589,(C_braunii_renamed_GBG80373:0.12485,C_braunii_renamed_GBG80372:0.02352)n2:0.42664)n1:0.540415)n0;
```
