## Supplementary material for "Transcriptional responses to arbuscular mycorrhizal symbiosis development are conserved in the early divergent *Marchantia paleacea*": OG0019344_tree.txt

```
(M_paleacea_Rhiz_final_MPA9607.1.p1:7e-05,(M_paleacea_Rhiz_final_MPA9608.1.p1:0.00014,(M_paleacea_Rhiz_final_MPA9608.2.p1:0,M_paleacea_Rhiz_final_MPA9608.3.p1:0)n2:0.00014)n1:7e-05)n0;
```
