## Supplementary material for "Transcriptional responses to arbuscular mycorrhizal symbiosis development are conserved in the early divergent *Marchantia paleacea*": OG0019345_tree.txt

```
(T_lepidozioides_scaffold-SKQD-2077912-Takakia_lepidozioides:0.733495,(P_neesiana_scaffold-JHFI-2112843-Pellia_neesiana:0.33057,(M_paleacea_Rhiz_final_MPA9816.1.p1:0.02713,M_polymorpha_renamed_Mapoly0020s0066.1:0.03958)n2:0.41749)n1:0.733495)n0;
```
