## Supplementary material for "Transcriptional responses to arbuscular mycorrhizal symbiosis development are conserved in the early divergent *Marchantia paleacea*": OG0019346_tree.txt

```
((P_neesiana_scaffold-JHFI-2109865-Pellia_neesiana:0.30667,P_pinnata_scaffold-UUHD-2150333-Porella_pinnata:0.3019)n1:0.24845,(M_paleacea_Rhiz_final_MPA9872.1.p1:0.04097,M_polymorpha_renamed_Mapoly0112s0010.1:0.06391)n2:0.24845)n0;
```
