## Supplementary material for "Transcriptional responses to arbuscular mycorrhizal symbiosis development are conserved in the early divergent *Marchantia paleacea*": OG0019347_tree.txt

```
((M_paleacea_Rhiz_final_MPA9944.1.p1:0,M_paleacea_Rhiz_final_MPA9945.1.p1:0,M_paleacea_Rhiz_final_MPA9945.2.p1:0)n1:0.04492,M_polymorpha_renamed_Mapoly0089s0022.1:0.04492)n0;
```
