## Supplementary material for "Transcriptional responses to arbuscular mycorrhizal symbiosis development are conserved in the early divergent *Marchantia paleacea*": OG0019348_tree.txt

```
(M_polymorpha_renamed_Mapoly2703s0001.1:0.01799,(M_polymorpha_renamed_Mapoly0214s0001.1:0.00802,(M_polymorpha_renamed_Mapoly2834s0001.1:0.01782,M_polymorpha_renamed_Mapoly2879s0001.1:0.02701)n2:0.1876)n1:0.01799)n0;
```
