## Supplementary material for "Transcriptional responses to arbuscular mycorrhizal symbiosis development are conserved in the early divergent *Marchantia paleacea*": OG0019349_tree.txt

```
(A_agrestis_renamed_Aagr.utg000002l.113.1:0.49246,(M_polymorpha_renamed_Mapoly0082s0066.1:0.85674,(S_moellendorffii_renamed_EFJ30023:0.03629,S_moellendorffii_renamed_EFJ09922:0.00014)n2:0.58468)n1:0.49246)n0;
```
