## Supplementary material for "Transcriptional responses to arbuscular mycorrhizal symbiosis development are conserved in the early divergent *Marchantia paleacea*": OG0019350_tree.txt

```
(A_agrestis_renamed_Aagr.utg000047l.39.1:0.78754,((M_polymorpha_renamed_Mapoly0210s0004.1:0,M_polymorpha_renamed_Mapoly0210s0007.1:0)n2:0.02037,M_polymorpha_renamed_Mapoly0008s0262.1:0.01503)n1:0.78754)n0;
```
