## Supplementary material for "Transcriptional responses to arbuscular mycorrhizal symbiosis development are conserved in the early divergent *Marchantia paleacea*": OG0019351_tree.txt

```
(M_polymorpha_renamed_Mapoly0066s0079.1:0.860685,(S_muscicola_renamed_SM000007S20905:0.01274,(S_muscicola_renamed_SM000004S14930:0.01971,S_muscicola_renamed_SM000001S04630:0.04071)n2:0.00715)n1:0.860685)n0;
```
