## Supplementary material for "Transcriptional responses to arbuscular mycorrhizal symbiosis development are conserved in the early divergent *Marchantia paleacea*": OG0019352_tree.txt

```
(M_polymorpha_renamed_Mapoly0066s0066.1:0.494655,((M_polymorpha_renamed_Mapoly0076s0075.1:0,M_polymorpha_renamed_Mapoly0076s0074.1:0)n2:0.00417,M_polymorpha_renamed_Mapoly0076s0079.1:0.00229)n1:0.494655)n0;
```
