## Supplementary material for "Transcriptional responses to arbuscular mycorrhizal symbiosis development are conserved in the early divergent *Marchantia paleacea*": OG0019353_tree.txt

```
(M_polymorpha_renamed_Mapoly0637s0001.1:0.13121,(M_polymorpha_renamed_Mapoly0200s0001.1:0.46042,(M_polymorpha_renamed_Mapoly0200s0002.1:0.08608,M_polymorpha_renamed_Mapoly2546s0001.1:0.10001)n2:0.17517)n1:0.13121)n0;
```
