## Supplementary material for "Transcriptional responses to arbuscular mycorrhizal symbiosis development are conserved in the early divergent *Marchantia paleacea*": OG0019354_tree.txt

```
(M_polymorpha_renamed_Mapoly0126s0043.1:0.35512,(M_polymorpha_renamed_Mapoly0126s0042.1:0.18108,(M_polymorpha_renamed_Mapoly0071s0044.1:0.2926,M_polymorpha_renamed_Mapoly0126s0046.1:0.24993)n2:0.05222)n1:0.35512)n0;
```
