## Supplementary material for "Transcriptional responses to arbuscular mycorrhizal symbiosis development are conserved in the early divergent *Marchantia paleacea*": OG0019355_tree.txt

```
(M_polymorpha_renamed_Mapoly0071s0119.1:0,(M_polymorpha_renamed_Mapoly0071s0111.1:0,M_polymorpha_renamed_Mapoly0229s0005.1:0,M_polymorpha_renamed_Mapoly0071s0112.1:0.01918)n1:0)n0;
```
