## Supplementary material for "Transcriptional responses to arbuscular mycorrhizal symbiosis development are conserved in the early divergent *Marchantia paleacea*": OG0019356_tree.txt

```
(M_polymorpha_renamed_Mapoly0126s0003.1:0.167965,(M_polymorpha_renamed_Mapoly0119s0046.1:0.61488,(M_polymorpha_renamed_Mapoly0012s0138.1:0.43914,M_polymorpha_renamed_Mapoly0068s0085.1:0.17039)n2:0.18296)n1:0.167965)n0;
```
