## Supplementary material for "Transcriptional responses to arbuscular mycorrhizal symbiosis development are conserved in the early divergent *Marchantia paleacea*": OG0019357_tree.txt

```
(M_polymorpha_renamed_Mapoly0465s0001.1:0.037,(M_polymorpha_renamed_Mapoly0081s0001.1:0.02077,(M_polymorpha_renamed_Mapoly0119s0033.1:0.10746,M_polymorpha_renamed_Mapoly0027s0026.1:0.20094)n2:0.06815)n1:0.037)n0;
```
