## Supplementary material for "Transcriptional responses to arbuscular mycorrhizal symbiosis development are conserved in the early divergent *Marchantia paleacea*": OG0019358_tree.txt

```
(M_polymorpha_renamed_Mapoly1547s0001.1:0.039185,(M_polymorpha_renamed_Mapoly0106s0057.1:0.08667,(M_polymorpha_renamed_Mapoly0062s0080.1:0.89273,M_polymorpha_renamed_Mapoly0062s0081.1:0.14856)n2:0.41052)n1:0.039185)n0;
```
