## Supplementary material for "Transcriptional responses to arbuscular mycorrhizal symbiosis development are conserved in the early divergent *Marchantia paleacea*": OG0019359_tree.txt

```
(M_polymorpha_renamed_Mapoly0240s0003.1:0.006,(M_polymorpha_renamed_Mapoly0227s0001.1:0.05412,(M_polymorpha_renamed_MapolyY_A0050.1:0.47931,M_polymorpha_renamed_Mapoly0002s0018.1:0.0048)n2:0.01325)n1:0.006)n0;
```
