## Supplementary material for "Transcriptional responses to arbuscular mycorrhizal symbiosis development are conserved in the early divergent *Marchantia paleacea*": OG0019360_tree.txt

```
(M_polymorpha_renamed_MapolyY_B0045.1:0.11198,(M_polymorpha_renamed_Mapoly0701s0001.1:0.75263,(M_polymorpha_renamed_MapolyY_A0017.1:0.30782,M_polymorpha_renamed_Mapoly0010s0139.1:0.35008)n2:0.26886)n1:0.11198)n0;
```
