## Supplementary material for "Transcriptional responses to arbuscular mycorrhizal symbiosis development are conserved in the early divergent *Marchantia paleacea*": OG0019361_tree.txt

```
(M_polymorpha_renamed_Mapoly0078s0031.1:0.48596,(S_moellendorffii_renamed_EFJ06449:0.16581,(S_moellendorffii_renamed_EFJ06448:0.00845,S_moellendorffii_renamed_EFJ08737:0.03065)n2:0.29023)n1:0.48596)n0;
```
