## Supplementary material for "Transcriptional responses to arbuscular mycorrhizal symbiosis development are conserved in the early divergent *Marchantia paleacea*": OG0019362_tree.txt

```
(M_polymorpha_renamed_Mapoly0022s0195.1:0.412975,(Z_mays_renamed_K7VMJ7:0.27061,(Z_mays_renamed_A0A1D6PC42:0.11072,Z_mays_renamed_A0A1D6PC47:0.12224)n2:0.12814)n1:0.412975)n0;
```
