## Supplementary material for "Transcriptional responses to arbuscular mycorrhizal symbiosis development are conserved in the early divergent *Marchantia paleacea*": OG0019363_tree.txt

```
(M_polymorpha_renamed_Mapoly0048s0092.1:0.40286,(M_polymorpha_renamed_Mapoly0093s0050.1:0,M_polymorpha_renamed_Mapoly0093s0052.1:0,M_polymorpha_renamed_Mapoly0093s0051.1:0)n1:0.40286)n0;
```
