## Supplementary material for "Transcriptional responses to arbuscular mycorrhizal symbiosis development are conserved in the early divergent *Marchantia paleacea*": OG0019364_tree.txt

```
(M_polymorpha_renamed_Mapoly0057s0020.1:0.05033,(M_polymorpha_renamed_Mapoly0057s0018.1:0.09483,(M_polymorpha_renamed_Mapoly0057s0023.1:0.02471,M_polymorpha_renamed_Mapoly0057s0021.1:0.01737)n2:0.15104)n1:0.05033)n0;
```
