## Supplementary material for "Transcriptional responses to arbuscular mycorrhizal symbiosis development are conserved in the early divergent *Marchantia paleacea*": OG0019365_tree.txt

```
(P_patens_renamed_P34_17930V3.3:0.484155,(M_polymorpha_renamed_Mapoly0057s0113.1:0.15467,(P_neesiana_scaffold-JHFI-2000070-Pellia_neesiana:0.10562,P_neesiana_scaffold-JHFI-2000071-Pellia_neesiana:0.00016)n2:0.27615)n1:0.484155)n0;
```
