## Supplementary material for "Transcriptional responses to arbuscular mycorrhizal symbiosis development are conserved in the early divergent *Marchantia paleacea*": OG0019366_tree.txt

```
(M_polymorpha_renamed_Mapoly0197s0005.1:0.576515,(S_muscicola_renamed_SM000018S03594:0.00014,(S_muscicola_renamed_SM000011S19059:0.02752,S_muscicola_renamed_SM000026S08986:0.01374)n2:0.02054)n1:0.576515)n0;
```
