## Supplementary material for "Transcriptional responses to arbuscular mycorrhizal symbiosis development are conserved in the early divergent *Marchantia paleacea*": OG0019367_tree.txt

```
(M_polymorpha_renamed_Mapoly0013s0134.1:0.62593,(P_patens_renamed_P34_1300V3.1:0,P_patens_renamed_P34_1300V3.3:0,P_patens_renamed_P34_1300V3.2:0)n1:0.62593)n0;
```
