## Supplementary material for "Transcriptional responses to arbuscular mycorrhizal symbiosis development are conserved in the early divergent *Marchantia paleacea*": OG0019368_tree.txt

```
(M_polymorpha_renamed_Mapoly0031s0001.1:0.01721,(M_polymorpha_renamed_Mapoly0031s0007.1:0.05466,(M_polymorpha_renamed_Mapoly0031s0011.1:0.3452,M_polymorpha_renamed_Mapoly0211s0006.1:0.02503)n2:0.01465)n1:0.01721)n0;
```
