## Supplementary material for "Transcriptional responses to arbuscular mycorrhizal symbiosis development are conserved in the early divergent *Marchantia paleacea*": OG0019369_tree.txt

```
(M_polymorpha_renamed_Mapoly0064s0086.1:0.020095,(M_polymorpha_renamed_Mapoly0014s0089.1:0.03927,(M_polymorpha_renamed_Mapoly0131s0008.1:0.0739,M_polymorpha_renamed_Mapoly0108s0035.1:0.02518)n2:0.0482)n1:0.020095)n0;
```
