## Supplementary material for "Transcriptional responses to arbuscular mycorrhizal symbiosis development are conserved in the early divergent *Marchantia paleacea*": OG0019370_tree.txt

```
(A_agrestis_renamed_Aagr.utg000042l.323.1:0.196085,(M_polymorpha_renamed_Mapoly0047s0070.1:0.58208,(P_patens_renamed_P37_6570V3.1:0,P_patens_renamed_P37_6570V3.2:0)n2:0.44278)n1:0.196085)n0;
```
