## Supplementary material for "Transcriptional responses to arbuscular mycorrhizal symbiosis development are conserved in the early divergent *Marchantia paleacea*": OG0019371_tree.txt

```
(M_polymorpha_renamed_Mapoly0131s0004.1:0.49478,((P_patens_renamed_P317_1110V3.2:0,P_patens_renamed_P317_1110V3.3:0)n2:0.00014,P_patens_renamed_P317_1110V3.1:0.00014)n1:0.49478)n0;
```
