## Supplementary material for "Transcriptional responses to arbuscular mycorrhizal symbiosis development are conserved in the early divergent *Marchantia paleacea*": OG0019372_tree.txt

```
((M_polymorpha_renamed_Mapoly0090s0053.1:0.14531,P_pinnata_scaffold-UUHD-2018070-Porella_pinnata:0.36644)n1:0.653895,(C_braunii_renamed_GBG72134:0.62481,C_braunii_renamed_GBG78415:1.00011)n2:0.653895)n0;
```
