## Supplementary material for "Transcriptional responses to arbuscular mycorrhizal symbiosis development are conserved in the early divergent *Marchantia paleacea*": OG0019373_tree.txt

```
(M_polymorpha_renamed_Mapoly0053s0001.1:0.47978,(M_polymorpha_renamed_Mapoly0173s0028.1:0.8427,(M_polymorpha_renamed_Mapoly0053s0004.1:0.02624,M_polymorpha_renamed_Mapoly0173s0029.1:0.02257)n2:0.01527)n1:0.47978)n0;
```
