## Supplementary material for "Transcriptional responses to arbuscular mycorrhizal symbiosis development are conserved in the early divergent *Marchantia paleacea*": OG0019374_tree.txt

```
(M_polymorpha_renamed_Mapoly0045s0106.1:0.54671,(S_muscicola_renamed_SM000024S07805:0.27199,(S_muscicola_renamed_SM000006S19372:0.10735,S_muscicola_renamed_SM000008S22387:0.00014)n2:0.13264)n1:0.54671)n0;
```
