## Supplementary material for "Transcriptional responses to arbuscular mycorrhizal symbiosis development are conserved in the early divergent *Marchantia paleacea*": OG0019375_tree.txt

```
(M_polymorpha_renamed_Mapoly0144s0031.1:0.00172,(M_polymorpha_renamed_Mapoly0144s0032.1:0.01355,(M_polymorpha_renamed_Mapoly0144s0033.1:0.00392,M_polymorpha_renamed_Mapoly1480s0001.1:0.00677)n2:0.06871)n1:0.00172)n0;
```
