## Supplementary material for "Transcriptional responses to arbuscular mycorrhizal symbiosis development are conserved in the early divergent *Marchantia paleacea*": OG0019376_tree.txt

```
(M_polymorpha_renamed_Mapoly0060s0106.1:0.454035,(P_patens_renamed_P34_20665V3.1:0.56907,(P_patens_renamed_P33_36980V3.2:0,P_patens_renamed_P33_36980V3.1:0)n2:0.00015)n1:0.454035)n0;
```
