## Supplementary material for "Transcriptional responses to arbuscular mycorrhizal symbiosis development are conserved in the early divergent *Marchantia paleacea*": OG0019377_tree.txt

```
(M_polymorpha_renamed_Mapoly0077s0035.1:0.019525,(M_polymorpha_renamed_Mapoly0007s0159.1:0.03153,(M_polymorpha_renamed_Mapoly0051s0010.1:0.00601,M_polymorpha_renamed_Mapoly0092s0062.1:0.1421)n2:0.0149)n1:0.019525)n0;
```
