## Supplementary material for "Transcriptional responses to arbuscular mycorrhizal symbiosis development are conserved in the early divergent *Marchantia paleacea*": OG0019378_tree.txt

```
(M_polymorpha_renamed_Mapoly0010s0082.1:0.014295,((M_polymorpha_renamed_Mapoly0010s0079.1:0,M_polymorpha_renamed_Mapoly0010s0078.1:0)n2:0.02601,M_polymorpha_renamed_Mapoly0010s0080.1:0.01162)n1:0.014295)n0;
```
