## Supplementary material for "Transcriptional responses to arbuscular mycorrhizal symbiosis development are conserved in the early divergent *Marchantia paleacea*": OG0019379_tree.txt

```
(M_polymorpha_renamed_Mapoly0002s0151.1:0.22597,((P_patens_renamed_P316_20080V3.2:0,P_patens_renamed_P316_20080V3.1:0)n2:0.31737,T_lepidozioides_scaffold-SKQD-2012172-Takakia_lepidozioides:0.20952)n1:0.22597)n0;
```
