## Supplementary material for "Transcriptional responses to arbuscular mycorrhizal symbiosis development are conserved in the early divergent *Marchantia paleacea*": OG0019380_tree.txt

```
(M_truncatula_renamed_MTR_0116s0010:0.01266,(M_truncatula_renamed_MTR_0933s0010:0.04188,(M_truncatula_renamed_MTR_0116s0020:0.42344,M_truncatula_renamed_MTR_0116s0090:0.26826)n2:0.37703)n1:0.01266)n0;
```
