## Supplementary material for "Transcriptional responses to arbuscular mycorrhizal symbiosis development are conserved in the early divergent *Marchantia paleacea*": OG0019381_tree.txt

```
(M_truncatula_renamed_MTR_3437450:0.244365,(M_truncatula_renamed_MTR_6033550:0.00014,(M_truncatula_renamed_MTR_8080330:0.6514,M_truncatula_renamed_MTR_1112600:0.25698)n2:0.39289)n1:0.244365)n0;
```
