## Supplementary material for "Transcriptional responses to arbuscular mycorrhizal symbiosis development are conserved in the early divergent *Marchantia paleacea*": OG0019382_tree.txt

```
(M_truncatula_renamed_MTR_8076740:0.74214,(M_truncatula_renamed_MTR_4124020:0.26419,(M_truncatula_renamed_MTR_8005560:0.04152,M_truncatula_renamed_MTR_8006610:0.02201)n2:0.09415)n1:0.74214)n0;
```
