## Supplementary material for "Transcriptional responses to arbuscular mycorrhizal symbiosis development are conserved in the early divergent *Marchantia paleacea*": OG0019383_tree.txt

```
(M_truncatula_renamed_MTR_5040120:7e-05,(M_truncatula_renamed_MTR_7039500:0.04901,(M_truncatula_renamed_MTR_8066490:0.64086,M_truncatula_renamed_MTR_2013180:0.11558)n2:0.4895)n1:7e-05)n0;
```
