## Supplementary material for "Transcriptional responses to arbuscular mycorrhizal symbiosis development are conserved in the early divergent *Marchantia paleacea*": OG0019384_tree.txt

```
(M_truncatula_renamed_MTR_5019610:0.019785,(M_truncatula_renamed_MTR_7014540:0.54871,(M_truncatula_renamed_MTR_8099005:0.01234,M_truncatula_renamed_MTR_2022930:0.00016)n2:0.03903)n1:0.019785)n0;
```
