## Supplementary material for "Transcriptional responses to arbuscular mycorrhizal symbiosis development are conserved in the early divergent *Marchantia paleacea*": OG0019385_tree.txt

```
(M_truncatula_renamed_MTR_3012450:0.08138,(M_truncatula_renamed_MTR_1106810:0.62699,(M_truncatula_renamed_MTR_8102610:0.58624,M_truncatula_renamed_MTR_7106690:0.13375)n2:0.11241)n1:0.08138)n0;
```
