## Supplementary material for "Transcriptional responses to arbuscular mycorrhizal symbiosis development are conserved in the early divergent *Marchantia paleacea*": OG0019386_tree.txt

```
(M_truncatula_renamed_MTR_1006970:0.0051,(M_truncatula_renamed_MTR_2070580:0.37229,(M_truncatula_renamed_MTR_8019070:0.00014,M_truncatula_renamed_MTR_8039340:1.52035)n2:0.12556)n1:0.0051)n0;
```
