## Supplementary material for "Transcriptional responses to arbuscular mycorrhizal symbiosis development are conserved in the early divergent *Marchantia paleacea*": OG0019387_tree.txt

```
(M_truncatula_renamed_MTR_5098775:0.423365,(M_truncatula_renamed_MTR_7068350:0.11163,(M_truncatula_renamed_MTR_8447360:0.77106,M_truncatula_renamed_MTR_6015220:0.18046)n2:0.43058)n1:0.423365)n0;
```
