## Supplementary material for "Transcriptional responses to arbuscular mycorrhizal symbiosis development are conserved in the early divergent *Marchantia paleacea*": OG0019388_tree.txt

```
(M_truncatula_renamed_MTR_8018040:0.09043,(M_truncatula_renamed_MTR_8018280:0.09533,(M_truncatula_renamed_MTR_8018160:0.6857,M_truncatula_renamed_MTR_5086690:0.10405)n2:0.02134)n1:0.09043)n0;
```
