## Supplementary material for "Transcriptional responses to arbuscular mycorrhizal symbiosis development are conserved in the early divergent *Marchantia paleacea*": OG0019389_tree.txt

```
(M_truncatula_renamed_MTR_8063720:0.152445,(M_truncatula_renamed_MTR_2438130:0.25464,(M_truncatula_renamed_MTR_5097880:0.21001,M_truncatula_renamed_MTR_6007660:0.3757)n2:0.2507)n1:0.152445)n0;
```
