## Supplementary material for "Transcriptional responses to arbuscular mycorrhizal symbiosis development are conserved in the early divergent *Marchantia paleacea*": OG0019390_tree.txt

```
(M_truncatula_renamed_MTR_7451280:0.03483,(M_truncatula_renamed_MTR_0094s0020:0.28497,(M_truncatula_renamed_MTR_8073910:0.04133,M_truncatula_renamed_MTR_8072040:0.5821)n2:0.27636)n1:0.03483)n0;
```
