## Supplementary material for "Transcriptional responses to arbuscular mycorrhizal symbiosis development are conserved in the early divergent *Marchantia paleacea*": OG0019391_tree.txt

```
(M_truncatula_renamed_MTR_8032050:0.01532,(M_truncatula_renamed_MTR_8032100:0.04796,(M_truncatula_renamed_MTR_8051480:0.07545,M_truncatula_renamed_MTR_8442330:0.37517)n2:1.34643)n1:0.01532)n0;
```
