## Supplementary material for "Transcriptional responses to arbuscular mycorrhizal symbiosis development are conserved in the early divergent *Marchantia paleacea*": OG0019392_tree.txt

```
(M_truncatula_renamed_MTR_8468730:0.02208,(M_truncatula_renamed_MTR_6044390:0.01576,(M_truncatula_renamed_MTR_8006915:0.19388,M_truncatula_renamed_MTR_2060360:0.05789)n2:0.02596)n1:0.02208)n0;
```
