## Supplementary material for "Transcriptional responses to arbuscular mycorrhizal symbiosis development are conserved in the early divergent *Marchantia paleacea*": OG0019393_tree.txt

```
(M_truncatula_renamed_MTR_8086430:0.29634,(M_truncatula_renamed_MTR_8086420:0.12369,(M_truncatula_renamed_MTR_8086120:0.35963,M_truncatula_renamed_MTR_8086140:1.06715)n2:0.00014)n1:0.29634)n0;
```
