## Supplementary material for "Transcriptional responses to arbuscular mycorrhizal symbiosis development are conserved in the early divergent *Marchantia paleacea*": OG0019394_tree.txt

```
(M_truncatula_renamed_MTR_8016350:0.093535,(M_truncatula_renamed_MTR_5096650:0.00015,(M_truncatula_renamed_MTR_8466270:1.04538,M_truncatula_renamed_MTR_2027180:0.33169)n2:0.167)n1:0.093535)n0;
```
