## Supplementary material for "Transcriptional responses to arbuscular mycorrhizal symbiosis development are conserved in the early divergent *Marchantia paleacea*": OG0019395_tree.txt

```
(M_truncatula_renamed_MTR_8465570:0.003905,(M_truncatula_renamed_MTR_8465470:0.01455,(M_truncatula_renamed_MTR_8465580:0.0405,M_truncatula_renamed_MTR_8465410:0.01506)n2:0.30042)n1:0.003905)n0;
```
