## Supplementary material for "Transcriptional responses to arbuscular mycorrhizal symbiosis development are conserved in the early divergent *Marchantia paleacea*": OG0019396_tree.txt

```
(M_truncatula_renamed_MTR_8089615:0.093105,(M_truncatula_renamed_MTR_8089625:0.08666,(M_truncatula_renamed_MTR_8089590:0.00015,M_truncatula_renamed_MTR_8089595:0.02452)n2:0.02332)n1:0.093105)n0;
```
