## Supplementary material for "Transcriptional responses to arbuscular mycorrhizal symbiosis development are conserved in the early divergent *Marchantia paleacea*": OG0019397_tree.txt

```
(M_truncatula_renamed_MTR_8028745:0.09495,(M_truncatula_renamed_MTR_8086010:0.47776,(M_truncatula_renamed_MTR_8077280:0.53316,M_truncatula_renamed_MTR_2090125:0.43772)n2:0.3084)n1:0.09495)n0;
```
