## Supplementary material for "Transcriptional responses to arbuscular mycorrhizal symbiosis development are conserved in the early divergent *Marchantia paleacea*": OG0019398_tree.txt

```
(M_truncatula_renamed_MTR_8089885:0.164065,(M_truncatula_renamed_MTR_1064610:0.28181,(M_truncatula_renamed_MTR_2068940:0.37712,M_truncatula_renamed_MTR_3067680:0.80551)n2:0.17852)n1:0.164065)n0;
```
