## Supplementary material for "Transcriptional responses to arbuscular mycorrhizal symbiosis development are conserved in the early divergent *Marchantia paleacea*": OG0019399_tree.txt

```
(M_truncatula_renamed_MTR_8089140:0.27638,(M_truncatula_renamed_MTR_4095610:0.57015,(M_truncatula_renamed_MTR_1091043:0.31799,M_truncatula_renamed_MTR_6023250:0.46525)n2:0.49161)n1:0.27638)n0;
```
