## Supplementary material for "Transcriptional responses to arbuscular mycorrhizal symbiosis development are conserved in the early divergent *Marchantia paleacea*": OG0019400_tree.txt

```
(M_truncatula_renamed_MTR_8038650:7e-05,((M_truncatula_renamed_MTR_5049640:0,M_truncatula_renamed_MTR_5049830:0)n2:0.49255,M_truncatula_renamed_MTR_7028885:0.03222)n1:7e-05)n0;
```
