## Supplementary material for "Transcriptional responses to arbuscular mycorrhizal symbiosis development are conserved in the early divergent *Marchantia paleacea*": OG0019401_tree.txt

```
(M_truncatula_renamed_MTR_4051548:0.23144,(M_truncatula_renamed_MTR_5013405:0.08036,(M_truncatula_renamed_MTR_8081150:0.91772,M_truncatula_renamed_MTR_3081350:0.15176)n2:0.23595)n1:0.23144)n0;
```
