## Supplementary material for "Transcriptional responses to arbuscular mycorrhizal symbiosis development are conserved in the early divergent *Marchantia paleacea*": OG0019402_tree.txt

```
(M_truncatula_renamed_MTR_2070860:0.305255,(M_truncatula_renamed_MTR_5017665:0.35123,(M_truncatula_renamed_MTR_8097100:0.19762,M_truncatula_renamed_MTR_7062170:0.4811)n2:0.33002)n1:0.305255)n0;
```
