## Supplementary material for "Transcriptional responses to arbuscular mycorrhizal symbiosis development are conserved in the early divergent *Marchantia paleacea*": OG0019403_tree.txt

```
(M_truncatula_renamed_MTR_1052230:0.43697,(M_truncatula_renamed_MTR_2050270:0.00014,(M_truncatula_renamed_MTR_8463630:0.00015,M_truncatula_renamed_MTR_1160s0010:1.06036)n2:1.04895)n1:0.43697)n0;
```
