## Supplementary material for "Transcriptional responses to arbuscular mycorrhizal symbiosis development are conserved in the early divergent *Marchantia paleacea*": OG0019404_tree.txt

```
(M_truncatula_renamed_MTR_8013640:0.034925,(M_truncatula_renamed_MTR_8013640:0.0646,(M_truncatula_renamed_MTR_8013640:0.11673,M_truncatula_renamed_MTR_8013640:0.16564)n2:0.08713)n1:0.034925)n0;
```
