## Supplementary material for "Transcriptional responses to arbuscular mycorrhizal symbiosis development are conserved in the early divergent *Marchantia paleacea*": OG0019405_tree.txt

```
(M_truncatula_renamed_MTR_6021580:0.02579,(M_truncatula_renamed_MTR_7034250:0.39443,(M_truncatula_renamed_MTR_8047250:0.1397,M_truncatula_renamed_MTR_8064730:0.80701)n2:0.94099)n1:0.02579)n0;
```
