## Supplementary material for "Transcriptional responses to arbuscular mycorrhizal symbiosis development are conserved in the early divergent *Marchantia paleacea*": OG0019406_tree.txt

```
(M_truncatula_renamed_MTR_8007570:0.226495,(M_truncatula_renamed_MTR_8007660:0.00014,(M_truncatula_renamed_MTR_2089020:0.6681,M_truncatula_renamed_MTR_3018960:0.00015)n2:0.54237)n1:0.226495)n0;
```
