## Supplementary material for "Transcriptional responses to arbuscular mycorrhizal symbiosis development are conserved in the early divergent *Marchantia paleacea*": OG0019407_tree.txt

```
(M_truncatula_renamed_MTR_2088210:0.07023,(M_truncatula_renamed_MTR_2038240:0.01541,(M_truncatula_renamed_MTR_8067260:0.11073,M_truncatula_renamed_MTR_5011390:0.18416)n2:0.03738)n1:0.07023)n0;
```
