## Supplementary material for "Transcriptional responses to arbuscular mycorrhizal symbiosis development are conserved in the early divergent *Marchantia paleacea*": OG0019408_tree.txt

```
(M_truncatula_renamed_MTR_8045020:0,(M_truncatula_renamed_MTR_0037s0010:0,(M_truncatula_renamed_MTR_8044960:0.13088,M_truncatula_renamed_MTR_8044960:0.00014)n2:0.41662)n1:0)n0;
```
