## Supplementary material for "Transcriptional responses to arbuscular mycorrhizal symbiosis development are conserved in the early divergent *Marchantia paleacea*": OG0019409_tree.txt

```
(M_truncatula_renamed_MTR_0558s0010:7.5e-05,(M_truncatula_renamed_MTR_0558s0030:0.00014,(M_truncatula_renamed_MTR_8058870:1.05967,M_truncatula_renamed_MTR_4075350:0.25492)n2:0.55097)n1:7.5e-05)n0;
```
