## Supplementary material for "Transcriptional responses to arbuscular mycorrhizal symbiosis development are conserved in the early divergent *Marchantia paleacea*": OG0019410_tree.txt

```
(M_truncatula_renamed_MTR_4019670:0.041315,(M_truncatula_renamed_MTR_7106510:0.04415,(M_truncatula_renamed_MTR_8467500:0.42062,M_truncatula_renamed_MTR_3093900:0.42058)n2:0.30691)n1:0.041315)n0;
```
