## Supplementary material for "Transcriptional responses to arbuscular mycorrhizal symbiosis development are conserved in the early divergent *Marchantia paleacea*": OG0019411_tree.txt

```
(M_truncatula_renamed_MTR_8064250:0.028285,(M_truncatula_renamed_MTR_8064320:0.00014,(M_truncatula_renamed_MTR_8064310:0.00014,M_truncatula_renamed_MTR_8064240:0.10489)n2:0.32385)n1:0.028285)n0;
```
