## Supplementary material for "Transcriptional responses to arbuscular mycorrhizal symbiosis development are conserved in the early divergent *Marchantia paleacea*": OG0019412_tree.txt

```
(M_truncatula_renamed_MTR_3451570:0.0452,(M_truncatula_renamed_MTR_4037165:0.02877,(M_truncatula_renamed_MTR_8076120:0.40208,M_truncatula_renamed_MTR_7033840:0.1042)n2:0.45788)n1:0.0452)n0;
```
