## Supplementary material for "Transcriptional responses to arbuscular mycorrhizal symbiosis development are conserved in the early divergent *Marchantia paleacea*": OG0019413_tree.txt

```
(P_neesiana_scaffold-JHFI-2103215-Pellia_neesiana:0.24794,(S_moellendorffii_renamed_EFJ28741:0.31452,(M_truncatula_renamed_MTR_8040530:0.64824,M_truncatula_renamed_MTR_8040720:0.00015)n2:0.36417)n1:0.24794)n0;
```
