## Supplementary material for "Transcriptional responses to arbuscular mycorrhizal symbiosis development are conserved in the early divergent *Marchantia paleacea*": OG0019414_tree.txt

```
(M_truncatula_renamed_MTR_1060780:0.125,(M_truncatula_renamed_MTR_2023410:0.3609,(M_truncatula_renamed_MTR_8466640:0.35441,M_truncatula_renamed_MTR_4132030:1.22866)n2:0.183)n1:0.125)n0;
```
