## Supplementary material for "Transcriptional responses to arbuscular mycorrhizal symbiosis development are conserved in the early divergent *Marchantia paleacea*": OG0019415_tree.txt

```
(M_truncatula_renamed_MTR_8056070:0.09928,(M_truncatula_renamed_MTR_7032210:0.29658,(M_truncatula_renamed_MTR_3036280:0.52316,M_truncatula_renamed_MTR_5097640:0.1566)n2:0.12016)n1:0.09928)n0;
```
