## Supplementary material for "Transcriptional responses to arbuscular mycorrhizal symbiosis development are conserved in the early divergent *Marchantia paleacea*": OG0019416_tree.txt

```
(M_truncatula_renamed_MTR_8018740:0.036295,(M_truncatula_renamed_MTR_7090770:0.03735,(M_truncatula_renamed_MTR_2090945:0.22161,M_truncatula_renamed_MTR_2081430:0.38)n2:0.22751)n1:0.036295)n0;
```
