## Supplementary material for "Transcriptional responses to arbuscular mycorrhizal symbiosis development are conserved in the early divergent *Marchantia paleacea*": OG0019417_tree.txt

```
(P_pinnata_scaffold-UUHD-2134380-Porella_pinnata:0.642685,(M_truncatula_renamed_MTR_4077600:0.116,(M_truncatula_renamed_MTR_8018930:0.22438,M_truncatula_renamed_MTR_4077600:0.02767)n2:0.08738)n1:0.642685)n0;
```
