## Supplementary material for "Transcriptional responses to arbuscular mycorrhizal symbiosis development are conserved in the early divergent *Marchantia paleacea*": OG0019418_tree.txt

```
(M_truncatula_renamed_MTR_8069150:0.261715,(Z_mays_renamed_A0A1D6H4M7:0.00014,(Z_mays_renamed_A0A1D6FRP8:0.01607,Z_mays_renamed_A0A1D6EM86:0.00682)n2:0.00444)n1:0.261715)n0;
```
