## Supplementary material for "Transcriptional responses to arbuscular mycorrhizal symbiosis development are conserved in the early divergent *Marchantia paleacea*": OG0019419_tree.txt

```
(M_truncatula_renamed_MTR_8040140:0.00468,(M_truncatula_renamed_MTR_6092850:0.02897,(M_truncatula_renamed_MTR_4007255:0.00014,M_truncatula_renamed_MTR_5079590:0.01043)n2:0.07675)n1:0.00468)n0;
```
