## Supplementary material for "Transcriptional responses to arbuscular mycorrhizal symbiosis development are conserved in the early divergent *Marchantia paleacea*": OG0019420_tree.txt

```
(M_truncatula_renamed_MTR_6036640:0.830275,(M_truncatula_renamed_MTR_7009230:0.13105,(M_truncatula_renamed_MTR_3034060:0.01856,M_truncatula_renamed_MTR_8099370:0.09006)n2:0.01691)n1:0.830275)n0;
```
