## Supplementary material for "Transcriptional responses to arbuscular mycorrhizal symbiosis development are conserved in the early divergent *Marchantia paleacea*": OG0019421_tree.txt

```
(M_truncatula_renamed_MTR_8073380:0.588125,(M_truncatula_renamed_MTR_2054830:0.43514,(M_truncatula_renamed_MTR_2035740:0.94878,M_truncatula_renamed_MTR_2035755:0.16785)n2:0.42263)n1:0.588125)n0;
```
