## Supplementary material for "Transcriptional responses to arbuscular mycorrhizal symbiosis development are conserved in the early divergent *Marchantia paleacea*": OG0019422_tree.txt

```
(M_truncatula_renamed_MTR_2025240:7e-05,(M_truncatula_renamed_MTR_2025340:0.00014,(M_truncatula_renamed_MTR_8106245:0.15649,M_truncatula_renamed_MTR_2025270:0.09116)n2:0.00015)n1:7e-05)n0;
```
