## Supplementary material for "Transcriptional responses to arbuscular mycorrhizal symbiosis development are conserved in the early divergent *Marchantia paleacea*": OG0019423_tree.txt

```
(M_truncatula_renamed_MTR_3009980:0.3177,(M_truncatula_renamed_MTR_0362s0020:0.1886,(M_truncatula_renamed_MTR_8466650:0.47042,M_truncatula_renamed_MTR_2105500:0.04558)n2:0.09583)n1:0.3177)n0;
```
