## Supplementary material for "Transcriptional responses to arbuscular mycorrhizal symbiosis development are conserved in the early divergent *Marchantia paleacea*": OG0019424_tree.txt

```
(M_truncatula_renamed_MTR_3081460:0.002,(M_truncatula_renamed_MTR_4051820:0.22158,(M_truncatula_renamed_MTR_8038660:0.30386,M_truncatula_renamed_MTR_3014600:0.33868)n2:1.30128)n1:0.002)n0;
```
