## Supplementary material for "Transcriptional responses to arbuscular mycorrhizal symbiosis development are conserved in the early divergent *Marchantia paleacea*": OG0019425_tree.txt

```
(M_truncatula_renamed_MTR_2007470:0.246055,(M_truncatula_renamed_MTR_5087767:0.55667,(M_truncatula_renamed_MTR_8463750:0.32806,M_truncatula_renamed_MTR_7079260:0.4574)n2:0.28878)n1:0.246055)n0;
```
