## Supplementary material for "Transcriptional responses to arbuscular mycorrhizal symbiosis development are conserved in the early divergent *Marchantia paleacea*": OG0019426_tree.txt

```
(M_truncatula_renamed_MTR_3023680:0.407825,(M_truncatula_renamed_MTR_3080760:0.04292,(M_truncatula_renamed_MTR_8045360:0.07434,M_truncatula_renamed_MTR_5035860:0.21805)n2:0.0307)n1:0.407825)n0;
```
