## Supplementary material for "Transcriptional responses to arbuscular mycorrhizal symbiosis development are conserved in the early divergent *Marchantia paleacea*": OG0019427_tree.txt

```
(M_truncatula_renamed_MTR_2065680:0.543915,(M_truncatula_renamed_MTR_3050830:0.00015,(M_truncatula_renamed_MTR_8445130:0.00015,M_truncatula_renamed_MTR_8069745:1.3694)n2:1.32708)n1:0.543915)n0;
```
