## Supplementary material for "Transcriptional responses to arbuscular mycorrhizal symbiosis development are conserved in the early divergent *Marchantia paleacea*": OG0019428_tree.txt

```
(M_truncatula_renamed_MTR_8094930:0.271215,(M_truncatula_renamed_MTR_4038400:0.47077,(M_truncatula_renamed_MTR_4113525:0.24035,M_truncatula_renamed_MTR_6004190:0.22282)n2:0.1576)n1:0.271215)n0;
```
