## Supplementary material for "Transcriptional responses to arbuscular mycorrhizal symbiosis development are conserved in the early divergent *Marchantia paleacea*": OG0019429_tree.txt

```
(M_truncatula_renamed_MTR_8061150:0.101475,(M_truncatula_renamed_MTR_6471840:1.28212,(M_truncatula_renamed_MTR_1019265:0.4997,M_truncatula_renamed_MTR_3048580:0.50622)n2:0.23477)n1:0.101475)n0;
```
