## Supplementary material for "Transcriptional responses to arbuscular mycorrhizal symbiosis development are conserved in the early divergent *Marchantia paleacea*": OG0019430_tree.txt

```
(M_truncatula_renamed_MTR_8012970:0.11574,(M_truncatula_renamed_MTR_4029690:0.16973,(M_truncatula_renamed_MTR_4005230:0.09254,M_truncatula_renamed_MTR_4005260:0.08967)n2:0.05044)n1:0.11574)n0;
```
