## Supplementary material for "Transcriptional responses to arbuscular mycorrhizal symbiosis development are conserved in the early divergent *Marchantia paleacea*": OG0019431_tree.txt

```
(M_truncatula_renamed_MTR_8069665:0.779975,(S_muscicola_renamed_SM006756S20284:0.00016,(S_muscicola_renamed_SM006701S20143:0.16445,S_muscicola_renamed_SM007702S22015:0.06358)n2:0.07378)n1:0.779975)n0;
```
