## Supplementary material for "Transcriptional responses to arbuscular mycorrhizal symbiosis development are conserved in the early divergent *Marchantia paleacea*": OG0019432_tree.txt

```
(M_truncatula_renamed_MTR_8069360:0.141795,(M_truncatula_renamed_MTR_7035405:0.06354,(M_truncatula_renamed_MTR_2065440:0.71357,M_truncatula_renamed_MTR_6078795:0.64419)n2:0.09328)n1:0.141795)n0;
```
