## Supplementary material for "Transcriptional responses to arbuscular mycorrhizal symbiosis development are conserved in the early divergent *Marchantia paleacea*": OG0019433_tree.txt

```
(M_truncatula_renamed_MTR_1103220:0.07195,(M_truncatula_renamed_MTR_1103180:0.83079,(M_truncatula_renamed_MTR_1103230:0.1876,M_truncatula_renamed_MTR_1103190:0.31155)n2:0.20332)n1:0.07195)n0;
```
