## Supplementary material for "Transcriptional responses to arbuscular mycorrhizal symbiosis development are conserved in the early divergent *Marchantia paleacea*": OG0019434_tree.txt

```
(M_truncatula_renamed_MTR_2060565:0.243655,(M_truncatula_renamed_MTR_2060570:0.04332,(M_truncatula_renamed_MTR_2060590:0.62547,M_truncatula_renamed_MTR_1031850:0.00015)n2:0.22343)n1:0.243655)n0;
```
