## Supplementary material for "Transcriptional responses to arbuscular mycorrhizal symbiosis development are conserved in the early divergent *Marchantia paleacea*": OG0019435_tree.txt

```
(M_truncatula_renamed_MTR_4082620:0.127425,(M_truncatula_renamed_MTR_4113120:0.18749,(M_truncatula_renamed_MTR_1069445:0.66613,M_truncatula_renamed_MTR_4123885:0.69042)n2:0.37821)n1:0.127425)n0;
```
