## Supplementary material for "Transcriptional responses to arbuscular mycorrhizal symbiosis development are conserved in the early divergent *Marchantia paleacea*": OG0019436_tree.txt

```
(M_truncatula_renamed_MTR_1059060:0.055765,(M_truncatula_renamed_MTR_5047730:0.01284,(M_truncatula_renamed_MTR_3011180:0.64692,M_truncatula_renamed_MTR_7018040:0.1487)n2:0.2745)n1:0.055765)n0;
```
