## Supplementary material for "Transcriptional responses to arbuscular mycorrhizal symbiosis development are conserved in the early divergent *Marchantia paleacea*": OG0019437_tree.txt

```
(M_truncatula_renamed_MTR_5089270:0.208385,(M_truncatula_renamed_MTR_4008180:0.39189,(M_truncatula_renamed_MTR_1016840:0.86301,M_truncatula_renamed_MTR_1116085:0.29127)n2:0.12087)n1:0.208385)n0;
```
