## Supplementary material for "Transcriptional responses to arbuscular mycorrhizal symbiosis development are conserved in the early divergent *Marchantia paleacea*": OG0019438_tree.txt

```
(M_truncatula_renamed_MTR_1032950:0.00215,(M_truncatula_renamed_MTR_1032980:0.30794,(M_truncatula_renamed_MTR_1051690:0.08998,M_truncatula_renamed_MTR_7050390:0.01432)n2:0.29758)n1:0.00215)n0;
```
