## Supplementary material for "Transcriptional responses to arbuscular mycorrhizal symbiosis development are conserved in the early divergent *Marchantia paleacea*": OG0019439_tree.txt

```
(M_truncatula_renamed_MTR_1113820:0.111985,(M_truncatula_renamed_MTR_1113760:0.26411,(M_truncatula_renamed_MTR_1113730:0.1777,M_truncatula_renamed_MTR_1113740:0.19093)n2:0.28105)n1:0.111985)n0;
```
