## Supplementary material for "Transcriptional responses to arbuscular mycorrhizal symbiosis development are conserved in the early divergent *Marchantia paleacea*": OG0019440_tree.txt

```
(M_truncatula_renamed_MTR_1013980:0,(M_truncatula_renamed_MTR_1013860:0,M_truncatula_renamed_MTR_1013900:0,M_truncatula_renamed_MTR_1013940:0)n1:0)n0;
```
