## Supplementary material for "Transcriptional responses to arbuscular mycorrhizal symbiosis development are conserved in the early divergent *Marchantia paleacea*": OG0019441_tree.txt

```
(M_truncatula_renamed_MTR_7082600:0.030595,(M_truncatula_renamed_MTR_2030030:0.01358,(M_truncatula_renamed_MTR_1055265:0.05252,M_truncatula_renamed_MTR_1115590:0.00015)n2:0.00655)n1:0.030595)n0;
```
