## Supplementary material for "Transcriptional responses to arbuscular mycorrhizal symbiosis development are conserved in the early divergent *Marchantia paleacea*": OG0019442_tree.txt

```
(M_truncatula_renamed_MTR_1075840:0.213005,(M_truncatula_renamed_MTR_1075780:0.48189,(M_truncatula_renamed_MTR_1076050:0.18828,M_truncatula_renamed_MTR_4063510:0.2807)n2:0.29942)n1:0.213005)n0;
```
