## Supplementary material for "Transcriptional responses to arbuscular mycorrhizal symbiosis development are conserved in the early divergent *Marchantia paleacea*": OG0019443_tree.txt

```
(M_truncatula_renamed_MTR_1056930:0.034855,(M_truncatula_renamed_MTR_2054640:0.07241,(M_truncatula_renamed_MTR_1008885:0.89147,M_truncatula_renamed_MTR_5033840:0.27092)n2:0.2028)n1:0.034855)n0;
```
