## Supplementary material for "Transcriptional responses to arbuscular mycorrhizal symbiosis development are conserved in the early divergent *Marchantia paleacea*": OG0019444_tree.txt

```
(M_truncatula_renamed_MTR_1029760:0.12565,(M_truncatula_renamed_MTR_2015545:0.04397,(M_truncatula_renamed_MTR_3010405:0.00016,M_truncatula_renamed_MTR_5062365:0.61502)n2:0.90977)n1:0.12565)n0;
```
