## Supplementary material for "Transcriptional responses to arbuscular mycorrhizal symbiosis development are conserved in the early divergent *Marchantia paleacea*": OG0019445_tree.txt

```
(M_truncatula_renamed_MTR_1040595:0.03456,(M_truncatula_renamed_MTR_1040575:0.06017,(M_truncatula_renamed_MTR_1009260:0.00014,M_truncatula_renamed_MTR_6024000:0.78474)n2:0.47269)n1:0.03456)n0;
```
