## Supplementary material for "Transcriptional responses to arbuscular mycorrhizal symbiosis development are conserved in the early divergent *Marchantia paleacea*": OG0019446_tree.txt

```
(M_truncatula_renamed_MTR_2021620:0.02506,(M_truncatula_renamed_MTR_6033945:0.05927,(M_truncatula_renamed_MTR_1060700:0.26011,M_truncatula_renamed_MTR_5084280:0.35286)n2:0.09263)n1:0.02506)n0;
```
