## Supplementary material for "Transcriptional responses to arbuscular mycorrhizal symbiosis development are conserved in the early divergent *Marchantia paleacea*": OG0019447_tree.txt

```
(M_truncatula_renamed_MTR_1069130:0.083205,(M_truncatula_renamed_MTR_0086s0110:0.28936,(M_truncatula_renamed_MTR_1039175:0.1285,M_truncatula_renamed_MTR_4102730:0.52847)n2:0.05437)n1:0.083205)n0;
```
