## Supplementary material for "Transcriptional responses to arbuscular mycorrhizal symbiosis development are conserved in the early divergent *Marchantia paleacea*": OG0019448_tree.txt

```
(M_truncatula_renamed_MTR_1052205:0.04104,(M_truncatula_renamed_MTR_0096s0100:0.07264,(M_truncatula_renamed_MTR_1030600:0.0806,M_truncatula_renamed_MTR_1051855:0.7791)n2:0.07781)n1:0.04104)n0;
```
