## Supplementary material for "Transcriptional responses to arbuscular mycorrhizal symbiosis development are conserved in the early divergent *Marchantia paleacea*": OG0019449_tree.txt

```
(M_truncatula_renamed_MTR_4066700:0.487255,(M_truncatula_renamed_MTR_4082200:0.13059,(M_truncatula_renamed_MTR_1072080:0.14333,M_truncatula_renamed_MTR_6032940:0.66496)n2:0.8101)n1:0.487255)n0;
```
