## Supplementary material for "Transcriptional responses to arbuscular mycorrhizal symbiosis development are conserved in the early divergent *Marchantia paleacea*": OG0019450_tree.txt

```
(M_truncatula_renamed_MTR_1052430:0.058525,(M_truncatula_renamed_MTR_4076570:0.15799,(M_truncatula_renamed_MTR_4036775:0.01123,M_truncatula_renamed_MTR_4036680:0.01081)n2:0.18155)n1:0.058525)n0;
```
