## Supplementary material for "Transcriptional responses to arbuscular mycorrhizal symbiosis development are conserved in the early divergent *Marchantia paleacea*": OG0019451_tree.txt

```
(M_truncatula_renamed_MTR_3032830:0.081035,(M_truncatula_renamed_MTR_3032780:0.10856,(M_truncatula_renamed_MTR_1090970:0.48926,M_truncatula_renamed_MTR_1096890:0.07933)n2:0.61066)n1:0.081035)n0;
```
