## Supplementary material for "Transcriptional responses to arbuscular mycorrhizal symbiosis development are conserved in the early divergent *Marchantia paleacea*": OG0019452_tree.txt

```
(M_truncatula_renamed_MTR_1087400:0.12672,(M_truncatula_renamed_MTR_1087420:0.28873,(M_truncatula_renamed_MTR_1087430:0.12331,M_truncatula_renamed_MTR_1087410:0.51862)n2:0.11485)n1:0.12672)n0;
```
