## Supplementary material for "Transcriptional responses to arbuscular mycorrhizal symbiosis development are conserved in the early divergent *Marchantia paleacea*": OG0019453_tree.txt

```
(M_truncatula_renamed_MTR_7081075:0.021465,(M_truncatula_renamed_MTR_7081105:0.00439,(M_truncatula_renamed_MTR_1045210:0.5158,M_truncatula_renamed_MTR_6034545:0.45337)n2:0.4193)n1:0.021465)n0;
```
