## Supplementary material for "Transcriptional responses to arbuscular mycorrhizal symbiosis development are conserved in the early divergent *Marchantia paleacea*": OG0019454_tree.txt

```
(M_truncatula_renamed_MTR_2006120:0.336005,(M_truncatula_renamed_MTR_4057580:0.07614,(M_truncatula_renamed_MTR_1025900:0.13348,M_truncatula_renamed_MTR_7113210:0.34721)n2:0.1068)n1:0.336005)n0;
```
