## Supplementary material for "Transcriptional responses to arbuscular mycorrhizal symbiosis development are conserved in the early divergent *Marchantia paleacea*": OG0019455_tree.txt

```
(M_truncatula_renamed_MTR_4095020:0.0236,(M_truncatula_renamed_MTR_5077300:0.01999,(M_truncatula_renamed_MTR_1019900:0.00014,M_truncatula_renamed_MTR_4033400:0.70951)n2:0.29313)n1:0.0236)n0;
```
