## Supplementary material for "Transcriptional responses to arbuscular mycorrhizal symbiosis development are conserved in the early divergent *Marchantia paleacea*": OG0019456_tree.txt

```
(M_truncatula_renamed_MTR_1111310:7.5e-05,(M_truncatula_renamed_MTR_3044820:0.0541,(M_truncatula_renamed_MTR_1111320:0.00015,M_truncatula_renamed_MTR_3044810:0.23267)n2:0.26329)n1:7.5e-05)n0;
```
