## Supplementary material for "Transcriptional responses to arbuscular mycorrhizal symbiosis development are conserved in the early divergent *Marchantia paleacea*": OG0019457_tree.txt

```
(M_truncatula_renamed_MTR_1047460:0.041355,(M_truncatula_renamed_MTR_1047480:0.07024,(M_truncatula_renamed_MTR_1047300:0.14861,M_truncatula_renamed_MTR_0098s0030:0.25725)n2:0.19031)n1:0.041355)n0;
```
