## Supplementary material for "Transcriptional responses to arbuscular mycorrhizal symbiosis development are conserved in the early divergent *Marchantia paleacea*": OG0019458_tree.txt

```
(M_truncatula_renamed_MTR_1112690:0.477285,(M_truncatula_renamed_MTR_7070790:0.10442,(M_truncatula_renamed_MTR_5043330:0.65929,M_truncatula_renamed_MTR_0318s0010:0.39863)n2:0.50296)n1:0.477285)n0;
```
