## Supplementary material for "Transcriptional responses to arbuscular mycorrhizal symbiosis development are conserved in the early divergent *Marchantia paleacea*": OG0019459_tree.txt

```
(M_truncatula_renamed_MTR_1054470:0.020305,(M_truncatula_renamed_MTR_7117590:0.55442,(M_truncatula_renamed_MTR_5071400:0.00014,M_truncatula_renamed_MTR_5071400:0.00014)n2:0.0071)n1:0.020305)n0;
```
