## Supplementary material for "Transcriptional responses to arbuscular mycorrhizal symbiosis development are conserved in the early divergent *Marchantia paleacea*": OG0019460_tree.txt

```
(M_truncatula_renamed_MTR_1106975:0.159505,(M_truncatula_renamed_MTR_1100230:0.37689,(M_truncatula_renamed_MTR_2006930:0.21381,M_truncatula_renamed_MTR_2006940:0.33339)n2:0.16935)n1:0.159505)n0;
```
