## Supplementary material for "Transcriptional responses to arbuscular mycorrhizal symbiosis development are conserved in the early divergent *Marchantia paleacea*": OG0019461_tree.txt

```
(P_neesiana_scaffold-JHFI-2002379-Pellia_neesiana:0.126395,(Oryza_sativa_renamed_LOC_Os01g67364.1:0.69238,(M_truncatula_renamed_MTR_1101735:0.07624,S_moellendorffii_renamed_EFJ13000:0.73)n2:0.11557)n1:0.126395)n0;
```
