## Supplementary material for "Transcriptional responses to arbuscular mycorrhizal symbiosis development are conserved in the early divergent *Marchantia paleacea*": OG0019462_tree.txt

```
(M_truncatula_renamed_MTR_2013970:0.021545,(M_truncatula_renamed_MTR_4132410:0.02092,(M_truncatula_renamed_MTR_1105300:0.08646,M_truncatula_renamed_MTR_1072660:0.15946)n2:0.02088)n1:0.021545)n0;
```
