## Supplementary material for "Transcriptional responses to arbuscular mycorrhizal symbiosis development are conserved in the early divergent *Marchantia paleacea*": OG0019463_tree.txt

```
(M_truncatula_renamed_MTR_2082165:7e-05,(M_truncatula_renamed_MTR_5005780:0.01491,(M_truncatula_renamed_MTR_1062480:0.93737,M_truncatula_renamed_MTR_5058020:1.18767)n2:0.12103)n1:7e-05)n0;
```
