## Supplementary material for "Transcriptional responses to arbuscular mycorrhizal symbiosis development are conserved in the early divergent *Marchantia paleacea*": OG0019464_tree.txt

```
(P_abies_renamed_MA_40764g0010:0.41025,(M_truncatula_renamed_MTR_1015150:0.71954,(Z_mays_renamed_A0A1D6FYP2:0.0168,Z_mays_renamed_A0A1D6LKS1:0.03152)n2:0.73975)n1:0.41025)n0;
```
