## Supplementary material for "Transcriptional responses to arbuscular mycorrhizal symbiosis development are conserved in the early divergent *Marchantia paleacea*": OG0019465_tree.txt

```
(M_truncatula_renamed_MTR_1028680:0.437715,(M_truncatula_renamed_MTR_7010555:0.98139,(M_truncatula_renamed_MTR_2438330:0.00588,M_truncatula_renamed_MTR_2438260:0.93698)n2:0.42542)n1:0.437715)n0;
```
