## Supplementary material for "Transcriptional responses to arbuscular mycorrhizal symbiosis development are conserved in the early divergent *Marchantia paleacea*": OG0019466_tree.txt

```
(M_truncatula_renamed_MTR_3050610:0.027715,(M_truncatula_renamed_MTR_3050560:0.16036,(M_truncatula_renamed_MTR_1016170:0.05079,M_truncatula_renamed_MTR_3050550:0.12026)n2:0.01201)n1:0.027715)n0;
```
