## Supplementary material for "Transcriptional responses to arbuscular mycorrhizal symbiosis development are conserved in the early divergent *Marchantia paleacea*": OG0019467_tree.txt

```
(M_truncatula_renamed_MTR_6022330:0.288975,(M_truncatula_renamed_MTR_6022350:0.31501,(M_truncatula_renamed_MTR_1025870:0.27453,M_truncatula_renamed_MTR_2067210:0.58046)n2:0.2499)n1:0.288975)n0;
```
