## Supplementary material for "Transcriptional responses to arbuscular mycorrhizal symbiosis development are conserved in the early divergent *Marchantia paleacea*": OG0019468_tree.txt

```
(M_truncatula_renamed_MTR_1034500:0.07801,(M_truncatula_renamed_MTR_2045670:0.18973,(M_truncatula_renamed_MTR_2045630:0.19605,M_truncatula_renamed_MTR_2045700:0.10837)n2:0.07979)n1:0.07801)n0;
```
