## Supplementary material for "Transcriptional responses to arbuscular mycorrhizal symbiosis development are conserved in the early divergent *Marchantia paleacea*": OG0019469_tree.txt

```
(M_truncatula_renamed_MTR_1051065:7e-05,(M_truncatula_renamed_MTR_3011080:0.51606,(M_truncatula_renamed_MTR_0130s0060:1.01936,M_truncatula_renamed_MTR_5092920:0.2518)n2:0.08786)n1:7e-05)n0;
```
