## Supplementary material for "Transcriptional responses to arbuscular mycorrhizal symbiosis development are conserved in the early divergent *Marchantia paleacea*": OG0019470_tree.txt

```
(M_truncatula_renamed_MTR_1040280:0.10372,(M_truncatula_renamed_MTR_4025520:0.08017,(M_truncatula_renamed_MTR_2046930:1.09789,M_truncatula_renamed_MTR_4056200:0.07191)n2:0.0392)n1:0.10372)n0;
```
