## Supplementary material for "Transcriptional responses to arbuscular mycorrhizal symbiosis development are conserved in the early divergent *Marchantia paleacea*": OG0019471_tree.txt

```
(M_truncatula_renamed_MTR_3060580:0.214015,(M_truncatula_renamed_MTR_4077773:0.49565,(M_truncatula_renamed_MTR_1043030:0.10667,M_truncatula_renamed_MTR_6452950:0.107)n2:0.53189)n1:0.214015)n0;
```
