## Supplementary material for "Transcriptional responses to arbuscular mycorrhizal symbiosis development are conserved in the early divergent *Marchantia paleacea*": OG0019472_tree.txt

```
(M_truncatula_renamed_MTR_2094740:0.633135,(M_truncatula_renamed_MTR_2094850:0.13263,(M_truncatula_renamed_MTR_1052795:0.26167,M_truncatula_renamed_MTR_7090200:0.78371)n2:0.45453)n1:0.633135)n0;
```
