## Supplementary material for "Transcriptional responses to arbuscular mycorrhizal symbiosis development are conserved in the early divergent *Marchantia paleacea*": OG0019473_tree.txt

```
(M_truncatula_renamed_MTR_1097200:0.17064,((P_patens_renamed_P36_28530V3.2:0,P_patens_renamed_P36_28530V3.1:0)n2:0.46643,P_patens_renamed_P38_3159V3.1:0.49139)n1:0.17064)n0;
```
