## Supplementary material for "Transcriptional responses to arbuscular mycorrhizal symbiosis development are conserved in the early divergent *Marchantia paleacea*": OG0019474_tree.txt

```
(M_truncatula_renamed_MTR_1059580:7e-05,(M_truncatula_renamed_MTR_1059580:0.00222,(M_truncatula_renamed_MTR_1059580:0.00014,M_truncatula_renamed_MTR_1059580:0.00012)n2:0.00012)n1:7e-05)n0;
```
