## Supplementary material for "Transcriptional responses to arbuscular mycorrhizal symbiosis development are conserved in the early divergent *Marchantia paleacea*": OG0019475_tree.txt

```
(M_truncatula_renamed_MTR_3066100:0.05662,(M_truncatula_renamed_MTR_6023795:0.45539,(M_truncatula_renamed_MTR_1084930:0.15694,M_truncatula_renamed_MTR_6085150:0.22376)n2:1.1341)n1:0.05662)n0;
```
