## Supplementary material for "Transcriptional responses to arbuscular mycorrhizal symbiosis development are conserved in the early divergent *Marchantia paleacea*": OG0019476_tree.txt

```
((P_patens_renamed_P327_8750V3.1:0.00015,P_patens_renamed_P327_8750V3.2:0.00014)n1:0.250505,(M_truncatula_renamed_MTR_1099540:0.08513,M_truncatula_renamed_MTR_6011030:0.64315)n2:0.250505)n0;
```
