## Supplementary material for "Transcriptional responses to arbuscular mycorrhizal symbiosis development are conserved in the early divergent *Marchantia paleacea*": OG0019477_tree.txt

```
(M_truncatula_renamed_MTR_1097880:0.367755,((M_truncatula_renamed_MTR_4008810:0,M_truncatula_renamed_MTR_6025055:0)n2:0.00014,M_truncatula_renamed_MTR_4019730:1.00339)n1:0.367755)n0;
```
