## Supplementary material for "Transcriptional responses to arbuscular mycorrhizal symbiosis development are conserved in the early divergent *Marchantia paleacea*": OG0019478_tree.txt

```
(M_truncatula_renamed_MTR_3013530:0.48581,(M_truncatula_renamed_MTR_6033845:0.69421,(M_truncatula_renamed_MTR_1085900:1.4801,M_truncatula_renamed_MTR_7062650:0.06891)n2:0.24055)n1:0.48581)n0;
```
