## Supplementary material for "Transcriptional responses to arbuscular mycorrhizal symbiosis development are conserved in the early divergent *Marchantia paleacea*": OG0019479_tree.txt

```
(M_truncatula_renamed_MTR_1048340:0.02461,(M_truncatula_renamed_MTR_1462s0010:0.13306,(M_truncatula_renamed_MTR_1048330:0.98983,M_truncatula_renamed_MTR_1880s0010:0.24791)n2:0.06402)n1:0.02461)n0;
```
