## Supplementary material for "Transcriptional responses to arbuscular mycorrhizal symbiosis development are conserved in the early divergent *Marchantia paleacea*": OG0019480_tree.txt

```
(M_truncatula_renamed_MTR_1079640:0.025545,(M_truncatula_renamed_MTR_7013500:1.2406,(M_truncatula_renamed_MTR_1009420:0.05,M_truncatula_renamed_MTR_7032220:0.08139)n2:0.41224)n1:0.025545)n0;
```
