## Supplementary material for "Transcriptional responses to arbuscular mycorrhizal symbiosis development are conserved in the early divergent *Marchantia paleacea*": OG0019481_tree.txt

```
(M_truncatula_renamed_MTR_1105150:0.005125,(M_truncatula_renamed_MTR_1057810:0.00452,(M_truncatula_renamed_MTR_1069490:0.10988,M_truncatula_renamed_MTR_0046s0210:0.17035)n2:0.1713)n1:0.005125)n0;
```
