## Supplementary material for "Transcriptional responses to arbuscular mycorrhizal symbiosis development are conserved in the early divergent *Marchantia paleacea*": OG0019482_tree.txt

```
(M_truncatula_renamed_MTR_5039560:0.089315,(M_truncatula_renamed_MTR_6059440:0.00376,(M_truncatula_renamed_MTR_1102520:0.02696,M_truncatula_renamed_MTR_4097490:0.05508)n2:0.0468)n1:0.089315)n0;
```
