## Supplementary material for "Transcriptional responses to arbuscular mycorrhizal symbiosis development are conserved in the early divergent *Marchantia paleacea*": OG0019483_tree.txt

```
(M_truncatula_renamed_MTR_4086430:0.225935,(M_truncatula_renamed_MTR_5082100:0.37466,(M_truncatula_renamed_MTR_1008340:0.20018,M_truncatula_renamed_MTR_3008560:0.49554)n2:0.14989)n1:0.225935)n0;
```
