## Supplementary material for "Transcriptional responses to arbuscular mycorrhizal symbiosis development are conserved in the early divergent *Marchantia paleacea*": OG0019484_tree.txt

```
(M_truncatula_renamed_MTR_1052575:0.3365,(M_truncatula_renamed_MTR_2084675:0.41385,(M_truncatula_renamed_MTR_2084365:0.34599,M_truncatula_renamed_MTR_2084345:0.00014)n2:0.56349)n1:0.3365)n0;
```
