## Supplementary material for "Transcriptional responses to arbuscular mycorrhizal symbiosis development are conserved in the early divergent *Marchantia paleacea*": OG0019485_tree.txt

```
(M_truncatula_renamed_MTR_4083140:0.13112,(M_truncatula_renamed_MTR_5090060:0.76877,(M_truncatula_renamed_MTR_1089090:0.15639,M_truncatula_renamed_MTR_5077630:0.01743)n2:0.1205)n1:0.13112)n0;
```
