## Supplementary material for "Transcriptional responses to arbuscular mycorrhizal symbiosis development are conserved in the early divergent *Marchantia paleacea*": OG0019486_tree.txt

```
(M_truncatula_renamed_MTR_0170s0050:0.023225,(M_truncatula_renamed_MTR_2027325:0.05629,(M_truncatula_renamed_MTR_2095810:0.30526,M_truncatula_renamed_MTR_0586s0030:0.54249)n2:0.28881)n1:0.023225)n0;
```
