## Supplementary material for "Transcriptional responses to arbuscular mycorrhizal symbiosis development are conserved in the early divergent *Marchantia paleacea*": OG0019487_tree.txt

```
(M_truncatula_renamed_MTR_2078480:0.04626,(M_truncatula_renamed_MTR_3096568:0.17523,(M_truncatula_renamed_MTR_3020990:0.83002,M_truncatula_renamed_MTR_3096558:0.11288)n2:0.06999)n1:0.04626)n0;
```
