## Supplementary material for "Transcriptional responses to arbuscular mycorrhizal symbiosis development are conserved in the early divergent *Marchantia paleacea*": OG0019488_tree.txt

```
(M_truncatula_renamed_MTR_2008980:7e-05,(M_truncatula_renamed_MTR_2008980:0.01026,(M_truncatula_renamed_MTR_2008980:0.00751,M_truncatula_renamed_MTR_2008980:0.07339)n2:0.00326)n1:7e-05)n0;
```
