## Supplementary material for "Transcriptional responses to arbuscular mycorrhizal symbiosis development are conserved in the early divergent *Marchantia paleacea*": OG0019489_tree.txt

```
(M_truncatula_renamed_MTR_2035990:0.0344,(M_truncatula_renamed_MTR_2036020:0.06021,(M_truncatula_renamed_MTR_2035950:0.00014,M_truncatula_renamed_MTR_3094890:0.96807)n2:0.06287)n1:0.0344)n0;
```
