## Supplementary material for "Transcriptional responses to arbuscular mycorrhizal symbiosis development are conserved in the early divergent *Marchantia paleacea*": OG0019490_tree.txt

```
(M_truncatula_renamed_MTR_2007630:0.22575,(M_truncatula_renamed_MTR_4098600:0.13259,(M_truncatula_renamed_MTR_2007540:0.08826,M_truncatula_renamed_MTR_2007490:0.09573)n2:0.09202)n1:0.22575)n0;
```
