## Supplementary material for "Transcriptional responses to arbuscular mycorrhizal symbiosis development are conserved in the early divergent *Marchantia paleacea*": OG0019491_tree.txt

```
(M_truncatula_renamed_MTR_2049800:0.17422,(M_truncatula_renamed_MTR_5016300:0.04667,(M_truncatula_renamed_MTR_3096220:0.06964,M_truncatula_renamed_MTR_3106920:0.77925)n2:0.11675)n1:0.17422)n0;
```
