## Supplementary material for "Transcriptional responses to arbuscular mycorrhizal symbiosis development are conserved in the early divergent *Marchantia paleacea*": OG0019492_tree.txt

```
(M_truncatula_renamed_MTR_2084375:0.008165,(M_truncatula_renamed_MTR_2084410:0.00786,(M_truncatula_renamed_MTR_2072770:0.04182,M_truncatula_renamed_MTR_2072760:0.15045)n2:0.25131)n1:0.008165)n0;
```
