## Supplementary material for "Transcriptional responses to arbuscular mycorrhizal symbiosis development are conserved in the early divergent *Marchantia paleacea*": OG0019493_tree.txt

```
(M_truncatula_renamed_MTR_3101100:0.2619,(M_truncatula_renamed_MTR_5013670:0.10874,(M_truncatula_renamed_MTR_2082655:0.15364,M_truncatula_renamed_MTR_2037415:0.17074)n2:0.07468)n1:0.2619)n0;
```
