## Supplementary material for "Transcriptional responses to arbuscular mycorrhizal symbiosis development are conserved in the early divergent *Marchantia paleacea*": OG0019494_tree.txt

```
(M_truncatula_renamed_MTR_2029120:7e-05,(M_truncatula_renamed_MTR_2029120:0.00014,(M_truncatula_renamed_MTR_2029120:0.00257,M_truncatula_renamed_MTR_2029120:0.01341)n2:0.0118)n1:7e-05)n0;
```
