## Supplementary material for "Transcriptional responses to arbuscular mycorrhizal symbiosis development are conserved in the early divergent *Marchantia paleacea*": OG0019495_tree.txt

```
(M_truncatula_renamed_MTR_3026800:0.19027,(M_truncatula_renamed_MTR_4119380:0.37635,(M_truncatula_renamed_MTR_2104410:1.73748,M_truncatula_renamed_MTR_0019s0130:0.23775)n2:0.74556)n1:0.19027)n0;
```
