## Supplementary material for "Transcriptional responses to arbuscular mycorrhizal symbiosis development are conserved in the early divergent *Marchantia paleacea*": OG0019496_tree.txt

```
(M_truncatula_renamed_MTR_0443s0060:7e-05,(M_truncatula_renamed_MTR_5019795:0.73024,(M_truncatula_renamed_MTR_2059310:0.6496,M_truncatula_renamed_MTR_4070120:0.88042)n2:0.12117)n1:7e-05)n0;
```
