## Supplementary material for "Transcriptional responses to arbuscular mycorrhizal symbiosis development are conserved in the early divergent *Marchantia paleacea*": OG0019497_tree.txt

```
(M_truncatula_renamed_MTR_2047220:0,(M_truncatula_renamed_MTR_0097s0020:0,(M_truncatula_renamed_MTR_2047818:0.07321,M_truncatula_renamed_MTR_0097s0010:0.39517)n2:0.13021)n1:0)n0;
```
