## Supplementary material for "Transcriptional responses to arbuscular mycorrhizal symbiosis development are conserved in the early divergent *Marchantia paleacea*": OG0019498_tree.txt

```
(M_truncatula_renamed_MTR_5059160:7e-05,(M_truncatula_renamed_MTR_7023220:0.02876,(M_truncatula_renamed_MTR_2005420:0.68338,M_truncatula_renamed_MTR_3005350:1.17834)n2:0.6302)n1:7e-05)n0;
```
