## Supplementary material for "Transcriptional responses to arbuscular mycorrhizal symbiosis development are conserved in the early divergent *Marchantia paleacea*": OG0019499_tree.txt

```
(M_truncatula_renamed_MTR_2436960:0.047435,(M_truncatula_renamed_MTR_0003s0060:0.06835,(M_truncatula_renamed_MTR_0003s0070:0.21519,M_truncatula_renamed_MTR_6074140:0.01162)n2:0.07177)n1:0.047435)n0;
```
