## Supplementary material for "Transcriptional responses to arbuscular mycorrhizal symbiosis development are conserved in the early divergent *Marchantia paleacea*": OG0019500_tree.txt

```
(M_truncatula_renamed_MTR_4127010:0.11896,(M_truncatula_renamed_MTR_7060880:0.05314,(M_truncatula_renamed_MTR_2435910:0.00014,M_truncatula_renamed_MTR_3079880:0.01373)n2:0.00015)n1:0.11896)n0;
```
