## Supplementary material for "Transcriptional responses to arbuscular mycorrhizal symbiosis development are conserved in the early divergent *Marchantia paleacea*": OG0019501_tree.txt

```
(M_truncatula_renamed_MTR_2010420:7e-05,(M_truncatula_renamed_MTR_2010420:0.00528,(M_truncatula_renamed_MTR_3110385:0.496,M_truncatula_renamed_MTR_4084920:0.29669)n2:0.17488)n1:7e-05)n0;
```
