## Supplementary material for "Transcriptional responses to arbuscular mycorrhizal symbiosis development are conserved in the early divergent *Marchantia paleacea*": OG0019502_tree.txt

```
(M_truncatula_renamed_MTR_2450750:0.14502,(M_truncatula_renamed_MTR_2450810:0.20126,(M_truncatula_renamed_MTR_2043440:0.49491,M_truncatula_renamed_MTR_2043490:0.54115)n2:0.68092)n1:0.14502)n0;
```
