## Supplementary material for "Transcriptional responses to arbuscular mycorrhizal symbiosis development are conserved in the early divergent *Marchantia paleacea*": OG0019503_tree.txt

```
(M_truncatula_renamed_MTR_2078100:0.41134,(P_dactylifera_renamed_XP_008781845.1:0.03503,(P_dactylifera_renamed_XP_026658190.1:0.02403,P_dactylifera_renamed_XP_008781844.1:0.00013)n2:0.01225)n1:0.41134)n0;
```
