## Supplementary material for "Transcriptional responses to arbuscular mycorrhizal symbiosis development are conserved in the early divergent *Marchantia paleacea*": OG0019504_tree.txt

```
(M_truncatula_renamed_MTR_2046940:0.059435,(M_truncatula_renamed_MTR_6471180:0.10194,(M_truncatula_renamed_MTR_3047165:0.0507,M_truncatula_renamed_MTR_3463120:0.07156)n2:0.15916)n1:0.059435)n0;
```
