## Supplementary material for "Transcriptional responses to arbuscular mycorrhizal symbiosis development are conserved in the early divergent *Marchantia paleacea*": OG0019505_tree.txt

```
((P_neesiana_scaffold-JHFI-2090833-Pellia_neesiana:0.90204,T_lepidozioides_scaffold-SKQD-2064550-Takakia_lepidozioides:1.18386)n1:0.09579,(M_truncatula_renamed_MTR_2018345:0.1513,M_truncatula_renamed_MTR_0159s0070:0.00014)n2:0.09579)n0;
```
