## Supplementary material for "Transcriptional responses to arbuscular mycorrhizal symbiosis development are conserved in the early divergent *Marchantia paleacea*": OG0019506_tree.txt

```
(M_truncatula_renamed_MTR_3073340:0.35996,(M_truncatula_renamed_MTR_5096690:0.34053,(M_truncatula_renamed_MTR_2101440:0.10891,M_truncatula_renamed_MTR_2040720:0.14059)n2:0.04064)n1:0.35996)n0;
```
