## Supplementary material for "Transcriptional responses to arbuscular mycorrhizal symbiosis development are conserved in the early divergent *Marchantia paleacea*": OG0019507_tree.txt

```
(M_truncatula_renamed_MTR_2091035:0.072505,(M_truncatula_renamed_MTR_2090730:0.62157,(M_truncatula_renamed_MTR_2103970:0.13006,M_truncatula_renamed_MTR_2091340:0.1865)n2:0.15854)n1:0.072505)n0;
```
