## Supplementary material for "Transcriptional responses to arbuscular mycorrhizal symbiosis development are conserved in the early divergent *Marchantia paleacea*": OG0019508_tree.txt

```
(M_truncatula_renamed_MTR_2008780:0.06062,(M_truncatula_renamed_MTR_3088600:0.084,(M_truncatula_renamed_MTR_3073710:0.00015,M_truncatula_renamed_MTR_7103935:0.82581)n2:0.64921)n1:0.06062)n0;
```
