## Supplementary material for "Transcriptional responses to arbuscular mycorrhizal symbiosis development are conserved in the early divergent *Marchantia paleacea*": OG0019509_tree.txt

```
(M_truncatula_renamed_MTR_4114070:0.45142,(M_truncatula_renamed_MTR_6021680:1.75884,(M_truncatula_renamed_MTR_2024970:0.51127,M_truncatula_renamed_MTR_5091010:0.28494)n2:0.28882)n1:0.45142)n0;
```
