## Supplementary material for "Transcriptional responses to arbuscular mycorrhizal symbiosis development are conserved in the early divergent *Marchantia paleacea*": OG0019510_tree.txt

```
(M_truncatula_renamed_MTR_7096560:0.069845,(M_truncatula_renamed_MTR_3113910:0.10908,(M_truncatula_renamed_MTR_4060430:0.00014,M_truncatula_renamed_MTR_2010500:0.00015)n2:0.09807)n1:0.069845)n0;
```
