## Supplementary material for "Transcriptional responses to arbuscular mycorrhizal symbiosis development are conserved in the early divergent *Marchantia paleacea*": OG0019511_tree.txt

```
(M_truncatula_renamed_MTR_6466010:0.09609,(M_truncatula_renamed_MTR_0054s0210:0.4071,(M_truncatula_renamed_MTR_2064220:0.33076,M_truncatula_renamed_MTR_4043640:0.33402)n2:0.7188)n1:0.09609)n0;
```
