## Supplementary material for "Transcriptional responses to arbuscular mycorrhizal symbiosis development are conserved in the early divergent *Marchantia paleacea*": OG0019512_tree.txt

```
(M_truncatula_renamed_MTR_2050080:0.1399,(M_truncatula_renamed_MTR_5099380:0.44703,(M_truncatula_renamed_MTR_0102s0030:1.17234,M_truncatula_renamed_MTR_6011820:0.54251)n2:0.3054)n1:0.1399)n0;
```
