## Supplementary material for "Transcriptional responses to arbuscular mycorrhizal symbiosis development are conserved in the early divergent *Marchantia paleacea*": OG0019513_tree.txt

```
(M_truncatula_renamed_MTR_7017460:0.035865,(M_truncatula_renamed_MTR_7090490:0.05496,(M_truncatula_renamed_MTR_2438370:0.44739,M_truncatula_renamed_MTR_7012360:0.00014)n2:0.05055)n1:0.035865)n0;
```
