## Supplementary material for "Transcriptional responses to arbuscular mycorrhizal symbiosis development are conserved in the early divergent *Marchantia paleacea*": OG0019514_tree.txt

```
(M_truncatula_renamed_MTR_0643s0010:0.186955,(M_truncatula_renamed_MTR_6445430:0.23685,(M_truncatula_renamed_MTR_6081230:0.84871,M_truncatula_renamed_MTR_6080450:0.58253)n2:0.50495)n1:0.186955)n0;
```
