## Supplementary material for "Transcriptional responses to arbuscular mycorrhizal symbiosis development are conserved in the early divergent *Marchantia paleacea*": OG0019515_tree.txt

```
(M_truncatula_renamed_MTR_3077610:0.13385,(M_truncatula_renamed_MTR_4050863:0.00013,(M_truncatula_renamed_MTR_4071480:0.52579,M_truncatula_renamed_MTR_5045060:1.48143)n2:0.40533)n1:0.13385)n0;
```
