## Supplementary material for "Transcriptional responses to arbuscular mycorrhizal symbiosis development are conserved in the early divergent *Marchantia paleacea*": OG0019516_tree.txt

```
(T_lepidozioides_scaffold-SKQD-2073783-Takakia_lepidozioides:0.19348,(P_abies_renamed_MA_87653g0010:0.18583,(M_truncatula_renamed_MTR_3101430:0.64585,Z_mays_renamed_A0A1D6EJ08:0.6367)n2:0.11115)n1:0.19348)n0;
```
