## Supplementary material for "Transcriptional responses to arbuscular mycorrhizal symbiosis development are conserved in the early divergent *Marchantia paleacea*": OG0019517_tree.txt

```
(M_truncatula_renamed_MTR_3022000:0.127925,(M_truncatula_renamed_MTR_3022000:0.00014,(M_truncatula_renamed_MTR_3022000:0.01524,M_truncatula_renamed_MTR_3022000:0.05719)n2:0.03372)n1:0.127925)n0;
```
