## Supplementary material for "Transcriptional responses to arbuscular mycorrhizal symbiosis development are conserved in the early divergent *Marchantia paleacea*": OG0019518_tree.txt

```
(M_truncatula_renamed_MTR_3067770:0.032555,(M_truncatula_renamed_MTR_3067765:0.40082,(M_truncatula_renamed_MTR_3067770:0.00014,M_truncatula_renamed_MTR_3067770:0.00014)n2:0.00014)n1:0.032555)n0;
```
