## Supplementary material for "Transcriptional responses to arbuscular mycorrhizal symbiosis development are conserved in the early divergent *Marchantia paleacea*": OG0019519_tree.txt

```
(M_truncatula_renamed_MTR_3014615:0.00135,(M_truncatula_renamed_MTR_3014608:0.05726,(M_truncatula_renamed_MTR_3015830:0.06819,M_truncatula_renamed_MTR_3016080:0.08615)n2:0.36425)n1:0.00135)n0;
```
