## Supplementary material for "Transcriptional responses to arbuscular mycorrhizal symbiosis development are conserved in the early divergent *Marchantia paleacea*": OG0019520_tree.txt

```
(M_truncatula_renamed_MTR_3463140:0.073625,(M_truncatula_renamed_MTR_3463150:0.32579,(M_truncatula_renamed_MTR_3463200:0.1343,M_truncatula_renamed_MTR_3463160:0.46846)n2:0.56486)n1:0.073625)n0;
```
