## Supplementary material for "Transcriptional responses to arbuscular mycorrhizal symbiosis development are conserved in the early divergent *Marchantia paleacea*": OG0019521_tree.txt

```
(M_truncatula_renamed_MTR_3023470:0.176015,(M_truncatula_renamed_MTR_3023490:0.24941,(M_truncatula_renamed_MTR_3023440:0.30741,M_truncatula_renamed_MTR_3036240:0.35798)n2:0.03595)n1:0.176015)n0;
```
