## Supplementary material for "Transcriptional responses to arbuscular mycorrhizal symbiosis development are conserved in the early divergent *Marchantia paleacea*": OG0019522_tree.txt

```
(M_truncatula_renamed_MTR_3102940:0.09288,(M_truncatula_renamed_MTR_3102950:0.12703,(M_truncatula_renamed_MTR_3102910:0.10325,M_truncatula_renamed_MTR_7113560:0.99763)n2:0.18568)n1:0.09288)n0;
```
