## Supplementary material for "Transcriptional responses to arbuscular mycorrhizal symbiosis development are conserved in the early divergent *Marchantia paleacea*": OG0019523_tree.txt

```
(M_truncatula_renamed_MTR_3060200:7e-05,(M_truncatula_renamed_MTR_3060200:0.00014,(M_truncatula_renamed_MTR_3060200:0.00014,M_truncatula_renamed_MTR_3060200:0.06845)n2:0.00014)n1:7e-05)n0;
```
