## Supplementary material for "Transcriptional responses to arbuscular mycorrhizal symbiosis development are conserved in the early divergent *Marchantia paleacea*": OG0019524_tree.txt

```
(M_truncatula_renamed_MTR_3082025:0.219515,(M_truncatula_renamed_MTR_7016352:0.09846,(M_truncatula_renamed_MTR_3016355:0.21301,M_truncatula_renamed_MTR_6014795:1.24193)n2:0.07547)n1:0.219515)n0;
```
