## Supplementary material for "Transcriptional responses to arbuscular mycorrhizal symbiosis development are conserved in the early divergent *Marchantia paleacea*": OG0019525_tree.txt

```
(M_truncatula_renamed_MTR_3055520:0.02584,(M_truncatula_renamed_MTR_3055585:0.0574,(M_truncatula_renamed_MTR_3055570:0.11503,M_truncatula_renamed_MTR_3055510:0.26713)n2:0.18366)n1:0.02584)n0;
```
