## Supplementary material for "Transcriptional responses to arbuscular mycorrhizal symbiosis development are conserved in the early divergent *Marchantia paleacea*": OG0019526_tree.txt

```
(M_truncatula_renamed_MTR_3060330:0,(M_truncatula_renamed_MTR_3460950:0,(M_truncatula_renamed_MTR_3060390:0.02461,M_truncatula_renamed_MTR_3460980:0.01499)n2:0.09893)n1:0)n0;
```
