## Supplementary material for "Transcriptional responses to arbuscular mycorrhizal symbiosis development are conserved in the early divergent *Marchantia paleacea*": OG0019527_tree.txt

```
(M_truncatula_renamed_MTR_3021450:0.003615,(M_truncatula_renamed_MTR_5053340:0.01025,(M_truncatula_renamed_MTR_4054580:0.00015,M_truncatula_renamed_MTR_7076885:1.26062)n2:0.61436)n1:0.003615)n0;
```
