## Supplementary material for "Transcriptional responses to arbuscular mycorrhizal symbiosis development are conserved in the early divergent *Marchantia paleacea*": OG0019528_tree.txt

```
(M_truncatula_renamed_MTR_3114180:7e-05,(M_truncatula_renamed_MTR_3114190:0.00014,(M_truncatula_renamed_MTR_3113780:0.05438,M_truncatula_renamed_MTR_3113780:0.03251)n2:0.15732)n1:7e-05)n0;
```
