## Supplementary material for "Transcriptional responses to arbuscular mycorrhizal symbiosis development are conserved in the early divergent *Marchantia paleacea*": OG0019529_tree.txt

```
(M_truncatula_renamed_MTR_5036790:0.05052,(M_truncatula_renamed_MTR_7013525:0.74411,(M_truncatula_renamed_MTR_3437480:0.25768,M_truncatula_renamed_MTR_5036820:0.31678)n2:0.07693)n1:0.05052)n0;
```
