## Supplementary material for "Transcriptional responses to arbuscular mycorrhizal symbiosis development are conserved in the early divergent *Marchantia paleacea*": OG0019530_tree.txt

```
(M_truncatula_renamed_MTR_3013910:0.385905,(M_truncatula_renamed_MTR_5073870:0.52105,(M_truncatula_renamed_MTR_4109210:0.92068,M_truncatula_renamed_MTR_0067s0060:0.06842)n2:0.67073)n1:0.385905)n0;
```
