## Supplementary material for "Transcriptional responses to arbuscular mycorrhizal symbiosis development are conserved in the early divergent *Marchantia paleacea*": OG0019531_tree.txt

```
(M_truncatula_renamed_MTR_6061910:0.010905,(M_truncatula_renamed_MTR_5054010:0.0194,(M_truncatula_renamed_MTR_0268s0040:0.01082,M_truncatula_renamed_MTR_3023970:1.44901)n2:0.03265)n1:0.010905)n0;
```
