## Supplementary material for "Transcriptional responses to arbuscular mycorrhizal symbiosis development are conserved in the early divergent *Marchantia paleacea*": OG0019532_tree.txt

```
(M_truncatula_renamed_MTR_3466640:0.15133,(M_truncatula_renamed_MTR_5053850:0.35887,(M_truncatula_renamed_MTR_7006700:0.29015,M_truncatula_renamed_MTR_7046450:0.11977)n2:0.62057)n1:0.15133)n0;
```
