## Supplementary material for "Transcriptional responses to arbuscular mycorrhizal symbiosis development are conserved in the early divergent *Marchantia paleacea*": OG0019533_tree.txt

```
(M_truncatula_renamed_MTR_3436690:0.153345,(M_truncatula_renamed_MTR_4103910:0.02201,(M_truncatula_renamed_MTR_4116400:0.61124,M_truncatula_renamed_MTR_4055525:0.51089)n2:0.27677)n1:0.153345)n0;
```
