## Supplementary material for "Transcriptional responses to arbuscular mycorrhizal symbiosis development are conserved in the early divergent *Marchantia paleacea*": OG0019534_tree.txt

```
(M_truncatula_renamed_MTR_3100760:0.76933,(S_moellendorffii_renamed_EFJ08335:0.00801,(S_moellendorffii_renamed_EFJ30153:0.00014,S_moellendorffii_renamed_EFJ20571:0.00015)n2:0.00089)n1:0.76933)n0;
```
