## Supplementary material for "Transcriptional responses to arbuscular mycorrhizal symbiosis development are conserved in the early divergent *Marchantia paleacea*": OG0019535_tree.txt

```
(M_truncatula_renamed_MTR_0714s0010:0.48297,(M_truncatula_renamed_MTR_0997s0010:0.52674,(M_truncatula_renamed_MTR_1077s0010:0.46352,M_truncatula_renamed_MTR_1077s0020:0.95264)n2:0.16176)n1:0.48297)n0;
```
