## Supplementary material for "Transcriptional responses to arbuscular mycorrhizal symbiosis development are conserved in the early divergent *Marchantia paleacea*": OG0019536_tree.txt

```
(T_lepidozioides_scaffold-SKQD-2007887-Takakia_lepidozioides:0.353065,(M_truncatula_renamed_MTR_0475s0030:0.84834,(S_moellendorffii_renamed_EFJ33520:0.00014,S_moellendorffii_renamed_EFJ27137:0.0953)n2:0.42604)n1:0.353065)n0;
```
