## Supplementary material for "Transcriptional responses to arbuscular mycorrhizal symbiosis development are conserved in the early divergent *Marchantia paleacea*": OG0019537_tree.txt

```
(M_truncatula_renamed_MTR_4077450:0.03662,(M_truncatula_renamed_MTR_4077420:0.01433,(M_truncatula_renamed_MTR_4077430:0.01391,M_truncatula_renamed_MTR_4077440:0.00014)n2:0.02815)n1:0.03662)n0;
```
