## Supplementary material for "Transcriptional responses to arbuscular mycorrhizal symbiosis development are conserved in the early divergent *Marchantia paleacea*": OG0019538_tree.txt

```
(M_truncatula_renamed_MTR_4014550:0.000165,(M_truncatula_renamed_MTR_6077940:0.74729,(M_truncatula_renamed_MTR_5090680:0.45266,M_truncatula_renamed_MTR_5048313:0.06412)n2:0.18078)n1:0.000165)n0;
```
