## Supplementary material for "Transcriptional responses to arbuscular mycorrhizal symbiosis development are conserved in the early divergent *Marchantia paleacea*": OG0019539_tree.txt

```
(M_truncatula_renamed_MTR_4115160:7e-05,(M_truncatula_renamed_MTR_4115160:0.00014,(M_truncatula_renamed_MTR_4103390:0.43348,M_truncatula_renamed_MTR_4115820:0.47002)n2:0.07311)n1:7e-05)n0;
```
