## Supplementary material for "Transcriptional responses to arbuscular mycorrhizal symbiosis development are conserved in the early divergent *Marchantia paleacea*": OG0019540_tree.txt

```
(M_truncatula_renamed_MTR_4036070:0.085135,(M_truncatula_renamed_MTR_4014100:0.15445,(M_truncatula_renamed_MTR_4123587:0.52047,M_truncatula_renamed_MTR_7093015:1.02732)n2:0.09391)n1:0.085135)n0;
```
