## Supplementary material for "Transcriptional responses to arbuscular mycorrhizal symbiosis development are conserved in the early divergent *Marchantia paleacea*": OG0019541_tree.txt

```
(M_truncatula_renamed_MTR_7057870:7e-05,(M_truncatula_renamed_MTR_7058330:1.06657,(M_truncatula_renamed_MTR_4094770:1.14803,M_truncatula_renamed_MTR_7057830:0.00016)n2:0.624)n1:7e-05)n0;
```
