## Supplementary material for "Transcriptional responses to arbuscular mycorrhizal symbiosis development are conserved in the early divergent *Marchantia paleacea*": OG0019542_tree.txt

```
(M_truncatula_renamed_MTR_4020710:0.706575,(P_pinnata_scaffold-UUHD-2140688-Porella_pinnata:0.12358,(P_pinnata_scaffold-UUHD-2009460-Porella_pinnata:0.02526,P_pinnata_scaffold-UUHD-2009461-Porella_pinnata:0.00014)n2:0.24935)n1:0.706575)n0;
```
