## Supplementary material for "Transcriptional responses to arbuscular mycorrhizal symbiosis development are conserved in the early divergent *Marchantia paleacea*": OG0019543_tree.txt

```
(P_pinnata_scaffold-UUHD-2006349-Porella_pinnata:0.12575,(M_truncatula_renamed_MTR_4089000:0.85536,(P_abies_renamed_MA_18750g0020:0.26372,P_abies_renamed_MA_54269g0010:0.4958)n2:0.30346)n1:0.12575)n0;
```
