## Supplementary material for "Transcriptional responses to arbuscular mycorrhizal symbiosis development are conserved in the early divergent *Marchantia paleacea*": OG0019544_tree.txt

```
(M_truncatula_renamed_MTR_5008770:0.12599,(M_truncatula_renamed_MTR_6060510:0.5759,(M_truncatula_renamed_MTR_4022870:0.13401,M_truncatula_renamed_MTR_6015290:0.11278)n2:0.44307)n1:0.12599)n0;
```
