## Supplementary material for "Transcriptional responses to arbuscular mycorrhizal symbiosis development are conserved in the early divergent *Marchantia paleacea*": OG0019545_tree.txt

```
(M_truncatula_renamed_MTR_4061860:0.111705,(M_truncatula_renamed_MTR_4062030:0.02333,(M_truncatula_renamed_MTR_4061990:0.00016,M_truncatula_renamed_MTR_4061420:0.00626)n2:0.0497)n1:0.111705)n0;
```
