## Supplementary material for "Transcriptional responses to arbuscular mycorrhizal symbiosis development are conserved in the early divergent *Marchantia paleacea*": OG0019546_tree.txt

```
(M_truncatula_renamed_MTR_4039380:0.01234,(M_truncatula_renamed_MTR_4039340:0.01067,(M_truncatula_renamed_MTR_4039400:0.44081,M_truncatula_renamed_MTR_4039640:0.1383)n2:0.18379)n1:0.01234)n0;
```
