## Supplementary material for "Transcriptional responses to arbuscular mycorrhizal symbiosis development are conserved in the early divergent *Marchantia paleacea*": OG0019547_tree.txt

```
(M_truncatula_renamed_MTR_1158s0010:0.024745,(M_truncatula_renamed_MTR_0717s0010:0.00014,(M_truncatula_renamed_MTR_4056170:0.04304,M_truncatula_renamed_MTR_5062890:1.10148)n2:0.00152)n1:0.024745)n0;
```
