## Supplementary material for "Transcriptional responses to arbuscular mycorrhizal symbiosis development are conserved in the early divergent *Marchantia paleacea*": OG0019548_tree.txt

```
(M_truncatula_renamed_MTR_7090270:0.1008,(M_truncatula_renamed_MTR_7090290:0.43967,(M_truncatula_renamed_MTR_4124580:0.27834,M_truncatula_renamed_MTR_6007730:0.61311)n2:0.26059)n1:0.1008)n0;
```
