## Supplementary material for "Transcriptional responses to arbuscular mycorrhizal symbiosis development are conserved in the early divergent *Marchantia paleacea*": OG0019549_tree.txt

```
(M_truncatula_renamed_MTR_4131780:0.6162,((P_patens_renamed_P35_40V3.1:0,P_patens_renamed_P35_40V3.2:0)n2:0.00015,P_patens_renamed_P33_38240V3.1:0.26094)n1:0.6162)n0;
```
