## Supplementary material for "Transcriptional responses to arbuscular mycorrhizal symbiosis development are conserved in the early divergent *Marchantia paleacea*": OG0019550_tree.txt

```
(M_truncatula_renamed_MTR_4119820:0.324775,(M_truncatula_renamed_MTR_5090020:0.97376,(M_truncatula_renamed_MTR_5049870:0.00015,M_truncatula_renamed_MTR_6045583:0.00396)n2:0.00016)n1:0.324775)n0;
```
