## Supplementary material for "Transcriptional responses to arbuscular mycorrhizal symbiosis development are conserved in the early divergent *Marchantia paleacea*": OG0019551_tree.txt

```
(M_truncatula_renamed_MTR_4038430:8e-05,(M_truncatula_renamed_MTR_5014160:0.69592,(M_truncatula_renamed_MTR_4107640:0.33177,M_truncatula_renamed_MTR_5042480:0.8513)n2:0.67473)n1:8e-05)n0;
```
