## Supplementary material for "Transcriptional responses to arbuscular mycorrhizal symbiosis development are conserved in the early divergent *Marchantia paleacea*": OG0019552_tree.txt

```
(S_muscicola_renamed_SM000115S23910:0.598725,(P_neesiana_scaffold-JHFI-2015338-Pellia_neesiana:0.41264,(M_truncatula_renamed_MTR_0073s0020:0.05715,M_truncatula_renamed_MTR_7022050:0.00014)n2:0.27455)n1:0.598725)n0;
```
