## Supplementary material for "Transcriptional responses to arbuscular mycorrhizal symbiosis development are conserved in the early divergent *Marchantia paleacea*": OG0019553_tree.txt

```
(M_truncatula_renamed_MTR_5034970:0.03232,(M_truncatula_renamed_MTR_5034930:0.21048,(M_truncatula_renamed_MTR_5034980:0.0136,M_truncatula_renamed_MTR_5034980:0.10058)n2:0.0566)n1:0.03232)n0;
```
