## Supplementary material for "Transcriptional responses to arbuscular mycorrhizal symbiosis development are conserved in the early divergent *Marchantia paleacea*": OG0019554_tree.txt

```
(M_truncatula_renamed_MTR_5033150:0.02529,(M_truncatula_renamed_MTR_5033140:0.78102,(M_truncatula_renamed_MTR_5033150:0.00014,M_truncatula_renamed_MTR_5033150:0.02231)n2:0.00015)n1:0.02529)n0;
```
