## Supplementary material for "Transcriptional responses to arbuscular mycorrhizal symbiosis development are conserved in the early divergent *Marchantia paleacea*": OG0019555_tree.txt

```
(M_truncatula_renamed_MTR_5031530:7.5e-05,(M_truncatula_renamed_MTR_5031580:0.07614,(M_truncatula_renamed_MTR_5049770:0.28567,M_truncatula_renamed_MTR_5031500:0.4489)n2:0.04719)n1:7.5e-05)n0;
```
