## Supplementary material for "Transcriptional responses to arbuscular mycorrhizal symbiosis development are conserved in the early divergent *Marchantia paleacea*": OG0019556_tree.txt

```
(M_truncatula_renamed_MTR_5034880:0.429875,(Oryza_sativa_renamed_LOC_Os08g18060.1:1.3868,(Z_mays_renamed_A0A1D6KKT6:0.00764,Z_mays_renamed_A0A1D6MP42:0.186201)n2:0.020689)n1:0.00675)n0;
```
