## Supplementary material for "Transcriptional responses to arbuscular mycorrhizal symbiosis development are conserved in the early divergent *Marchantia paleacea*": OG0019557_tree.txt

```
(M_truncatula_renamed_MTR_0094s0010:7e-05,(M_truncatula_renamed_MTR_0094s0010:0.00014,(M_truncatula_renamed_MTR_5049630:1.20354,M_truncatula_renamed_MTR_7451290:0.00014)n2:0.74473)n1:7e-05)n0;
```
