## Supplementary material for "Transcriptional responses to arbuscular mycorrhizal symbiosis development are conserved in the early divergent *Marchantia paleacea*": OG0019558_tree.txt

```
(M_truncatula_renamed_MTR_5038850:7e-05,(M_truncatula_renamed_MTR_5038850:0.00013,(M_truncatula_renamed_MTR_5038850:0.00014,M_truncatula_renamed_MTR_5038850:0.11118)n2:0.00015)n1:7e-05)n0;
```
