## Supplementary material for "Transcriptional responses to arbuscular mycorrhizal symbiosis development are conserved in the early divergent *Marchantia paleacea*": OG0019559_tree.txt

```
(M_truncatula_renamed_MTR_5014085:0.01617,(M_truncatula_renamed_MTR_5014050:0.00014,(M_truncatula_renamed_MTR_7006960:0.00015,M_truncatula_renamed_MTR_7006960:0.16507)n2:0.85846)n1:0.01617)n0;
```
