## Supplementary material for "Transcriptional responses to arbuscular mycorrhizal symbiosis development are conserved in the early divergent *Marchantia paleacea*": OG0019560_tree.txt

```
(M_truncatula_renamed_MTR_1741s0010:0.485445,(M_truncatula_renamed_MTR_0616s0050:0.89004,(M_truncatula_renamed_MTR_1045s0020:1.20117,M_truncatula_renamed_MTR_0968s0020:0.51094)n2:0.07193)n1:0.485445)n0;
```
