## Supplementary material for "Transcriptional responses to arbuscular mycorrhizal symbiosis development are conserved in the early divergent *Marchantia paleacea*": OG0019561_tree.txt

```
(M_truncatula_renamed_MTR_0041s0110:0,(M_truncatula_renamed_MTR_7101280:0,(M_truncatula_renamed_MTR_0041s0120:0.00014,M_truncatula_renamed_MTR_7101275:0.03777)n2:0.0932)n1:0)n0;
```
