## Supplementary material for "Transcriptional responses to arbuscular mycorrhizal symbiosis development are conserved in the early divergent *Marchantia paleacea*": OG0019562_tree.txt

```
(M_truncatula_renamed_MTR_6078200:0.10329,(M_truncatula_renamed_MTR_6079280:0.17474,(M_truncatula_renamed_MTR_6065530:0.06562,M_truncatula_renamed_MTR_6078180:0.59635)n2:0.16907)n1:0.10329)n0;
```
