## Supplementary material for "Transcriptional responses to arbuscular mycorrhizal symbiosis development are conserved in the early divergent *Marchantia paleacea*": OG0019563_tree.txt

```
(M_truncatula_renamed_MTR_6016420:7e-05,(M_truncatula_renamed_MTR_6016420:0.00014,(M_truncatula_renamed_MTR_6016430:0.17546,M_truncatula_renamed_MTR_6017015:0.66424)n2:0.26981)n1:7e-05)n0;
```
