## Supplementary material for "Transcriptional responses to arbuscular mycorrhizal symbiosis development are conserved in the early divergent *Marchantia paleacea*": OG0019564_tree.txt

```
(M_truncatula_renamed_MTR_6092750:7.5e-05,(M_truncatula_renamed_MTR_6092750:0.00014,(M_truncatula_renamed_MTR_6092770:0.01193,M_truncatula_renamed_MTR_6092740:0.17207)n2:0.0116)n1:7.5e-05)n0;
```
