## Supplementary material for "Transcriptional responses to arbuscular mycorrhizal symbiosis development are conserved in the early divergent *Marchantia paleacea*": OG0019565_tree.txt

```
(M_truncatula_renamed_MTR_7085465:0.1726,(M_truncatula_renamed_MTR_7109770:1.04819,(M_truncatula_renamed_MTR_6012740:0.75026,M_truncatula_renamed_MTR_7086210:0.51327)n2:0.18376)n1:0.1726)n0;
```
