## Supplementary material for "Transcriptional responses to arbuscular mycorrhizal symbiosis development are conserved in the early divergent *Marchantia paleacea*": OG0019566_tree.txt

```
(M_truncatula_renamed_MTR_6059510:0.036695,(M_truncatula_renamed_MTR_6059420:0.00772,(M_truncatula_renamed_MTR_6089920:0.00014,M_truncatula_renamed_MTR_6073120:1.01497)n2:0.05966)n1:0.036695)n0;
```
