## Supplementary material for "Transcriptional responses to arbuscular mycorrhizal symbiosis development are conserved in the early divergent *Marchantia paleacea*": OG0019567_tree.txt

```
(M_truncatula_renamed_MTR_0474s0020:0.000265,(M_truncatula_renamed_MTR_0474s0020:0.06856,(M_truncatula_renamed_MTR_7066600:0.27673,M_truncatula_renamed_MTR_7066640:0.06486)n2:0.41341)n1:0.000265)n0;
```
