## Supplementary material for "Transcriptional responses to arbuscular mycorrhizal symbiosis development are conserved in the early divergent *Marchantia paleacea*": OG0019568_tree.txt

```
(M_truncatula_renamed_MTR_7007180:0.086505,(M_truncatula_renamed_MTR_7024230:0.82295,(M_truncatula_renamed_MTR_7007190:0.21638,M_truncatula_renamed_MTR_7407160:0.29315)n2:0.07507)n1:0.086505)n0;
```
