## Supplementary material for "Transcriptional responses to arbuscular mycorrhizal symbiosis development are conserved in the early divergent *Marchantia paleacea*": OG0019569_tree.txt

```
(M_truncatula_renamed_MTR_7033685:0.00073,(M_truncatula_renamed_MTR_7033685:0.00651,(M_truncatula_renamed_MTR_7033685:0.00014,M_truncatula_renamed_MTR_7033685:0.00014)n2:0.01008)n1:0.00073)n0;
```
