## Supplementary material for "Transcriptional responses to arbuscular mycorrhizal symbiosis development are conserved in the early divergent *Marchantia paleacea*": OG0019570_tree.txt

```
(M_truncatula_renamed_MTR_7086180:0.052035,(M_truncatula_renamed_MTR_7086150:0.17993,(M_truncatula_renamed_MTR_7086330:0.72941,M_truncatula_renamed_MTR_7086170:0.20051)n2:0.01088)n1:0.052035)n0;
```
