## Supplementary material for "Transcriptional responses to arbuscular mycorrhizal symbiosis development are conserved in the early divergent *Marchantia paleacea*": OG0019571_tree.txt

```
(T_lepidozioides_scaffold-SKQD-2002865-Takakia_lepidozioides:0.122465,(M_truncatula_renamed_MTR_1626s0010:0.68917,(Oryza_sativa_renamed_LOC_Os04g32050.2:0.07913,P_dactylifera_renamed_XP_008798981.1:0.30359)n2:0.31176)n1:0.122465)n0;
```
