## Supplementary material for "Transcriptional responses to arbuscular mycorrhizal symbiosis development are conserved in the early divergent *Marchantia paleacea*": OG0019572_tree.txt

```
(Z_mays_renamed_K7TX38:0.606105,(Oryza_sativa_renamed_LOC_Os01g24460.1:0.08339,(Oryza_sativa_renamed_LOC_Os01g01290.1:0.05334,Oryza_sativa_renamed_LOC_Os01g39850.1:0.02838)n2:0.16453)n1:0.606105)n0;
```
