## Supplementary material for "Transcriptional responses to arbuscular mycorrhizal symbiosis development are conserved in the early divergent *Marchantia paleacea*": OG0019573_tree.txt

```
(Z_mays_renamed_B4FYT4:0.27527,((Oryza_sativa_renamed_LOC_Os01g01670.2:0,Oryza_sativa_renamed_LOC_Os01g01670.1:0)n2:0.29549,Oryza_sativa_renamed_LOC_Os03g02544.1:0.93962)n1:0.27527)n0;
```
