## Supplementary material for "Transcriptional responses to arbuscular mycorrhizal symbiosis development are conserved in the early divergent *Marchantia paleacea*": OG0019574_tree.txt

```
(Oryza_sativa_renamed_LOC_Os01g02150.1:0.26238,(Z_mays_renamed_A0A1D6MN44:0.1176,(Z_mays_renamed_A0A1D6FD05:0.1565,Z_mays_renamed_K7UTH9:0.00015)n2:0.13766)n1:0.26238)n0;
```
