## Supplementary material for "Transcriptional responses to arbuscular mycorrhizal symbiosis development are conserved in the early divergent *Marchantia paleacea*": OG0019575_tree.txt

```
(Oryza_sativa_renamed_LOC_Os03g09130.1:0.00779,(Oryza_sativa_renamed_LOC_Os03g18760.1:0.00135,(Oryza_sativa_renamed_LOC_Os01g02410.1:0.46557,Oryza_sativa_renamed_LOC_Os11g07660.1:0.3184)n2:0.21132)n1:0.00779)n0;
```
