## Supplementary material for "Transcriptional responses to arbuscular mycorrhizal symbiosis development are conserved in the early divergent *Marchantia paleacea*": OG0019576_tree.txt

```
(Oryza_sativa_renamed_LOC_Os01g03180.1:0.542225,(Oryza_sativa_renamed_LOC_Os01g03210.1:0.00016,(Oryza_sativa_renamed_LOC_Os01g03190.1:0.45425,Oryza_sativa_renamed_LOC_Os01g03220.1:0.42511)n2:0.64966)n1:0.542225)n0;
```
