## Supplementary material for "Transcriptional responses to arbuscular mycorrhizal symbiosis development are conserved in the early divergent *Marchantia paleacea*": OG0019577_tree.txt

```
(Oryza_sativa_renamed_LOC_Os01g03280.1:0.0378,(Oryza_sativa_renamed_LOC_Os12g06940.1:0.00014,(Oryza_sativa_renamed_LOC_Os02g36290.1:0.00011,Oryza_sativa_renamed_LOC_Os06g23540.1:0.8666)n2:0.00759)n1:0.0378)n0;
```
