## Supplementary material for "Transcriptional responses to arbuscular mycorrhizal symbiosis development are conserved in the early divergent *Marchantia paleacea*": OG0019578_tree.txt

```
(Oryza_sativa_renamed_LOC_Os01g03350.1:0.082705,(Oryza_sativa_renamed_LOC_Os05g12110.1:0.53536,(Oryza_sativa_renamed_LOC_Os03g31370.1:0.1033,Oryza_sativa_renamed_LOC_Os09g35640.1:0.52888)n2:0.12282)n1:0.082705)n0;
```
