## Supplementary material for "Transcriptional responses to arbuscular mycorrhizal symbiosis development are conserved in the early divergent *Marchantia paleacea*": OG0019579_tree.txt

```
(Z_mays_renamed_A0A1D6MME5:0.542235,(Oryza_sativa_renamed_LOC_Os01g55640.1:0.07607,(Oryza_sativa_renamed_LOC_Os01g03429.1:0.00014,Oryza_sativa_renamed_LOC_Os01g03464.1:0.00015)n2:0.58952)n1:0.542235)n0;
```
