## Supplementary material for "Transcriptional responses to arbuscular mycorrhizal symbiosis development are conserved in the early divergent *Marchantia paleacea*": OG0019580_tree.txt

```
((Oryza_sativa_renamed_LOC_Os01g04040.1:0.13633,Oryza_sativa_renamed_LOC_Os01g04050.1:0.03971)n1:0.133545,(Z_mays_renamed_spP31862:0.00014,Z_mays_renamed_Q7FU57:0.00985)n2:0.133545)n0;
```
