## Supplementary material for "Transcriptional responses to arbuscular mycorrhizal symbiosis development are conserved in the early divergent *Marchantia paleacea*": OG0019581_tree.txt

```
(Oryza_sativa_renamed_LOC_Os01g04430.1:0.191135,(Oryza_sativa_renamed_LOC_Os01g04560.1:0.00014,(Oryza_sativa_renamed_LOC_Os09g12010.1:0.72201,Oryza_sativa_renamed_LOC_Os10g38954.1:0.07154)n2:1.06652)n1:0.191135)n0;
```
