## Supplementary material for "Transcriptional responses to arbuscular mycorrhizal symbiosis development are conserved in the early divergent *Marchantia paleacea*": OG0019582_tree.txt

```
(Oryza_sativa_renamed_LOC_Os01g05020.1:0.13551,(Oryza_sativa_renamed_LOC_Os01g05040.1:0.15074,(Oryza_sativa_renamed_LOC_Os09g27110.1:0.31741,Oryza_sativa_renamed_LOC_Os12g08650.1:0.98734)n2:0.2381)n1:0.13551)n0;
```
