## Supplementary material for "Transcriptional responses to arbuscular mycorrhizal symbiosis development are conserved in the early divergent *Marchantia paleacea*": OG0019583_tree.txt

```
((Oryza_sativa_renamed_LOC_Os01g05880.1:0.1206,Oryza_sativa_renamed_LOC_Os01g05890.1:0.69123)n1:0.37826,(Z_mays_renamed_A0A1D6HRK1:0.1683,Z_mays_renamed_A0A1D6HRK3:0.3236)n2:0.37826)n0;
```
