## Supplementary material for "Transcriptional responses to arbuscular mycorrhizal symbiosis development are conserved in the early divergent *Marchantia paleacea*": OG0019584_tree.txt

```
(Oryza_sativa_renamed_LOC_Os04g42150.1:0.267155,(Oryza_sativa_renamed_LOC_Os04g58370.1:0.95869,(Oryza_sativa_renamed_LOC_Os01g06260.1:0.97655,Oryza_sativa_renamed_LOC_Os04g57040.1:0.78124)n2:0.28446)n1:0.267155)n0;
```
