## Supplementary material for "Transcriptional responses to arbuscular mycorrhizal symbiosis development are conserved in the early divergent *Marchantia paleacea*": OG0019585_tree.txt

```
(Oryza_sativa_renamed_LOC_Os01g06400.1:0.179555,(Oryza_sativa_renamed_LOC_Os03g25660.1:0.36756,(Oryza_sativa_renamed_LOC_Os01g06380.1:0.58771,Oryza_sativa_renamed_LOC_Os01g06420.1:1.28219)n2:0.14296)n1:0.179555)n0;
```
