## Supplementary material for "Transcriptional responses to arbuscular mycorrhizal symbiosis development are conserved in the early divergent *Marchantia paleacea*": OG0019586_tree.txt

```
(Oryza_sativa_renamed_LOC_Os02g58780.1:0.009855,(Oryza_sativa_renamed_LOC_Os09g27310.1:0.02086,(Oryza_sativa_renamed_LOC_Os01g06710.1:0.10694,Oryza_sativa_renamed_LOC_Os04g45420.1:0.2777)n2:0.00015)n1:0.009855)n0;
```
