## Supplementary material for "Transcriptional responses to arbuscular mycorrhizal symbiosis development are conserved in the early divergent *Marchantia paleacea*": OG0019587_tree.txt

```
(Oryza_sativa_renamed_LOC_Os01g08010.2:0,(Oryza_sativa_renamed_LOC_Os01g08010.1:0,(Oryza_sativa_renamed_LOC_Os01g09340.1:0.05264,Oryza_sativa_renamed_LOC_Os01g09420.1:0.02887)n2:0.24488)n1:0)n0;
```
