## Supplementary material for "Transcriptional responses to arbuscular mycorrhizal symbiosis development are conserved in the early divergent *Marchantia paleacea*": OG0019588_tree.txt

```
(Oryza_sativa_renamed_LOC_Os01g09130.1:0.23831,(Oryza_sativa_renamed_LOC_Os01g14760.1:0.7727,(Oryza_sativa_renamed_LOC_Os01g13850.1:0.35018,Oryza_sativa_renamed_LOC_Os01g15229.1:0.68343)n2:0.25349)n1:0.23831)n0;
```
