## Supplementary material for "Transcriptional responses to arbuscular mycorrhizal symbiosis development are conserved in the early divergent *Marchantia paleacea*": OG0019589_tree.txt

```
((Oryza_sativa_renamed_LOC_Os01g09150.1:0.10316,Oryza_sativa_renamed_LOC_Os01g09190.1:0.20847)n1:0.299435,(Z_mays_renamed_A0A1D6MI04:0.26379,Z_mays_renamed_K7VQL9:0.10222)n2:0.299435)n0;
```
