## Supplementary material for "Transcriptional responses to arbuscular mycorrhizal symbiosis development are conserved in the early divergent *Marchantia paleacea*": OG0019590_tree.txt

```
((Oryza_sativa_renamed_LOC_Os01g09730.1:0,Oryza_sativa_renamed_LOC_Os01g09730.2:0)n1:0.30797,(Z_mays_renamed_A0A1D6MHN0:0.12557,Z_mays_renamed_C0P2I9:0.09769)n2:0.30797)n0;
```
