## Supplementary material for "Transcriptional responses to arbuscular mycorrhizal symbiosis development are conserved in the early divergent *Marchantia paleacea*": OG0019591_tree.txt

```
((P_dactylifera_renamed_XP_008781811.1:0.47159,P_dactylifera_renamed_XP_026658728.1:0.45598)n1:0.549615,(Oryza_sativa_renamed_LOC_Os01g11210.1:0.23777,Z_mays_renamed_A0A1D6MG64:0.13781)n2:0.549615)n0;
```
