## Supplementary material for "Transcriptional responses to arbuscular mycorrhizal symbiosis development are conserved in the early divergent *Marchantia paleacea*": OG0019592_tree.txt

```
(Oryza_sativa_renamed_LOC_Os01g49570.1:7e-05,(Oryza_sativa_renamed_LOC_Os05g46680.1:0.88027,(Oryza_sativa_renamed_LOC_Os01g11500.1:0.36812,Oryza_sativa_renamed_LOC_Os07g34180.1:0.11964)n2:0.16542)n1:7e-05)n0;
```
