## Supplementary material for "Transcriptional responses to arbuscular mycorrhizal symbiosis development are conserved in the early divergent *Marchantia paleacea*": OG0019593_tree.txt

```
(Oryza_sativa_renamed_LOC_Os01g11770.1:0.099185,(Oryza_sativa_renamed_LOC_Os12g43150.1:0.90842,(Oryza_sativa_renamed_LOC_Os01g54850.1:0.5092,Oryza_sativa_renamed_LOC_Os08g25270.1:0.23654)n2:0.21662)n1:0.099185)n0;
```
