## Supplementary material for "Transcriptional responses to arbuscular mycorrhizal symbiosis development are conserved in the early divergent *Marchantia paleacea*": OG0019594_tree.txt

```
(Oryza_sativa_renamed_LOC_Os01g11800.1:0.01624,(Oryza_sativa_renamed_LOC_Os05g06370.1:0.06088,(Oryza_sativa_renamed_LOC_Os07g40404.1:1.11013,Oryza_sativa_renamed_LOC_Os07g40434.1:0.04968)n2:0.21515)n1:0.01624)n0;
```
