## Supplementary material for "Transcriptional responses to arbuscular mycorrhizal symbiosis development are conserved in the early divergent *Marchantia paleacea*": OG0019595_tree.txt

```
(Oryza_sativa_renamed_LOC_Os01g11830.1:0.06713,(Oryza_sativa_renamed_LOC_Os01g22670.1:0.09514,(Oryza_sativa_renamed_LOC_Os01g24560.1:0.00668,Oryza_sativa_renamed_LOC_Os01g24570.1:0.01357)n2:0.0796)n1:0.06713)n0;
```
