## Supplementary material for "Transcriptional responses to arbuscular mycorrhizal symbiosis development are conserved in the early divergent *Marchantia paleacea*": OG0019596_tree.txt

```
(Oryza_sativa_renamed_LOC_Os01g11840.1:0.08283,(Oryza_sativa_renamed_LOC_Os01g22680.1:0.06521,(Oryza_sativa_renamed_LOC_Os01g24550.1:0,Oryza_sativa_renamed_LOC_Os01g24600.1:0)n2:0.10095)n1:0.08283)n0;
```
