## Supplementary material for "Transcriptional responses to arbuscular mycorrhizal symbiosis development are conserved in the early divergent *Marchantia paleacea*": OG0019597_tree.txt

```
(Oryza_sativa_renamed_LOC_Os01g12374.1:0.102145,(Oryza_sativa_renamed_LOC_Os10g35890.1:0.17124,(Oryza_sativa_renamed_LOC_Os04g29300.1:0.14744,Oryza_sativa_renamed_LOC_Os08g13680.1:0.04707)n2:0.42329)n1:0.102145)n0;
```
