## Supplementary material for "Transcriptional responses to arbuscular mycorrhizal symbiosis development are conserved in the early divergent *Marchantia paleacea*": OG0019598_tree.txt

```
(Oryza_sativa_renamed_LOC_Os01g64230.1:0.035405,(Oryza_sativa_renamed_LOC_Os11g04580.1:0.01002,(Oryza_sativa_renamed_LOC_Os01g13050.1:0.00791,Oryza_sativa_renamed_LOC_Os03g19070.1:0.16804)n2:0.01562)n1:0.035405)n0;
```
