## Supplementary material for "Transcriptional responses to arbuscular mycorrhizal symbiosis development are conserved in the early divergent *Marchantia paleacea*": OG0019599_tree.txt

```
(Oryza_sativa_renamed_LOC_Os01g14230.1:0.108095,(Oryza_sativa_renamed_LOC_Os01g14390.1:0.16477,(Oryza_sativa_renamed_LOC_Os03g08180.1:1.0993,Oryza_sativa_renamed_LOC_Os12g36160.1:0.59986)n2:0.28545)n1:0.108095)n0;
```
