## Supplementary material for "Transcriptional responses to arbuscular mycorrhizal symbiosis development are conserved in the early divergent *Marchantia paleacea*": OG0019600_tree.txt

```
(Oryza_sativa_renamed_LOC_Os01g14850.1:0.177915,(Z_mays_renamed_K7UPB5:0.09992,(Z_mays_renamed_B4FEJ4:0.00014,Z_mays_renamed_spP32439:0.0157)n2:0.02797)n1:0.177915)n0;
```
