## Supplementary material for "Transcriptional responses to arbuscular mycorrhizal symbiosis development are conserved in the early divergent *Marchantia paleacea*": OG0019601_tree.txt

```
(Oryza_sativa_renamed_LOC_Os01g15399.1:0.00592,((Oryza_sativa_renamed_LOC_Os01g15399.2:0,Oryza_sativa_renamed_LOC_Os02g30114.1:0)n2:0.0206,Oryza_sativa_renamed_LOC_Os02g30114.2:0.01542)n1:0.00592)n0;
```
