## Supplementary material for "Transcriptional responses to arbuscular mycorrhizal symbiosis development are conserved in the early divergent *Marchantia paleacea*": OG0019602_tree.txt

```
(Oryza_sativa_renamed_LOC_Os01g16950.1:0.166475,(Oryza_sativa_renamed_LOC_Os12g16510.1:0.82894,(Oryza_sativa_renamed_LOC_Os03g17720.1:0.0943,Oryza_sativa_renamed_LOC_Os06g41000.1:0.3276)n2:0.26074)n1:0.166475)n0;
```
