## Supplementary material for "Transcriptional responses to arbuscular mycorrhizal symbiosis development are conserved in the early divergent *Marchantia paleacea*": OG0019603_tree.txt

```
(Z_mays_renamed_A0A1D6NMD4:0.433435,(Oryza_sativa_renamed_LOC_Os01g42990.1:0.00393,(Oryza_sativa_renamed_LOC_Os01g18230.1:0.03507,Oryza_sativa_renamed_LOC_Os05g21140.1:0.11591)n2:0.32889)n1:0.433435)n0;
```
