## Supplementary material for "Transcriptional responses to arbuscular mycorrhizal symbiosis development are conserved in the early divergent *Marchantia paleacea*": OG0019604_tree.txt

```
(Oryza_sativa_renamed_LOC_Os06g35670.1:7e-05,(Oryza_sativa_renamed_LOC_Os06g35670.2:0.09418,(Oryza_sativa_renamed_LOC_Os01g18410.1:0.76415,Oryza_sativa_renamed_LOC_Os04g40250.1:0.44283)n2:0.16734)n1:7e-05)n0;
```
