## Supplementary material for "Transcriptional responses to arbuscular mycorrhizal symbiosis development are conserved in the early divergent *Marchantia paleacea*": OG0019605_tree.txt

```
(Oryza_sativa_renamed_LOC_Os01g18730.1:0.04507,(Oryza_sativa_renamed_LOC_Os01g65904.1:0.93019,(Oryza_sativa_renamed_LOC_Os06g04760.1:0.03339,Oryza_sativa_renamed_LOC_Os07g41420.1:0.23258)n2:0.29862)n1:0.04507)n0;
```
