## Supplementary material for "Transcriptional responses to arbuscular mycorrhizal symbiosis development are conserved in the early divergent *Marchantia paleacea*": OG0019606_tree.txt

```
(Oryza_sativa_renamed_LOC_Os04g47950.1:0.06171,(Oryza_sativa_renamed_LOC_Os09g26600.1:0.25645,(Oryza_sativa_renamed_LOC_Os01g19320.1:0.74558,Oryza_sativa_renamed_LOC_Os07g41210.1:0.00015)n2:0.77927)n1:0.06171)n0;
```
