## Supplementary material for "Transcriptional responses to arbuscular mycorrhizal symbiosis development are conserved in the early divergent *Marchantia paleacea*": OG0019607_tree.txt

```
(Oryza_sativa_renamed_LOC_Os03g27890.1:0.18641,(Oryza_sativa_renamed_LOC_Os03g32290.1:0.65782,(Oryza_sativa_renamed_LOC_Os01g19580.1:0.31307,Oryza_sativa_renamed_LOC_Os07g23770.1:1.04757)n2:0.26643)n1:0.18641)n0;
```
