## Supplementary material for "Transcriptional responses to arbuscular mycorrhizal symbiosis development are conserved in the early divergent *Marchantia paleacea*": OG0019608_tree.txt

```
(Oryza_sativa_renamed_LOC_Os01g19780.1:0.22543,(Oryza_sativa_renamed_LOC_Os04g43790.1:0.261,(Oryza_sativa_renamed_LOC_Os06g05220.1:1.08309,Oryza_sativa_renamed_LOC_Os12g03610.1:0.07817)n2:0.90123)n1:0.22543)n0;
```
