## Supplementary material for "Transcriptional responses to arbuscular mycorrhizal symbiosis development are conserved in the early divergent *Marchantia paleacea*": OG0019609_tree.txt

```
(Oryza_sativa_renamed_LOC_Os02g07640.1:0.467665,(Oryza_sativa_renamed_LOC_Os09g16710.1:0.80918,(Oryza_sativa_renamed_LOC_Os01g20204.1:0.91328,Oryza_sativa_renamed_LOC_Os07g15130.1:0.36435)n2:0.10196)n1:0.467665)n0;
```
