## Supplementary material for "Transcriptional responses to arbuscular mycorrhizal symbiosis development are conserved in the early divergent *Marchantia paleacea*": OG0019610_tree.txt

```
(Oryza_sativa_renamed_LOC_Os01g42710.1:0.262465,(Oryza_sativa_renamed_LOC_Os09g29900.1:0.00014,(Oryza_sativa_renamed_LOC_Os01g22880.1:0.1467,Oryza_sativa_renamed_LOC_Os11g26280.1:0.90407)n2:0.83301)n1:0.262465)n0;
```
