## Supplementary material for "Transcriptional responses to arbuscular mycorrhizal symbiosis development are conserved in the early divergent *Marchantia paleacea*": OG0019611_tree.txt

```
(Z_mays_renamed_A0A1D6F124:0.28922,(Oryza_sativa_renamed_LOC_Os01g23810.1:0.37589,(Oryza_sativa_renamed_LOC_Os01g23850.1:0.13943,Oryza_sativa_renamed_LOC_Os01g23870.1:0.16795)n2:0.1287)n1:0.28922)n0;
```
