## Supplementary material for "Transcriptional responses to arbuscular mycorrhizal symbiosis development are conserved in the early divergent *Marchantia paleacea*": OG0019612_tree.txt

```
(Oryza_sativa_renamed_LOC_Os01g24080.1:0.4002,(Z_mays_renamed_A0A1D6F9A3:0.34778,(Z_mays_renamed_A0A1D6HRX3:0.21821,Z_mays_renamed_Q4KWL5:0.42162)n2:0.42101)n1:0.4002)n0;
```
