## Supplementary material for "Transcriptional responses to arbuscular mycorrhizal symbiosis development are conserved in the early divergent *Marchantia paleacea*": OG0019613_tree.txt

```
(Oryza_sativa_renamed_LOC_Os01g26130.5:0,(Oryza_sativa_renamed_LOC_Os01g26130.1:0,(Oryza_sativa_renamed_LOC_Os01g26130.4:0.00014,Oryza_sativa_renamed_LOC_Os01g26130.3:0.0473)n2:0.08252)n1:0)n0;
```
