## Supplementary material for "Transcriptional responses to arbuscular mycorrhizal symbiosis development are conserved in the early divergent *Marchantia paleacea*": OG0019614_tree.txt

```
(Oryza_sativa_renamed_LOC_Os01g26370.1:0,(Oryza_sativa_renamed_LOC_Os01g26370.2:0,(Oryza_sativa_renamed_LOC_Os01g58459.2:0.34258,Oryza_sativa_renamed_LOC_Os01g58459.1:0.02493)n2:0.8655)n1:0)n0;
```
