## Supplementary material for "Transcriptional responses to arbuscular mycorrhizal symbiosis development are conserved in the early divergent *Marchantia paleacea*": OG0019615_tree.txt

```
(Oryza_sativa_renamed_LOC_Os01g36850.1:0.0025,(Oryza_sativa_renamed_LOC_Os08g08130.1:0.00517,(Oryza_sativa_renamed_LOC_Os01g27590.1:0.00014,Oryza_sativa_renamed_LOC_Os11g41670.1:0.42914)n2:0.27482)n1:0.0025)n0;
```
