## Supplementary material for "Transcriptional responses to arbuscular mycorrhizal symbiosis development are conserved in the early divergent *Marchantia paleacea*": OG0019616_tree.txt

```
(Oryza_sativa_renamed_LOC_Os01g27970.1:0.131855,(Oryza_sativa_renamed_LOC_Os03g31934.1:0.16105,(Oryza_sativa_renamed_LOC_Os05g25830.1:0.44276,Oryza_sativa_renamed_LOC_Os07g43660.1:0.59127)n2:0.07517)n1:0.131855)n0;
```
