## Supplementary material for "Transcriptional responses to arbuscular mycorrhizal symbiosis development are conserved in the early divergent *Marchantia paleacea*": OG0019617_tree.txt

```
(Z_mays_renamed_A0A096RVQ6:0.77572,(Oryza_sativa_renamed_LOC_Os07g43480.1:0.14834,(Oryza_sativa_renamed_LOC_Os07g43410.1:0.00014,Oryza_sativa_renamed_LOC_Os01g28770.1:0.42226)n2:0.13831)n1:0.77572)n0;
```
