## Supplementary material for "Transcriptional responses to arbuscular mycorrhizal symbiosis development are conserved in the early divergent *Marchantia paleacea*": OG0019618_tree.txt

```
(Oryza_sativa_renamed_LOC_Os01g29790.1:0.30698,(Oryza_sativa_renamed_LOC_Os08g35530.1:0.76631,(Oryza_sativa_renamed_LOC_Os04g21070.1:0.17786,Oryza_sativa_renamed_LOC_Os11g22270.1:0.63194)n2:0.41495)n1:0.30698)n0;
```
