## Supplementary material for "Transcriptional responses to arbuscular mycorrhizal symbiosis development are conserved in the early divergent *Marchantia paleacea*": OG0019619_tree.txt

```
(Oryza_sativa_renamed_LOC_Os01g32864.1:0.01618,(Oryza_sativa_renamed_LOC_Os11g22150.3:0.262,(Oryza_sativa_renamed_LOC_Os11g22150.1:0.00014,Oryza_sativa_renamed_LOC_Os11g22150.2:0.00014)n2:0.00014)n1:0.01618)n0;
```
