## Supplementary material for "Transcriptional responses to arbuscular mycorrhizal symbiosis development are conserved in the early divergent *Marchantia paleacea*": OG0019620_tree.txt

```
((Oryza_sativa_renamed_LOC_Os01g33400.1:0.15001,Z_mays_renamed_A0A1D6IV47:0.40719)n1:0.217915,(Oryza_sativa_renamed_LOC_Os12g35070.1:0.26001,Z_mays_renamed_A0A1D6IWM1:0.22818)n2:0.217915)n0;
```
