## Supplementary material for "Transcriptional responses to arbuscular mycorrhizal symbiosis development are conserved in the early divergent *Marchantia paleacea*": OG0019621_tree.txt

```
(Oryza_sativa_renamed_LOC_Os02g15890.1:0.235955,(Oryza_sativa_renamed_LOC_Os08g29310.1:0.52394,(Oryza_sativa_renamed_LOC_Os01g33450.1:0.46798,Oryza_sativa_renamed_LOC_Os04g37930.1:1.20333)n2:0.11146)n1:0.235955)n0;
```
