## Supplementary material for "Transcriptional responses to arbuscular mycorrhizal symbiosis development are conserved in the early divergent *Marchantia paleacea*": OG0019622_tree.txt

```
(Oryza_sativa_renamed_LOC_Os01g47130.1:0.152785,(Oryza_sativa_renamed_LOC_Os01g48250.1:0.12505,(Oryza_sativa_renamed_LOC_Os01g33650.1:0.79345,Oryza_sativa_renamed_LOC_Os08g27690.1:0.49435)n2:0.20719)n1:0.152785)n0;
```
