## Supplementary material for "Transcriptional responses to arbuscular mycorrhizal symbiosis development are conserved in the early divergent *Marchantia paleacea*": OG0019623_tree.txt

```
(Oryza_sativa_renamed_LOC_Os01g34460.1:0.267865,(Oryza_sativa_renamed_LOC_Os07g12510.1:0.09684,(Oryza_sativa_renamed_LOC_Os03g49740.1:0.57284,Oryza_sativa_renamed_LOC_Os10g25260.1:0.11309)n2:0.31516)n1:0.267865)n0;
```
