## Supplementary material for "Transcriptional responses to arbuscular mycorrhizal symbiosis development are conserved in the early divergent *Marchantia paleacea*": OG0019624_tree.txt

```
(Oryza_sativa_renamed_LOC_Os11g42860.1:0.129545,(Oryza_sativa_renamed_LOC_Os11g42900.1:0.23102,(Oryza_sativa_renamed_LOC_Os01g34830.1:0.2442,Oryza_sativa_renamed_LOC_Os11g42910.1:0.02944)n2:0.8293)n1:0.129545)n0;
```
