## Supplementary material for "Transcriptional responses to arbuscular mycorrhizal symbiosis development are conserved in the early divergent *Marchantia paleacea*": OG0019625_tree.txt

```
(Oryza_sativa_renamed_LOC_Os01g35330.1:0,(Oryza_sativa_renamed_LOC_Os01g35330.2:0,(Oryza_sativa_renamed_LOC_Os04g40190.2:0.00014,Oryza_sativa_renamed_LOC_Os04g40190.1:0.06943)n2:0.70742)n1:0)n0;
```
