## Supplementary material for "Transcriptional responses to arbuscular mycorrhizal symbiosis development are conserved in the early divergent *Marchantia paleacea*": OG0019626_tree.txt

```
(Oryza_sativa_renamed_LOC_Os01g35789.1:0,(Oryza_sativa_renamed_LOC_Os01g35789.2:0,(Oryza_sativa_renamed_LOC_Os01g35789.3:0.00014,Oryza_sativa_renamed_LOC_Os03g22259.1:0.96714)n2:0.00014)n1:0)n0;
```
