## Supplementary material for "Transcriptional responses to arbuscular mycorrhizal symbiosis development are conserved in the early divergent *Marchantia paleacea*": OG0019627_tree.txt

```
(Oryza_sativa_renamed_LOC_Os01g36720.1:0.109495,(Z_mays_renamed_A0A1D6H7Z9:0.10564,(Z_mays_renamed_A0A1D6NMM6:0.00215,Z_mays_renamed_A0A1D6J9I0:0.09151)n2:0.00857)n1:0.109495)n0;
```
