## Supplementary material for "Transcriptional responses to arbuscular mycorrhizal symbiosis development are conserved in the early divergent *Marchantia paleacea*": OG0019628_tree.txt

```
(Oryza_sativa_renamed_LOC_Os01g38229.1:0.05777,((Oryza_sativa_renamed_LOC_Os01g38229.3:0,Oryza_sativa_renamed_LOC_Os01g38229.4:0)n2:0.0352,Oryza_sativa_renamed_LOC_Os01g38229.2:0.03663)n1:0.05777)n0;
```
