## Supplementary material for "Transcriptional responses to arbuscular mycorrhizal symbiosis development are conserved in the early divergent *Marchantia paleacea*": OG0019629_tree.txt

```
(Oryza_sativa_renamed_LOC_Os01g38244.1:0,(Oryza_sativa_renamed_LOC_Os01g38244.2:0,Oryza_sativa_renamed_LOC_Os01g38244.3:0,Oryza_sativa_renamed_LOC_Os06g23770.1:0.25036)n1:0)n0;
```
