## Supplementary material for "Transcriptional responses to arbuscular mycorrhizal symbiosis development are conserved in the early divergent *Marchantia paleacea*": OG0019630_tree.txt

```
(Oryza_sativa_renamed_ChrUn.fgenesh.mRNA.18:0.07625,(Oryza_sativa_renamed_ChrUn.fgenesh.mRNA.20:0.39382,(Oryza_sativa_renamed_LOC_Os01g38359.2:0.00015,Oryza_sativa_renamed_LOC_Os01g38359.1:0.00014)n2:0.00015)n1:0.07625)n0;
```
