## Supplementary material for "Transcriptional responses to arbuscular mycorrhizal symbiosis development are conserved in the early divergent *Marchantia paleacea*": OG0019631_tree.txt

```
(Oryza_sativa_renamed_LOC_Os01g38860.1:0.24023,(Oryza_sativa_renamed_LOC_Os09g04690.1:0.55495,(Oryza_sativa_renamed_LOC_Os10g06080.1:0.45716,Oryza_sativa_renamed_LOC_Os11g28220.1:0.23409)n2:0.45663)n1:0.24023)n0;
```
