## Supplementary material for "Transcriptional responses to arbuscular mycorrhizal symbiosis development are conserved in the early divergent *Marchantia paleacea*": OG0019632_tree.txt

```
(Oryza_sativa_renamed_LOC_Os01g39070.1:0.009475,(Oryza_sativa_renamed_LOC_Os01g39220.1:0.0586,(Oryza_sativa_renamed_LOC_Os01g39160.1:0.51989,Oryza_sativa_renamed_LOC_Os08g06659.1:0.68758)n2:0.21869)n1:0.009475)n0;
```
