## Supplementary material for "Transcriptional responses to arbuscular mycorrhizal symbiosis development are conserved in the early divergent *Marchantia paleacea*": OG0019633_tree.txt

```
(Z_mays_renamed_K7UAB7:0.3428,(Oryza_sativa_renamed_LOC_Os01g39350.1:0.17419,(Oryza_sativa_renamed_LOC_Os01g50190.1:0.05757,Oryza_sativa_renamed_LOC_Os09g20920.1:0.03117)n2:0.92623)n1:0.3428)n0;
```
