## Supplementary material for "Transcriptional responses to arbuscular mycorrhizal symbiosis development are conserved in the early divergent *Marchantia paleacea*": OG0019634_tree.txt

```
(Oryza_sativa_renamed_LOC_Os09g28950.1:0.079925,(Oryza_sativa_renamed_LOC_Os11g17940.1:0.70289,(Oryza_sativa_renamed_LOC_Os01g39385.1:0.82274,Oryza_sativa_renamed_LOC_Os12g39690.1:0.24531)n2:0.55768)n1:0.079925)n0;
```
