## Supplementary material for "Transcriptional responses to arbuscular mycorrhizal symbiosis development are conserved in the early divergent *Marchantia paleacea*": OG0019635_tree.txt

```
(Z_mays_renamed_C0PEP2:0.13259,(Oryza_sativa_renamed_LOC_Os01g39860.1:0.04113,(Oryza_sativa_renamed_LOC_Os05g35000.1:0.06728,Oryza_sativa_renamed_LOC_Os08g33020.1:0.15522)n2:0.39836)n1:0.13259)n0;
```
