## Supplementary material for "Transcriptional responses to arbuscular mycorrhizal symbiosis development are conserved in the early divergent *Marchantia paleacea*": OG0019636_tree.txt

```
(Oryza_sativa_renamed_LOC_Os01g40020.1:0.155425,(Oryza_sativa_renamed_LOC_Os01g40040.1:0.26618,(Oryza_sativa_renamed_LOC_Os01g39990.1:0.59342,Oryza_sativa_renamed_LOC_Os01g40030.1:0.34421)n2:0.032)n1:0.155425)n0;
```
