## Supplementary material for "Transcriptional responses to arbuscular mycorrhizal symbiosis development are conserved in the early divergent *Marchantia paleacea*": OG0019637_tree.txt

```
(Oryza_sativa_renamed_LOC_Os01g40220.1:0.0175,(Oryza_sativa_renamed_LOC_Os06g23060.1:0.4121,(Oryza_sativa_renamed_LOC_Os06g22880.1:0.09244,Oryza_sativa_renamed_LOC_Os06g22925.1:0.07205)n2:0.02132)n1:0.0175)n0;
```
