## Supplementary material for "Transcriptional responses to arbuscular mycorrhizal symbiosis development are conserved in the early divergent *Marchantia paleacea*": OG0019638_tree.txt

```
(Oryza_sativa_renamed_LOC_Os01g40940.1:0.113235,(Oryza_sativa_renamed_LOC_Os01g40950.1:0.17074,(Oryza_sativa_renamed_LOC_Os01g40880.1:0.19693,Oryza_sativa_renamed_LOC_Os05g08830.1:0.63193)n2:0.22924)n1:0.113235)n0;
```
