## Supplementary material for "Transcriptional responses to arbuscular mycorrhizal symbiosis development are conserved in the early divergent *Marchantia paleacea*": OG0019639_tree.txt

```
(Z_mays_renamed_A0A1D6GCJ0:0.84395,(Oryza_sativa_renamed_LOC_Os01g40930.1:1.49547,(Oryza_sativa_renamed_LOC_Os04g54670.1:0.01625,Oryza_sativa_renamed_LOC_Os04g54680.1:0.01092)n2:0.00016)n1:0.84395)n0;
```
