## Supplementary material for "Transcriptional responses to arbuscular mycorrhizal symbiosis development are conserved in the early divergent *Marchantia paleacea*": OG0019640_tree.txt

```
(Oryza_sativa_renamed_LOC_Os01g41140.1:0.43528,(Z_mays_renamed_A0A1D6MLB4:0.30775,(Z_mays_renamed_A0A1D6FYG2:0.17667,Z_mays_renamed_A0A1D6NL98:0.14856)n2:0.09076)n1:0.43528)n0;
```
