## Supplementary material for "Transcriptional responses to arbuscular mycorrhizal symbiosis development are conserved in the early divergent *Marchantia paleacea*": OG0019641_tree.txt

```
((Oryza_sativa_renamed_LOC_Os01g41950.1:0.24532,Oryza_sativa_renamed_LOC_Os01g41970.1:0.46295)n1:0.19382,(Z_mays_renamed_A0A1D6KPL7:0.74249,Z_mays_renamed_A0A1D6NLI7:0.59129)n2:0.19382)n0;
```
