## Supplementary material for "Transcriptional responses to arbuscular mycorrhizal symbiosis development are conserved in the early divergent *Marchantia paleacea*": OG0019642_tree.txt

```
(Oryza_sativa_renamed_LOC_Os01g42600.1:0.07109,(Oryza_sativa_renamed_LOC_Os05g29950.1:0.26869,(Oryza_sativa_renamed_LOC_Os08g13790.1:0.40597,Oryza_sativa_renamed_LOC_Os12g40160.1:0.30527)n2:0.10447)n1:0.07109)n0;
```
