## Supplementary material for "Transcriptional responses to arbuscular mycorrhizal symbiosis development are conserved in the early divergent *Marchantia paleacea*": OG0019643_tree.txt

```
((Z_mays_renamed_A0A1D6NI90:0.0606,Z_mays_renamed_K7UZT1:0.16725)n1:0.209995,(Oryza_sativa_renamed_LOC_Os01g43550.2:0.00014,Oryza_sativa_renamed_LOC_Os01g43550.1:0.00014)n2:0.209995)n0;
```
