## Supplementary material for "Transcriptional responses to arbuscular mycorrhizal symbiosis development are conserved in the early divergent *Marchantia paleacea*": OG0019644_tree.txt

```
(Oryza_sativa_renamed_LOC_Os01g62740.1:0.007955,(Oryza_sativa_renamed_LOC_Os12g35470.1:0.01275,(Oryza_sativa_renamed_LOC_Os01g44030.1:0.01802,Oryza_sativa_renamed_LOC_Os03g63880.1:0.00633)n2:0.37672)n1:0.007955)n0;
```
