## Supplementary material for "Transcriptional responses to arbuscular mycorrhizal symbiosis development are conserved in the early divergent *Marchantia paleacea*": OG0019645_tree.txt

```
(Oryza_sativa_renamed_LOC_Os01g45310.1:0.13416,(Oryza_sativa_renamed_LOC_Os08g27650.1:0.15326,(Oryza_sativa_renamed_LOC_Os05g14430.1:0.93984,Oryza_sativa_renamed_LOC_Os06g30270.1:0.16806)n2:0.90733)n1:0.13416)n0;
```
