## Supplementary material for "Transcriptional responses to arbuscular mycorrhizal symbiosis development are conserved in the early divergent *Marchantia paleacea*": OG0019646_tree.txt

```
(Oryza_sativa_renamed_LOC_Os01g47870.1:0.02926,(Oryza_sativa_renamed_LOC_Os05g33470.1:0.18957,(Oryza_sativa_renamed_LOC_Os01g47880.1:0.935,Oryza_sativa_renamed_LOC_Os05g15070.1:0.07749)n2:0.12593)n1:0.02926)n0;
```
