## Supplementary material for "Transcriptional responses to arbuscular mycorrhizal symbiosis development are conserved in the early divergent *Marchantia paleacea*": OG0019647_tree.txt

```
(Oryza_sativa_renamed_LOC_Os01g48230.1:0.069025,(Oryza_sativa_renamed_LOC_Os01g48260.1:0.18697,(Oryza_sativa_renamed_LOC_Os05g43895.1:0.73277,Oryza_sativa_renamed_LOC_Os05g48730.1:0.44341)n2:0.43782)n1:0.069025)n0;
```
