## Supplementary material for "Transcriptional responses to arbuscular mycorrhizal symbiosis development are conserved in the early divergent *Marchantia paleacea*": OG0019648_tree.txt

```
(Oryza_sativa_renamed_LOC_Os01g48310.1:0.281385,(Z_mays_renamed_A0A1D6NG20:0.18959,(Z_mays_renamed_A0A1D6G1F0:0.00443,Z_mays_renamed_A0A1D6P4S3:0.08079)n2:0.07857)n1:0.281385)n0;
```
