## Supplementary material for "Transcriptional responses to arbuscular mycorrhizal symbiosis development are conserved in the early divergent *Marchantia paleacea*": OG0019649_tree.txt

```
(Oryza_sativa_renamed_LOC_Os01g50259.1:0.418025,(Oryza_sativa_renamed_LOC_Os01g50300.1:0.24404,(Oryza_sativa_renamed_LOC_Os01g50280.1:0.12602,Oryza_sativa_renamed_LOC_Os01g50290.1:0.34172)n2:0.0603)n1:0.418025)n0;
```
