## Supplementary material for "Transcriptional responses to arbuscular mycorrhizal symbiosis development are conserved in the early divergent *Marchantia paleacea*": OG0019650_tree.txt

```
((Z_mays_renamed_A0A1D6L2Q7:0.03743,Z_mays_renamed_B6UI06:0.01073)n1:0.20175,(Oryza_sativa_renamed_LOC_Os01g50910.2:0.01106,Oryza_sativa_renamed_LOC_Os01g50910.1:0.00014)n2:0.20175)n0;
```
