## Supplementary material for "Transcriptional responses to arbuscular mycorrhizal symbiosis development are conserved in the early divergent *Marchantia paleacea*": OG0019651_tree.txt

```
(P_dactylifera_renamed_XP_026662654.1:0.330285,(Z_mays_renamed_A0A1D6G374:0.14969,(Oryza_sativa_renamed_LOC_Os01g51400.1:0.01881,Oryza_sativa_renamed_LOC_Os02g16790.1:0.11064)n2:0.12787)n1:0.330285)n0;
```
