## Supplementary material for "Transcriptional responses to arbuscular mycorrhizal symbiosis development are conserved in the early divergent *Marchantia paleacea*": OG0019652_tree.txt

```
(Oryza_sativa_renamed_LOC_Os01g54180.1:0.06347,(Oryza_sativa_renamed_LOC_Os05g27120.1:0.06007,(Oryza_sativa_renamed_LOC_Os08g09660.1:0.11233,Oryza_sativa_renamed_LOC_Os08g14970.1:0.27451)n2:0.2209)n1:0.06347)n0;
```
