## Supplementary material for "Transcriptional responses to arbuscular mycorrhizal symbiosis development are conserved in the early divergent *Marchantia paleacea*": OG0019653_tree.txt

```
(P_dactylifera_renamed_YP_005090395.1:0.07928,(Oryza_sativa_renamed_LOC_Os01g57990.1:0.01224,(Z_mays_renamed_A0A1D6NS10:0.00015,Z_mays_renamed_Q6R9K1:0.09505)n2:0.21194)n1:0.07928)n0;
```
