## Supplementary material for "Transcriptional responses to arbuscular mycorrhizal symbiosis development are conserved in the early divergent *Marchantia paleacea*": OG0019654_tree.txt

```
((P_dactylifera_renamed_XP_026661198.1:0,P_dactylifera_renamed_XP_008792484.1:0)n1:0.18964,(Oryza_sativa_renamed_LOC_Os01g59890.1:0.06371,Z_mays_renamed_C0P685:0.11575)n2:0.18964)n0;
```
