## Supplementary material for "Transcriptional responses to arbuscular mycorrhizal symbiosis development are conserved in the early divergent *Marchantia paleacea*": OG0019655_tree.txt

```
(Oryza_sativa_renamed_LOC_Os05g07910.1:0.12812,(Oryza_sativa_renamed_LOC_Os07g12050.1:0.80106,(Oryza_sativa_renamed_LOC_Os01g60510.1:0.76327,Oryza_sativa_renamed_LOC_Os10g30700.1:0.74936)n2:0.36689)n1:0.12812)n0;
```
