## Supplementary material for "Transcriptional responses to arbuscular mycorrhizal symbiosis development are conserved in the early divergent *Marchantia paleacea*": OG0019656_tree.txt

```
(Oryza_sativa_renamed_LOC_Os01g60760.1:0.067465,((Oryza_sativa_renamed_LOC_Os06g01190.1:0,Oryza_sativa_renamed_LOC_Os06g42840.1:0)n2:0.00015,Oryza_sativa_renamed_LOC_Os06g41650.1:0.04202)n1:0.067465)n0;
```
