## Supplementary material for "Transcriptional responses to arbuscular mycorrhizal symbiosis development are conserved in the early divergent *Marchantia paleacea*": OG0019657_tree.txt

```
(Oryza_sativa_renamed_LOC_Os03g15760.1:0.01444,(Oryza_sativa_renamed_LOC_Os09g13240.1:0.11803,(Oryza_sativa_renamed_LOC_Os01g60870.1:0.4337,Oryza_sativa_renamed_LOC_Os12g11790.1:0.06719)n2:0.9471)n1:0.01444)n0;
```
