## Supplementary material for "Transcriptional responses to arbuscular mycorrhizal symbiosis development are conserved in the early divergent *Marchantia paleacea*": OG0019658_tree.txt

```
(Oryza_sativa_renamed_LOC_Os05g39870.1:0.012485,(Oryza_sativa_renamed_LOC_Os05g39900.1:0.08713,(Oryza_sativa_renamed_LOC_Os05g39890.1:0.074,Oryza_sativa_renamed_LOC_Os01g60910.2:0.35474)n2:0.01141)n1:0.012485)n0;
```
