## Supplementary material for "Transcriptional responses to arbuscular mycorrhizal symbiosis development are conserved in the early divergent *Marchantia paleacea*": OG0019659_tree.txt

```
(Oryza_sativa_renamed_LOC_Os01g61360.1:0.377255,(Z_mays_renamed_A0A1D6G8Z1:0.69719,(Z_mays_renamed_K7V4F6:0.32435,Z_mays_renamed_K7VGQ0:0.30511)n2:0.37236)n1:0.377255)n0;
```
