## Supplementary material for "Transcriptional responses to arbuscular mycorrhizal symbiosis development are conserved in the early divergent *Marchantia paleacea*": OG0019660_tree.txt

```
((Oryza_sativa_renamed_LOC_Os05g38660.1:0.08916,Z_mays_renamed_B6SP75:0.27163)n1:0.09644,(Oryza_sativa_renamed_LOC_Os01g62110.1:0.1009,Z_mays_renamed_A0A1D6N7K8:0.09129)n2:0.09644)n0;
```
