## Supplementary material for "Transcriptional responses to arbuscular mycorrhizal symbiosis development are conserved in the early divergent *Marchantia paleacea*": OG0019661_tree.txt

```
(Oryza_sativa_renamed_LOC_Os02g19780.1:0.3656,(Oryza_sativa_renamed_LOC_Os12g24070.1:0.50119,(Oryza_sativa_renamed_LOC_Os01g65190.1:0.58235,Oryza_sativa_renamed_LOC_Os05g27160.1:0.13162)n2:0.08783)n1:0.3656)n0;
```
