## Supplementary material for "Transcriptional responses to arbuscular mycorrhizal symbiosis development are conserved in the early divergent *Marchantia paleacea*": OG0019662_tree.txt

```
(Oryza_sativa_renamed_LOC_Os01g65610.1:0.08901,(Oryza_sativa_renamed_LOC_Os04g42830.1:0.58821,(Oryza_sativa_renamed_LOC_Os02g47040.1:0.1148,Oryza_sativa_renamed_LOC_Os07g40880.1:0.02383)n2:0.09246)n1:0.08901)n0;
```
