## Supplementary material for "Transcriptional responses to arbuscular mycorrhizal symbiosis development are conserved in the early divergent *Marchantia paleacea*": OG0019663_tree.txt

```
(P_pinnata_scaffold-UUHD-2012723-Porella_pinnata:0.57386,(Oryza_sativa_renamed_LOC_Os01g67350.1:0.04772,(Oryza_sativa_renamed_LOC_Os07g01740.2:0.00014,Oryza_sativa_renamed_LOC_Os07g01740.1:0.06568)n2:0.4207)n1:0.57386)n0;
```
