## Supplementary material for "Transcriptional responses to arbuscular mycorrhizal symbiosis development are conserved in the early divergent *Marchantia paleacea*": OG0019664_tree.txt

```
(Oryza_sativa_renamed_LOC_Os11g25420.1:0.069825,(Oryza_sativa_renamed_LOC_Os12g25870.1:1.05621,(Oryza_sativa_renamed_LOC_Os01g67620.1:0.63072,Oryza_sativa_renamed_LOC_Os02g38910.1:1.08483)n2:0.08108)n1:0.069825)n0;
```
