## Supplementary material for "Transcriptional responses to arbuscular mycorrhizal symbiosis development are conserved in the early divergent *Marchantia paleacea*": OG0019665_tree.txt

```
(Z_mays_renamed_A0A1D6N2S9:0.22928,(Oryza_sativa_renamed_LOC_Os01g69910.3:0.03758,(Oryza_sativa_renamed_LOC_Os01g69910.1:0.00014,Oryza_sativa_renamed_LOC_Os01g69910.2:0.00014)n2:0.00016)n1:0.22928)n0;
```
