## Supplementary material for "Transcriptional responses to arbuscular mycorrhizal symbiosis development are conserved in the early divergent *Marchantia paleacea*": OG0019666_tree.txt

```
((Z_mays_renamed_A0A1D6N2M0:0.03692,Z_mays_renamed_K7W1W5:0.17061)n1:0.25025,(Oryza_sativa_renamed_LOC_Os01g70120.2:0.00015,Oryza_sativa_renamed_LOC_Os01g70120.1:0.00014)n2:0.25025)n0;
```
