## Supplementary material for "Transcriptional responses to arbuscular mycorrhizal symbiosis development are conserved in the early divergent *Marchantia paleacea*": OG0019667_tree.txt

```
(Oryza_sativa_renamed_LOC_Os01g71370.1:0.07989,(Oryza_sativa_renamed_LOC_Os03g64420.1:0.01864,(Oryza_sativa_renamed_LOC_Os04g50910.1:0.67087,Oryza_sativa_renamed_LOC_Os08g01200.1:0.00016)n2:1.01133)n1:0.07989)n0;
```
