## Supplementary material for "Transcriptional responses to arbuscular mycorrhizal symbiosis development are conserved in the early divergent *Marchantia paleacea*": OG0019668_tree.txt

```
(Oryza_sativa_renamed_LOC_Os01g71440.1:0.101045,(Oryza_sativa_renamed_LOC_Os01g71460.1:1.28219,(Oryza_sativa_renamed_LOC_Os01g71430.1:0.13019,Oryza_sativa_renamed_LOC_Os01g71450.1:0.30108)n2:0.05605)n1:0.101045)n0;
```
