## Supplementary material for "Transcriptional responses to arbuscular mycorrhizal symbiosis development are conserved in the early divergent *Marchantia paleacea*": OG0019669_tree.txt

```
(Oryza_sativa_renamed_LOC_Os01g71630.1:0,(Oryza_sativa_renamed_LOC_Os01g71630.4:0,Oryza_sativa_renamed_LOC_Os01g71630.2:0,Oryza_sativa_renamed_LOC_Os03g56340.1:1.59452)n1:0)n0;
```
