## Supplementary material for "Transcriptional responses to arbuscular mycorrhizal symbiosis development are conserved in the early divergent *Marchantia paleacea*": OG0019670_tree.txt

```
(Oryza_sativa_renamed_LOC_Os01g73840.1:0.001915,(Oryza_sativa_renamed_LOC_Os01g73840.2:0.00014,(Oryza_sativa_renamed_LOC_Os01g72650.1:0.95983,Oryza_sativa_renamed_LOC_Os01g73656.1:0.73183)n2:0.86367)n1:0.001915)n0;
```
