## Supplementary material for "Transcriptional responses to arbuscular mycorrhizal symbiosis development are conserved in the early divergent *Marchantia paleacea*": OG0019671_tree.txt

```
(Z_mays_renamed_A0A1D6QTC9:0.36218,((Oryza_sativa_renamed_LOC_Os02g02910.2:0,Oryza_sativa_renamed_LOC_Os02g02910.3:0)n2:0.00014,Oryza_sativa_renamed_LOC_Os02g02910.1:0.00014)n1:0.36218)n0;
```
