## Supplementary material for "Transcriptional responses to arbuscular mycorrhizal symbiosis development are conserved in the early divergent *Marchantia paleacea*": OG0019672_tree.txt

```
(Oryza_sativa_renamed_LOC_Os02g04010.1:0,(Oryza_sativa_renamed_LOC_Os02g04010.4:0,Oryza_sativa_renamed_LOC_Os02g04010.3:0,Oryza_sativa_renamed_LOC_Os02g04010.2:0.05168)n1:0)n0;
```
