## Supplementary material for "Transcriptional responses to arbuscular mycorrhizal symbiosis development are conserved in the early divergent *Marchantia paleacea*": OG0019673_tree.txt

```
((Oryza_sativa_renamed_LOC_Os02g04325.1:0.02682,Oryza_sativa_renamed_LOC_Os09g03780.1:0.08168)n1:0.471375,(P_dactylifera_renamed_XP_008806264.1:0.16749,P_dactylifera_renamed_XP_008811972.1:0.13821)n2:0.471375)n0;
```
