## Supplementary material for "Transcriptional responses to arbuscular mycorrhizal symbiosis development are conserved in the early divergent *Marchantia paleacea*": OG0019674_tree.txt

```
(Oryza_sativa_renamed_LOC_Os02g05420.1:0.004865,(Oryza_sativa_renamed_LOC_Os04g06350.1:0.10626,(Oryza_sativa_renamed_LOC_Os02g04960.1:0.49174,Oryza_sativa_renamed_LOC_Os02g05300.1:0.8221)n2:0.84003)n1:0.004865)n0;
```
