## Supplementary material for "Transcriptional responses to arbuscular mycorrhizal symbiosis development are conserved in the early divergent *Marchantia paleacea*": OG0019675_tree.txt

```
(Oryza_sativa_renamed_LOC_Os11g03720.1:0.239145,(Oryza_sativa_renamed_LOC_Os11g34650.1:0.90773,(Oryza_sativa_renamed_LOC_Os02g06350.1:0.12377,Oryza_sativa_renamed_LOC_Os02g15530.1:0.32517)n2:0.39926)n1:0.239145)n0;
```
