## Supplementary material for "Transcriptional responses to arbuscular mycorrhizal symbiosis development are conserved in the early divergent *Marchantia paleacea*": OG0019676_tree.txt

```
(Oryza_sativa_renamed_LOC_Os11g40790.1:0.1791,(Oryza_sativa_renamed_LOC_Os11g40800.1:0.25411,(Oryza_sativa_renamed_LOC_Os02g06470.1:0.64724,Oryza_sativa_renamed_LOC_Os02g47490.1:0.41228)n2:0.51442)n1:0.1791)n0;
```
