## Supplementary material for "Transcriptional responses to arbuscular mycorrhizal symbiosis development are conserved in the early divergent *Marchantia paleacea*": OG0019677_tree.txt

```
(Oryza_sativa_renamed_LOC_Os02g06610.1:0.199925,(Oryza_sativa_renamed_LOC_Os06g50470.1:0.00014,(Oryza_sativa_renamed_LOC_Os04g29110.1:0.43991,Oryza_sativa_renamed_LOC_Os06g16630.1:1.30353)n2:0.5736)n1:0.199925)n0;
```
