## Supplementary material for "Transcriptional responses to arbuscular mycorrhizal symbiosis development are conserved in the early divergent *Marchantia paleacea*": OG0019678_tree.txt

```
(Oryza_sativa_renamed_LOC_Os04g15740.1:0.02297,(Oryza_sativa_renamed_LOC_Os04g15765.1:0.00014,(Oryza_sativa_renamed_LOC_Os02g07440.1:0.3084,Oryza_sativa_renamed_LOC_Os11g39910.1:0.67387)n2:1.11955)n1:0.02297)n0;
```
