## Supplementary material for "Transcriptional responses to arbuscular mycorrhizal symbiosis development are conserved in the early divergent *Marchantia paleacea*": OG0019679_tree.txt

```
(Oryza_sativa_renamed_LOC_Os03g06210.1:0.013715,(Oryza_sativa_renamed_LOC_Os12g37620.1:0.03734,(Oryza_sativa_renamed_LOC_Os02g09610.1:0.63027,Oryza_sativa_renamed_LOC_Os04g46270.1:0.21041)n2:0.04002)n1:0.013715)n0;
```
