## Supplementary material for "Transcriptional responses to arbuscular mycorrhizal symbiosis development are conserved in the early divergent *Marchantia paleacea*": OG0019680_tree.txt

```
((Oryza_sativa_renamed_LOC_Os06g43000.1:0.2981,Z_mays_renamed_C0HHY1:0.38548)n1:0.21943,(Oryza_sativa_renamed_LOC_Os02g09630.1:0.21879,Z_mays_renamed_A0A1D6H323:0.29642)n2:0.21943)n0;
```
