## Supplementary material for "Transcriptional responses to arbuscular mycorrhizal symbiosis development are conserved in the early divergent *Marchantia paleacea*": OG0019681_tree.txt

```
(Oryza_sativa_renamed_LOC_Os11g25080.1:0.02425,(Oryza_sativa_renamed_LOC_Os12g08250.1:0.04388,(Oryza_sativa_renamed_LOC_Os02g12000.1:1.23257,Oryza_sativa_renamed_LOC_Os06g42110.1:0.20588)n2:0.20655)n1:0.02425)n0;
```
