## Supplementary material for "Transcriptional responses to arbuscular mycorrhizal symbiosis development are conserved in the early divergent *Marchantia paleacea*": OG0019682_tree.txt

```
(Oryza_sativa_renamed_LOC_Os02g12150.1:0.0682,(Oryza_sativa_renamed_LOC_Os02g12180.1:0.24599,(Oryza_sativa_renamed_LOC_Os02g12270.1:0.4998,Oryza_sativa_renamed_LOC_Os02g12280.1:0.40439)n2:0.37009)n1:0.0682)n0;
```
