## Supplementary material for "Transcriptional responses to arbuscular mycorrhizal symbiosis development are conserved in the early divergent *Marchantia paleacea*": OG0019683_tree.txt

```
(P_abies_renamed_MA_10428113g0010:0.168085,(Oryza_sativa_renamed_LOC_Os06g36820.1:0.09982,(Oryza_sativa_renamed_LOC_Os02g12900.2:0.00014,Oryza_sativa_renamed_LOC_Os02g12900.1:0.00014)n2:0.14314)n1:0.168085)n0;
```
