## Supplementary material for "Transcriptional responses to arbuscular mycorrhizal symbiosis development are conserved in the early divergent *Marchantia paleacea*": OG0019684_tree.txt

```
(Oryza_sativa_renamed_LOC_Os02g13790.1:0.207035,(Oryza_sativa_renamed_LOC_Os12g15610.1:0.16135,(Oryza_sativa_renamed_LOC_Os08g01720.1:0.28175,Oryza_sativa_renamed_LOC_Os07g46150.1:0.1781)n2:0.1363)n1:0.207035)n0;
```
