## Supplementary material for "Transcriptional responses to arbuscular mycorrhizal symbiosis development are conserved in the early divergent *Marchantia paleacea*": OG0019685_tree.txt

```
(Z_mays_renamed_K7VUT6:0.1215,(Oryza_sativa_renamed_LOC_Os02g15200.1:0.61183,(Oryza_sativa_renamed_LOC_Os06g34280.1:0.50664,Oryza_sativa_renamed_LOC_Os06g34330.1:0.3072)n2:0.10523)n1:0.1215)n0;
```
