## Supplementary material for "Transcriptional responses to arbuscular mycorrhizal symbiosis development are conserved in the early divergent *Marchantia paleacea*": OG0019686_tree.txt

```
(Oryza_sativa_renamed_LOC_Os02g16220.1:0.02752,(Oryza_sativa_renamed_LOC_Os06g13750.1:0.02246,(Oryza_sativa_renamed_LOC_Os06g13890.1:0.04489,Oryza_sativa_renamed_LOC_Os09g01790.1:0.04365)n2:0.01836)n1:0.02752)n0;
```
