## Supplementary material for "Transcriptional responses to arbuscular mycorrhizal symbiosis development are conserved in the early divergent *Marchantia paleacea*": OG0019687_tree.txt

```
(Oryza_sativa_renamed_LOC_Os02g16310.1:8e-05,(Oryza_sativa_renamed_LOC_Os12g11050.1:1.47214,(Oryza_sativa_renamed_LOC_Os08g12170.1:0.85574,Oryza_sativa_renamed_LOC_Os12g20130.1:0.00014)n2:0.23173)n1:8e-05)n0;
```
