## Supplementary material for "Transcriptional responses to arbuscular mycorrhizal symbiosis development are conserved in the early divergent *Marchantia paleacea*": OG0019688_tree.txt

```
(Oryza_sativa_renamed_LOC_Os02g16740.1:0.24559,(Oryza_sativa_renamed_LOC_Os09g39050.1:1.0564,(Oryza_sativa_renamed_LOC_Os02g16770.1:1.00088,Oryza_sativa_renamed_LOC_Os02g16760.1:0.00014)n2:0.20626)n1:0.24559)n0;
```
