## Supplementary material for "Transcriptional responses to arbuscular mycorrhizal symbiosis development are conserved in the early divergent *Marchantia paleacea*": OG0019689_tree.txt

```
(Z_mays_renamed_A0A1D6H4Y3:0.096915,(Oryza_sativa_renamed_LOC_Os02g17380.1:0.17813,(Oryza_sativa_renamed_LOC_Os06g22660.1:0.00014,Oryza_sativa_renamed_LOC_Os06g22660.2:0.00014)n2:0.3053)n1:0.096915)n0;
```
