## Supplementary material for "Transcriptional responses to arbuscular mycorrhizal symbiosis development are conserved in the early divergent *Marchantia paleacea*": OG0019690_tree.txt

```
(Oryza_sativa_renamed_LOC_Os03g43114.2:7e-05,(Oryza_sativa_renamed_LOC_Os03g43114.1:0.00014,(Oryza_sativa_renamed_LOC_Os02g18612.1:0.95271,Oryza_sativa_renamed_LOC_Os10g27300.1:0.64578)n2:0.29894)n1:7e-05)n0;
```
