## Supplementary material for "Transcriptional responses to arbuscular mycorrhizal symbiosis development are conserved in the early divergent *Marchantia paleacea*": OG0019691_tree.txt

```
((Oryza_sativa_renamed_LOC_Os02g18690.1:0.00015,Oryza_sativa_renamed_LOC_Os02g18750.1:0.85927)n1:0.53254,(Z_mays_renamed_A0A096QAE9:0.05269,Z_mays_renamed_A0A1D6HSM4:0.18993)n2:0.53254)n0;
```
