## Supplementary material for "Transcriptional responses to arbuscular mycorrhizal symbiosis development are conserved in the early divergent *Marchantia paleacea*": OG0019692_tree.txt

```
(Oryza_sativa_renamed_LOC_Os02g18954.1:0.12796,(Oryza_sativa_renamed_LOC_Os03g38400.1:0.89309,(Oryza_sativa_renamed_LOC_Os02g18990.1:0.00014,Oryza_sativa_renamed_LOC_Os02g19000.1:0.04943)n2:0.50756)n1:0.12796)n0;
```
