## Supplementary material for "Transcriptional responses to arbuscular mycorrhizal symbiosis development are conserved in the early divergent *Marchantia paleacea*": OG0019693_tree.txt

```
(Oryza_sativa_renamed_LOC_Os02g19050.1:0.22602,(Oryza_sativa_renamed_LOC_Os10g24860.1:0.66336,(Oryza_sativa_renamed_LOC_Os07g35200.1:0.0079,Oryza_sativa_renamed_LOC_Os08g06840.1:0.00015)n2:0.96553)n1:0.22602)n0;
```
