## Supplementary material for "Transcriptional responses to arbuscular mycorrhizal symbiosis development are conserved in the early divergent *Marchantia paleacea*": OG0019694_tree.txt

```
(Oryza_sativa_renamed_LOC_Os02g19490.1:0.203625,(Oryza_sativa_renamed_LOC_Os06g14920.1:0.22526,(Oryza_sativa_renamed_LOC_Os03g36610.1:0.22824,Oryza_sativa_renamed_LOC_Os09g28790.1:0.3316)n2:0.26484)n1:0.203625)n0;
```
