## Supplementary material for "Transcriptional responses to arbuscular mycorrhizal symbiosis development are conserved in the early divergent *Marchantia paleacea*": OG0019695_tree.txt

```
(Oryza_sativa_renamed_LOC_Os02g20150.1:0.40189,(Oryza_sativa_renamed_LOC_Os12g18780.1:0.94423,(Oryza_sativa_renamed_LOC_Os02g45410.1:0.68011,Oryza_sativa_renamed_LOC_Os04g31470.1:0.25351)n2:0.20957)n1:0.40189)n0;
```
