## Supplementary material for "Transcriptional responses to arbuscular mycorrhizal symbiosis development are conserved in the early divergent *Marchantia paleacea*": OG0019696_tree.txt

```
(Oryza_sativa_renamed_LOC_Os02g20590.1:0.078175,(Oryza_sativa_renamed_LOC_Os02g20600.1:0.08359,(Oryza_sativa_renamed_LOC_Os02g20620.1:0.24296,Oryza_sativa_renamed_LOC_Os02g20690.1:0.32546)n2:0.09072)n1:0.078175)n0;
```
