## Supplementary material for "Transcriptional responses to arbuscular mycorrhizal symbiosis development are conserved in the early divergent *Marchantia paleacea*": OG0019697_tree.txt

```
(Oryza_sativa_renamed_LOC_Os02g20934.2:0,(Oryza_sativa_renamed_LOC_Os02g20934.3:0,(Oryza_sativa_renamed_LOC_Os02g20934.1:0,Oryza_sativa_renamed_LOC_Os02g20934.4:0)n2:0.00014)n1:0)n0;
```
