## Supplementary material for "Transcriptional responses to arbuscular mycorrhizal symbiosis development are conserved in the early divergent *Marchantia paleacea*": OG0019698_tree.txt

```
(Oryza_sativa_renamed_LOC_Os03g44860.1:0.232895,(Oryza_sativa_renamed_LOC_Os09g02640.1:0.34103,(Oryza_sativa_renamed_LOC_Os02g21480.1:0.5159,Oryza_sativa_renamed_LOC_Os06g22860.1:0.21556)n2:0.11672)n1:0.232895)n0;
```
