## Supplementary material for "Transcriptional responses to arbuscular mycorrhizal symbiosis development are conserved in the early divergent *Marchantia paleacea*": OG0019699_tree.txt

```
(Oryza_sativa_renamed_LOC_Os08g01460.1:0.06557,(Oryza_sativa_renamed_LOC_Os11g30780.1:0.67198,(Oryza_sativa_renamed_LOC_Os02g21860.1:0.55966,Oryza_sativa_renamed_LOC_Os12g11040.1:1.07072)n2:0.27347)n1:0.06557)n0;
```
