## Supplementary material for "Transcriptional responses to arbuscular mycorrhizal symbiosis development are conserved in the early divergent *Marchantia paleacea*": OG0019700_tree.txt

```
(Oryza_sativa_renamed_LOC_Os06g26210.1:0.49047,(Oryza_sativa_renamed_LOC_Os12g04960.1:0.17518,(Oryza_sativa_renamed_LOC_Os02g22710.1:0.44574,Oryza_sativa_renamed_LOC_Os11g36300.1:0.85004)n2:0.40482)n1:0.49047)n0;
```
