## Supplementary material for "Transcriptional responses to arbuscular mycorrhizal symbiosis development are conserved in the early divergent *Marchantia paleacea*": OG0019701_tree.txt

```
(Oryza_sativa_renamed_LOC_Os04g22250.1:0.04257,(Oryza_sativa_renamed_LOC_Os07g32150.1:0.57035,(Oryza_sativa_renamed_LOC_Os02g25130.1:0.12081,Oryza_sativa_renamed_LOC_Os12g18620.1:0.03966)n2:0.0146)n1:0.04257)n0;
```
