## Supplementary material for "Transcriptional responses to arbuscular mycorrhizal symbiosis development are conserved in the early divergent *Marchantia paleacea*": OG0019702_tree.txt

```
(Oryza_sativa_renamed_LOC_Os06g02630.1:5.5e-05,(Oryza_sativa_renamed_LOC_Os06g02760.1:0.13279,(Oryza_sativa_renamed_LOC_Os02g26260.1:0.73079,Oryza_sativa_renamed_LOC_Os05g22290.1:1.23088)n2:0.08736)n1:5.5e-05)n0;
```
