## Supplementary material for "Transcriptional responses to arbuscular mycorrhizal symbiosis development are conserved in the early divergent *Marchantia paleacea*": OG0019703_tree.txt

```
(Oryza_sativa_renamed_LOC_Os02g26294.4:0,(Oryza_sativa_renamed_LOC_Os02g26294.7:0,Oryza_sativa_renamed_LOC_Os02g26294.8:0,Oryza_sativa_renamed_LOC_Os02g26294.3:0)n1:0)n0;
```
