## Supplementary material for "Transcriptional responses to arbuscular mycorrhizal symbiosis development are conserved in the early divergent *Marchantia paleacea*": OG0019704_tree.txt

```
(Oryza_sativa_renamed_LOC_Os02g26294.2:0,(Oryza_sativa_renamed_LOC_Os02g26294.6:0,(Oryza_sativa_renamed_LOC_Os02g26294.1:0.00014,Oryza_sativa_renamed_LOC_Os02g26294.5:0.45032)n2:0.00014)n1:0)n0;
```
