## Supplementary material for "Transcriptional responses to arbuscular mycorrhizal symbiosis development are conserved in the early divergent *Marchantia paleacea*": OG0019705_tree.txt

```
(Z_mays_renamed_A0A1D6QGM1:0.182885,(Oryza_sativa_renamed_LOC_Os02g26560.1:0.28871,(Oryza_sativa_renamed_LOC_Os11g02550.1:0.02144,Oryza_sativa_renamed_LOC_Os12g02490.1:0.0118)n2:0.44001)n1:0.182885)n0;
```
