## Supplementary material for "Transcriptional responses to arbuscular mycorrhizal symbiosis development are conserved in the early divergent *Marchantia paleacea*": OG0019706_tree.txt

```
(Oryza_sativa_renamed_LOC_Os03g53470.1:0.386665,(Oryza_sativa_renamed_LOC_Os12g41850.1:0.71026,(Oryza_sativa_renamed_LOC_Os02g27450.1:0.00015,Oryza_sativa_renamed_LOC_Os06g10840.1:1.12739)n2:0.04828)n1:0.386665)n0;
```
