## Supplementary material for "Transcriptional responses to arbuscular mycorrhizal symbiosis development are conserved in the early divergent *Marchantia paleacea*": OG0019707_tree.txt

```
(Oryza_sativa_renamed_LOC_Os02g27910.1:7.5e-05,(Oryza_sativa_renamed_LOC_Os09g36840.1:0.0335,(Oryza_sativa_renamed_LOC_Os05g13530.1:0.491,Oryza_sativa_renamed_LOC_Os09g14890.1:0.01742)n2:0.70414)n1:7.5e-05)n0;
```
