## Supplementary material for "Transcriptional responses to arbuscular mycorrhizal symbiosis development are conserved in the early divergent *Marchantia paleacea*": OG0019708_tree.txt

```
(Oryza_sativa_renamed_LOC_Os02g29290.1:0.2543,(Oryza_sativa_renamed_LOC_Os02g55790.1:0.15787,(Oryza_sativa_renamed_LOC_Os02g55689.1:0.01383,Oryza_sativa_renamed_LOC_Os02g55729.1:0.00014)n2:0.14915)n1:0.2543)n0;
```
