## Supplementary material for "Transcriptional responses to arbuscular mycorrhizal symbiosis development are conserved in the early divergent *Marchantia paleacea*": OG0019709_tree.txt

```
(Z_mays_renamed_A0A1D6HVT6:0.15934,(Oryza_sativa_renamed_LOC_Os07g10610.2:0.00014,(Oryza_sativa_renamed_LOC_Os02g29540.1:1.32071,Oryza_sativa_renamed_LOC_Os07g10610.1:0.02743)n2:0.00015)n1:0.15934)n0;
```
