## Supplementary material for "Transcriptional responses to arbuscular mycorrhizal symbiosis development are conserved in the early divergent *Marchantia paleacea*": OG0019710_tree.txt

```
((Oryza_sativa_renamed_LOC_Os02g30190.1:0.64834,Oryza_sativa_renamed_LOC_Os04g31030.1:0.167)n1:0.08503,(Z_mays_renamed_A0A1D6ED14:0.0805,Z_mays_renamed_A0A1D6J5C6:0.20174)n2:0.08503)n0;
```
