## Supplementary material for "Transcriptional responses to arbuscular mycorrhizal symbiosis development are conserved in the early divergent *Marchantia paleacea*": OG0019711_tree.txt

```
(Z_mays_renamed_A0A1X7YIP0:0.30402,(Oryza_sativa_renamed_LOC_Os02g30280.1:0.07498,(Oryza_sativa_renamed_LOC_Os05g34800.1:0.67675,Oryza_sativa_renamed_LOC_Os07g12920.1:0.38936)n2:0.03265)n1:0.30402)n0;
```
