## Supplementary material for "Transcriptional responses to arbuscular mycorrhizal symbiosis development are conserved in the early divergent *Marchantia paleacea*": OG0019712_tree.txt

```
(Oryza_sativa_renamed_LOC_Os02g30974.1:0.18562,(Oryza_sativa_renamed_LOC_Os02g32290.1:0.28433,(Oryza_sativa_renamed_LOC_Os02g31830.1:0.52171,Oryza_sativa_renamed_LOC_Os02g32280.1:0.25899)n2:0.13382)n1:0.18562)n0;
```
