## Supplementary material for "Transcriptional responses to arbuscular mycorrhizal symbiosis development are conserved in the early divergent *Marchantia paleacea*": OG0019713_tree.txt

```
(Z_mays_renamed_A0A1D6MYJ0:0.19849,(Oryza_sativa_renamed_LOC_Os02g31050.1:1.09545,(Oryza_sativa_renamed_LOC_Os12g23700.1:0.01643,Oryza_sativa_renamed_LOC_Os12g30580.1:0.88893)n2:0.00873)n1:0.19849)n0;
```
