## Supplementary material for "Transcriptional responses to arbuscular mycorrhizal symbiosis development are conserved in the early divergent *Marchantia paleacea*": OG0019714_tree.txt

```
(Oryza_sativa_renamed_LOC_Os02g31300.1:8e-05,(Oryza_sativa_renamed_LOC_Os02g32310.1:0.09285,(Oryza_sativa_renamed_LOC_Os02g32270.1:0.82505,Oryza_sativa_renamed_LOC_Os06g03020.1:2.07227)n2:0.00013)n1:8e-05)n0;
```
