## Supplementary material for "Transcriptional responses to arbuscular mycorrhizal symbiosis development are conserved in the early divergent *Marchantia paleacea*": OG0019715_tree.txt

```
(Oryza_sativa_renamed_LOC_Os02g52060.1:0.01213,(Oryza_sativa_renamed_LOC_Os09g16150.1:0.60797,(Oryza_sativa_renamed_LOC_Os02g31980.1:0.09513,Oryza_sativa_renamed_LOC_Os07g26450.1:0.62268)n2:0.00015)n1:0.01213)n0;
```
