## Supplementary material for "Transcriptional responses to arbuscular mycorrhizal symbiosis development are conserved in the early divergent *Marchantia paleacea*": OG0019716_tree.txt

```
((Oryza_sativa_renamed_LOC_Os02g32180.1:0.73784,Oryza_sativa_renamed_LOC_Os02g32190.1:0.34474)n1:0.3167,(Z_mays_renamed_A0A1D6H9A2:0.34567,Z_mays_renamed_A0A1D6H9A7:0.50816)n2:0.3167)n0;
```
