## Supplementary material for "Transcriptional responses to arbuscular mycorrhizal symbiosis development are conserved in the early divergent *Marchantia paleacea*": OG0019717_tree.txt

```
(Z_mays_renamed_C4IYA0:0.443055,(Oryza_sativa_renamed_LOC_Os04g42220.1:0.5025,(Oryza_sativa_renamed_LOC_Os02g33740.1:0.20959,Oryza_sativa_renamed_LOC_Os04g42210.1:0.17017)n2:0.24751)n1:0.443055)n0;
```
