## Supplementary material for "Transcriptional responses to arbuscular mycorrhizal symbiosis development are conserved in the early divergent *Marchantia paleacea*": OG0019718_tree.txt

```
(Oryza_sativa_renamed_LOC_Os04g14740.1:7e-05,(Oryza_sativa_renamed_LOC_Os07g01800.1:1.02678,(Oryza_sativa_renamed_LOC_Os02g34290.1:0.14538,Oryza_sativa_renamed_LOC_Os04g38250.1:0.26402)n2:0.42435)n1:7e-05)n0;
```
