## Supplementary material for "Transcriptional responses to arbuscular mycorrhizal symbiosis development are conserved in the early divergent *Marchantia paleacea*": OG0019719_tree.txt

```
(Oryza_sativa_renamed_LOC_Os02g35230.1:0.20698,(Z_mays_renamed_K7TJ19:0.28753,(Z_mays_renamed_A0A1D6ENL8:1.01984,Z_mays_renamed_A0A1D6HAS5:0.00014)n2:0.10718)n1:0.20698)n0;
```
