## Supplementary material for "Transcriptional responses to arbuscular mycorrhizal symbiosis development are conserved in the early divergent *Marchantia paleacea*": OG0019720_tree.txt

```
(Z_mays_renamed_B4G157:0.38702,(Oryza_sativa_renamed_LOC_Os02g36490.3:0.02305,(Oryza_sativa_renamed_LOC_Os02g36490.1:0,Oryza_sativa_renamed_LOC_Os02g36490.2:0)n2:0.00014)n1:0.38702)n0;
```
