## Supplementary material for "Transcriptional responses to arbuscular mycorrhizal symbiosis development are conserved in the early divergent *Marchantia paleacea*": OG0019721_tree.txt

```
(P_dactylifera_renamed_XP_008779915.1:0.40527,(Oryza_sativa_renamed_LOC_Os02g37610.1:0.10886,(Z_mays_renamed_B6SX78:0.03506,Z_mays_renamed_B6SXF3:0.06457)n2:0.07387)n1:0.40527)n0;
```
