## Supplementary material for "Transcriptional responses to arbuscular mycorrhizal symbiosis development are conserved in the early divergent *Marchantia paleacea*": OG0019722_tree.txt

```
(Oryza_sativa_renamed_LOC_Os02g38490.2:7e-05,(Oryza_sativa_renamed_LOC_Os02g38490.1:0.00015,(Oryza_sativa_renamed_LOC_Os02g38490.4:0.02845,Oryza_sativa_renamed_LOC_Os02g38490.3:0.04586)n2:0.00012)n1:7e-05)n0;
```
