## Supplementary material for "Transcriptional responses to arbuscular mycorrhizal symbiosis development are conserved in the early divergent *Marchantia paleacea*": OG0019723_tree.txt

```
(Oryza_sativa_renamed_LOC_Os02g38494.1:7.5e-05,(Oryza_sativa_renamed_LOC_Os02g38580.1:0.00194,(Oryza_sativa_renamed_LOC_Os02g38690.1:0.13697,Oryza_sativa_renamed_LOC_Os02g38710.1:0.52834)n2:0.15996)n1:7.5e-05)n0;
```
