## Supplementary material for "Transcriptional responses to arbuscular mycorrhizal symbiosis development are conserved in the early divergent *Marchantia paleacea*": OG0019724_tree.txt

```
(Oryza_sativa_renamed_LOC_Os05g24900.1:0.11882,(Oryza_sativa_renamed_LOC_Os05g25860.1:0.07897,(Oryza_sativa_renamed_LOC_Os02g39210.1:0.57176,Oryza_sativa_renamed_LOC_Os05g43800.1:0.7297)n2:0.14557)n1:0.11882)n0;
```
