## Supplementary material for "Transcriptional responses to arbuscular mycorrhizal symbiosis development are conserved in the early divergent *Marchantia paleacea*": OG0019725_tree.txt

```
(Oryza_sativa_renamed_LOC_Os02g39530.1:0,(Oryza_sativa_renamed_LOC_Os02g39530.2:0,(Oryza_sativa_renamed_LOC_Os02g39530.3:0.00014,Oryza_sativa_renamed_LOC_Os11g06934.1:1.21625)n2:0.00015)n1:0)n0;
```
