## Supplementary material for "Transcriptional responses to arbuscular mycorrhizal symbiosis development are conserved in the early divergent *Marchantia paleacea*": OG0019726_tree.txt

```
(Z_mays_renamed_A0A1D6KWH2:0.289465,(Oryza_sativa_renamed_LOC_Os03g39129.1:0.36259,(Oryza_sativa_renamed_LOC_Os02g40280.1:0.4632,Oryza_sativa_renamed_LOC_Os04g49050.1:0.07152)n2:0.64522)n1:0.289465)n0;
```
