## Supplementary material for "Transcriptional responses to arbuscular mycorrhizal symbiosis development are conserved in the early divergent *Marchantia paleacea*": OG0019727_tree.txt

```
(Oryza_sativa_renamed_LOC_Os02g42270.1:0.416045,(Z_mays_renamed_A0A1D6Q5J6:0.00997,(Z_mays_renamed_A0A1D6Q5J4:0.09302,Z_mays_renamed_K7U6H1:0.01755)n2:0.01032)n1:0.416045)n0;
```
