## Supplementary material for "Transcriptional responses to arbuscular mycorrhizal symbiosis development are conserved in the early divergent *Marchantia paleacea*": OG0019728_tree.txt

```
(Oryza_sativa_renamed_LOC_Os02g43120.1:0.20428,(Oryza_sativa_renamed_LOC_Os03g45230.1:0.50112,(Oryza_sativa_renamed_LOC_Os10g32910.1:1.13843,Oryza_sativa_renamed_LOC_Os12g05130.1:0.11629)n2:0.12694)n1:0.20428)n0;
```
