## Supplementary material for "Transcriptional responses to arbuscular mycorrhizal symbiosis development are conserved in the early divergent *Marchantia paleacea*": OG0019729_tree.txt

```
(Oryza_sativa_renamed_LOC_Os02g43490.1:0.05255,(Oryza_sativa_renamed_LOC_Os03g24770.1:0.16063,(Oryza_sativa_renamed_LOC_Os09g21040.1:0.08603,Oryza_sativa_renamed_LOC_Os10g37970.1:0.65313)n2:0.01962)n1:0.05255)n0;
```
