## Supplementary material for "Transcriptional responses to arbuscular mycorrhizal symbiosis development are conserved in the early divergent *Marchantia paleacea*": OG0019730_tree.txt

```
((Oryza_sativa_renamed_LOC_Os02g43770.1:0.00858,Oryza_sativa_renamed_LOC_Os11g35830.1:0.09056)n1:0.102295,(Z_mays_renamed_A0A1D6HEZ3:0.06459,Z_mays_renamed_K7UHN0:0.11163)n2:0.102295)n0;
```
