## Supplementary material for "Transcriptional responses to arbuscular mycorrhizal symbiosis development are conserved in the early divergent *Marchantia paleacea*": OG0019731_tree.txt

```
(Oryza_sativa_renamed_LOC_Os02g43900.1:0.13967,(Z_mays_renamed_C0PKP6:0.7332,(Z_mays_renamed_B4FPR6:0.12162,Z_mays_renamed_C0HGV4:0.27849)n2:0.29259)n1:0.13967)n0;
```
