## Supplementary material for "Transcriptional responses to arbuscular mycorrhizal symbiosis development are conserved in the early divergent *Marchantia paleacea*": OG0019732_tree.txt

```
(Z_mays_renamed_K7UXY0:0.232075,(Oryza_sativa_renamed_LOC_Os02g44300.3:0.01303,(Oryza_sativa_renamed_LOC_Os02g44300.4:0.10106,Oryza_sativa_renamed_LOC_Os02g44300.1:0.00014)n2:0.00911)n1:0.232075)n0;
```
