## Supplementary material for "Transcriptional responses to arbuscular mycorrhizal symbiosis development are conserved in the early divergent *Marchantia paleacea*": OG0019733_tree.txt

```
((Oryza_sativa_renamed_LOC_Os02g44340.1:0.76469,Z_mays_renamed_A0A1D6JD36:0.02645)n1:0.037265,(Z_mays_renamed_A0A1D6E3T6:0.27493,Oryza_sativa_renamed_LOC_Os04g46850.1:0.56585)n2:0.037265)n0;
```
