## Supplementary material for "Transcriptional responses to arbuscular mycorrhizal symbiosis development are conserved in the early divergent *Marchantia paleacea*": OG0019734_tree.txt

```
(Oryza_sativa_renamed_LOC_Os02g45490.2:0,(Oryza_sativa_renamed_LOC_Os02g45490.4:0,Oryza_sativa_renamed_LOC_Os02g45490.3:0,Oryza_sativa_renamed_LOC_Os02g45490.1:0)n1:0)n0;
```
