## Supplementary material for "Transcriptional responses to arbuscular mycorrhizal symbiosis development are conserved in the early divergent *Marchantia paleacea*": OG0019735_tree.txt

```
((P_dactylifera_renamed_XP_008788661.1:0.31595,P_dactylifera_renamed_XP_008807808.1:1.56958)n1:0.348705,(Oryza_sativa_renamed_LOC_Os02g47030.1:0.26606,Z_mays_renamed_A0A1D6Q7X9:0.32605)n2:0.348705)n0;
```
