## Supplementary material for "Transcriptional responses to arbuscular mycorrhizal symbiosis development are conserved in the early divergent *Marchantia paleacea*": OG0019736_tree.txt

```
(Oryza_sativa_renamed_LOC_Os02g47460.1:0.369545,(Oryza_sativa_renamed_LOC_Os11g19140.1:0.79215,(Oryza_sativa_renamed_LOC_Os04g35720.1:0.65379,Oryza_sativa_renamed_LOC_Os04g27010.1:0.51415)n2:0.23728)n1:0.369545)n0;
```
