## Supplementary material for "Transcriptional responses to arbuscular mycorrhizal symbiosis development are conserved in the early divergent *Marchantia paleacea*": OG0019737_tree.txt

```
((Z_mays_renamed_B6SJZ4:0.08819,Z_mays_renamed_B6U056:0.07193)n1:0.115675,(Oryza_sativa_renamed_LOC_Os02g48710.1:0.04824,Oryza_sativa_renamed_LOC_Os09g37770.1:0.41817)n2:0.115675)n0;
```
