## Supplementary material for "Transcriptional responses to arbuscular mycorrhizal symbiosis development are conserved in the early divergent *Marchantia paleacea*": OG0019738_tree.txt

```
(Oryza_sativa_renamed_LOC_Os02g48910.1:0.179955,(Oryza_sativa_renamed_LOC_Os02g48920.1:0.34961,(Oryza_sativa_renamed_LOC_Os02g48950.1:0.00016,Oryza_sativa_renamed_LOC_Os11g47440.1:0.94282)n2:0.3141)n1:0.179955)n0;
```
