## Supplementary material for "Transcriptional responses to arbuscular mycorrhizal symbiosis development are conserved in the early divergent *Marchantia paleacea*": OG0019739_tree.txt

```
((Oryza_sativa_renamed_LOC_Os02g50060.1:0.11808,Oryza_sativa_renamed_LOC_Os02g50080.1:0.32731)n1:0.13774,(Z_mays_renamed_B6TYU9:0.0672,Z_mays_renamed_B6U492:0.12204)n2:0.13774)n0;
```
