## Supplementary material for "Transcriptional responses to arbuscular mycorrhizal symbiosis development are conserved in the early divergent *Marchantia paleacea*": OG0019740_tree.txt

```
((Oryza_sativa_renamed_LOC_Os02g50300.1:0.58929,Oryza_sativa_renamed_LOC_Os06g14180.1:0.47333)n1:0.12263,(Z_mays_renamed_A0A1D6LWY6:0.13548,Z_mays_renamed_K7W4R4:0.1929)n2:0.12263)n0;
```
