## Supplementary material for "Transcriptional responses to arbuscular mycorrhizal symbiosis development are conserved in the early divergent *Marchantia paleacea*": OG0019741_tree.txt

```
((P_dactylifera_renamed_XP_008793796.1:0.10322,P_dactylifera_renamed_XP_008798050.1:0.07933)n1:0.45818,(Oryza_sativa_renamed_LOC_Os02g50700.1:0.37432,Z_mays_renamed_A0A1D6HJU2:0.14654)n2:0.45818)n0;
```
