## Supplementary material for "Transcriptional responses to arbuscular mycorrhizal symbiosis development are conserved in the early divergent *Marchantia paleacea*": OG0019742_tree.txt

```
((Z_mays_renamed_A0A096UG51:0.50082,Z_mays_renamed_K7V181:0.09297)n1:0.210185,(Oryza_sativa_renamed_LOC_Os02g51510.1:0.51873,Oryza_sativa_renamed_LOC_Os06g12000.1:0.72046)n2:0.210185)n0;
```
