## Supplementary material for "Transcriptional responses to arbuscular mycorrhizal symbiosis development are conserved in the early divergent *Marchantia paleacea*": OG0019743_tree.txt

```
(P_dactylifera_renamed_XP_008775001.1:0.492305,(Z_mays_renamed_B4FYW1:0.47252,(Oryza_sativa_renamed_LOC_Os02g52300.1:0.00014,Oryza_sativa_renamed_LOC_Os02g52305.1:0.00016)n2:0.24439)n1:0.492305)n0;
```
