## Supplementary material for "Transcriptional responses to arbuscular mycorrhizal symbiosis development are conserved in the early divergent *Marchantia paleacea*": OG0019744_tree.txt

```
(P_dactylifera_renamed_XP_008797256.1:0.343125,(Oryza_sativa_renamed_LOC_Os02g52480.1:0.17324,(Z_mays_renamed_A0A1D6HL58:0.06468,Z_mays_renamed_B6SLI3:0.13963)n2:0.22993)n1:0.343125)n0;
```
