## Supplementary material for "Transcriptional responses to arbuscular mycorrhizal symbiosis development are conserved in the early divergent *Marchantia paleacea*": OG0019745_tree.txt

```
((Oryza_sativa_renamed_LOC_Os02g53440.1:0.37115,Oryza_sativa_renamed_LOC_Os02g53480.1:0.64899)n1:0.2729,(Z_mays_renamed_A0A1D6IKG1:0.05994,Z_mays_renamed_A0A1D6IKG4:0.04432)n2:0.2729)n0;
```
