## Supplementary material for "Transcriptional responses to arbuscular mycorrhizal symbiosis development are conserved in the early divergent *Marchantia paleacea*": OG0019746_tree.txt

```
(Z_mays_renamed_B4FQ19:0.227895,(Oryza_sativa_renamed_LOC_Os02g56930.1:0.18903,(Oryza_sativa_renamed_LOC_Os02g56940.2:0.00014,Oryza_sativa_renamed_LOC_Os02g56940.1:0.00015)n2:0.08314)n1:0.227895)n0;
```
