## Supplementary material for "Transcriptional responses to arbuscular mycorrhizal symbiosis development are conserved in the early divergent *Marchantia paleacea*": OG0019747_tree.txt

```
(Oryza_sativa_renamed_LOC_Os02g57700.1:0.215485,(Z_mays_renamed_A0A1D6QAK9:0.01782,(Z_mays_renamed_A0A1D6PX27:0.13143,Z_mays_renamed_A0A1D6Q0V9:0.17349)n2:0.02551)n1:0.215485)n0;
```
