## Supplementary material for "Transcriptional responses to arbuscular mycorrhizal symbiosis development are conserved in the early divergent *Marchantia paleacea*": OG0019748_tree.txt

```
(Oryza_sativa_renamed_LOC_Os03g01520.1:0.217345,(Oryza_sativa_renamed_LOC_Os07g18260.1:0.13585,(Oryza_sativa_renamed_LOC_Os07g39490.1:0.03981,Oryza_sativa_renamed_LOC_Os08g27740.1:0.03633)n2:1.17632)n1:0.217345)n0;
```
