## Supplementary material for "Transcriptional responses to arbuscular mycorrhizal symbiosis development are conserved in the early divergent *Marchantia paleacea*": OG0019749_tree.txt

```
(Oryza_sativa_renamed_LOC_Os03g01610.1:0,(Oryza_sativa_renamed_LOC_Os03g01650.1:0,(Oryza_sativa_renamed_LOC_Os03g01630.1:0.03413,Oryza_sativa_renamed_LOC_Os03g01640.1:0.20061)n2:0.01173)n1:0)n0;
```
