## Supplementary material for "Transcriptional responses to arbuscular mycorrhizal symbiosis development are conserved in the early divergent *Marchantia paleacea*": OG0019750_tree.txt

```
(Oryza_sativa_renamed_LOC_Os03g02120.1:0.003595,(Oryza_sativa_renamed_LOC_Os06g37630.1:0.00847,(Oryza_sativa_renamed_LOC_Os05g08940.1:0.00014,Oryza_sativa_renamed_LOC_Os11g10190.1:0.00587)n2:0.00345)n1:0.003595)n0;
```
