## Supplementary material for "Transcriptional responses to arbuscular mycorrhizal symbiosis development are conserved in the early divergent *Marchantia paleacea*": OG0019751_tree.txt

```
((Z_mays_renamed_A0A1D6KQR2:0.13721,Z_mays_renamed_B6SLB5:0.36106)n1:0.095455,(Oryza_sativa_renamed_LOC_Os03g02255.1:0.5556,Oryza_sativa_renamed_LOC_Os10g37290.1:0.05628)n2:0.095455)n0;
```
