## Supplementary material for "Transcriptional responses to arbuscular mycorrhizal symbiosis development are conserved in the early divergent *Marchantia paleacea*": OG0019752_tree.txt

```
(Z_mays_renamed_A0A1D6NZV1:0.257055,(Oryza_sativa_renamed_LOC_Os06g10830.1:0.12213,(Oryza_sativa_renamed_LOC_Os03g04760.1:0.00015,Oryza_sativa_renamed_LOC_Os05g11820.1:0.00014)n2:0.07179)n1:0.257055)n0;
```
