## Supplementary material for "Transcriptional responses to arbuscular mycorrhizal symbiosis development are conserved in the early divergent *Marchantia paleacea*": OG0019753_tree.txt

```
(Z_mays_renamed_A0A1D6JNC7:0.29566,(Oryza_sativa_renamed_LOC_Os03g04870.1:0.25661,(Oryza_sativa_renamed_LOC_Os03g04840.1:0.01149,Oryza_sativa_renamed_LOC_Os03g04850.1:0.20192)n2:0.25896)n1:0.29566)n0;
```
