## Supplementary material for "Transcriptional responses to arbuscular mycorrhizal symbiosis development are conserved in the early divergent *Marchantia paleacea*": OG0019754_tree.txt

```
(Oryza_sativa_renamed_LOC_Os03g05100.1:0.407035,((Oryza_sativa_renamed_LOC_Os12g32660.1:0,Oryza_sativa_renamed_LOC_Os12g32660.2:0)n2:0.12545,Oryza_sativa_renamed_LOC_Os12g32680.1:0.48806)n1:0.407035)n0;
```
