## Supplementary material for "Transcriptional responses to arbuscular mycorrhizal symbiosis development are conserved in the early divergent *Marchantia paleacea*": OG0019755_tree.txt

```
(Z_mays_renamed_C4J687:0.25516,(Oryza_sativa_renamed_LOC_Os03g05700.1:0.81403,(Oryza_sativa_renamed_LOC_Os03g50790.1:0.90501,Oryza_sativa_renamed_LOC_Os03g51470.1:0.03986)n2:0.10217)n1:0.25516)n0;
```
