## Supplementary material for "Transcriptional responses to arbuscular mycorrhizal symbiosis development are conserved in the early divergent *Marchantia paleacea*": OG0019756_tree.txt

```
(Oryza_sativa_renamed_LOC_Os03g08090.1:0,(Oryza_sativa_renamed_LOC_Os03g08090.2:0,(Oryza_sativa_renamed_LOC_Os03g08100.1:0.00015,Oryza_sativa_renamed_LOC_Os03g08100.2:0.00373)n2:0.6787)n1:0)n0;
```
