## Supplementary material for "Transcriptional responses to arbuscular mycorrhizal symbiosis development are conserved in the early divergent *Marchantia paleacea*": OG0019757_tree.txt

```
(P_dactylifera_renamed_XP_008782338.1:0.32697,(Z_mays_renamed_A0A1D6PIP1:0.14944,(Oryza_sativa_renamed_LOC_Os03g08680.2:0.00329,Oryza_sativa_renamed_LOC_Os03g08680.1:0.00351)n2:0.16274)n1:0.32697)n0;
```
