## Supplementary material for "Transcriptional responses to arbuscular mycorrhizal symbiosis development are conserved in the early divergent *Marchantia paleacea*": OG0019758_tree.txt

```
(T_lepidozioides_scaffold-SKQD-2005126-Takakia_lepidozioides:0.454035,(Oryza_sativa_renamed_LOC_Os03g09270.1:0.01428,(Oryza_sativa_renamed_LOC_Os03g09270.3:0,Oryza_sativa_renamed_LOC_Os03g09270.2:0)n2:0.11738)n1:0.454035)n0;
```
