## Supplementary material for "Transcriptional responses to arbuscular mycorrhizal symbiosis development are conserved in the early divergent *Marchantia paleacea*": OG0019759_tree.txt

```
((Z_mays_renamed_A0A1D6PIF0:0.19318,Z_mays_renamed_B7ZYB8:0.05546)n1:0.20188,(Oryza_sativa_renamed_LOC_Os03g09310.1:0.00212,Oryza_sativa_renamed_LOC_Os03g09310.2:0.03753)n2:0.20188)n0;
```
