## Supplementary material for "Transcriptional responses to arbuscular mycorrhizal symbiosis development are conserved in the early divergent *Marchantia paleacea*": OG0019760_tree.txt

```
(Oryza_sativa_renamed_LOC_Os03g12010.1:7e-05,(Oryza_sativa_renamed_LOC_Os03g12010.3:0,Oryza_sativa_renamed_LOC_Os03g12010.4:0,Oryza_sativa_renamed_LOC_Os03g12010.2:0)n1:7e-05)n0;
```
