## Supplementary material for "Transcriptional responses to arbuscular mycorrhizal symbiosis development are conserved in the early divergent *Marchantia paleacea*": OG0019761_tree.txt

```
(Oryza_sativa_renamed_LOC_Os12g19880.1:0.038285,(Oryza_sativa_renamed_LOC_Os07g49340.1:0.01247,(Oryza_sativa_renamed_LOC_Os08g36188.1:0.31468,Oryza_sativa_renamed_LOC_Os03g13110.1:0.02125)n2:0.00433)n1:0.038285)n0;
```
