## Supplementary material for "Transcriptional responses to arbuscular mycorrhizal symbiosis development are conserved in the early divergent *Marchantia paleacea*": OG0019762_tree.txt

```
(Oryza_sativa_renamed_LOC_Os03g14642.1:0.088405,(Oryza_sativa_renamed_LOC_Os03g14654.1:0.04765,(Oryza_sativa_renamed_LOC_Os03g14630.1:0.97453,Oryza_sativa_renamed_LOC_Os07g37385.1:0.41659)n2:0.14999)n1:0.088405)n0;
```
