## Supplementary material for "Transcriptional responses to arbuscular mycorrhizal symbiosis development are conserved in the early divergent *Marchantia paleacea*": OG0019763_tree.txt

```
(Oryza_sativa_renamed_LOC_Os06g14890.1:0.14058,(Oryza_sativa_renamed_LOC_Os12g06430.1:0.97759,(Oryza_sativa_renamed_LOC_Os03g16100.1:0.27361,Oryza_sativa_renamed_LOC_Os08g17380.1:0.13677)n2:0.18014)n1:0.14058)n0;
```
