## Supplementary material for "Transcriptional responses to arbuscular mycorrhizal symbiosis development are conserved in the early divergent *Marchantia paleacea*": OG0019764_tree.txt

```
(Oryza_sativa_renamed_LOC_Os03g17540.3:0.38251,(Z_mays_renamed_A0A1D6FUV7:0.11505,(Z_mays_renamed_A0A1D6PMT2:0.03171,Z_mays_renamed_A0A1R3NID0:0.0597)n2:0.03825)n1:0.38251)n0;
```
