## Supplementary material for "Transcriptional responses to arbuscular mycorrhizal symbiosis development are conserved in the early divergent *Marchantia paleacea*": OG0019765_tree.txt

```
(Oryza_sativa_renamed_LOC_Os03g18000.1:0.49327,(P_dactylifera_renamed_XP_008789096.1:0,P_dactylifera_renamed_XP_008789097.1:0,P_dactylifera_renamed_XP_008789098.1:0)n1:0.49327)n0;
```
