## Supplementary material for "Transcriptional responses to arbuscular mycorrhizal symbiosis development are conserved in the early divergent *Marchantia paleacea*": OG0019766_tree.txt

```
(P_dactylifera_renamed_XP_008807756.1:0.300005,(Oryza_sativa_renamed_LOC_Os03g18960.1:0.06624,(Z_mays_renamed_A0A1D6K023:0.06874,Z_mays_renamed_C0P4B9:0.04736)n2:0.10231)n1:0.300005)n0;
```
