## Supplementary material for "Transcriptional responses to arbuscular mycorrhizal symbiosis development are conserved in the early divergent *Marchantia paleacea*": OG0019767_tree.txt

```
((Oryza_sativa_renamed_LOC_Os03g19370.1:0,Oryza_sativa_renamed_LOC_Os03g19375.1:0)n1:0.19835,(Z_mays_renamed_A0A060D2L0:0.09934,Z_mays_renamed_K7VIY9:0.12886)n2:0.19835)n0;
```
