## Supplementary material for "Transcriptional responses to arbuscular mycorrhizal symbiosis development are conserved in the early divergent *Marchantia paleacea*": OG0019768_tree.txt

```
(Oryza_sativa_renamed_LOC_Os06g11360.1:0.35962,(Oryza_sativa_renamed_LOC_Os07g15330.1:0.23164,(Oryza_sativa_renamed_LOC_Os03g20400.1:0.64283,Oryza_sativa_renamed_LOC_Os08g30090.1:0.74058)n2:0.11301)n1:0.35962)n0;
```
