## Supplementary material for "Transcriptional responses to arbuscular mycorrhizal symbiosis development are conserved in the early divergent *Marchantia paleacea*": OG0019769_tree.txt

```
(Oryza_sativa_renamed_LOC_Os03g21010.1:0.021345,(Oryza_sativa_renamed_LOC_Os12g08870.1:0.01352,(Oryza_sativa_renamed_LOC_Os06g17430.1:0.04581,Oryza_sativa_renamed_LOC_Os06g34940.1:0.10507)n2:0.01361)n1:0.021345)n0;
```
