## Supplementary material for "Transcriptional responses to arbuscular mycorrhizal symbiosis development are conserved in the early divergent *Marchantia paleacea*": OG0019770_tree.txt

```
(Z_mays_renamed_B6TD06:0.255095,(Oryza_sativa_renamed_LOC_Os07g04830.1:0.33704,(Oryza_sativa_renamed_LOC_Os03g23940.1:0.11001,Oryza_sativa_renamed_LOC_Os10g32444.1:0.51102)n2:0.23815)n1:0.255095)n0;
```
