## Supplementary material for "Transcriptional responses to arbuscular mycorrhizal symbiosis development are conserved in the early divergent *Marchantia paleacea*": OG0019771_tree.txt

```
(Z_mays_renamed_A0A1D6K3E0:0.14434,(Oryza_sativa_renamed_LOC_Os03g23960.1:0.01011,(Oryza_sativa_renamed_LOC_Os05g00992.1:0,Oryza_sativa_renamed_ChrSy.fgenesh.mRNA.9:0)n2:0.32483)n1:0.14434)n0;
```
