## Supplementary material for "Transcriptional responses to arbuscular mycorrhizal symbiosis development are conserved in the early divergent *Marchantia paleacea*": OG0019772_tree.txt

```
((Z_mays_renamed_A0A1D6DVF5:0.10291,Oryza_sativa_renamed_LOC_Os04g56370.1:0.29327)n1:0.033585,(Oryza_sativa_renamed_LOC_Os03g25060.1:1.01489,Z_mays_renamed_B6T0C7:0.06902)n2:0.033585)n0;
```
