## Supplementary material for "Transcriptional responses to arbuscular mycorrhizal symbiosis development are conserved in the early divergent *Marchantia paleacea*": OG0019773_tree.txt

```
((Oryza_sativa_renamed_LOC_Os03g25790.1:0,Oryza_sativa_renamed_LOC_Os03g25790.2:0)n1:0.159625,(Z_mays_renamed_A0A1D6K476:0.08694,Z_mays_renamed_K7VLG8:0.1063)n2:0.159625)n0;
```
