## Supplementary material for "Transcriptional responses to arbuscular mycorrhizal symbiosis development are conserved in the early divergent *Marchantia paleacea*": OG0019774_tree.txt

```
(Oryza_sativa_renamed_LOC_Os03g27120.1:0.13644,(Z_mays_renamed_A0A1D6K4U4:0.19697,(Z_mays_renamed_A0A1D6P7U1:0.26789,Z_mays_renamed_B6SUK0:0.11199)n2:0.04207)n1:0.13644)n0;
```
