## Supplementary material for "Transcriptional responses to arbuscular mycorrhizal symbiosis development are conserved in the early divergent *Marchantia paleacea*": OG0019775_tree.txt

```
(Oryza_sativa_renamed_LOC_Os07g18310.1:0.322145,(Oryza_sativa_renamed_LOC_Os06g09740.1:1.11913,(Oryza_sativa_renamed_LOC_Os03g27484.1:0.62224,Oryza_sativa_renamed_LOC_Os09g16120.1:0.77655)n2:0.12123)n1:0.322145)n0;
```
