## Supplementary material for "Transcriptional responses to arbuscular mycorrhizal symbiosis development are conserved in the early divergent *Marchantia paleacea*": OG0019776_tree.txt

```
(Oryza_sativa_renamed_LOC_Os06g38380.1:0.114695,(Oryza_sativa_renamed_LOC_Os06g38390.1:0.07127,(Oryza_sativa_renamed_LOC_Os03g29200.1:0.4375,Oryza_sativa_renamed_LOC_Os05g10720.1:0.95035)n2:0.50351)n1:0.114695)n0;
```
