## Supplementary material for "Transcriptional responses to arbuscular mycorrhizal symbiosis development are conserved in the early divergent *Marchantia paleacea*": OG0019777_tree.txt

```
(Oryza_sativa_renamed_LOC_Os04g18580.1:0.027665,(Oryza_sativa_renamed_LOC_Os09g13030.1:0.18768,(Oryza_sativa_renamed_LOC_Os03g29510.1:0.14961,Oryza_sativa_renamed_LOC_Os08g13830.1:0.7429)n2:0.20276)n1:0.027665)n0;
```
