## Supplementary material for "Transcriptional responses to arbuscular mycorrhizal symbiosis development are conserved in the early divergent *Marchantia paleacea*": OG0019778_tree.txt

```
(Oryza_sativa_renamed_LOC_Os03g31000.1:0.127465,(Oryza_sativa_renamed_LOC_Os03g31070.1:0.13559,(Oryza_sativa_renamed_LOC_Os03g31044.1:0.00014,Oryza_sativa_renamed_LOC_Os03g31044.2:0.00015)n2:0.14045)n1:0.127465)n0;
```
