## Supplementary material for "Transcriptional responses to arbuscular mycorrhizal symbiosis development are conserved in the early divergent *Marchantia paleacea*": OG0019779_tree.txt

```
(Oryza_sativa_renamed_LOC_Os03g38689.1:0.003695,(Oryza_sativa_renamed_LOC_Os09g14560.1:0.00637,(Oryza_sativa_renamed_LOC_Os04g45665.1:0.38353,Oryza_sativa_renamed_LOC_Os09g02620.1:0.47065)n2:0.28465)n1:0.003695)n0;
```
