## Supplementary material for "Transcriptional responses to arbuscular mycorrhizal symbiosis development are conserved in the early divergent *Marchantia paleacea*": OG0019780_tree.txt

```
(Oryza_sativa_renamed_LOC_Os03g38745.1:0.00194,(Oryza_sativa_renamed_LOC_Os09g14614.1:0.00014,(Oryza_sativa_renamed_LOC_Os09g14614.3:0.00014,Oryza_sativa_renamed_LOC_Os09g14614.2:0.01117)n2:0.01084)n1:0.00194)n0;
```
