## Supplementary material for "Transcriptional responses to arbuscular mycorrhizal symbiosis development are conserved in the early divergent *Marchantia paleacea*": OG0019781_tree.txt

```
(Oryza_sativa_renamed_LOC_Os03g39655.1:0.005425,(Oryza_sativa_renamed_LOC_Os10g27274.1:0.00014,(Oryza_sativa_renamed_LOC_Os10g27274.3:0.00851,Oryza_sativa_renamed_LOC_Os10g27274.2:0.02773)n2:0.01872)n1:0.005425)n0;
```
