## Supplementary material for "Transcriptional responses to arbuscular mycorrhizal symbiosis development are conserved in the early divergent *Marchantia paleacea*": OG0019782_tree.txt

```
(Oryza_sativa_renamed_LOC_Os12g41970.1:0.210565,(Oryza_sativa_renamed_LOC_Os12g41980.1:0.36841,(Oryza_sativa_renamed_LOC_Os03g39870.1:0.24425,Oryza_sativa_renamed_LOC_Os12g42010.1:0.07992)n2:0.55072)n1:0.210565)n0;
```
