## Supplementary material for "Transcriptional responses to arbuscular mycorrhizal symbiosis development are conserved in the early divergent *Marchantia paleacea*": OG0019783_tree.txt

```
((Oryza_sativa_renamed_LOC_Os03g40390.1:1.92407,Oryza_sativa_renamed_LOC_Os09g26999.1:0.2184)n1:0.36255,(P_dactylifera_renamed_XP_008784312.1:0.00014,P_dactylifera_renamed_XP_008784313.1:0.00014)n2:0.36255)n0;
```
