## Supplementary material for "Transcriptional responses to arbuscular mycorrhizal symbiosis development are conserved in the early divergent *Marchantia paleacea*": OG0019784_tree.txt

```
(Oryza_sativa_renamed_LOC_Os10g06900.1:0.029585,(Oryza_sativa_renamed_LOC_Os10g06920.1:0.5316,(Oryza_sativa_renamed_LOC_Os03g41810.1:0.02882,Oryza_sativa_renamed_LOC_Os11g19040.1:0.11791)n2:0.00722)n1:0.029585)n0;
```
