## Supplementary material for "Transcriptional responses to arbuscular mycorrhizal symbiosis development are conserved in the early divergent *Marchantia paleacea*": OG0019785_tree.txt

```
(Oryza_sativa_renamed_LOC_Os06g27530.1:0.01568,(Oryza_sativa_renamed_LOC_Os06g33780.1:0.0285,(Oryza_sativa_renamed_LOC_Os03g42930.1:0.12304,Oryza_sativa_renamed_LOC_Os11g26640.1:0.05629)n2:0.34265)n1:0.01568)n0;
```
