## Supplementary material for "Transcriptional responses to arbuscular mycorrhizal symbiosis development are conserved in the early divergent *Marchantia paleacea*": OG0019786_tree.txt

```
(Oryza_sativa_renamed_LOC_Os05g14740.1:7e-05,(Oryza_sativa_renamed_LOC_Os09g37340.1:0.36354,(Oryza_sativa_renamed_LOC_Os03g43779.1:0.35561,Oryza_sativa_renamed_LOC_Os07g44750.1:0.47807)n2:0.71663)n1:7e-05)n0;
```
