## Supplementary material for "Transcriptional responses to arbuscular mycorrhizal symbiosis development are conserved in the early divergent *Marchantia paleacea*": OG0019787_tree.txt

```
(Oryza_sativa_renamed_LOC_Os04g08360.1:0.07218,(Oryza_sativa_renamed_LOC_Os05g35900.1:0.60891,(Oryza_sativa_renamed_LOC_Os03g44030.1:0.35403,Oryza_sativa_renamed_LOC_Os08g39340.1:0.62211)n2:0.08753)n1:0.07218)n0;
```
