## Supplementary material for "Transcriptional responses to arbuscular mycorrhizal symbiosis development are conserved in the early divergent *Marchantia paleacea*": OG0019788_tree.txt

```
(Oryza_sativa_renamed_LOC_Os03g44510.1:0.0343,(Oryza_sativa_renamed_LOC_Os07g27470.1:0.06082,(Oryza_sativa_renamed_LOC_Os06g38050.1:0.03141,Oryza_sativa_renamed_LOC_Os12g41990.1:0.69969)n2:0.01268)n1:0.0343)n0;
```
