## Supplementary material for "Transcriptional responses to arbuscular mycorrhizal symbiosis development are conserved in the early divergent *Marchantia paleacea*": OG0019789_tree.txt

```
((Oryza_sativa_renamed_LOC_Os03g46110.1:0.19052,Oryza_sativa_renamed_LOC_Os08g43240.1:1.52215)n1:0.16876,(Z_mays_renamed_A0A1D6J7A8:0.31117,Z_mays_renamed_B4FQZ0:0.07248)n2:0.16876)n0;
```
