## Supplementary material for "Transcriptional responses to arbuscular mycorrhizal symbiosis development are conserved in the early divergent *Marchantia paleacea*": OG0019790_tree.txt

```
(Z_mays_renamed_A0A1D6GJV8:0.26912,(Oryza_sativa_renamed_LOC_Os07g02192.1:0.68571,(Oryza_sativa_renamed_LOC_Os03g49560.1:0.00014,Oryza_sativa_renamed_LOC_Os06g23810.1:0.21556)n2:0.11976)n1:0.26912)n0;
```
