## Supplementary material for "Transcriptional responses to arbuscular mycorrhizal symbiosis development are conserved in the early divergent *Marchantia paleacea*": OG0019791_tree.txt

```
(Oryza_sativa_renamed_LOC_Os03g49880.1:0.203845,(Z_mays_renamed_A0A1D6GJP6:0.14935,(Z_mays_renamed_A0A1D6L1J8:0.00014,Z_mays_renamed_spQ93WI2:0.00016)n2:0.04827)n1:0.203845)n0;
```
