## Supplementary material for "Transcriptional responses to arbuscular mycorrhizal symbiosis development are conserved in the early divergent *Marchantia paleacea*": OG0019792_tree.txt

```
(Z_mays_renamed_A0A1D6L1M2:0.346845,(Oryza_sativa_renamed_LOC_Os03g50050.1:0.00014,(Oryza_sativa_renamed_LOC_Os05g12560.1:0.07672,Oryza_sativa_renamed_LOC_Os07g37430.1:0.10018)n2:1.0261)n1:0.346845)n0;
```
