## Supplementary material for "Transcriptional responses to arbuscular mycorrhizal symbiosis development are conserved in the early divergent *Marchantia paleacea*": OG0019793_tree.txt

```
((Oryza_sativa_renamed_LOC_Os03g53930.1:0.07013,Oryza_sativa_renamed_LOC_Os10g25800.1:0.55551)n1:0.22341,(Z_mays_renamed_A0A1D6GGZ0:0.18107,Z_mays_renamed_C0HF07:0.05108)n2:0.22341)n0;
```
