## Supplementary material for "Transcriptional responses to arbuscular mycorrhizal symbiosis development are conserved in the early divergent *Marchantia paleacea*": OG0019794_tree.txt

```
(Oryza_sativa_renamed_LOC_Os03g56490.1:0.00892,(Oryza_sativa_renamed_LOC_Os03g57000.1:0.05297,(Oryza_sativa_renamed_LOC_Os03g56974.1:0.22225,Oryza_sativa_renamed_LOC_Os03g57010.1:0.09931)n2:0.12599)n1:0.00892)n0;
```
