## Supplementary material for "Transcriptional responses to arbuscular mycorrhizal symbiosis development are conserved in the early divergent *Marchantia paleacea*": OG0019795_tree.txt

```
(Oryza_sativa_renamed_LOC_Os12g14670.1:0.136015,(Oryza_sativa_renamed_LOC_Os12g14699.1:0.13043,(Oryza_sativa_renamed_LOC_Os03g59400.1:0.43974,Oryza_sativa_renamed_LOC_Os12g14520.1:0.01502)n2:0.1225)n1:0.136015)n0;
```
