## Supplementary material for "Transcriptional responses to arbuscular mycorrhizal symbiosis development are conserved in the early divergent *Marchantia paleacea*": OG0019796_tree.txt

```
(Oryza_sativa_renamed_LOC_Os03g61430.1:0.33099,(Oryza_sativa_renamed_LOC_Os04g38790.1:0.93806,(Oryza_sativa_renamed_LOC_Os03g61480.1:0.43583,Oryza_sativa_renamed_LOC_Os03g61490.1:0.0941)n2:0.13926)n1:0.33099)n0;
```
