## Supplementary material for "Transcriptional responses to arbuscular mycorrhizal symbiosis development are conserved in the early divergent *Marchantia paleacea*": OG0019797_tree.txt

```
((Z_mays_renamed_A0A1D6GDT4:0.00015,Z_mays_renamed_A0A1D6NU77:0.68836)n1:0.179055,(Oryza_sativa_renamed_LOC_Os03g61540.2:0.00014,Oryza_sativa_renamed_LOC_Os03g61540.1:0.00014)n2:0.179055)n0;
```
