## Supplementary material for "Transcriptional responses to arbuscular mycorrhizal symbiosis development are conserved in the early divergent *Marchantia paleacea*": OG0019798_tree.txt

```
((Z_mays_renamed_B4FRC1:0.12707,Z_mays_renamed_C0P5Z8:0.11147)n1:0.196925,(Oryza_sativa_renamed_LOC_Os03g61780.2:0.00014,Oryza_sativa_renamed_LOC_Os03g61780.1:0.00014)n2:0.196925)n0;
```
