## Supplementary material for "Transcriptional responses to arbuscular mycorrhizal symbiosis development are conserved in the early divergent *Marchantia paleacea*": OG0019799_tree.txt

```
((Oryza_sativa_renamed_LOC_Os03g61890.2:0,Oryza_sativa_renamed_LOC_Os03g61890.1:0)n1:0.1903,(Z_mays_renamed_A0A096TUW0:0.11012,Z_mays_renamed_A0A1D6GDQ7:0.09429)n2:0.1903)n0;
```
