## Supplementary material for "Transcriptional responses to arbuscular mycorrhizal symbiosis development are conserved in the early divergent *Marchantia paleacea*": OG0019800_tree.txt

```
((Oryza_sativa_renamed_LOC_Os03g62690.2:0.16802,Z_mays_renamed_A0A1D6GDC5:0.14116)n1:0.27689,(P_dactylifera_renamed_XP_008802382.3:0.00014,P_dactylifera_renamed_XP_008813693.2:0.00014)n2:0.27689)n0;
```
