## Supplementary material for "Transcriptional responses to arbuscular mycorrhizal symbiosis development are conserved in the early divergent *Marchantia paleacea*": OG0019801_tree.txt

```
((Oryza_sativa_renamed_LOC_Os07g18070.1:0.35725,Z_mays_renamed_A0A1D6EKL2:0.35173)n1:0.089055,(Oryza_sativa_renamed_LOC_Os03g62760.1:0.23522,Z_mays_renamed_B4FNS4:0.30802)n2:0.089055)n0;
```
