## Supplementary material for "Transcriptional responses to arbuscular mycorrhizal symbiosis development are conserved in the early divergent *Marchantia paleacea*": OG0019802_tree.txt

```
(A_agrestis_renamed_Aagr.utg000009l.79.1:0.38863,(Oryza_sativa_renamed_LOC_Os03g64030.2:0.66321,(P_abies_renamed_MA_7943729g0010:0,P_abies_renamed_MA_90111g0010:0)n2:0.39416)n1:0.38863)n0;
```
