## Supplementary material for "Transcriptional responses to arbuscular mycorrhizal symbiosis development are conserved in the early divergent *Marchantia paleacea*": OG0019803_tree.txt

```
(Oryza_sativa_renamed_LOC_Os09g02380.1:0.149475,(Oryza_sativa_renamed_LOC_Os12g06090.1:0.14105,(Oryza_sativa_renamed_LOC_Os04g01640.1:0.29128,Oryza_sativa_renamed_LOC_Os09g32480.1:0.77373)n2:1.18503)n1:0.149475)n0;
```
