## Supplementary material for "Transcriptional responses to arbuscular mycorrhizal symbiosis development are conserved in the early divergent *Marchantia paleacea*": OG0019804_tree.txt

```
((Oryza_sativa_renamed_LOC_Os04g01690.1:0,Oryza_sativa_renamed_LOC_Os04g01690.2:0,Oryza_sativa_renamed_LOC_Os04g01690.3:0)n1:0.17543,Z_mays_renamed_B7ZYV4:0.17543)n0;
```
