## Supplementary material for "Transcriptional responses to arbuscular mycorrhizal symbiosis development are conserved in the early divergent *Marchantia paleacea*": OG0019805_tree.txt

```
((Z_mays_renamed_A0A1D6EDA5:0.00937,Z_mays_renamed_A0A1D6EDB3:0.13129)n1:0.23285,(Oryza_sativa_renamed_LOC_Os04g01860.1:0.01995,Oryza_sativa_renamed_LOC_Os04g01874.1:0.03707)n2:0.23285)n0;
```
