## Supplementary material for "Transcriptional responses to arbuscular mycorrhizal symbiosis development are conserved in the early divergent *Marchantia paleacea*": OG0019807_tree.txt

```
(Oryza_sativa_renamed_LOC_Os04g03370.1:0.064475,(Oryza_sativa_renamed_LOC_Os04g04800.1:0.00682,(Oryza_sativa_renamed_LOC_Os04g04670.1:0.15204,Oryza_sativa_renamed_LOC_Os04g04914.1:0.29819)n2:0.24158)n1:0.064475)n0;
```
