## Supplementary material for "Transcriptional responses to arbuscular mycorrhizal symbiosis development are conserved in the early divergent *Marchantia paleacea*": OG0019808_tree.txt

```
(Oryza_sativa_renamed_LOC_Os04g03796.4:0.081855,(Oryza_sativa_renamed_LOC_Os04g03796.3:0.06867,(Oryza_sativa_renamed_LOC_Os04g03660.1:0.5337,Oryza_sativa_renamed_LOC_Os11g15530.1:0.85326)n2:0.74567)n1:0.081855)n0;
```
