## Supplementary material for "Transcriptional responses to arbuscular mycorrhizal symbiosis development are conserved in the early divergent *Marchantia paleacea*": OG0019809_tree.txt

```
(Oryza_sativa_renamed_LOC_Os05g27290.1:0.490235,(Oryza_sativa_renamed_LOC_Os08g11060.1:0.41909,(Oryza_sativa_renamed_LOC_Os04g09910.1:0.00014,Oryza_sativa_renamed_LOC_Os12g19285.1:0.62616)n2:0.00948)n1:0.490235)n0;
```
