## Supplementary material for "Transcriptional responses to arbuscular mycorrhizal symbiosis development are conserved in the early divergent *Marchantia paleacea*": OG0019810_tree.txt

```
(Oryza_sativa_renamed_LOC_Os06g11160.1:0.02116,(Oryza_sativa_renamed_LOC_Os06g16480.1:0.07377,(Oryza_sativa_renamed_LOC_Os04g10340.1:0.35695,Oryza_sativa_renamed_LOC_Os08g26030.1:0.04393)n2:0.05043)n1:0.02116)n0;
```
