## Supplementary material for "Transcriptional responses to arbuscular mycorrhizal symbiosis development are conserved in the early divergent *Marchantia paleacea*": OG0019811_tree.txt

```
(Oryza_sativa_renamed_LOC_Os08g22060.1:7e-05,(Oryza_sativa_renamed_LOC_Os08g22034.1:0.0169,(Oryza_sativa_renamed_LOC_Os07g26190.1:0.06977,Oryza_sativa_renamed_LOC_Os04g10490.1:0.25269)n2:0.02241)n1:7e-05)n0;
```
