## Supplementary material for "Transcriptional responses to arbuscular mycorrhizal symbiosis development are conserved in the early divergent *Marchantia paleacea*": OG0019812_tree.txt

```
(Oryza_sativa_renamed_LOC_Os04g15550.3:0,(Oryza_sativa_renamed_LOC_Os04g15550.4:0,(Oryza_sativa_renamed_LOC_Os04g15550.1:0.03189,Oryza_sativa_renamed_LOC_Os04g15550.2:0.03274)n2:0.06128)n1:0)n0;
```
