## Supplementary material for "Transcriptional responses to arbuscular mycorrhizal symbiosis development are conserved in the early divergent *Marchantia paleacea*": OG0019813_tree.txt

```
(Oryza_sativa_renamed_LOC_Os04g16150.1:0.6818,(Z_mays_renamed_A0A1D6IGT9:0.00014,(Z_mays_renamed_A0A1D6F546:0.00432,Z_mays_renamed_A0A1D6QSD4:0.62769)n2:0.00016)n1:0.6818)n0;
```
