## Supplementary material for "Transcriptional responses to arbuscular mycorrhizal symbiosis development are conserved in the early divergent *Marchantia paleacea*": OG0019814_tree.txt

```
(Oryza_sativa_renamed_LOC_Os04g17640.1:0.002985,(Oryza_sativa_renamed_LOC_Os04g24440.1:0.09176,(Oryza_sativa_renamed_LOC_Os05g51580.1:0.70671,Oryza_sativa_renamed_LOC_Os06g19100.1:0.27866)n2:0.44117)n1:0.002985)n0;
```
