## Supplementary material for "Transcriptional responses to arbuscular mycorrhizal symbiosis development are conserved in the early divergent *Marchantia paleacea*": OG0019815_tree.txt

```
(P_pinnata_scaffold-UUHD-2015480-Porella_pinnata:0.4059,(Oryza_sativa_renamed_LOC_Os04g20774.1:0.01964,(Oryza_sativa_renamed_LOC_Os09g08730.1:0.10266,Oryza_sativa_renamed_LOC_Os11g47940.1:0.48673)n2:0.21942)n1:0.4059)n0;
```
