## Supplementary material for "Transcriptional responses to arbuscular mycorrhizal symbiosis development are conserved in the early divergent *Marchantia paleacea*": OG0019816_tree.txt

```
(Oryza_sativa_renamed_LOC_Os04g21810.1:0.101265,(Oryza_sativa_renamed_LOC_Os12g13980.1:0.25737,(Oryza_sativa_renamed_LOC_Os06g22400.1:0.17934,Oryza_sativa_renamed_LOC_Os11g06950.1:0.44441)n2:0.41165)n1:0.101265)n0;
```
