## Supplementary material for "Transcriptional responses to arbuscular mycorrhizal symbiosis development are conserved in the early divergent *Marchantia paleacea*": OG0019817_tree.txt

```
(Oryza_sativa_renamed_LOC_Os04g52060.1:0.20129,(Oryza_sativa_renamed_LOC_Os04g52074.1:0.59074,(Oryza_sativa_renamed_LOC_Os04g22720.1:0.01283,Oryza_sativa_renamed_LOC_Os08g30260.1:0.00438)n2:1.0443)n1:0.20129)n0;
```
