## Supplementary material for "Transcriptional responses to arbuscular mycorrhizal symbiosis development are conserved in the early divergent *Marchantia paleacea*": OG0019818_tree.txt

```
((Oryza_sativa_renamed_LOC_Os04g24610.1:0,Oryza_sativa_renamed_LOC_Os04g24610.2:0)n1:0.2022,(Z_mays_renamed_A0A1D6KTY9:0.22925,Z_mays_renamed_C0P8H5:0.00047)n2:0.2022)n0;
```
