## Supplementary material for "Transcriptional responses to arbuscular mycorrhizal symbiosis development are conserved in the early divergent *Marchantia paleacea*": OG0019819_tree.txt

```
(Oryza_sativa_renamed_LOC_Os04g27250.4:7e-05,(Oryza_sativa_renamed_LOC_Os04g27250.3:0.00014,(Oryza_sativa_renamed_LOC_Os04g27250.2:0,Oryza_sativa_renamed_LOC_Os04g27250.1:0)n2:0.00014)n1:7e-05)n0;
```
