## Supplementary material for "Transcriptional responses to arbuscular mycorrhizal symbiosis development are conserved in the early divergent *Marchantia paleacea*": OG0019820_tree.txt

```
(Oryza_sativa_renamed_LOC_Os04g28480.1:0,(Oryza_sativa_renamed_LOC_Os04g28480.2:0,(Oryza_sativa_renamed_LOC_Os07g10070.1:0.54116,Oryza_sativa_renamed_LOC_Os12g43000.1:0.46523)n2:0.00014)n1:0)n0;
```
