## Supplementary material for "Transcriptional responses to arbuscular mycorrhizal symbiosis development are conserved in the early divergent *Marchantia paleacea*": OG0019821_tree.txt

```
(Oryza_sativa_renamed_LOC_Os04g28520.1:7e-05,(Oryza_sativa_renamed_LOC_Os04g28520.2:0.01273,(Oryza_sativa_renamed_LOC_Os04g28600.1:0.16232,Oryza_sativa_renamed_LOC_Os04g28620.1:0.03849)n2:0.05621)n1:7e-05)n0;
```
