## Supplementary material for "Transcriptional responses to arbuscular mycorrhizal symbiosis development are conserved in the early divergent *Marchantia paleacea*": OG0019822_tree.txt

```
(Oryza_sativa_renamed_LOC_Os04g31484.1:0.339865,(Oryza_sativa_renamed_LOC_Os04g31520.1:0.45692,(Oryza_sativa_renamed_LOC_Os04g28830.1:0.3417,Oryza_sativa_renamed_LOC_Os04g28840.1:0.45733)n2:0.71119)n1:0.339865)n0;
```
