## Supplementary material for "Transcriptional responses to arbuscular mycorrhizal symbiosis development are conserved in the early divergent *Marchantia paleacea*": OG0019823_tree.txt

```
(Oryza_sativa_renamed_LOC_Os04g30260.1:0.079555,(Oryza_sativa_renamed_LOC_Os04g30330.1:0.22521,(Oryza_sativa_renamed_LOC_Os04g29770.1:0.59017,Oryza_sativa_renamed_LOC_Os04g30270.1:0.2816)n2:0.04082)n1:0.079555)n0;
```
