## Supplementary material for "Transcriptional responses to arbuscular mycorrhizal symbiosis development are conserved in the early divergent *Marchantia paleacea*": OG0019824_tree.txt

```
(Z_mays_renamed_A0A1D6EC07:0.378665,((Oryza_sativa_renamed_LOC_Os04g32850.1:0,Oryza_sativa_renamed_LOC_Os04g32850.2:0)n2:0.00968,Oryza_sativa_renamed_LOC_Os04g32850.3:0.00016)n1:0.378665)n0;
```
