## Supplementary material for "Transcriptional responses to arbuscular mycorrhizal symbiosis development are conserved in the early divergent *Marchantia paleacea*": OG0019825_tree.txt

```
((Oryza_sativa_renamed_LOC_Os04g36820.1:0.02289,Oryza_sativa_renamed_LOC_Os05g04140.1:0.45686)n1:0.298045,(Z_mays_renamed_A0A1D6E9S0:0.09822,Z_mays_renamed_A0A1D6J7J3:0.22461)n2:0.298045)n0;
```
