## Supplementary material for "Transcriptional responses to arbuscular mycorrhizal symbiosis development are conserved in the early divergent *Marchantia paleacea*": OG0019826_tree.txt

```
(Oryza_sativa_renamed_LOC_Os04g38260.1:0.001055,(Oryza_sativa_renamed_LOC_Os04g38290.1:0.0001,(Oryza_sativa_renamed_LOC_Os04g37940.1:0.17513,Oryza_sativa_renamed_LOC_Os09g27440.1:0.7163)n2:0.20439)n1:0.001055)n0;
```
