## Supplementary material for "Transcriptional responses to arbuscular mycorrhizal symbiosis development are conserved in the early divergent *Marchantia paleacea*": OG0019827_tree.txt

```
(P_dactylifera_renamed_XP_008790834.1:0.4835,(Oryza_sativa_renamed_LOC_Os04g38320.1:0.31915,(Z_mays_renamed_A0A1D6E9B6:0.04759,Z_mays_renamed_A0A1D6J7V0:0.19058)n2:0.25876)n1:0.4835)n0;
```
