## Supplementary material for "Transcriptional responses to arbuscular mycorrhizal symbiosis development are conserved in the early divergent *Marchantia paleacea*": OG0019828_tree.txt

```
((Z_mays_renamed_A0A1D6E8I6:0.00016,Z_mays_renamed_A0A1D6H371:0.50082)n1:0.155235,(Oryza_sativa_renamed_LOC_Os04g39940.1:0.3265,Oryza_sativa_renamed_LOC_Os12g09080.1:0.39707)n2:0.155235)n0;
```
