## Supplementary material for "Transcriptional responses to arbuscular mycorrhizal symbiosis development are conserved in the early divergent *Marchantia paleacea*": OG0019829_tree.txt

```
((Oryza_sativa_renamed_LOC_Os04g40720.1:0.07233,Oryza_sativa_renamed_LOC_Os07g45740.1:0.15851)n1:0.394465,(Z_mays_renamed_A0A1D6E813:0.16073,Z_mays_renamed_A0A1D6J8T3:0.08262)n2:0.394465)n0;
```
