## Supplementary material for "Transcriptional responses to arbuscular mycorrhizal symbiosis development are conserved in the early divergent *Marchantia paleacea*": OG0019830_tree.txt

```
(Oryza_sativa_renamed_LOC_Os04g44880.1:0.197315,(Z_mays_renamed_A0A1D6JAU6:0.0901,(Z_mays_renamed_A0A1D6E4T4:0.06049,Z_mays_renamed_A0A1D6Q5U8:0.80856)n2:0.02908)n1:0.197315)n0;
```
