## Supplementary material for "Transcriptional responses to arbuscular mycorrhizal symbiosis development are conserved in the early divergent *Marchantia paleacea*": OG0019831_tree.txt

```
(Oryza_sativa_renamed_LOC_Os04g45940.1:0.1158,(Z_mays_renamed_B6TUK0:0.0315,(Z_mays_renamed_A0A1D6I1Y0:0.28607,Z_mays_renamed_K7UKN9:0.00012)n2:0.01164)n1:0.1158)n0;
```
