## Supplementary material for "Transcriptional responses to arbuscular mycorrhizal symbiosis development are conserved in the early divergent *Marchantia paleacea*": OG0019832_tree.txt

```
(Oryza_sativa_renamed_LOC_Os08g31300.1:0.01705,(Oryza_sativa_renamed_LOC_Os09g27390.1:0.25461,(Oryza_sativa_renamed_LOC_Os04g46550.1:0.20803,Oryza_sativa_renamed_LOC_Os06g22120.1:1.37932)n2:0.48472)n1:0.01705)n0;
```
