## Supplementary material for "Transcriptional responses to arbuscular mycorrhizal symbiosis development are conserved in the early divergent *Marchantia paleacea*": OG0019833_tree.txt

```
(Oryza_sativa_renamed_LOC_Os06g07570.1:0.01922,(Oryza_sativa_renamed_LOC_Os10g05620.1:0.42976,(Oryza_sativa_renamed_LOC_Os04g46770.1:0.00754,Oryza_sativa_renamed_LOC_Os05g39360.1:0.03836)n2:0.00014)n1:0.01922)n0;
```
