## Supplementary material for "Transcriptional responses to arbuscular mycorrhizal symbiosis development are conserved in the early divergent *Marchantia paleacea*": OG0019834_tree.txt

```
(Oryza_sativa_renamed_LOC_Os04g46790.1:0.218875,(Z_mays_renamed_A0A1D6MHI5:0.55495,(Z_mays_renamed_A0A1D6JD42:0.23314,Z_mays_renamed_A0A096TG70:0.09684)n2:0.16895)n1:0.218875)n0;
```
