## Supplementary material for "Transcriptional responses to arbuscular mycorrhizal symbiosis development are conserved in the early divergent *Marchantia paleacea*": OG0019835_tree.txt

```
(Oryza_sativa_renamed_LOC_Os04g46800.1:0.16746,(Oryza_sativa_renamed_LOC_Os08g40000.1:0.73307,(Oryza_sativa_renamed_LOC_Os05g19680.1:0.19455,Oryza_sativa_renamed_LOC_Os09g25080.1:0.62578)n2:0.52417)n1:0.16746)n0;
```
