## Supplementary material for "Transcriptional responses to arbuscular mycorrhizal symbiosis development are conserved in the early divergent *Marchantia paleacea*": OG0019836_tree.txt

```
((Oryza_sativa_renamed_LOC_Os04g47020.2:0,Oryza_sativa_renamed_LOC_Os04g47020.3:0,Oryza_sativa_renamed_LOC_Os04g47020.1:0)n1:0.17565,Z_mays_renamed_A0A1D6JD24:0.17565)n0;
```
