## Supplementary material for "Transcriptional responses to arbuscular mycorrhizal symbiosis development are conserved in the early divergent *Marchantia paleacea*": OG0019837_tree.txt

```
((Oryza_sativa_renamed_LOC_Os04g47912.2:0,Oryza_sativa_renamed_LOC_Os04g47912.1:0)n1:0.229295,(Z_mays_renamed_A0A1D6E2R7:0.178,Z_mays_renamed_A0A1D6I8A0:0.56252)n2:0.229295)n0;
```
