## Supplementary material for "Transcriptional responses to arbuscular mycorrhizal symbiosis development are conserved in the early divergent *Marchantia paleacea*": OG0019838_tree.txt

```
(Z_mays_renamed_K7TQY6:0.25762,(Oryza_sativa_renamed_LOC_Os11g42120.1:0.4793,(Oryza_sativa_renamed_LOC_Os11g41970.1:0.80217,Oryza_sativa_renamed_LOC_Os04g51480.1:0.8976)n2:0.10921)n1:0.25762)n0;
```
