## Supplementary material for "Transcriptional responses to arbuscular mycorrhizal symbiosis development are conserved in the early divergent *Marchantia paleacea*": OG0019839_tree.txt

```
(Oryza_sativa_renamed_LOC_Os04g52684.1:0.28442,(Z_mays_renamed_A0A1D6DZB1:0.15765,(Z_mays_renamed_A0A1D6DZC6:0.0598,Z_mays_renamed_A0A1D6E1E6:0.13414)n2:0.04996)n1:0.28442)n0;
```
