## Supplementary material for "Transcriptional responses to arbuscular mycorrhizal symbiosis development are conserved in the early divergent *Marchantia paleacea*": OG0019840_tree.txt

```
(Z_mays_renamed_A0A1D6DXK9:0.124085,(Oryza_sativa_renamed_LOC_Os06g48180.2:0.98705,(Oryza_sativa_renamed_LOC_Os04g53950.1:0.00357,Oryza_sativa_renamed_LOC_Os04g53950.3:0.16542)n2:0.07449)n1:0.124085)n0;
```
