## Supplementary material for "Transcriptional responses to arbuscular mycorrhizal symbiosis development are conserved in the early divergent *Marchantia paleacea*": OG0019841_tree.txt

```
(Oryza_sativa_renamed_LOC_Os04g54759.1:0.51074,(Z_mays_renamed_A0A1D6FPG8:0.00016,(Z_mays_renamed_A0A1D6FPF7:0.02186,Z_mays_renamed_A0A1D6M0A6:0.1699)n2:0.00986)n1:0.51074)n0;
```
