## Supplementary material for "Transcriptional responses to arbuscular mycorrhizal symbiosis development are conserved in the early divergent *Marchantia paleacea*": OG0019842_tree.txt

```
(Oryza_sativa_renamed_LOC_Os04g55600.1:0.240705,(Z_mays_renamed_A0A1D6DW47:0.48785,(Z_mays_renamed_A0A1D6DW48:0.18104,Z_mays_renamed_K7TX07:0.07568)n2:0.08904)n1:0.240705)n0;
```
