## Supplementary material for "Transcriptional responses to arbuscular mycorrhizal symbiosis development are conserved in the early divergent *Marchantia paleacea*": OG0019843_tree.txt

```
(Oryza_sativa_renamed_LOC_Os04g55610.1:0.16552,(Z_mays_renamed_B4FV45:0.26116,(Z_mays_renamed_B4FUX4:0.10496,Z_mays_renamed_B6TF10:0.0885)n2:0.27087)n1:0.16552)n0;
```
