## Supplementary material for "Transcriptional responses to arbuscular mycorrhizal symbiosis development are conserved in the early divergent *Marchantia paleacea*": OG0019844_tree.txt

```
(Oryza_sativa_renamed_LOC_Os04g56980.1:0.0973,(Z_mays_renamed_A0A1D6DUN5:0.01016,(Z_mays_renamed_A0A1D6JH69:0.01613,Z_mays_renamed_A0A1D6KTT4:0.08559)n2:0.10694)n1:0.0973)n0;
```
