## Supplementary material for "Transcriptional responses to arbuscular mycorrhizal symbiosis development are conserved in the early divergent *Marchantia paleacea*": OG0019845_tree.txt

```
(Oryza_sativa_renamed_LOC_Os04g58120.1:0.102035,(Z_mays_renamed_B6TNA1:0.8863,(Z_mays_renamed_B6T1Q6:0.11223,Z_mays_renamed_B7ZYV7:0.07715)n2:0.41317)n1:0.102035)n0;
```
