## Supplementary material for "Transcriptional responses to arbuscular mycorrhizal symbiosis development are conserved in the early divergent *Marchantia paleacea*": OG0019846_tree.txt

```
(Z_mays_renamed_A0A1D6FVL7:0.18402,(Oryza_sativa_renamed_LOC_Os05g02470.1:0.48129,(Oryza_sativa_renamed_LOC_Os05g02460.1:0.18993,Oryza_sativa_renamed_LOC_Os05g27890.1:0.22493)n2:0.12011)n1:0.18402)n0;
```
