## Supplementary material for "Transcriptional responses to arbuscular mycorrhizal symbiosis development are conserved in the early divergent *Marchantia paleacea*": OG0019847_tree.txt

```
(Oryza_sativa_renamed_LOC_Os10g17930.1:0.020425,(Oryza_sativa_renamed_LOC_Os10g17940.1:0.40612,(Oryza_sativa_renamed_LOC_Os05g02700.1:0.3592,Oryza_sativa_renamed_LOC_Os05g36980.1:0.47346)n2:0.66945)n1:0.020425)n0;
```
