## Supplementary material for "Transcriptional responses to arbuscular mycorrhizal symbiosis development are conserved in the early divergent *Marchantia paleacea*": OG0019848_tree.txt

```
(Oryza_sativa_renamed_LOC_Os05g06060.1:0.1568,(Oryza_sativa_renamed_LOC_Os05g06070.1:0.14639,(Oryza_sativa_renamed_LOC_Os05g06080.1:0.4429,Oryza_sativa_renamed_LOC_Os05g06100.1:0.21239)n2:0.03967)n1:0.1568)n0;
```
