## Supplementary material for "Transcriptional responses to arbuscular mycorrhizal symbiosis development are conserved in the early divergent *Marchantia paleacea*": OG0019849_tree.txt

```
(Oryza_sativa_renamed_LOC_Os08g38150.1:0.036525,(Oryza_sativa_renamed_LOC_Os11g28380.1:1.54804,(Oryza_sativa_renamed_LOC_Os05g28380.1:1.3053,Oryza_sativa_renamed_LOC_Os05g08760.1:1.31141)n2:0.08432)n1:0.036525)n0;
```
