## Supplementary material for "Transcriptional responses to arbuscular mycorrhizal symbiosis development are conserved in the early divergent *Marchantia paleacea*": OG0019850_tree.txt

```
(Oryza_sativa_renamed_LOC_Os05g11580.1:0.31976,(Oryza_sativa_renamed_LOC_Os05g11600.1:0.26788,(Oryza_sativa_renamed_LOC_Os05g11610.1:0.28939,Oryza_sativa_renamed_LOC_Os05g11620.1:0.61695)n2:0.17192)n1:0.31976)n0;
```
