## Supplementary material for "Transcriptional responses to arbuscular mycorrhizal symbiosis development are conserved in the early divergent *Marchantia paleacea*": OG0019851_tree.txt

```
(Oryza_sativa_renamed_LOC_Os08g08360.1:0.002465,(Oryza_sativa_renamed_LOC_Os08g08650.1:0.00014,(Oryza_sativa_renamed_LOC_Os05g14070.1:0.50518,Oryza_sativa_renamed_LOC_Os08g08650.2:0.00014)n2:0.00015)n1:0.002465)n0;
```
