## Supplementary material for "Transcriptional responses to arbuscular mycorrhizal symbiosis development are conserved in the early divergent *Marchantia paleacea*": OG0019852_tree.txt

```
(Z_mays_renamed_A0A1D6HRK5:0.40199,(Oryza_sativa_renamed_LOC_Os08g25440.1:0.35169,(Oryza_sativa_renamed_LOC_Os05g14930.1:0.31541,Oryza_sativa_renamed_LOC_Os05g14970.1:0.13465)n2:0.31587)n1:0.40199)n0;
```
