## Supplementary material for "Transcriptional responses to arbuscular mycorrhizal symbiosis development are conserved in the early divergent *Marchantia paleacea*": OG0019853_tree.txt

```
(Oryza_sativa_renamed_LOC_Os05g15880.1:0.03472,(Oryza_sativa_renamed_LOC_Os05g15920.1:0.12706,(Oryza_sativa_renamed_LOC_Os05g15770.1:0.08541,Oryza_sativa_renamed_LOC_Os05g15850.1:0.16288)n2:0.20888)n1:0.03472)n0;
```
