## Supplementary material for "Transcriptional responses to arbuscular mycorrhizal symbiosis development are conserved in the early divergent *Marchantia paleacea*": OG0019854_tree.txt

```
(Oryza_sativa_renamed_LOC_Os10g38664.1:0.157115,(Oryza_sativa_renamed_LOC_Os08g31740.1:0.81456,(Oryza_sativa_renamed_LOC_Os05g25050.1:0.9851,Oryza_sativa_renamed_LOC_Os11g43690.1:0.35559)n2:0.13277)n1:0.157115)n0;
```
