## Supplementary material for "Transcriptional responses to arbuscular mycorrhizal symbiosis development are conserved in the early divergent *Marchantia paleacea*": OG0019855_tree.txt

```
(Oryza_sativa_renamed_LOC_Os05g30400.1:7e-05,((Oryza_sativa_renamed_LOC_Os05g30400.3:0,Oryza_sativa_renamed_LOC_Os05g30400.4:0)n2:0.00759,Oryza_sativa_renamed_LOC_Os05g30400.2:0.00014)n1:7e-05)n0;
```
