## Supplementary material for "Transcriptional responses to arbuscular mycorrhizal symbiosis development are conserved in the early divergent *Marchantia paleacea*": OG0019856_tree.txt

```
(Oryza_sativa_renamed_LOC_Os07g24150.1:0.020355,(Oryza_sativa_renamed_LOC_Os07g24170.1:0.05759,(Oryza_sativa_renamed_LOC_Os05g32300.1:0.15232,Oryza_sativa_renamed_LOC_Os10g01460.1:0.32608)n2:0.80859)n1:0.020355)n0;
```
