## Supplementary material for "Transcriptional responses to arbuscular mycorrhizal symbiosis development are conserved in the early divergent *Marchantia paleacea*": OG0019857_tree.txt

```
(Oryza_sativa_renamed_LOC_Os07g45430.1:0.12767,(Oryza_sativa_renamed_LOC_Os08g27490.1:0.00014,(Oryza_sativa_renamed_LOC_Os05g33560.1:0.1619,Oryza_sativa_renamed_LOC_Os12g40720.1:1.45013)n2:0.35925)n1:0.12767)n0;
```
