## Supplementary material for "Transcriptional responses to arbuscular mycorrhizal symbiosis development are conserved in the early divergent *Marchantia paleacea*": OG0019858_tree.txt

```
(Oryza_sativa_renamed_LOC_Os05g34500.1:0.114955,(Z_mays_renamed_A0A1D6N586:0.73012,(Z_mays_renamed_A0A1D6M4I2:0.01785,Z_mays_renamed_B6U588:0.13149)n2:0.15617)n1:0.114955)n0;
```
