## Supplementary material for "Transcriptional responses to arbuscular mycorrhizal symbiosis development are conserved in the early divergent *Marchantia paleacea*": OG0019859_tree.txt

```
(Oryza_sativa_renamed_LOC_Os05g39140.2:7e-05,(Oryza_sativa_renamed_LOC_Os05g39140.1:0.00014,(Oryza_sativa_renamed_LOC_Os05g40800.1:0.88439,Oryza_sativa_renamed_LOC_Os05g43070.1:0.69029)n2:0.7489)n1:7e-05)n0;
```
