## Supplementary material for "Transcriptional responses to arbuscular mycorrhizal symbiosis development are conserved in the early divergent *Marchantia paleacea*": OG0019860_tree.txt

```
(Oryza_sativa_renamed_LOC_Os05g40240.1:0.21813,(Oryza_sativa_renamed_LOC_Os05g40250.1:0.46708,(Oryza_sativa_renamed_LOC_Os10g07370.1:1.19261,Oryza_sativa_renamed_LOC_Os10g12290.1:0.61355)n2:0.73569)n1:0.21813)n0;
```
