## Supplementary material for "Transcriptional responses to arbuscular mycorrhizal symbiosis development are conserved in the early divergent *Marchantia paleacea*": OG0019861_tree.txt

```
(Oryza_sativa_renamed_LOC_Os05g42070.1:0.48687,(Oryza_sativa_renamed_LOC_Os11g44360.1:0.29783,(Oryza_sativa_renamed_LOC_Os08g14800.1:0.48959,Oryza_sativa_renamed_LOC_Os12g17330.1:1.04476)n2:0.77406)n1:0.48687)n0;
```
