## Supplementary material for "Transcriptional responses to arbuscular mycorrhizal symbiosis development are conserved in the early divergent *Marchantia paleacea*": OG0019862_tree.txt

```
(Oryza_sativa_renamed_LOC_Os05g44800.1:0,(Oryza_sativa_renamed_LOC_Os05g44800.2:0,(Oryza_sativa_renamed_LOC_Os05g44800.3:0.00014,Oryza_sativa_renamed_LOC_Os05g44800.4:0.00014)n2:0.00014)n1:0)n0;
```
