## Supplementary material for "Transcriptional responses to arbuscular mycorrhizal symbiosis development are conserved in the early divergent *Marchantia paleacea*": OG0019863_tree.txt

```
(Oryza_sativa_renamed_LOC_Os10g21560.1:7e-05,(Oryza_sativa_renamed_LOC_Os10g21560.2:0.00014,(Oryza_sativa_renamed_LOC_Os05g46954.1:0.01374,Oryza_sativa_renamed_LOC_Os05g46954.2:0.00014)n2:0.41787)n1:7e-05)n0;
```
