## Supplementary material for "Transcriptional responses to arbuscular mycorrhizal symbiosis development are conserved in the early divergent *Marchantia paleacea*": OG0019864_tree.txt

```
(P_pinnata_scaffold-UUHD-2128785-Porella_pinnata:0.66747,(Oryza_sativa_renamed_LOC_Os05g48860.1:0.05375,(Z_mays_renamed_A0A1D6H4M6:0.09774,Z_mays_renamed_A0A1D6Q5W7:0.23039)n2:0.18832)n1:0.66747)n0;
```
