## Supplementary material for "Transcriptional responses to arbuscular mycorrhizal symbiosis development are conserved in the early divergent *Marchantia paleacea*": OG0019865_tree.txt

```
(C_braunii_renamed_GBG68811:0.543015,(Z_mays_renamed_A0A1D6MDL8:0.32675,(Oryza_sativa_renamed_LOC_Os05g50220.1:0.00814,Oryza_sativa_renamed_LOC_Os05g50220.2:0.01632)n2:0.17039)n1:0.543015)n0;
```
