## Supplementary material for "Transcriptional responses to arbuscular mycorrhizal symbiosis development are conserved in the early divergent *Marchantia paleacea*": OG0019866_tree.txt

```
((Z_mays_renamed_A0A1D6J7R6:0.33108,Z_mays_renamed_A0A1D6J7S2:0.09477)n1:0.1805,(Oryza_sativa_renamed_LOC_Os05g51350.1:0.62935,Oryza_sativa_renamed_LOC_Os06g11010.1:0.30647)n2:0.1805)n0;
```
