## Supplementary material for "Transcriptional responses to arbuscular mycorrhizal symbiosis development are conserved in the early divergent *Marchantia paleacea*": OG0019867_tree.txt

```
(Z_mays_renamed_C4J4W6:0.380115,(Oryza_sativa_renamed_LOC_Os05g51850.2:0.00014,(Oryza_sativa_renamed_LOC_Os05g51850.1:0.00014,Oryza_sativa_renamed_LOC_Os05g51850.3:0.00015)n2:0.00016)n1:0.380115)n0;
```
