## Supplementary material for "Transcriptional responses to arbuscular mycorrhizal symbiosis development are conserved in the early divergent *Marchantia paleacea*": OG0019868_tree.txt

```
(Oryza_sativa_renamed_LOC_Os07g23930.1:0.5278,(Oryza_sativa_renamed_LOC_Os10g10280.1:0.00014,(Oryza_sativa_renamed_LOC_Os06g01050.1:0.70922,Oryza_sativa_renamed_LOC_Os10g40790.1:0.31219)n2:0.24071)n1:0.5278)n0;
```
