## Supplementary material for "Transcriptional responses to arbuscular mycorrhizal symbiosis development are conserved in the early divergent *Marchantia paleacea*": OG0019869_tree.txt

```
(Oryza_sativa_renamed_LOC_Os06g02350.1:0.154615,(Oryza_sativa_renamed_LOC_Os06g02360.1:0.09678,(Oryza_sativa_renamed_LOC_Os06g02270.1:0.10437,Oryza_sativa_renamed_LOC_Os06g02320.1:0.26722)n2:0.91319)n1:0.154615)n0;
```
