## Supplementary material for "Transcriptional responses to arbuscular mycorrhizal symbiosis development are conserved in the early divergent *Marchantia paleacea*": OG0019870_tree.txt

```
(Z_mays_renamed_A0A1D6LK11:0.54112,(Oryza_sativa_renamed_LOC_Os06g02930.1:0.68442,(Oryza_sativa_renamed_LOC_Os06g03059.1:0,Oryza_sativa_renamed_LOC_Os06g03099.1:0)n2:0.89834)n1:0.54112)n0;
```
