## Supplementary material for "Transcriptional responses to arbuscular mycorrhizal symbiosis development are conserved in the early divergent *Marchantia paleacea*": OG0019871_tree.txt

```
((Z_mays_renamed_A0A1D6NWI9:0.34947,Z_mays_renamed_B6SY07:0.25758)n1:0.23384,(Oryza_sativa_renamed_LOC_Os06g02960.1:0.12653,Oryza_sativa_renamed_LOC_Os06g03050.1:0.48208)n2:0.23384)n0;
```
