## Supplementary material for "Transcriptional responses to arbuscular mycorrhizal symbiosis development are conserved in the early divergent *Marchantia paleacea*": OG0019872_tree.txt

```
(Z_mays_renamed_A0A1D6NWI7:0.31544,(Oryza_sativa_renamed_LOC_Os06g03486.1:0.04293,(Oryza_sativa_renamed_LOC_Os06g03514.2:0.59679,Oryza_sativa_renamed_LOC_Os06g03514.1:0.11741)n2:0.04544)n1:0.31544)n0;
```
