## Supplementary material for "Transcriptional responses to arbuscular mycorrhizal symbiosis development are conserved in the early divergent *Marchantia paleacea*": OG0019873_tree.txt

```
((Oryza_sativa_renamed_LOC_Os06g06430.1:0,Oryza_sativa_renamed_LOC_Os06g06430.2:0)n1:0.25597,(Z_mays_renamed_B4FZJ5:0.05754,Z_mays_renamed_K7VRU5:0.15592)n2:0.25597)n0;
```
