## Supplementary material for "Transcriptional responses to arbuscular mycorrhizal symbiosis development are conserved in the early divergent *Marchantia paleacea*": OG0019874_tree.txt

```
(P_abies_renamed_MA_8829511g0010:0.56493,(Oryza_sativa_renamed_LOC_Os06g06490.1:0.00099,(Oryza_sativa_renamed_LOC_Os06g06490.3:0.25646,Oryza_sativa_renamed_LOC_Os06g06490.2:0.0378)n2:0.00329)n1:0.56493)n0;
```
