## Supplementary material for "Transcriptional responses to arbuscular mycorrhizal symbiosis development are conserved in the early divergent *Marchantia paleacea*": OG0019875_tree.txt

```
(Oryza_sativa_renamed_LOC_Os06g06660.1:0.27598,(Oryza_sativa_renamed_LOC_Os06g06670.1:0.47002,(Oryza_sativa_renamed_LOC_Os06g06680.1:0.29567,Oryza_sativa_renamed_LOC_Os06g06710.1:0.48617)n2:0.10312)n1:0.27598)n0;
```
