## Supplementary material for "Transcriptional responses to arbuscular mycorrhizal symbiosis development are conserved in the early divergent *Marchantia paleacea*": OG0019876_tree.txt

```
(Oryza_sativa_renamed_LOC_Os06g07150.1:0.089635,(Oryza_sativa_renamed_LOC_Os06g39800.1:0.23067,(Oryza_sativa_renamed_LOC_Os06g39810.1:0.22153,Oryza_sativa_renamed_LOC_Os06g39860.1:0.50152)n2:0.15017)n1:0.089635)n0;
```
