## Supplementary material for "Transcriptional responses to arbuscular mycorrhizal symbiosis development are conserved in the early divergent *Marchantia paleacea*": OG0019877_tree.txt

```
((P_dactylifera_renamed_XP_008793967.1:0.23071,P_dactylifera_renamed_XP_026661937.1:0.24351)n1:0.464245,(Oryza_sativa_renamed_LOC_Os06g07820.1:0.10328,Z_mays_renamed_B4FNU7:0.12807)n2:0.464245)n0;
```
