## Supplementary material for "Transcriptional responses to arbuscular mycorrhizal symbiosis development are conserved in the early divergent *Marchantia paleacea*": OG0019878_tree.txt

```
((P_dactylifera_renamed_XP_008789287.1:0.00015,P_dactylifera_renamed_XP_026660327.1:0.00492)n1:0.13621,(Oryza_sativa_renamed_LOC_Os06g10520.1:0.10078,Z_mays_renamed_B6SPI3:0.05999)n2:0.13621)n0;
```
