## Supplementary material for "Transcriptional responses to arbuscular mycorrhizal symbiosis development are conserved in the early divergent *Marchantia paleacea*": OG0019879_tree.txt

```
(Oryza_sativa_renamed_LOC_Os06g15740.1:0.37116,(Oryza_sativa_renamed_LOC_Os06g30300.1:0.40257,(Oryza_sativa_renamed_LOC_Os11g34170.1:0.37685,Oryza_sativa_renamed_LOC_Os12g40950.1:0.33723)n2:0.12321)n1:0.37116)n0;
```
