## Supplementary material for "Transcriptional responses to arbuscular mycorrhizal symbiosis development are conserved in the early divergent *Marchantia paleacea*": OG0019880_tree.txt

```
(Oryza_sativa_renamed_LOC_Os06g16919.4:0,(Oryza_sativa_renamed_LOC_Os06g16919.1:0,(Oryza_sativa_renamed_LOC_Os06g16919.2:0,Oryza_sativa_renamed_LOC_Os06g16919.3:0)n2:0.03434)n1:0)n0;
```
