## Supplementary material for "Transcriptional responses to arbuscular mycorrhizal symbiosis development are conserved in the early divergent *Marchantia paleacea*": OG0019881_tree.txt

```
(Oryza_sativa_renamed_LOC_Os06g21620.2:0,(Oryza_sativa_renamed_LOC_Os06g21620.1:0,(Oryza_sativa_renamed_LOC_Os06g21620.3:0.02284,Oryza_sativa_renamed_LOC_Os11g43895.1:0.76828)n2:0.03775)n1:0)n0;
```
