## Supplementary material for "Transcriptional responses to arbuscular mycorrhizal symbiosis development are conserved in the early divergent *Marchantia paleacea*": OG0019882_tree.txt

```
((Oryza_sativa_renamed_LOC_Os06g25010.1:0.00014,Oryza_sativa_renamed_LOC_Os06g27620.1:0.83425)n1:0.08263,(Z_mays_renamed_A0A1D6HTN8:0.57961,Z_mays_renamed_A0A1D6HTN9:0.1321)n2:0.08263)n0;
```
