## Supplementary material for "Transcriptional responses to arbuscular mycorrhizal symbiosis development are conserved in the early divergent *Marchantia paleacea*": OG0019883_tree.txt

```
(Oryza_sativa_renamed_LOC_Os07g08080.1:0.19372,(Oryza_sativa_renamed_LOC_Os07g08090.1:0.04845,(Oryza_sativa_renamed_LOC_Os06g25420.1:0.41755,Oryza_sativa_renamed_LOC_Os10g06670.1:0.16722)n2:0.29636)n1:0.19372)n0;
```
