## Supplementary material for "Transcriptional responses to arbuscular mycorrhizal symbiosis development are conserved in the early divergent *Marchantia paleacea*": OG0019884_tree.txt

```
(Oryza_sativa_renamed_LOC_Os06g29260.2:0.03939,(Oryza_sativa_renamed_LOC_Os06g29260.3:0.13136,(Oryza_sativa_renamed_LOC_Os06g29260.4:0.00014,Oryza_sativa_renamed_LOC_Os06g29260.1:0.00015)n2:0.23273)n1:0.03939)n0;
```
