## Supplementary material for "Transcriptional responses to arbuscular mycorrhizal symbiosis development are conserved in the early divergent *Marchantia paleacea*": OG0019885_tree.txt

```
(Oryza_sativa_renamed_LOC_Os06g30250.1:0.415195,(Z_mays_renamed_K7VNG1:0.23969,(Z_mays_renamed_A0A1D6GG60:0.05876,Z_mays_renamed_B4FPM7:0.00014)n2:0.00834)n1:0.415195)n0;
```
