## Supplementary material for "Transcriptional responses to arbuscular mycorrhizal symbiosis development are conserved in the early divergent *Marchantia paleacea*": OG0019886_tree.txt

```
(Z_mays_renamed_A0A1D6K8T2:0.34125,(Oryza_sativa_renamed_LOC_Os06g34520.1:0.32435,(Oryza_sativa_renamed_LOC_Os06g30770.1:0.06897,Oryza_sativa_renamed_LOC_Os06g30790.1:0.08687)n2:0.46542)n1:0.34125)n0;
```
