## Supplementary material for "Transcriptional responses to arbuscular mycorrhizal symbiosis development are conserved in the early divergent *Marchantia paleacea*": OG0019887_tree.txt

```
(Oryza_sativa_renamed_LOC_Os06g30820.4:0,(Oryza_sativa_renamed_LOC_Os06g30820.1:0,Oryza_sativa_renamed_LOC_Os06g30820.2:0,Oryza_sativa_renamed_LOC_Os06g30820.3:0)n1:0)n0;
```
