## Supplementary material for "Transcriptional responses to arbuscular mycorrhizal symbiosis development are conserved in the early divergent *Marchantia paleacea*": OG0019888_tree.txt

```
(Oryza_sativa_renamed_LOC_Os06g32720.1:0.28438,(Oryza_sativa_renamed_LOC_Os06g32730.1:0.48047,(Oryza_sativa_renamed_LOC_Os06g32860.2:0,Oryza_sativa_renamed_LOC_Os06g32860.1:0)n2:0.03489)n1:0.28438)n0;
```
