## Supplementary material for "Transcriptional responses to arbuscular mycorrhizal symbiosis development are conserved in the early divergent *Marchantia paleacea*": OG0019889_tree.txt

```
(Oryza_sativa_renamed_LOC_Os06g34300.1:0.044945,(Oryza_sativa_renamed_LOC_Os12g33480.1:0.14528,(Oryza_sativa_renamed_LOC_Os10g24370.1:0.26449,Oryza_sativa_renamed_LOC_Os11g14320.1:0.9261)n2:0.33084)n1:0.044945)n0;
```
