## Supplementary material for "Transcriptional responses to arbuscular mycorrhizal symbiosis development are conserved in the early divergent *Marchantia paleacea*": OG0019890_tree.txt

```
(Oryza_sativa_renamed_LOC_Os11g46000.3:7e-05,(Oryza_sativa_renamed_LOC_Os11g46000.2:0.07581,(Oryza_sativa_renamed_LOC_Os11g46000.1:0.00016,Oryza_sativa_renamed_LOC_Os06g38080.1:0.16033)n2:0.00169)n1:7e-05)n0;
```
