## Supplementary material for "Transcriptional responses to arbuscular mycorrhizal symbiosis development are conserved in the early divergent *Marchantia paleacea*": OG0019891_tree.txt

```
(Oryza_sativa_renamed_LOC_Os11g32250.1:0.28194,(Oryza_sativa_renamed_LOC_Os10g08490.1:0.33591,(Oryza_sativa_renamed_LOC_Os06g41240.1:0.41256,Oryza_sativa_renamed_LOC_Os07g01170.1:0.5963)n2:0.10942)n1:0.28194)n0;
```
