## Supplementary material for "Transcriptional responses to arbuscular mycorrhizal symbiosis development are conserved in the early divergent *Marchantia paleacea*": OG0019892_tree.txt

```
(Z_mays_renamed_A0A1D6P4R6:0.32356,(Oryza_sativa_renamed_LOC_Os06g41560.1:0.10589,(Oryza_sativa_renamed_LOC_Os06g41500.1:0.11927,Oryza_sativa_renamed_LOC_Os06g41510.1:0.11054)n2:0.13669)n1:0.32356)n0;
```
