## Supplementary material for "Transcriptional responses to arbuscular mycorrhizal symbiosis development are conserved in the early divergent *Marchantia paleacea*": OG0019893_tree.txt

```
(Oryza_sativa_renamed_LOC_Os06g44910.2:0.24389,(Oryza_sativa_renamed_LOC_Os12g16524.3:0.31437,(Oryza_sativa_renamed_LOC_Os12g16524.1:0.2011,Oryza_sativa_renamed_LOC_Os12g16524.2:0.09397)n2:0.13087)n1:0.24389)n0;
```
