## Supplementary material for "Transcriptional responses to arbuscular mycorrhizal symbiosis development are conserved in the early divergent *Marchantia paleacea*": OG0019894_tree.txt

```
(P_dactylifera_renamed_XP_008789626.1:0.460595,((Oryza_sativa_renamed_LOC_Os06g45090.1:0,Oryza_sativa_renamed_LOC_Os06g45090.2:0)n2:0.05797,Z_mays_renamed_B4F953:0.40736)n1:0.460595)n0;
```
