## Supplementary material for "Transcriptional responses to arbuscular mycorrhizal symbiosis development are conserved in the early divergent *Marchantia paleacea*": OG0019895_tree.txt

```
(P_dactylifera_renamed_XP_008787645.1:0.40247,(Oryza_sativa_renamed_LOC_Os06g46440.1:0.12262,(Z_mays_renamed_A0A1D6LPM5:0.09126,Z_mays_renamed_B4FL10:0.05188)n2:0.16822)n1:0.40247)n0;
```
