## Supplementary material for "Transcriptional responses to arbuscular mycorrhizal symbiosis development are conserved in the early divergent *Marchantia paleacea*": OG0019896_tree.txt

```
(Oryza_sativa_renamed_LOC_Os09g15690.1:0.02931,(Oryza_sativa_renamed_LOC_Os12g16230.1:0.05338,(Oryza_sativa_renamed_LOC_Os06g46690.1:0.39152,Oryza_sativa_renamed_LOC_Os11g24300.1:0.1164)n2:0.00014)n1:0.02931)n0;
```
