## Supplementary material for "Transcriptional responses to arbuscular mycorrhizal symbiosis development are conserved in the early divergent *Marchantia paleacea*": OG0019897_tree.txt

```
(Oryza_sativa_renamed_LOC_Os11g38630.1:0.39715,(Oryza_sativa_renamed_LOC_Os11g38640.1:0.14518,(Oryza_sativa_renamed_LOC_Os06g46730.1:0.30053,Oryza_sativa_renamed_LOC_Os09g37580.1:0.45023)n2:0.09657)n1:0.39715)n0;
```
