## Supplementary material for "Transcriptional responses to arbuscular mycorrhizal symbiosis development are conserved in the early divergent *Marchantia paleacea*": OG0019898_tree.txt

```
(Oryza_sativa_renamed_LOC_Os06g47250.1:0.30303,(Z_mays_renamed_A0A1D6GTZ6:0.00015,(Z_mays_renamed_A0A1D6LSE9:0.02282,Z_mays_renamed_A0A1D6Q9L0:0.00351)n2:0.16266)n1:0.30303)n0;
```
