## Supplementary material for "Transcriptional responses to arbuscular mycorrhizal symbiosis development are conserved in the early divergent *Marchantia paleacea*": OG0019899_tree.txt

```
(Oryza_sativa_renamed_LOC_Os06g47880.1:0.41198,(Z_mays_renamed_A0A1D6L9Y1:0.01936,(Z_mays_renamed_A0A1D6MDN8:0.00924,Z_mays_renamed_A0A1D6MDN9:0.01366)n2:0.02586)n1:0.41198)n0;
```
