## Supplementary material for "Transcriptional responses to arbuscular mycorrhizal symbiosis development are conserved in the early divergent *Marchantia paleacea*": OG0019900_tree.txt

```
(Oryza_sativa_renamed_LOC_Os06g50560.1:7e-05,(Oryza_sativa_renamed_LOC_Os06g50724.1:0.00014,(Oryza_sativa_renamed_LOC_Os06g50510.1:0.00014,Oryza_sativa_renamed_LOC_Os06g50715.1:0.41388)n2:0.06018)n1:7e-05)n0;
```
