## Supplementary material for "Transcriptional responses to arbuscular mycorrhizal symbiosis development are conserved in the early divergent *Marchantia paleacea*": OG0019901_tree.txt

```
(Oryza_sativa_renamed_LOC_Os06g51180.1:0.089815,(Oryza_sativa_renamed_LOC_Os07g18550.1:0.40532,(Oryza_sativa_renamed_LOC_Os11g04130.1:0.49258,Oryza_sativa_renamed_LOC_Os11g41365.1:0.462)n2:0.25025)n1:0.089815)n0;
```
