## Supplementary material for "Transcriptional responses to arbuscular mycorrhizal symbiosis development are conserved in the early divergent *Marchantia paleacea*": OG0019902_tree.txt

```
(Oryza_sativa_renamed_LOC_Os07g01670.1:0.192275,(Oryza_sativa_renamed_LOC_Os10g33954.1:0.18271,(Oryza_sativa_renamed_LOC_Os08g27440.1:0.8125,Oryza_sativa_renamed_LOC_Os07g02430.1:0.18552)n2:0.00016)n1:0.192275)n0;
```
