## Supplementary material for "Transcriptional responses to arbuscular mycorrhizal symbiosis development are conserved in the early divergent *Marchantia paleacea*": OG0019903_tree.txt

```
(Oryza_sativa_renamed_LOC_Os07g01890.1:0,(Oryza_sativa_renamed_LOC_Os07g01890.2:0,(Oryza_sativa_renamed_LOC_Os07g02000.1:0.43382,Oryza_sativa_renamed_LOC_Os07g02260.1:0.67241)n2:0.89207)n1:0)n0;
```
