## Supplementary material for "Transcriptional responses to arbuscular mycorrhizal symbiosis development are conserved in the early divergent *Marchantia paleacea*": OG0019904_tree.txt

```
(Oryza_sativa_renamed_LOC_Os07g01950.2:0.11018,(Oryza_sativa_renamed_LOC_Os07g01950.1:0.00014,(Oryza_sativa_renamed_LOC_Os07g01904.1:0.76569,Oryza_sativa_renamed_LOC_Os07g02270.1:0.56318)n2:0.09199)n1:0.11018)n0;
```
