## Supplementary material for "Transcriptional responses to arbuscular mycorrhizal symbiosis development are conserved in the early divergent *Marchantia paleacea*": OG0019905_tree.txt

```
(Oryza_sativa_renamed_LOC_Os09g20530.1:0.010695,(Oryza_sativa_renamed_LOC_Os10g33980.1:0.00536,(Oryza_sativa_renamed_LOC_Os07g02030.1:0.18781,Oryza_sativa_renamed_LOC_Os11g06520.1:0.15578)n2:0.01203)n1:0.010695)n0;
```
