## Supplementary material for "Transcriptional responses to arbuscular mycorrhizal symbiosis development are conserved in the early divergent *Marchantia paleacea*": OG0019906_tree.txt

```
(Oryza_sativa_renamed_LOC_Os07g06199.1:0,(Oryza_sativa_renamed_LOC_Os07g06315.1:0,(Oryza_sativa_renamed_LOC_Os07g06390.3:0.00014,Oryza_sativa_renamed_LOC_Os07g06390.4:0.06306)n2:0.96662)n1:0)n0;
```
