## Supplementary material for "Transcriptional responses to arbuscular mycorrhizal symbiosis development are conserved in the early divergent *Marchantia paleacea*": OG0019907_tree.txt

```
(Oryza_sativa_renamed_LOC_Os09g13050.1:0.14485,(Oryza_sativa_renamed_LOC_Os09g13080.1:1.09278,(Oryza_sativa_renamed_LOC_Os07g09640.1:0.12663,Oryza_sativa_renamed_LOC_Os11g01770.1:0.00015)n2:0.20846)n1:0.14485)n0;
```
