## Supplementary material for "Transcriptional responses to arbuscular mycorrhizal symbiosis development are conserved in the early divergent *Marchantia paleacea*": OG0019908_tree.txt

```
(Oryza_sativa_renamed_LOC_Os07g12240.1:0.33262,(Oryza_sativa_renamed_LOC_Os12g04580.1:0.3353,(Oryza_sativa_renamed_LOC_Os11g04820.1:0.0758,Oryza_sativa_renamed_LOC_Os12g04680.1:0.34891)n2:0.88461)n1:0.33262)n0;
```
