## Supplementary material for "Transcriptional responses to arbuscular mycorrhizal symbiosis development are conserved in the early divergent *Marchantia paleacea*": OG0019909_tree.txt

```
((Z_mays_renamed_A0A1D6EKY6:0.09179,Z_mays_renamed_B4FF68:0.04076)n1:0.16757,(Oryza_sativa_renamed_LOC_Os07g13280.1:0.00016,Oryza_sativa_renamed_LOC_Os07g13280.2:0.00518)n2:0.16757)n0;
```
