## Supplementary material for "Transcriptional responses to arbuscular mycorrhizal symbiosis development are conserved in the early divergent *Marchantia paleacea*": OG0019910_tree.txt

```
(Oryza_sativa_renamed_LOC_Os07g13310.1:0.06606,(Oryza_sativa_renamed_LOC_Os07g13380.1:0.26329,(Oryza_sativa_renamed_LOC_Os07g13440.1:0.26516,Oryza_sativa_renamed_LOC_Os07g13450.1:0.50288)n2:0.55891)n1:0.06606)n0;
```
