## Supplementary material for "Transcriptional responses to arbuscular mycorrhizal symbiosis development are conserved in the early divergent *Marchantia paleacea*": OG0019911_tree.txt

```
(Oryza_sativa_renamed_LOC_Os07g13810.1:0.159045,(Z_mays_renamed_A0A1D6HWI2:0.0477,(Z_mays_renamed_A0A1D6E426:0.09813,Z_mays_renamed_A0A1D6MVI7:0.04501)n2:0.0947)n1:0.159045)n0;
```
