## Supplementary material for "Transcriptional responses to arbuscular mycorrhizal symbiosis development are conserved in the early divergent *Marchantia paleacea*": OG0019912_tree.txt

```
(Oryza_sativa_renamed_LOC_Os07g23810.4:0,(Oryza_sativa_renamed_LOC_Os07g23810.2:0,Oryza_sativa_renamed_LOC_Os07g23810.1:0,Oryza_sativa_renamed_LOC_Os10g29240.1:0.01814)n1:0)n0;
```
