## Supplementary material for "Transcriptional responses to arbuscular mycorrhizal symbiosis development are conserved in the early divergent *Marchantia paleacea*": OG0019913_tree.txt

```
(Oryza_sativa_renamed_LOC_Os07g23900.1:0.067695,((Oryza_sativa_renamed_LOC_Os08g20440.2:0,Oryza_sativa_renamed_LOC_Os08g20440.1:0)n2:0.13801,Oryza_sativa_renamed_LOC_Os08g20492.1:0.18162)n1:0.067695)n0;
```
