## Supplementary material for "Transcriptional responses to arbuscular mycorrhizal symbiosis development are conserved in the early divergent *Marchantia paleacea*": OG0019914_tree.txt

```
(Oryza_sativa_renamed_LOC_Os07g25050.1:7e-05,(Oryza_sativa_renamed_LOC_Os07g24830.1:0.02078,(Oryza_sativa_renamed_LOC_Os07g24820.1:0.04175,Oryza_sativa_renamed_LOC_Os07g25060.1:0.01128)n2:0.00015)n1:7e-05)n0;
```
