## Supplementary material for "Transcriptional responses to arbuscular mycorrhizal symbiosis development are conserved in the early divergent *Marchantia paleacea*": OG0019915_tree.txt

```
(Oryza_sativa_renamed_LOC_Os07g27120.6:0,(Oryza_sativa_renamed_LOC_Os07g27120.5:0,Oryza_sativa_renamed_LOC_Os07g27120.4:0,Oryza_sativa_renamed_LOC_Os07g27120.3:0)n1:0)n0;
```
