## Supplementary material for "Transcriptional responses to arbuscular mycorrhizal symbiosis development are conserved in the early divergent *Marchantia paleacea*": OG0019916_tree.txt

```
((Z_mays_renamed_A0A1D6F4G5:0.02144,Z_mays_renamed_K7UJZ6:0.0786)n1:0.385955,(Oryza_sativa_renamed_LOC_Os07g29200.1:0.22537,Oryza_sativa_renamed_LOC_Os12g16640.1:0.34793)n2:0.385955)n0;
```
