## Supplementary material for "Transcriptional responses to arbuscular mycorrhizal symbiosis development are conserved in the early divergent *Marchantia paleacea*": OG0019917_tree.txt

```
(Oryza_sativa_renamed_LOC_Os07g31190.1:0.082925,(Oryza_sativa_renamed_LOC_Os07g31250.1:0.12773,(Oryza_sativa_renamed_LOC_Os07g31130.1:0.17421,Oryza_sativa_renamed_LOC_Os07g31210.1:0.13111)n2:0.33335)n1:0.082925)n0;
```
