## Supplementary material for "Transcriptional responses to arbuscular mycorrhizal symbiosis development are conserved in the early divergent *Marchantia paleacea*": OG0019918_tree.txt

```
(Oryza_sativa_renamed_LOC_Os08g24850.1:0.02761,(Oryza_sativa_renamed_LOC_Os10g09260.1:0.20655,(Oryza_sativa_renamed_LOC_Os07g31150.1:1.08462,Oryza_sativa_renamed_LOC_Os07g31244.1:0.32657)n2:0.753)n1:0.02761)n0;
```
