## Supplementary material for "Transcriptional responses to arbuscular mycorrhizal symbiosis development are conserved in the early divergent *Marchantia paleacea*": OG0019919_tree.txt

```
(P_dactylifera_renamed_XP_008798723.1:0.428695,(Oryza_sativa_renamed_LOC_Os07g31650.1:0.16234,(Z_mays_renamed_A0A1D6EW17:0.11568,Z_mays_renamed_A0A1D6IBW0:0.04854)n2:0.14213)n1:0.428695)n0;
```
