## Supplementary material for "Transcriptional responses to arbuscular mycorrhizal symbiosis development are conserved in the early divergent *Marchantia paleacea*": OG0019920_tree.txt

```
(Oryza_sativa_renamed_LOC_Os07g34240.1:0.03304,(Oryza_sativa_renamed_LOC_Os07g34280.1:0.22854,(Oryza_sativa_renamed_LOC_Os07g34170.1:0.19989,Oryza_sativa_renamed_LOC_Os07g34370.1:0.01908)n2:0.16364)n1:0.03304)n0;
```
