## Supplementary material for "Transcriptional responses to arbuscular mycorrhizal symbiosis development are conserved in the early divergent *Marchantia paleacea*": OG0019921_tree.txt

```
(Z_mays_renamed_C0PJ77:0.590065,(Oryza_sativa_renamed_LOC_Os07g35180.1:0.50292,(Oryza_sativa_renamed_LOC_Os07g35160.1:0.1996,Oryza_sativa_renamed_LOC_Os07g35190.1:0.20179)n2:0.36167)n1:0.590065)n0;
```
