## Supplementary material for "Transcriptional responses to arbuscular mycorrhizal symbiosis development are conserved in the early divergent *Marchantia paleacea*": OG0019922_tree.txt

```
(Oryza_sativa_renamed_LOC_Os07g36280.1:0.04452,(Oryza_sativa_renamed_LOC_Os07g36290.1:0.16448,(Oryza_sativa_renamed_LOC_Os07g36300.1:0.22105,Oryza_sativa_renamed_LOC_Os07g36310.1:0.44562)n2:0.85765)n1:0.04452)n0;
```
