## Supplementary material for "Transcriptional responses to arbuscular mycorrhizal symbiosis development are conserved in the early divergent *Marchantia paleacea*": OG0019923_tree.txt

```
((Oryza_sativa_renamed_LOC_Os07g38090.2:0,Oryza_sativa_renamed_LOC_Os07g38090.1:0)n1:0.06547,(Z_mays_renamed_A0A1D6EZ54:0.04228,Z_mays_renamed_B7ZYH4:0.03996)n2:0.06547)n0;
```
