## Supplementary material for "Transcriptional responses to arbuscular mycorrhizal symbiosis development are conserved in the early divergent *Marchantia paleacea*": OG0019924_tree.txt

```
(Oryza_sativa_renamed_LOC_Os07g40220.2:0.030685,(Oryza_sativa_renamed_LOC_Os07g40220.1:0.0068,(Oryza_sativa_renamed_LOC_Os07g40170.1:0.3492,Oryza_sativa_renamed_LOC_Os07g40180.1:0.72947)n2:0.72082)n1:0.030685)n0;
```
