## Supplementary material for "Transcriptional responses to arbuscular mycorrhizal symbiosis development are conserved in the early divergent *Marchantia paleacea*": OG0019925_tree.txt

```
(Oryza_sativa_renamed_LOC_Os07g43690.1:0.11942,(Oryza_sativa_renamed_LOC_Os07g47320.1:0.14905,(Oryza_sativa_renamed_LOC_Os07g41620.1:1.01266,Oryza_sativa_renamed_LOC_Os07g47310.1:0.64954)n2:0.79077)n1:0.11942)n0;
```
