## Supplementary material for "Transcriptional responses to arbuscular mycorrhizal symbiosis development are conserved in the early divergent *Marchantia paleacea*": OG0019926_tree.txt

```
(Oryza_sativa_renamed_LOC_Os07g43220.1:0.165145,(Oryza_sativa_renamed_LOC_Os07g43230.1:0.46436,(Oryza_sativa_renamed_LOC_Os07g43250.1:0.26893,Oryza_sativa_renamed_LOC_Os07g43260.1:0.08363)n2:0.54593)n1:0.165145)n0;
```
