## Supplementary material for "Transcriptional responses to arbuscular mycorrhizal symbiosis development are conserved in the early divergent *Marchantia paleacea*": OG0019927_tree.txt

```
(Oryza_sativa_renamed_LOC_Os07g46852.3:7e-05,(Oryza_sativa_renamed_LOC_Os07g46852.1:0.00014,(Oryza_sativa_renamed_LOC_Os07g46852.4:0.00014,Oryza_sativa_renamed_LOC_Os07g46852.2:0.00014)n2:0.0143)n1:7e-05)n0;
```
