## Supplementary material for "Transcriptional responses to arbuscular mycorrhizal symbiosis development are conserved in the early divergent *Marchantia paleacea*": OG0019928_tree.txt

```
(Oryza_sativa_renamed_LOC_Os07g47460.1:0.27752,(Z_mays_renamed_A0A1D6F437:0.00015,(Z_mays_renamed_A0A1D6NAX8:0.00014,Z_mays_renamed_A0A1D6PN99:0.01386)n2:1.40998)n1:0.27752)n0;
```
