## Supplementary material for "Transcriptional responses to arbuscular mycorrhizal symbiosis development are conserved in the early divergent *Marchantia paleacea*": OG0019929_tree.txt

```
(Z_mays_renamed_C0PNT8:0.256065,(Oryza_sativa_renamed_LOC_Os07g48420.3:0.02536,(Oryza_sativa_renamed_LOC_Os07g48420.2:0.00328,Oryza_sativa_renamed_LOC_Os07g48420.1:0.01466)n2:0.00678)n1:0.256065)n0;
```
