## Supplementary material for "Transcriptional responses to arbuscular mycorrhizal symbiosis development are conserved in the early divergent *Marchantia paleacea*": OG0019930_tree.txt

```
((Oryza_sativa_renamed_LOC_Os07g49380.1:0,Oryza_sativa_renamed_LOC_Os07g49380.2:0)n1:0.18377,(Z_mays_renamed_A0A096SC75:0.05603,Z_mays_renamed_A0A1D6IPI9:0.06082)n2:0.18377)n0;
```
