## Supplementary material for "Transcriptional responses to arbuscular mycorrhizal symbiosis development are conserved in the early divergent *Marchantia paleacea*": OG0019931_tree.txt

```
(Oryza_sativa_renamed_LOC_Os08g03900.1:0.28696,(Oryza_sativa_renamed_LOC_Os08g04030.1:0.51023,(Oryza_sativa_renamed_LOC_Os08g03760.1:0.83524,Oryza_sativa_renamed_LOC_Os08g03820.1:0.30493)n2:0.24279)n1:0.28696)n0;
```
