## Supplementary material for "Transcriptional responses to arbuscular mycorrhizal symbiosis development are conserved in the early divergent *Marchantia paleacea*": OG0019932_tree.txt

```
(Oryza_sativa_renamed_LOC_Os08g09780.1:0.00145,(Oryza_sativa_renamed_LOC_Os08g09780.2:0.00014,(Oryza_sativa_renamed_LOC_Os08g05470.1:0.97801,Oryza_sativa_renamed_LOC_Os08g09790.1:0.41613)n2:0.36033)n1:0.00145)n0;
```
