## Supplementary material for "Transcriptional responses to arbuscular mycorrhizal symbiosis development are conserved in the early divergent *Marchantia paleacea*": OG0019933_tree.txt

```
(Oryza_sativa_renamed_LOC_Os08g06510.1:0.326115,(Z_mays_renamed_B4FHW7:0.34549,(Z_mays_renamed_A0A1D6MRY8:0.13518,Z_mays_renamed_B4F9X1:0.06947)n2:0.04716)n1:0.326115)n0;
```
