## Supplementary material for "Transcriptional responses to arbuscular mycorrhizal symbiosis development are conserved in the early divergent *Marchantia paleacea*": OG0019934_tree.txt

```
(Oryza_sativa_renamed_LOC_Os08g07890.1:0.043235,(Oryza_sativa_renamed_LOC_Os12g30070.1:0.66735,(Oryza_sativa_renamed_LOC_Os08g07774.1:0.00511,Oryza_sativa_renamed_LOC_Os08g07774.2:0.00014)n2:0.13383)n1:0.043235)n0;
```
