## Supplementary material for "Transcriptional responses to arbuscular mycorrhizal symbiosis development are conserved in the early divergent *Marchantia paleacea*": OG0019935_tree.txt

```
(Oryza_sativa_renamed_LOC_Os08g08440.1:0.455565,(Oryza_sativa_renamed_LOC_Os08g08420.1:1.03985,(Oryza_sativa_renamed_LOC_Os08g08430.1:0.40643,Oryza_sativa_renamed_LOC_Os08g08340.1:0.03488)n2:0.03355)n1:0.455565)n0;
```
