## Supplementary material for "Transcriptional responses to arbuscular mycorrhizal symbiosis development are conserved in the early divergent *Marchantia paleacea*": OG0019936_tree.txt

```
(Oryza_sativa_renamed_LOC_Os08g08586.3:0,(Oryza_sativa_renamed_LOC_Os08g08586.4:0,(Oryza_sativa_renamed_LOC_Os08g08586.1:0,Oryza_sativa_renamed_LOC_Os08g08586.2:0)n2:0.03092)n1:0)n0;
```
