## Supplementary material for "Transcriptional responses to arbuscular mycorrhizal symbiosis development are conserved in the early divergent *Marchantia paleacea*": OG0019937_tree.txt

```
(Oryza_sativa_renamed_LOC_Os08g09360.1:0.447035,(Z_mays_renamed_A0A1D6PUE3:0.18356,(Z_mays_renamed_A0A1D6NVE9:0.01562,Z_mays_renamed_K7VAH5:0.01485)n2:0.06046)n1:0.447035)n0;
```
