## Supplementary material for "Transcriptional responses to arbuscular mycorrhizal symbiosis development are conserved in the early divergent *Marchantia paleacea*": OG0019938_tree.txt

```
(Oryza_sativa_renamed_LOC_Os08g09710.1:0.07112,(Oryza_sativa_renamed_LOC_Os08g09715.1:0.16243,(Oryza_sativa_renamed_LOC_Os08g09720.1:0.39322,Oryza_sativa_renamed_LOC_Os08g09730.1:0.24609)n2:0.02568)n1:0.07112)n0;
```
