## Supplementary material for "Transcriptional responses to arbuscular mycorrhizal symbiosis development are conserved in the early divergent *Marchantia paleacea*": OG0019939_tree.txt

```
(Oryza_sativa_renamed_LOC_Os10g08530.1:0.574445,(Oryza_sativa_renamed_LOC_Os10g32372.1:0.56367,(Oryza_sativa_renamed_LOC_Os08g12240.1:0.1493,Oryza_sativa_renamed_LOC_Os08g12590.1:0.06025)n2:0.70515)n1:0.574445)n0;
```
