## Supplementary material for "Transcriptional responses to arbuscular mycorrhizal symbiosis development are conserved in the early divergent *Marchantia paleacea*": OG0019940_tree.txt

```
(Oryza_sativa_renamed_LOC_Os10g10400.1:0.17201,(Oryza_sativa_renamed_LOC_Os12g03380.1:0.11432,(Oryza_sativa_renamed_LOC_Os08g13010.1:0.5494,Oryza_sativa_renamed_LOC_Os12g14340.1:1.04933)n2:0.27543)n1:0.17201)n0;
```
