## Supplementary material for "Transcriptional responses to arbuscular mycorrhizal symbiosis development are conserved in the early divergent *Marchantia paleacea*": OG0019941_tree.txt

```
(Z_mays_renamed_A0A1D6H2Z8:0.3033,(Oryza_sativa_renamed_LOC_Os08g13570.1:0.42902,(Oryza_sativa_renamed_LOC_Os08g13270.1:0.47505,Oryza_sativa_renamed_LOC_Os09g17810.1:0.29817)n2:0.0439)n1:0.3033)n0;
```
