## Supplementary material for "Transcriptional responses to arbuscular mycorrhizal symbiosis development are conserved in the early divergent *Marchantia paleacea*": OG0019942_tree.txt

```
(Oryza_sativa_renamed_LOC_Os08g13780.1:0.6288,(C_braunii_renamed_GBG82682:0.95798,(C_braunii_renamed_GBG75784:0.41289,C_braunii_renamed_GBG78381:0.47836)n2:0.20151)n1:0.6288)n0;
```
