## Supplementary material for "Transcriptional responses to arbuscular mycorrhizal symbiosis development are conserved in the early divergent *Marchantia paleacea*": OG0019943_tree.txt

```
(Oryza_sativa_renamed_LOC_Os08g19374.2:0,(Oryza_sativa_renamed_LOC_Os08g19374.3:0,Oryza_sativa_renamed_LOC_Os08g19374.1:0,Oryza_sativa_renamed_LOC_Os08g19374.4:0)n1:0)n0;
```
