## Supplementary material for "Transcriptional responses to arbuscular mycorrhizal symbiosis development are conserved in the early divergent *Marchantia paleacea*": OG0019944_tree.txt

```
(Oryza_sativa_renamed_LOC_Os08g24140.1:0.049175,(Oryza_sativa_renamed_LOC_Os08g24170.1:0.21215,(Oryza_sativa_renamed_LOC_Os08g23960.1:0.26116,Oryza_sativa_renamed_LOC_Os08g24370.1:1.2464)n2:0.23086)n1:0.049175)n0;
```
