## Supplementary material for "Transcriptional responses to arbuscular mycorrhizal symbiosis development are conserved in the early divergent *Marchantia paleacea*": OG0019945_tree.txt

```
(P_dactylifera_renamed_XP_008775481.1:0.49226,(Oryza_sativa_renamed_LOC_Os08g25830.1:0.14764,(Z_mays_renamed_A0A1D6KD07:0.06219,Z_mays_renamed_B4FJD6:0.02467)n2:0.30155)n1:0.49226)n0;
```
