## Supplementary material for "Transcriptional responses to arbuscular mycorrhizal symbiosis development are conserved in the early divergent *Marchantia paleacea*": OG0019946_tree.txt

```
(Oryza_sativa_renamed_LOC_Os08g26220.1:0,(Oryza_sativa_renamed_LOC_Os08g26220.2:0,(Oryza_sativa_renamed_LOC_Os08g26710.1:0.48297,Oryza_sativa_renamed_LOC_Os09g13250.1:0.8539)n2:0.48038)n1:0)n0;
```
