## Supplementary material for "Transcriptional responses to arbuscular mycorrhizal symbiosis development are conserved in the early divergent *Marchantia paleacea*": OG0019947_tree.txt

```
(Oryza_sativa_renamed_LOC_Os08g27580.1:0,(Oryza_sativa_renamed_LOC_Os08g27580.5:0,Oryza_sativa_renamed_LOC_Os08g27580.2:0,Oryza_sativa_renamed_LOC_Os08g27580.4:0)n1:0)n0;
```
