## Supplementary material for "Transcriptional responses to arbuscular mycorrhizal symbiosis development are conserved in the early divergent *Marchantia paleacea*": OG0019948_tree.txt

```
(Oryza_sativa_renamed_LOC_Os08g30634.2:0.00202,(Oryza_sativa_renamed_LOC_Os08g30634.1:0.00352,(Oryza_sativa_renamed_LOC_Os10g22020.1:0.98749,Oryza_sativa_renamed_LOC_Os08g30634.3:0.00486)n2:0.00017)n1:0.00202)n0;
```
