## Supplementary material for "Transcriptional responses to arbuscular mycorrhizal symbiosis development are conserved in the early divergent *Marchantia paleacea*": OG0019949_tree.txt

```
(Oryza_sativa_renamed_LOC_Os08g32380.1:0.3421,(Oryza_sativa_renamed_LOC_Os08g32390.1:1.32529,(Oryza_sativa_renamed_LOC_Os08g32400.1:0.25737,Oryza_sativa_renamed_LOC_Os08g32410.1:0.34989)n2:0.67337)n1:0.3421)n0;
```
