## Supplementary material for "Transcriptional responses to arbuscular mycorrhizal symbiosis development are conserved in the early divergent *Marchantia paleacea*": OG0019950_tree.txt

```
(Z_mays_renamed_B4FRK7:0.19957,(Oryza_sativa_renamed_LOC_Os08g35590.1:0.52261,(Oryza_sativa_renamed_LOC_Os08g35570.1:0.39283,Oryza_sativa_renamed_LOC_Os08g35580.1:0.16606)n2:0.38379)n1:0.19957)n0;
```
