## Supplementary material for "Transcriptional responses to arbuscular mycorrhizal symbiosis development are conserved in the early divergent *Marchantia paleacea*": OG0019951_tree.txt

```
((Oryza_sativa_renamed_LOC_Os08g38730.1:0.28818,Oryza_sativa_renamed_LOC_Os09g30260.1:0.19647)n1:0.081135,(Z_mays_renamed_A0A1D6ERY1:0.18942,Z_mays_renamed_A0A1D6I6P8:0.14325)n2:0.081135)n0;
```
