## Supplementary material for "Transcriptional responses to arbuscular mycorrhizal symbiosis development are conserved in the early divergent *Marchantia paleacea*": OG0019952_tree.txt

```
(Oryza_sativa_renamed_LOC_Os08g41240.1:0.401915,(Z_mays_renamed_A0A1D6IKM7:0.1599,(Z_mays_renamed_A0A060D7E9:0.03674,Z_mays_renamed_A0A1D6KJL7:0.04245)n2:0.12092)n1:0.401915)n0;
```
