## Supplementary material for "Transcriptional responses to arbuscular mycorrhizal symbiosis development are conserved in the early divergent *Marchantia paleacea*": OG0019953_tree.txt

```
(P_dactylifera_renamed_XP_008780612.1:0.067255,((Oryza_sativa_renamed_LOC_Os08g42670.2:0,Oryza_sativa_renamed_LOC_Os08g42670.1:0)n2:0.0586,Z_mays_renamed_A0A1D6IU36:0.94633)n1:0.067255)n0;
```
