## Supplementary material for "Transcriptional responses to arbuscular mycorrhizal symbiosis development are conserved in the early divergent *Marchantia paleacea*": OG0019954_tree.txt

```
(P_dactylifera_renamed_XP_008811630.1:0.30413,(Oryza_sativa_renamed_LOC_Os08g43630.1:0.36713,(Z_mays_renamed_A0A1D6KN02:0.09173,Z_mays_renamed_B6U3H0:0.0912)n2:0.3095)n1:0.30413)n0;
```
