## Supplementary material for "Transcriptional responses to arbuscular mycorrhizal symbiosis development are conserved in the early divergent *Marchantia paleacea*": OG0019955_tree.txt

```
(Oryza_sativa_renamed_LOC_Os08g44060.1:7e-05,(Oryza_sativa_renamed_LOC_Os08g44110.1:0.15584,(Oryza_sativa_renamed_LOC_Os11g26420.1:0.41477,Oryza_sativa_renamed_LOC_Os12g41240.1:1.27092)n2:0.27724)n1:7e-05)n0;
```
