## Supplementary material for "Transcriptional responses to arbuscular mycorrhizal symbiosis development are conserved in the early divergent *Marchantia paleacea*": OG0019956_tree.txt

```
(Oryza_sativa_renamed_LOC_Os09g01140.1:0.37294,(Z_mays_renamed_A0A1D6LF34:0.5509,(Z_mays_renamed_A0A1D6LF26:0.02814,Z_mays_renamed_A0A1D6LF37:0.03098)n2:0.14068)n1:0.37294)n0;
```
