## Supplementary material for "Transcriptional responses to arbuscular mycorrhizal symbiosis development are conserved in the early divergent *Marchantia paleacea*": OG0019957_tree.txt

```
((Z_mays_renamed_A0A1D6LF35:0.87218,Z_mays_renamed_A0A1D6LF36:0.57582)n1:0.37657,(Oryza_sativa_renamed_LOC_Os09g01310.1:0.24265,Oryza_sativa_renamed_LOC_Os09g01320.1:0.33578)n2:0.37657)n0;
```
