## Supplementary material for "Transcriptional responses to arbuscular mycorrhizal symbiosis development are conserved in the early divergent *Marchantia paleacea*": OG0019958_tree.txt

```
(Oryza_sativa_renamed_LOC_Os09g01470.1:0.478335,(Oryza_sativa_renamed_LOC_Os09g11540.1:0.49848,(Oryza_sativa_renamed_LOC_Os09g11530.1:0.04519,Oryza_sativa_renamed_LOC_Os09g11700.1:0.23556)n2:0.72702)n1:0.478335)n0;
```
