## Supplementary material for "Transcriptional responses to arbuscular mycorrhizal symbiosis development are conserved in the early divergent *Marchantia paleacea*": OG0019959_tree.txt

```
((Oryza_sativa_renamed_LOC_Os09g02330.1:1.21359,Oryza_sativa_renamed_LOC_Os09g36920.1:0.02016)n1:0.202925,(Z_mays_renamed_A0A1D6EU55:0.08641,Z_mays_renamed_A0A1D6IPR4:0.07978)n2:0.202925)n0;
```
