## Supplementary material for "Transcriptional responses to arbuscular mycorrhizal symbiosis development are conserved in the early divergent *Marchantia paleacea*": OG0019960_tree.txt

```
((Oryza_sativa_renamed_LOC_Os09g02790.1:0.12369,Oryza_sativa_renamed_LOC_Os09g03080.1:0.17486)n1:0.461745,(Z_mays_renamed_A0A1D6P826:0.05456,Z_mays_renamed_A0A1R3LR07:0.21712)n2:0.461745)n0;
```
