## Supplementary material for "Transcriptional responses to arbuscular mycorrhizal symbiosis development are conserved in the early divergent *Marchantia paleacea*": OG0019961_tree.txt

```
(Oryza_sativa_renamed_LOC_Os09g04300.1:0,(Oryza_sativa_renamed_LOC_Os09g04300.2:0,Oryza_sativa_renamed_LOC_Os09g04300.4:0,Oryza_sativa_renamed_LOC_Os09g04300.3:0)n1:0)n0;
```
