## Supplementary material for "Transcriptional responses to arbuscular mycorrhizal symbiosis development are conserved in the early divergent *Marchantia paleacea*": OG0019962_tree.txt

```
(Oryza_sativa_renamed_LOC_Os09g19150.1:0.02343,(Oryza_sativa_renamed_LOC_Os09g19150.2:0.14842,(Oryza_sativa_renamed_LOC_Os09g11890.1:0.00014,Oryza_sativa_renamed_LOC_Os11g43070.1:0.437)n2:0.14586)n1:0.02343)n0;
```
