## Supplementary material for "Transcriptional responses to arbuscular mycorrhizal symbiosis development are conserved in the early divergent *Marchantia paleacea*": OG0019963_tree.txt

```
(Oryza_sativa_renamed_LOC_Os09g19970.1:0.289805,(Z_mays_renamed_B6SZQ9:0.14162,(Z_mays_renamed_A0A1D6I384:0.07049,Z_mays_renamed_A0A1D6I383:0.34412)n2:0.09423)n1:0.289805)n0;
```
