## Supplementary material for "Transcriptional responses to arbuscular mycorrhizal symbiosis development are conserved in the early divergent *Marchantia paleacea*": OG0019964_tree.txt

```
(Z_mays_renamed_B5KVP9:0.29122,(Oryza_sativa_renamed_LOC_Os09g21370.1:0.00014,(Oryza_sativa_renamed_LOC_Os11g23770.1:0.04714,Oryza_sativa_renamed_LOC_Os11g23770.2:0.01954)n2:0.209)n1:0.29122)n0;
```
