## Supplementary material for "Transcriptional responses to arbuscular mycorrhizal symbiosis development are conserved in the early divergent *Marchantia paleacea*": OG0019965_tree.txt

```
((Oryza_sativa_renamed_LOC_Os09g25410.2:0.00485,Oryza_sativa_renamed_LOC_Os09g25410.1:0.00762)n1:0.28453,(Z_mays_renamed_A0A1D6EQ17:0.11601,Z_mays_renamed_A0A1D6I4I1:0.05927)n2:0.28453)n0;
```
