## Supplementary material for "Transcriptional responses to arbuscular mycorrhizal symbiosis development are conserved in the early divergent *Marchantia paleacea*": OG0019966_tree.txt

```
(Z_mays_renamed_K7V297:0.178715,(Oryza_sativa_renamed_LOC_Os09g25830.1:1.4559,(Oryza_sativa_renamed_LOC_Os11g04590.1:0.0406,Oryza_sativa_renamed_LOC_Os12g04380.1:0.01139)n2:0.25287)n1:0.178715)n0;
```
