## Supplementary material for "Transcriptional responses to arbuscular mycorrhizal symbiosis development are conserved in the early divergent *Marchantia paleacea*": OG0019967_tree.txt

```
(P_dactylifera_renamed_XP_026666360.1:0.430775,(Oryza_sativa_renamed_LOC_Os09g28760.1:0.1535,(Z_mays_renamed_A0A1D6I604:0.11222,Z_mays_renamed_A0A1D6I606:0.06544)n2:0.12931)n1:0.430775)n0;
```
