## Supplementary material for "Transcriptional responses to arbuscular mycorrhizal symbiosis development are conserved in the early divergent *Marchantia paleacea*": OG0019968_tree.txt

```
(Oryza_sativa_renamed_LOC_Os09g34000.4:0.00107,(Oryza_sativa_renamed_LOC_Os09g34000.1:0.17306,(Oryza_sativa_renamed_LOC_Os09g34000.2:0,Oryza_sativa_renamed_LOC_Os09g34000.3:0)n2:0.17275)n1:0.00107)n0;
```
