## Supplementary material for "Transcriptional responses to arbuscular mycorrhizal symbiosis development are conserved in the early divergent *Marchantia paleacea*": OG0019969_tree.txt

```
(Oryza_sativa_renamed_LOC_Os09g35030.1:0.07946,(Z_mays_renamed_A0A1D6I936:0.14124,(Z_mays_renamed_A0A060CXG3:0.15912,Z_mays_renamed_B6UHM5:0.22685)n2:0.07174)n1:0.07946)n0;
```
