## Supplementary material for "Transcriptional responses to arbuscular mycorrhizal symbiosis development are conserved in the early divergent *Marchantia paleacea*": OG0019970_tree.txt

```
(P_dactylifera_renamed_XP_008799616.1:0.524595,(Z_mays_renamed_C4IZI7:0.25977,(Oryza_sativa_renamed_LOC_Os09g35980.1:0.19471,Oryza_sativa_renamed_LOC_Os09g35980.2:0.00015)n2:0.12132)n1:0.524595)n0;
```
