## Supplementary material for "Transcriptional responses to arbuscular mycorrhizal symbiosis development are conserved in the early divergent *Marchantia paleacea*": OG0019971_tree.txt

```
(Oryza_sativa_renamed_LOC_Os09g36380.1:0.113125,(Oryza_sativa_renamed_LOC_Os09g36430.1:0.26416,(Oryza_sativa_renamed_LOC_Os09g36050.1:0.42136,Oryza_sativa_renamed_LOC_Os09g37750.1:0.91366)n2:0.28173)n1:0.113125)n0;
```
