## Supplementary material for "Transcriptional responses to arbuscular mycorrhizal symbiosis development are conserved in the early divergent *Marchantia paleacea*": OG0019972_tree.txt

```
(Oryza_sativa_renamed_LOC_Os09g39070.1:0.07761,(Oryza_sativa_renamed_LOC_Os09g39120.1:0.19698,(Oryza_sativa_renamed_LOC_Os09g39060.1:0.3213,Oryza_sativa_renamed_LOC_Os09g39140.1:0.38516)n2:0.05713)n1:0.07761)n0;
```
