## Supplementary material for "Transcriptional responses to arbuscular mycorrhizal symbiosis development are conserved in the early divergent *Marchantia paleacea*": OG0019973_tree.txt

```
((Oryza_sativa_renamed_LOC_Os09g39650.3:0,Oryza_sativa_renamed_LOC_Os09g39650.1:0,Oryza_sativa_renamed_LOC_Os09g39650.2:0)n1:0.16411,Z_mays_renamed_A0A1D6ELT9:0.16411)n0;
```
