## Supplementary material for "Transcriptional responses to arbuscular mycorrhizal symbiosis development are conserved in the early divergent *Marchantia paleacea*": OG0019974_tree.txt

```
(Oryza_sativa_renamed_LOC_Os10g01690.1:0.02195,(Oryza_sativa_renamed_LOC_Os10g01720.1:0.04774,(Oryza_sativa_renamed_LOC_Os10g01680.1:0.27899,Oryza_sativa_renamed_LOC_Os10g01700.1:0.38651)n2:0.0545)n1:0.02195)n0;
```
