## Supplementary material for "Transcriptional responses to arbuscular mycorrhizal symbiosis development are conserved in the early divergent *Marchantia paleacea*": OG0019975_tree.txt

```
((Z_mays_renamed_A0A1D6PWB2:0.13904,Z_mays_renamed_A0A1D6Q1S5:0.14941)n1:0.229115,(Oryza_sativa_renamed_LOC_Os10g02720.1:0.00014,Oryza_sativa_renamed_LOC_Os10g02720.2:0.00014)n2:0.229115)n0;
```
