## Supplementary material for "Transcriptional responses to arbuscular mycorrhizal symbiosis development are conserved in the early divergent *Marchantia paleacea*": OG0019976_tree.txt

```
(Z_mays_renamed_A0A1D6GS35:0.383605,(Oryza_sativa_renamed_LOC_Os10g04570.1:0.04206,(Oryza_sativa_renamed_LOC_Os10g04550.1:0.10447,Oryza_sativa_renamed_LOC_Os10g04560.1:0.09239)n2:0.06343)n1:0.383605)n0;
```
