## Supplementary material for "Transcriptional responses to arbuscular mycorrhizal symbiosis development are conserved in the early divergent *Marchantia paleacea*": OG0019977_tree.txt

```
(Oryza_sativa_renamed_LOC_Os10g07380.1:0.4872,(Oryza_sativa_renamed_LOC_Os12g22090.1:0,Oryza_sativa_renamed_LOC_Os12g22090.2:0,Oryza_sativa_renamed_LOC_Os12g22090.4:0)n1:0.4872)n0;
```
