## Supplementary material for "Transcriptional responses to arbuscular mycorrhizal symbiosis development are conserved in the early divergent *Marchantia paleacea*": OG0019978_tree.txt

```
(Oryza_sativa_renamed_LOC_Os10g10130.1:7e-05,(Oryza_sativa_renamed_LOC_Os10g10130.2:0.00014,(Oryza_sativa_renamed_LOC_Os10g10130.4:0.02648,Oryza_sativa_renamed_LOC_Os10g10130.3:0.00014)n2:0.00014)n1:7e-05)n0;
```
