## Supplementary material for "Transcriptional responses to arbuscular mycorrhizal symbiosis development are conserved in the early divergent *Marchantia paleacea*": OG0019979_tree.txt

```
(Oryza_sativa_renamed_LOC_Os10g19318.1:0.03221,(Oryza_sativa_renamed_LOC_Os10g19330.1:0.04175,(Oryza_sativa_renamed_LOC_Os10g22670.1:0.64842,Oryza_sativa_renamed_LOC_Os10g22720.1:0.58216)n2:0.77044)n1:0.03221)n0;
```
