## Supplementary material for "Transcriptional responses to arbuscular mycorrhizal symbiosis development are conserved in the early divergent *Marchantia paleacea*": OG0019980_tree.txt

```
(Oryza_sativa_renamed_LOC_Os10g22730.4:0,(Oryza_sativa_renamed_LOC_Os10g22730.3:0,Oryza_sativa_renamed_LOC_Os10g22730.2:0,Oryza_sativa_renamed_LOC_Os10g22730.1:0)n1:0)n0;
```
