## Supplementary material for "Transcriptional responses to arbuscular mycorrhizal symbiosis development are conserved in the early divergent *Marchantia paleacea*": OG0019981_tree.txt

```
(P_neesiana_scaffold-JHFI-2112077-Pellia_neesiana:0.57663,(Oryza_sativa_renamed_LOC_Os10g26000.1:1.29255,(S_moellendorffii_renamed_EFJ19225:0.01048,S_moellendorffii_renamed_EFJ13601:0.01431)n2:0.46719)n1:0.57663)n0;
```
