## Supplementary material for "Transcriptional responses to arbuscular mycorrhizal symbiosis development are conserved in the early divergent *Marchantia paleacea*": OG0019982_tree.txt

```
(Oryza_sativa_renamed_LOC_Os10g28570.2:7e-05,(Oryza_sativa_renamed_LOC_Os10g28570.3:0.03796,(Oryza_sativa_renamed_LOC_Os10g28570.1:0.42355,Oryza_sativa_renamed_LOC_Os10g28570.4:0.02855)n2:0.02806)n1:7e-05)n0;
```
