## Supplementary material for "Transcriptional responses to arbuscular mycorrhizal symbiosis development are conserved in the early divergent *Marchantia paleacea*": OG0019983_tree.txt

```
(Z_mays_renamed_B4FDD4:0.26697,(Oryza_sativa_renamed_LOC_Os10g29020.1:0.06821,(Oryza_sativa_renamed_LOC_Os10g29050.2:0.00014,Oryza_sativa_renamed_LOC_Os10g29050.1:0.00014)n2:0.1269)n1:0.26697)n0;
```
