## Supplementary material for "Transcriptional responses to arbuscular mycorrhizal symbiosis development are conserved in the early divergent *Marchantia paleacea*": OG0019984_tree.txt

```
(Oryza_sativa_renamed_LOC_Os11g07010.1:0.16086,(Oryza_sativa_renamed_LOC_Os11g07000.1:0.46012,(Oryza_sativa_renamed_LOC_Os10g31250.1:0.8433,Oryza_sativa_renamed_LOC_Os11g40320.1:0.41877)n2:0.06708)n1:0.16086)n0;
```
