## Supplementary material for "Transcriptional responses to arbuscular mycorrhizal symbiosis development are conserved in the early divergent *Marchantia paleacea*": OG0019985_tree.txt

```
(Oryza_sativa_renamed_LOC_Os10g32470.1:0.395945,(Oryza_sativa_renamed_LOC_Os12g32480.1:0.55202,(Oryza_sativa_renamed_LOC_Os10g32190.1:0.86292,Oryza_sativa_renamed_LOC_Os12g32520.1:0.40847)n2:0.18822)n1:0.395945)n0;
```
