## Supplementary material for "Transcriptional responses to arbuscular mycorrhizal symbiosis development are conserved in the early divergent *Marchantia paleacea*": OG0019987_tree.txt

```
(P_dactylifera_renamed_XP_008775133.1:0.28905,((Oryza_sativa_renamed_LOC_Os10g33730.2:0,Oryza_sativa_renamed_LOC_Os10g33730.1:0)n2:0.13797,Z_mays_renamed_A0A1D6GPI0:0.31089)n1:0.28905)n0;
```
