## Supplementary material for "Transcriptional responses to arbuscular mycorrhizal symbiosis development are conserved in the early divergent *Marchantia paleacea*": OG0019988_tree.txt

```
(Oryza_sativa_renamed_LOC_Os10g33830.1:0.46961,(Z_mays_renamed_A0A1D6KT11:0.36235,(Z_mays_renamed_A0A1D6KT08:0.2616,Z_mays_renamed_B4FEE4:0.38241)n2:0.24111)n1:0.46961)n0;
```
