## Supplementary material for "Transcriptional responses to arbuscular mycorrhizal symbiosis development are conserved in the early divergent *Marchantia paleacea*": OG0019989_tree.txt

```
((P_dactylifera_renamed_XP_008797240.2:0.1694,P_dactylifera_renamed_XP_017702231.1:0.16193)n1:0.432505,(Oryza_sativa_renamed_LOC_Os10g34700.1:0.38779,Z_mays_renamed_A0A1D6KSI6:0.31886)n2:0.432505)n0;
```
