## Supplementary material for "Transcriptional responses to arbuscular mycorrhizal symbiosis development are conserved in the early divergent *Marchantia paleacea*": OG0019990_tree.txt

```
((Z_mays_renamed_A0A1D6KSD2:0.00015,Z_mays_renamed_A0A1D6KSD3:0.02889)n1:0.09425,(Oryza_sativa_renamed_LOC_Os10g34760.1:0.20297,Oryza_sativa_renamed_LOC_Os10g34770.1:0.29036)n2:0.09425)n0;
```
