## Supplementary material for "Transcriptional responses to arbuscular mycorrhizal symbiosis development are conserved in the early divergent *Marchantia paleacea*": OG0019991_tree.txt

```
((P_dactylifera_renamed_XP_008795372.1:0.02897,P_dactylifera_renamed_XP_008803265.1:0.05854)n1:0.141245,(Oryza_sativa_renamed_LOC_Os10g37980.1:0.05917,Z_mays_renamed_K7W3S8:0.0884)n2:0.141245)n0;
```
