## Supplementary material for "Transcriptional responses to arbuscular mycorrhizal symbiosis development are conserved in the early divergent *Marchantia paleacea*": OG0019992_tree.txt

```
(Z_mays_renamed_B4FYA0:0.211245,(Oryza_sativa_renamed_LOC_Os10g40620.1:0.00014,(Oryza_sativa_renamed_LOC_Os11g08740.1:0.03169,Oryza_sativa_renamed_LOC_Os11g08880.1:0.10763)n2:0.41186)n1:0.211245)n0;
```
