## Supplementary material for "Transcriptional responses to arbuscular mycorrhizal symbiosis development are conserved in the early divergent *Marchantia paleacea*": OG0019993_tree.txt

```
(Oryza_sativa_renamed_LOC_Os11g01100.1:0.003125,(Oryza_sativa_renamed_LOC_Os12g01100.1:0.00014,(Oryza_sativa_renamed_LOC_Os12g01080.1:0.13564,Oryza_sativa_renamed_LOC_Os12g16160.1:0.21989)n2:0.98418)n1:0.003125)n0;
```
