## Supplementary material for "Transcriptional responses to arbuscular mycorrhizal symbiosis development are conserved in the early divergent *Marchantia paleacea*": OG0019994_tree.txt

```
(P_dactylifera_renamed_XP_017698758.2:0.301325,(Z_mays_renamed_K7TLL1:0.21783,(Oryza_sativa_renamed_LOC_Os11g01860.1:0.02498,Oryza_sativa_renamed_LOC_Os12g01910.1:0.04026)n2:0.15314)n1:0.301325)n0;
```
