## Supplementary material for "Transcriptional responses to arbuscular mycorrhizal symbiosis development are conserved in the early divergent *Marchantia paleacea*": OG0019995_tree.txt

```
((Z_mays_renamed_K7TWQ5:0.00014,Z_mays_renamed_K7UBI7:0.05617)n1:0.42789,(Oryza_sativa_renamed_LOC_Os11g02270.1:0.02088,Oryza_sativa_renamed_LOC_Os12g02230.1:0.01935)n2:0.42789)n0;
```
