## Supplementary material for "Transcriptional responses to arbuscular mycorrhizal symbiosis development are conserved in the early divergent *Marchantia paleacea*": OG0019996_tree.txt

```
((Z_mays_renamed_A0A1D6NQP5:0.37644,Z_mays_renamed_C0PKA1:0.26623)n1:0.35647,(Oryza_sativa_renamed_LOC_Os11g02540.1:0.04433,Oryza_sativa_renamed_LOC_Os12g02470.1:0.10241)n2:0.35647)n0;
```
