## Supplementary material for "Transcriptional responses to arbuscular mycorrhizal symbiosis development are conserved in the early divergent *Marchantia paleacea*": OG0019997_tree.txt

```
(Oryza_sativa_renamed_LOC_Os11g03160.1:0.153295,(Z_mays_renamed_A0A1D6FM54:0.14139,(Z_mays_renamed_A0A1D6EEM7:0.1135,Z_mays_renamed_A0A1D6IRJ1:0.00015)n2:0.00578)n1:0.153295)n0;
```
