## Supplementary material for "Transcriptional responses to arbuscular mycorrhizal symbiosis development are conserved in the early divergent *Marchantia paleacea*": OG0019998_tree.txt

```
(Z_mays_renamed_K7UB05:0.188405,(Oryza_sativa_renamed_LOC_Os12g04080.1:0.03314,(Oryza_sativa_renamed_LOC_Os11g04270.1:0.01677,Oryza_sativa_renamed_LOC_Os11g04274.1:0.11691)n2:0.41615)n1:0.188405)n0;
```
