## Supplementary material for "Transcriptional responses to arbuscular mycorrhizal symbiosis development are conserved in the early divergent *Marchantia paleacea*": OG0019999_tree.txt

```
(Oryza_sativa_renamed_LOC_Os11g04360.1:0.167555,(Oryza_sativa_renamed_LOC_Os12g04150.1:0.00015,(Oryza_sativa_renamed_LOC_Os11g04350.1:0.02717,Oryza_sativa_renamed_LOC_Os12g04140.1:0.05475)n2:0.40038)n1:0.167555)n0;
```
