## Supplementary material for "Transcriptional responses to arbuscular mycorrhizal symbiosis development are conserved in the early divergent *Marchantia paleacea*": OG0020000_tree.txt

```
(Oryza_sativa_renamed_LOC_Os11g04860.1:0.320955,(Z_mays_renamed_A0A1D6QHH0:0.20532,(Z_mays_renamed_A0A1D6QHH1:0.23917,Z_mays_renamed_K7UNY3:0.19877)n2:0.0899)n1:0.320955)n0;
```
