## Supplementary material for "Transcriptional responses to arbuscular mycorrhizal symbiosis development are conserved in the early divergent *Marchantia paleacea*": OG0020001_tree.txt

```
((Oryza_sativa_renamed_LOC_Os11g05280.1:0.08574,Oryza_sativa_renamed_LOC_Os12g05360.1:0.18061)n1:0.080325,(Z_mays_renamed_B4FPB8:0.07654,Z_mays_renamed_C0HFD6:0.06424)n2:0.080325)n0;
```
