## Supplementary material for "Transcriptional responses to arbuscular mycorrhizal symbiosis development are conserved in the early divergent *Marchantia paleacea*": OG0020002_tree.txt

```
(Oryza_sativa_renamed_LOC_Os11g05770.1:0.149375,(Z_mays_renamed_K7TER2:0.36947,(Z_mays_renamed_A0A060D1X2:0.22994,Z_mays_renamed_K7U3L5:0.09516)n2:0.3237)n1:0.149375)n0;
```
