## Supplementary material for "Transcriptional responses to arbuscular mycorrhizal symbiosis development are conserved in the early divergent *Marchantia paleacea*": OG0020003_tree.txt

```
((Oryza_sativa_renamed_LOC_Os12g07550.1:0.45787,Z_mays_renamed_K7UCB7:0.63747)n1:0.057305,(Oryza_sativa_renamed_LOC_Os11g07580.1:0.38449,Z_mays_renamed_B6U0P8:0.54689)n2:0.057305)n0;
```
