## Supplementary material for "Transcriptional responses to arbuscular mycorrhizal symbiosis development are conserved in the early divergent *Marchantia paleacea*": OG0020004_tree.txt

```
(Oryza_sativa_renamed_LOC_Os11g10470.1:0.342165,(Z_mays_renamed_A0A1D6GHZ0:0.19768,(Z_mays_renamed_A0A1D6PS17:0.06078,Z_mays_renamed_B6SQE6:0.14921)n2:0.45079)n1:0.342165)n0;
```
