## Supplementary material for "Transcriptional responses to arbuscular mycorrhizal symbiosis development are conserved in the early divergent *Marchantia paleacea*": OG0020005_tree.txt

```
(Oryza_sativa_renamed_LOC_Os11g11090.1:0.29292,(Oryza_sativa_renamed_LOC_Os11g41090.1:0.67393,(Oryza_sativa_renamed_LOC_Os11g30640.1:0.77064,Oryza_sativa_renamed_LOC_Os11g42920.1:0.21772)n2:0.0964)n1:0.29292)n0;
```
