## Supplementary material for "Transcriptional responses to arbuscular mycorrhizal symbiosis development are conserved in the early divergent *Marchantia paleacea*": OG0020006_tree.txt

```
(Z_mays_renamed_A0A1D6PSN1:0.252855,(Oryza_sativa_renamed_LOC_Os11g11420.1:0.17107,(Oryza_sativa_renamed_LOC_Os11g11430.2:0.00601,Oryza_sativa_renamed_LOC_Os11g11430.1:0.00014)n2:0.08251)n1:0.252855)n0;
```
