## Supplementary material for "Transcriptional responses to arbuscular mycorrhizal symbiosis development are conserved in the early divergent *Marchantia paleacea*": OG0020007_tree.txt

```
(Oryza_sativa_renamed_LOC_Os11g16330.1:7e-05,(Oryza_sativa_renamed_LOC_Os11g16330.2:0.00014,(Oryza_sativa_renamed_LOC_Os11g16330.4:0.00014,Oryza_sativa_renamed_LOC_Os11g16330.3:0.00809)n2:0.0187)n1:7e-05)n0;
```
