## Supplementary material for "Transcriptional responses to arbuscular mycorrhizal symbiosis development are conserved in the early divergent *Marchantia paleacea*": OG0020008_tree.txt

```
(Z_mays_renamed_A0A1D6EHI1:0.7215,(Oryza_sativa_renamed_LOC_Os11g17290.3:0.00488,(Oryza_sativa_renamed_LOC_Os11g17290.1:0,Oryza_sativa_renamed_LOC_Os11g17290.2:0)n2:0.00524)n1:0.7215)n0;
```
