## Supplementary material for "Transcriptional responses to arbuscular mycorrhizal symbiosis development are conserved in the early divergent *Marchantia paleacea*": OG0020009_tree.txt

```
(Oryza_sativa_renamed_LOC_Os11g24290.1:0.08115,(Oryza_sativa_renamed_LOC_Os11g24374.1:0.23786,(Oryza_sativa_renamed_LOC_Os11g24240.1:0.43587,Oryza_sativa_renamed_LOC_Os11g24340.1:0.10762)n2:0.01115)n1:0.08115)n0;
```
