## Supplementary material for "Transcriptional responses to arbuscular mycorrhizal symbiosis development are conserved in the early divergent *Marchantia paleacea*": OG0020010_tree.txt

```
(Oryza_sativa_renamed_LOC_Os11g30050.1:0.35399,(Oryza_sativa_renamed_LOC_Os11g30210.1:0.2129,(Oryza_sativa_renamed_LOC_Os11g29980.1:0.3419,Oryza_sativa_renamed_LOC_Os11g30060.1:0.2742)n2:0.03406)n1:0.35399)n0;
```
