## Supplementary material for "Transcriptional responses to arbuscular mycorrhizal symbiosis development are conserved in the early divergent *Marchantia paleacea*": OG0020011_tree.txt

```
(Oryza_sativa_renamed_LOC_Os11g40120.1:0.17466,(Oryza_sativa_renamed_LOC_Os11g40130.1:0.18684,(Oryza_sativa_renamed_LOC_Os11g39760.1:0.46796,Oryza_sativa_renamed_LOC_Os11g40560.1:1.04116)n2:0.64674)n1:0.17466)n0;
```
