## Supplementary material for "Transcriptional responses to arbuscular mycorrhizal symbiosis development are conserved in the early divergent *Marchantia paleacea*": OG0020012_tree.txt

```
(Oryza_sativa_renamed_LOC_Os11g40249.2:0.11541,(Oryza_sativa_renamed_LOC_Os11g40249.3:0,Oryza_sativa_renamed_LOC_Os11g40249.1:0,Oryza_sativa_renamed_LOC_Os11g40249.4:0)n1:0.11541)n0;
```
