## Supplementary material for "Transcriptional responses to arbuscular mycorrhizal symbiosis development are conserved in the early divergent *Marchantia paleacea*": OG0020013_tree.txt

```
(Z_mays_renamed_A0A1D6FH83:0.488825,(Oryza_sativa_renamed_LOC_Os11g43390.1:0.37027,(Oryza_sativa_renamed_LOC_Os11g43240.1:0.38322,Oryza_sativa_renamed_LOC_Os11g43250.1:0.07313)n2:0.34033)n1:0.488825)n0;
```
