## Supplementary material for "Transcriptional responses to arbuscular mycorrhizal symbiosis development are conserved in the early divergent *Marchantia paleacea*": OG0020014_tree.txt

```
(Oryza_sativa_renamed_LOC_Os12g25494.2:7e-05,(Oryza_sativa_renamed_LOC_Os12g25494.1:0.08079,(Oryza_sativa_renamed_LOC_Os11g44390.1:0.53542,Oryza_sativa_renamed_LOC_Os12g14126.1:0.5459)n2:0.47247)n1:7e-05)n0;
```
