## Supplementary material for "Transcriptional responses to arbuscular mycorrhizal symbiosis development are conserved in the early divergent *Marchantia paleacea*": OG0020015_tree.txt

```
(Oryza_sativa_renamed_LOC_Os12g02750.4:0,(Oryza_sativa_renamed_LOC_Os12g02750.1:0,Oryza_sativa_renamed_LOC_Os12g02750.3:0,Oryza_sativa_renamed_LOC_Os12g02750.2:0)n1:0)n0;
```
