## Supplementary material for "Transcriptional responses to arbuscular mycorrhizal symbiosis development are conserved in the early divergent *Marchantia paleacea*": OG0020016_tree.txt

```
((Oryza_sativa_renamed_LOC_Os12g06220.1:0.26283,Z_mays_renamed_B6TX39:0.49456)n1:0.0353,(Oryza_sativa_renamed_LOC_Os12g06210.1:0.54797,Z_mays_renamed_A0A1D6MZS9:0.35043)n2:0.0353)n0;
```
