## Supplementary material for "Transcriptional responses to arbuscular mycorrhizal symbiosis development are conserved in the early divergent *Marchantia paleacea*": OG0020017_tree.txt

```
(Z_mays_renamed_A0A1D6MY80:0.16237,(Oryza_sativa_renamed_LOC_Os12g10180.1:0.20998,(Oryza_sativa_renamed_LOC_Os12g10710.2:0.00015,Oryza_sativa_renamed_LOC_Os12g10710.1:0.00014)n2:0.61915)n1:0.16237)n0;
```
