## Supplementary material for "Transcriptional responses to arbuscular mycorrhizal symbiosis development are conserved in the early divergent *Marchantia paleacea*": OG0020018_tree.txt

```
(Oryza_sativa_renamed_LOC_Os12g11620.1:0.023245,(Oryza_sativa_renamed_LOC_Os12g11990.1:0.01503,(Oryza_sativa_renamed_LOC_Os12g11610.1:0.03037,Oryza_sativa_renamed_LOC_Os12g11980.1:0.01427)n2:0.11173)n1:0.023245)n0;
```
