## Supplementary material for "Transcriptional responses to arbuscular mycorrhizal symbiosis development are conserved in the early divergent *Marchantia paleacea*": OG0020019_tree.txt

```
(P_dactylifera_renamed_XP_008782936.1:0.29355,((Oryza_sativa_renamed_LOC_Os12g30620.2:0,Oryza_sativa_renamed_LOC_Os12g30620.1:0)n2:0.19228,Z_mays_renamed_A0A1D6MY20:0.20876)n1:0.29355)n0;
```
