## Supplementary material for "Transcriptional responses to arbuscular mycorrhizal symbiosis development are conserved in the early divergent *Marchantia paleacea*": OG0020020_tree.txt

```
(Z_mays_renamed_Q6R988:0.73148,(Oryza_sativa_renamed_LOC_Os12g33952.1:0.00014,(Oryza_sativa_renamed_LOC_Os12g34148.1:0,Oryza_sativa_renamed_LOC_Os12g34064.1:0)n2:0.00014)n1:0.73148)n0;
```
