## Supplementary material for "Transcriptional responses to arbuscular mycorrhizal symbiosis development are conserved in the early divergent *Marchantia paleacea*": OG0020021_tree.txt

```
(Oryza_sativa_renamed_LOC_Os12g42040.1:0.01961,(Oryza_sativa_renamed_LOC_Os12g42070.1:0.00076,(Oryza_sativa_renamed_LOC_Os12g42060.3:0.00014,Oryza_sativa_renamed_LOC_Os12g42060.2:0.00016)n2:0.40991)n1:0.01961)n0;
```
