## Supplementary material for "Transcriptional responses to arbuscular mycorrhizal symbiosis development are conserved in the early divergent *Marchantia paleacea*": OG0020022_tree.txt

```
(P_abies_renamed_MA_10029266g0010:0.046725,(P_abies_renamed_MA_101557g0020:0.17606,(P_abies_renamed_MA_131122g0010:0.22583,P_abies_renamed_MA_383208g0010:0.00015)n2:0.35997)n1:0.046725)n0;
```
