## Supplementary material for "Transcriptional responses to arbuscular mycorrhizal symbiosis development are conserved in the early divergent *Marchantia paleacea*": OG0020023_tree.txt

```
(P_abies_renamed_MA_10428746g0020:0.05264,(P_abies_renamed_MA_47742g0010:0.19162,(P_abies_renamed_MA_10052888g0010:0.00014,P_abies_renamed_MA_10242381g0010:0.00014)n2:0.104)n1:0.05264)n0;
```
