## Supplementary material for "Transcriptional responses to arbuscular mycorrhizal symbiosis development are conserved in the early divergent *Marchantia paleacea*": OG0020024_tree.txt

```
(P_abies_renamed_MA_10063266g0010:0.022315,(P_abies_renamed_MA_465596g0010:0.0332,(P_abies_renamed_MA_465596g0020:0.00014,P_abies_renamed_MA_725379g0010:0.94068)n2:0.01172)n1:0.022315)n0;
```
