## Supplementary material for "Transcriptional responses to arbuscular mycorrhizal symbiosis development are conserved in the early divergent *Marchantia paleacea*": OG0020025_tree.txt

```
((P_pinnata_scaffold-UUHD-2148043-Porella_pinnata:0,P_pinnata_scaffold-UUHD-2148043-Porella_pinnata:0)n1:0.727365,(P_abies_renamed_MA_10079279g0010:0.65032,P_dactylifera_renamed_XP_026657668.1:0.44583)n2:0.727365)n0;
```
