## Supplementary material for "Transcriptional responses to arbuscular mycorrhizal symbiosis development are conserved in the early divergent *Marchantia paleacea*": OG0020026_tree.txt

```
(P_abies_renamed_MA_3069g0010:0.006585,(P_abies_renamed_MA_472240g0010:0.21027,(P_abies_renamed_MA_100837g0010:1.38703,P_abies_renamed_MA_946997g0010:0.45215)n2:0.00015)n1:0.006585)n0;
```
