## Supplementary material for "Transcriptional responses to arbuscular mycorrhizal symbiosis development are conserved in the early divergent *Marchantia paleacea*": OG0020027_tree.txt

```
(P_abies_renamed_MA_10125767g0010:0.077745,(P_abies_renamed_MA_10383244g0010:0.02919,(P_abies_renamed_MA_1010504g0010:0.00014,P_abies_renamed_MA_1366440g0010:0.00014)n2:0.47743)n1:0.077745)n0;
```
