## Supplementary material for "Transcriptional responses to arbuscular mycorrhizal symbiosis development are conserved in the early divergent *Marchantia paleacea*": OG0020028_tree.txt

```
(P_abies_renamed_MA_10117498g0010:0.017775,(P_abies_renamed_MA_1366g0010:0.03418,(P_abies_renamed_MA_10427411g0010:0.15952,P_abies_renamed_MA_112885g0010:0.35719)n2:0.43391)n1:0.017775)n0;
```
