## Supplementary material for "Transcriptional responses to arbuscular mycorrhizal symbiosis development are conserved in the early divergent *Marchantia paleacea*": OG0020029_tree.txt

```
(P_abies_renamed_MA_10141g0010:0.1606,(P_abies_renamed_MA_10431394g0010:0.24192,(P_abies_renamed_MA_102840g0010:0.08232,P_abies_renamed_MA_107507g0010:0.7918)n2:0.10334)n1:0.1606)n0;
```
