## Supplementary material for "Transcriptional responses to arbuscular mycorrhizal symbiosis development are conserved in the early divergent *Marchantia paleacea*": OG0020030_tree.txt

```
(P_abies_renamed_MA_10155901g0010:0.013345,((P_abies_renamed_MA_150335g0020:0,P_abies_renamed_MA_152818g0020:0)n2:0.10752,P_abies_renamed_MA_7565020g0010:0.30458)n1:0.013345)n0;
```
