## Supplementary material for "Transcriptional responses to arbuscular mycorrhizal symbiosis development are conserved in the early divergent *Marchantia paleacea*": OG0020031_tree.txt

```
(P_abies_renamed_MA_10173398g0010:0.135755,(P_abies_renamed_MA_9500072g0010:0.21444,(P_abies_renamed_MA_45648g0010:0.11298,P_abies_renamed_MA_8611224g0010:0.11712)n2:0.72702)n1:0.135755)n0;
```
