## Supplementary material for "Transcriptional responses to arbuscular mycorrhizal symbiosis development are conserved in the early divergent *Marchantia paleacea*": OG0020032_tree.txt

```
(P_abies_renamed_MA_10174007g0010:0.09186,(P_abies_renamed_MA_442701g0010:0.09756,(P_abies_renamed_MA_10236470g0010:0.13923,P_abies_renamed_MA_132953g0010:0.13777)n2:0.98245)n1:0.09186)n0;
```
