## Supplementary material for "Transcriptional responses to arbuscular mycorrhizal symbiosis development are conserved in the early divergent *Marchantia paleacea*": OG0020033_tree.txt

```
(P_abies_renamed_MA_426191g0010:0.028315,(P_abies_renamed_MA_762003g0010:1.03657,(P_abies_renamed_MA_10193198g0010:0.09345,P_abies_renamed_MA_6341004g0010:0.0668)n2:0.05924)n1:0.028315)n0;
```
