## Supplementary material for "Transcriptional responses to arbuscular mycorrhizal symbiosis development are conserved in the early divergent *Marchantia paleacea*": OG0020034_tree.txt

```
(P_abies_renamed_MA_10200015g0010:0.052455,(P_abies_renamed_MA_194263g0020:0.22732,(P_abies_renamed_MA_181618g0010:0.06866,P_abies_renamed_MA_194263g0010:0.48696)n2:0.1495)n1:0.052455)n0;
```
