## Supplementary material for "Transcriptional responses to arbuscular mycorrhizal symbiosis development are conserved in the early divergent *Marchantia paleacea*": OG0020035_tree.txt

```
(P_abies_renamed_MA_10426796g0010:0.07567,(P_abies_renamed_MA_7761819g0010:0.10649,(P_abies_renamed_MA_10212234g0010:0.07602,P_abies_renamed_MA_51451g0010:0.0775)n2:0.15426)n1:0.07567)n0;
```
