## Supplementary material for "Transcriptional responses to arbuscular mycorrhizal symbiosis development are conserved in the early divergent *Marchantia paleacea*": OG0020036_tree.txt

```
(P_abies_renamed_MA_10428025g0010:0.42931,(P_abies_renamed_MA_10434737g0010:0.12744,(P_abies_renamed_MA_10280399g0010:0.14459,P_abies_renamed_MA_10334901g0010:0.0556)n2:0.08391)n1:0.42931)n0;
```
