## Supplementary material for "Transcriptional responses to arbuscular mycorrhizal symbiosis development are conserved in the early divergent *Marchantia paleacea*": OG0020037_tree.txt

```
(P_abies_renamed_MA_10312050g0010:7e-05,(P_abies_renamed_MA_10379132g0010:0.00016,(P_abies_renamed_MA_10305130g0010:0.33851,P_abies_renamed_MA_10320706g0010:0.00015)n2:0.15698)n1:7e-05)n0;
```
