## Supplementary material for "Transcriptional responses to arbuscular mycorrhizal symbiosis development are conserved in the early divergent *Marchantia paleacea*": OG0020038_tree.txt

```
(P_abies_renamed_MA_10318162g0010:0.03315,(P_abies_renamed_MA_159771g0010:0.09158,(P_abies_renamed_MA_10356314g0010:0.01661,P_abies_renamed_MA_120262g0010:0.06919)n2:0.02043)n1:0.03315)n0;
```
