## Supplementary material for "Transcriptional responses to arbuscular mycorrhizal symbiosis development are conserved in the early divergent *Marchantia paleacea*": OG0020039_tree.txt

```
(P_abies_renamed_MA_10324072g0010:0,(P_abies_renamed_MA_182343g0010:0,(P_abies_renamed_MA_10325538g0010:0.02867,P_abies_renamed_MA_420914g0010:0.15641)n2:0.05067)n1:0)n0;
```
