## Supplementary material for "Transcriptional responses to arbuscular mycorrhizal symbiosis development are conserved in the early divergent *Marchantia paleacea*": OG0020040_tree.txt

```
(P_dactylifera_renamed_XP_008780616.1:0.38716,(P_abies_renamed_MA_9954910g0010:0.01697,(P_abies_renamed_MA_10349490g0010:0.00014,P_abies_renamed_MA_10357419g0010:0.06037)n2:0.01868)n1:0.38716)n0;
```
