## Supplementary material for "Transcriptional responses to arbuscular mycorrhizal symbiosis development are conserved in the early divergent *Marchantia paleacea*": OG0020041_tree.txt

```
(P_abies_renamed_MA_10356671g0010:0.00688,((P_abies_renamed_MA_160473g0010:0,P_abies_renamed_MA_185117g0010:0)n2:0.65495,P_abies_renamed_MA_365825g0010:0.04907)n1:0.00688)n0;
```
