## Supplementary material for "Transcriptional responses to arbuscular mycorrhizal symbiosis development are conserved in the early divergent *Marchantia paleacea*": OG0020042_tree.txt

```
(P_abies_renamed_MA_10379895g0010:0.02464,(P_abies_renamed_MA_856185g0010:0.03414,(P_abies_renamed_MA_37923g0010:0.02092,P_abies_renamed_MA_6843766g0010:0.05857)n2:0.03782)n1:0.02464)n0;
```
