## Supplementary material for "Transcriptional responses to arbuscular mycorrhizal symbiosis development are conserved in the early divergent *Marchantia paleacea*": OG0020043_tree.txt

```
(P_abies_renamed_MA_884958g0010:7e-05,(P_abies_renamed_MA_8891127g0010:0.09459,(P_abies_renamed_MA_10393012g0010:0.04774,P_abies_renamed_MA_3157337g0010:0.08432)n2:0.22215)n1:7e-05)n0;
```
