## Supplementary material for "Transcriptional responses to arbuscular mycorrhizal symbiosis development are conserved in the early divergent *Marchantia paleacea*": OG0020044_tree.txt

```
(P_abies_renamed_MA_498632g0010:0.04374,(P_abies_renamed_MA_938243g0010:0.13044,(P_abies_renamed_MA_10425962g0010:0.06724,P_abies_renamed_MA_10425962g0020:0.06002)n2:0.03166)n1:0.04374)n0;
```
