## Supplementary material for "Transcriptional responses to arbuscular mycorrhizal symbiosis development are conserved in the early divergent *Marchantia paleacea*": OG0020045_tree.txt

```
(P_abies_renamed_MA_339700g0010:0.079965,(P_abies_renamed_MA_43136g0010:0.07326,(P_abies_renamed_MA_10426106g0010:0.12063,P_abies_renamed_MA_11217g0010:0.0427)n2:0.10584)n1:0.079965)n0;
```
