## Supplementary material for "Transcriptional responses to arbuscular mycorrhizal symbiosis development are conserved in the early divergent *Marchantia paleacea*": OG0020046_tree.txt

```
(P_abies_renamed_MA_10426162g0020:0.065515,(P_abies_renamed_MA_887943g0010:0.066,(P_abies_renamed_MA_10426162g0010:0.10238,P_abies_renamed_MA_560985g0010:0.03348)n2:0.08273)n1:0.065515)n0;
```
