## Supplementary material for "Transcriptional responses to arbuscular mycorrhizal symbiosis development are conserved in the early divergent *Marchantia paleacea*": OG0020047_tree.txt

```
(P_abies_renamed_MA_80435g0010:0.370935,(P_abies_renamed_MA_13624g0010:0.35052,(P_abies_renamed_MA_10426919g0010:0.35699,P_abies_renamed_MA_9205399g0010:1.30669)n2:0.19796)n1:0.370935)n0;
```
