## Supplementary material for "Transcriptional responses to arbuscular mycorrhizal symbiosis development are conserved in the early divergent *Marchantia paleacea*": OG0020048_tree.txt

```
(P_abies_renamed_MA_10427381g0010:0,(P_abies_renamed_MA_118224g0010:0,(P_abies_renamed_MA_36102g0020:0.02179,P_abies_renamed_MA_92761g0010:0.11723)n2:0.08969)n1:0)n0;
```
