## Supplementary material for "Transcriptional responses to arbuscular mycorrhizal symbiosis development are conserved in the early divergent *Marchantia paleacea*": OG0020049_tree.txt

```
(P_abies_renamed_MA_10427495g0010:0.018785,(P_abies_renamed_MA_9967906g0010:0.06339,(P_abies_renamed_MA_7390381g0010:0.05508,P_abies_renamed_MA_944861g0010:0.01821)n2:0.00014)n1:0.018785)n0;
```
