## Supplementary material for "Transcriptional responses to arbuscular mycorrhizal symbiosis development are conserved in the early divergent *Marchantia paleacea*": OG0020050_tree.txt

```
(P_abies_renamed_MA_10428169g0010:0.614775,(S_muscicola_renamed_SM000191S05226:0.0312,(S_muscicola_renamed_SM000094S24676:0.03769,S_muscicola_renamed_SM000173S03015:0.14436)n2:0.0522)n1:0.614775)n0;
```
