## Supplementary material for "Transcriptional responses to arbuscular mycorrhizal symbiosis development are conserved in the early divergent *Marchantia paleacea*": OG0020051_tree.txt

```
(P_abies_renamed_MA_10428685g0020:0.03141,(P_abies_renamed_MA_129159g0010:0.04475,(P_abies_renamed_MA_648161g0010:0.11676,P_abies_renamed_MA_6728528g0010:0.03177)n2:0.0631)n1:0.03141)n0;
```
