## Supplementary material for "Transcriptional responses to arbuscular mycorrhizal symbiosis development are conserved in the early divergent *Marchantia paleacea*": OG0020052_tree.txt

```
(P_abies_renamed_MA_10428966g0010:0.03656,(P_abies_renamed_MA_12800g0010:0.09802,(P_abies_renamed_MA_10428966g0020:0.59828,P_abies_renamed_MA_776779g0010:0.11045)n2:0.0563)n1:0.03656)n0;
```
