## Supplementary material for "Transcriptional responses to arbuscular mycorrhizal symbiosis development are conserved in the early divergent *Marchantia paleacea*": OG0020053_tree.txt

```
(S_moellendorffii_renamed_EFJ29176:0.48947,(P_abies_renamed_MA_10430918g0010:0.09471,(P_abies_renamed_MA_206241g0010:0.22094,P_abies_renamed_MA_9850708g0010:0.03978)n2:0.00011)n1:0.48947)n0;
```
