## Supplementary material for "Transcriptional responses to arbuscular mycorrhizal symbiosis development are conserved in the early divergent *Marchantia paleacea*": OG0020054_tree.txt

```
(P_abies_renamed_MA_10431234g0010:0.324,(P_neesiana_scaffold-JHFI-2091929-Pellia_neesiana:0.81239,(T_lepidozioides_scaffold-SKQD-2005807-Takakia_lepidozioides:0.00016,T_lepidozioides_scaffold-SKQD-2011837-Takakia_lepidozioides:0.18568)n2:0.18199)n1:0.324)n0;
```
