## Supplementary material for "Transcriptional responses to arbuscular mycorrhizal symbiosis development are conserved in the early divergent *Marchantia paleacea*": OG0020055_tree.txt

```
(S_moellendorffii_renamed_EFJ33457:0.251685,(P_abies_renamed_MA_8845129g0010:1.00933,(P_abies_renamed_MA_10431926g0010:0.05204,P_abies_renamed_MA_37943g0020:0.05716)n2:0.91231)n1:0.251685)n0;
```
