## Supplementary material for "Transcriptional responses to arbuscular mycorrhizal symbiosis development are conserved in the early divergent *Marchantia paleacea*": OG0020056_tree.txt

```
(P_abies_renamed_MA_10432060g0010:0.089005,(P_abies_renamed_MA_76955g0010:0.14158,(P_abies_renamed_MA_126261g0010:0.22816,P_abies_renamed_MA_213558g0010:0.26494)n2:0.04169)n1:0.089005)n0;
```
