## Supplementary material for "Transcriptional responses to arbuscular mycorrhizal symbiosis development are conserved in the early divergent *Marchantia paleacea*": OG0020057_tree.txt

```
(P_abies_renamed_MA_1063710g0010:0.12827,(P_abies_renamed_MA_411961g0010:0.0331,(P_abies_renamed_MA_10433957g0010:0.06338,P_abies_renamed_MA_9072489g0010:0.34206)n2:0.00247)n1:0.12827)n0;
```
