## Supplementary material for "Transcriptional responses to arbuscular mycorrhizal symbiosis development are conserved in the early divergent *Marchantia paleacea*": OG0020058_tree.txt

```
(P_abies_renamed_MA_10434161g0010:0.02359,(P_abies_renamed_MA_99297g0010:0.12263,(P_abies_renamed_MA_73540g0010:0.13659,P_abies_renamed_MA_89694g0010:0.12215)n2:0.12416)n1:0.02359)n0;
```
