## Supplementary material for "Transcriptional responses to arbuscular mycorrhizal symbiosis development are conserved in the early divergent *Marchantia paleacea*": OG0020059_tree.txt

```
(P_abies_renamed_MA_10434447g0010:0.01382,(P_abies_renamed_MA_72476g0010:0.57109,(P_abies_renamed_MA_8931282g0010:0,P_abies_renamed_MA_94105g0010:0)n2:0.25426)n1:0.01382)n0;
```
