## Supplementary material for "Transcriptional responses to arbuscular mycorrhizal symbiosis development are conserved in the early divergent *Marchantia paleacea*": OG0020060_tree.txt

```
(P_abies_renamed_MA_10434698g0010:0.243225,(P_abies_renamed_MA_7326795g0010:0.01853,(P_abies_renamed_MA_427185g0010:0.06178,P_abies_renamed_MA_10434698g0020:0.03457)n2:0.01946)n1:0.243225)n0;
```
