## Supplementary material for "Transcriptional responses to arbuscular mycorrhizal symbiosis development are conserved in the early divergent *Marchantia paleacea*": OG0020061_tree.txt

```
(P_abies_renamed_MA_10435334g0010:0.37136,(P_abies_renamed_MA_68062g0010:0.416,(P_abies_renamed_MA_81188g0010:0.95554,P_abies_renamed_MA_878966g0020:0.30779)n2:0.46504)n1:0.37136)n0;
```
