## Supplementary material for "Transcriptional responses to arbuscular mycorrhizal symbiosis development are conserved in the early divergent *Marchantia paleacea*": OG0020062_tree.txt

```
(P_neesiana_scaffold-JHFI-2000942-Pellia_neesiana:0.148175,(P_abies_renamed_MA_5854361g0010:0.00014,(P_abies_renamed_MA_10435355g0010:0.09736,P_abies_renamed_MA_9794468g0020:0.07809)n2:0.0263)n1:0.148175)n0;
```
