## Supplementary material for "Transcriptional responses to arbuscular mycorrhizal symbiosis development are conserved in the early divergent *Marchantia paleacea*": OG0020063_tree.txt

```
(P_abies_renamed_MA_10435703g0010:0.44554,(A_agrestis_renamed_Aagr.utg000129l.10.1:0,A_agrestis_renamed_Aagr.utg000129l.10.3:0,A_agrestis_renamed_Aagr.utg000129l.10.2:0)n1:0.44554)n0;
```
