## Supplementary material for "Transcriptional responses to arbuscular mycorrhizal symbiosis development are conserved in the early divergent *Marchantia paleacea*": OG0020064_tree.txt

```
(P_abies_renamed_MA_181632g0010:0.073945,(P_abies_renamed_MA_8652316g0010:0.037,(P_abies_renamed_MA_10436478g0010:0.64629,P_abies_renamed_MA_5718882g0010:0.00014)n2:0.23572)n1:0.073945)n0;
```
