## Supplementary material for "Transcriptional responses to arbuscular mycorrhizal symbiosis development are conserved in the early divergent *Marchantia paleacea*": OG0020065_tree.txt

```
(P_neesiana_scaffold-JHFI-2010839-Pellia_neesiana:0.400965,(P_abies_renamed_MA_10436505g0020:0.12955,(P_abies_renamed_MA_263977g0010:0.1187,P_abies_renamed_MA_449485g0010:0.05407)n2:0.0638)n1:0.400965)n0;
```
