## Supplementary material for "Transcriptional responses to arbuscular mycorrhizal symbiosis development are conserved in the early divergent *Marchantia paleacea*": OG0020066_tree.txt

```
(P_abies_renamed_MA_1046420g0010:0,(P_abies_renamed_MA_156972g0010:0,(P_abies_renamed_MA_6389744g0010:0.69465,P_abies_renamed_MA_900545g0010:0.07026)n2:0.31235)n1:0)n0;
```
