## Supplementary material for "Transcriptional responses to arbuscular mycorrhizal symbiosis development are conserved in the early divergent *Marchantia paleacea*": OG0020067_tree.txt

```
(P_abies_renamed_MA_10743g0020:0.417235,(P_pinnata_scaffold-UUHD-2004641-Porella_pinnata:0.14763,(P_neesiana_scaffold-JHFI-2010560-Pellia_neesiana:0.00014,P_neesiana_scaffold-JHFI-2010561-Pellia_neesiana:0.00015)n2:0.03974)n1:0.417235)n0;
```
