## Supplementary material for "Transcriptional responses to arbuscular mycorrhizal symbiosis development are conserved in the early divergent *Marchantia paleacea*": OG0020068_tree.txt

```
(P_abies_renamed_MA_110350g0010:0.096575,(P_abies_renamed_MA_130894g0010:0.1559,(P_abies_renamed_MA_138711g0010:0.00014,P_abies_renamed_MA_8411538g0010:0.00014)n2:0.77391)n1:0.096575)n0;
```
