## Supplementary material for "Transcriptional responses to arbuscular mycorrhizal symbiosis development are conserved in the early divergent *Marchantia paleacea*": OG0020069_tree.txt

```
(A_agrestis_renamed_Aagr.utg000002l.666.1:0.23046,(P_abies_renamed_MA_112554g0010:0.06446,(P_abies_renamed_MA_5375790g0010:0.00015,P_abies_renamed_MA_618974g0010:0.00014)n2:0.0146)n1:0.23046)n0;
```
