## Supplementary material for "Transcriptional responses to arbuscular mycorrhizal symbiosis development are conserved in the early divergent *Marchantia paleacea*": OG0020070_tree.txt

```
(P_abies_renamed_MA_163198g0020:0.047755,(P_abies_renamed_MA_423483g0010:0.1112,(P_abies_renamed_MA_114468g0010:0.0172,P_abies_renamed_MA_19853g0010:0.7815)n2:0.12942)n1:0.047755)n0;
```
