## Supplementary material for "Transcriptional responses to arbuscular mycorrhizal symbiosis development are conserved in the early divergent *Marchantia paleacea*": OG0020071_tree.txt

```
(P_abies_renamed_MA_114488g0010:0.138295,(P_abies_renamed_MA_87104g0010:0.86273,(P_abies_renamed_MA_180174g0010:0.07416,P_abies_renamed_MA_9933863g0010:0.10628)n2:0.08625)n1:0.138295)n0;
```
