## Supplementary material for "Transcriptional responses to arbuscular mycorrhizal symbiosis development are conserved in the early divergent *Marchantia paleacea*": OG0020072_tree.txt

```
(P_abies_renamed_MA_3123g0010:0.036975,(P_abies_renamed_MA_3123g0020:0.07647,(P_abies_renamed_MA_114507g0010:0.18577,P_abies_renamed_MA_97411g0010:0.14917)n2:0.06609)n1:0.036975)n0;
```
