## Supplementary material for "Transcriptional responses to arbuscular mycorrhizal symbiosis development are conserved in the early divergent *Marchantia paleacea*": OG0020073_tree.txt

```
(P_abies_renamed_MA_116230g0010:0.200995,(P_abies_renamed_MA_17168g0010:0.40561,(P_abies_renamed_MA_667767g0010:0.0358,P_abies_renamed_MA_95558g0010:0.14889)n2:0.05819)n1:0.200995)n0;
```
