## Supplementary material for "Transcriptional responses to arbuscular mycorrhizal symbiosis development are conserved in the early divergent *Marchantia paleacea*": OG0020074_tree.txt

```
(P_abies_renamed_MA_1169616g0010:8e-05,(P_abies_renamed_MA_996579g0010:0.00014,(P_abies_renamed_MA_291980g0010:0.00976,P_abies_renamed_MA_8114400g0010:0.00014)n2:0.09166)n1:8e-05)n0;
```
