## Supplementary material for "Transcriptional responses to arbuscular mycorrhizal symbiosis development are conserved in the early divergent *Marchantia paleacea*": OG0020075_tree.txt

```
(P_abies_renamed_MA_120817g0010:0.165715,(P_abies_renamed_MA_15278g0010:0.42873,(P_abies_renamed_MA_263854g0010:0.30564,P_abies_renamed_MA_97988g0010:0.19828)n2:0.09459)n1:0.165715)n0;
```
