## Supplementary material for "Transcriptional responses to arbuscular mycorrhizal symbiosis development are conserved in the early divergent *Marchantia paleacea*": OG0020076_tree.txt

```
((P_abies_renamed_MA_121397g0010:0.32412,P_abies_renamed_MA_4248g0010:0.27168)n1:0.703095,(S_moellendorffii_renamed_EFJ21802:0.00015,S_moellendorffii_renamed_EFJ34188:0.01846)n2:0.703095)n0;
```
