## Supplementary material for "Transcriptional responses to arbuscular mycorrhizal symbiosis development are conserved in the early divergent *Marchantia paleacea*": OG0020077_tree.txt

```
(P_abies_renamed_MA_12211g0020:0.1312,(P_abies_renamed_MA_43032g0010:0.00014,(P_abies_renamed_MA_172554g0010:0.14531,P_abies_renamed_MA_5071g0010:0.25542)n2:0.02528)n1:0.1312)n0;
```
