## Supplementary material for "Transcriptional responses to arbuscular mycorrhizal symbiosis development are conserved in the early divergent *Marchantia paleacea*": OG0020078_tree.txt

```
(P_pinnata_scaffold-UUHD-2009230-Porella_pinnata:0.114675,(Z_mays_renamed_spQ05326:0.07717,(P_abies_renamed_MA_125608g0010:0.02254,P_abies_renamed_MA_470233g0020:0.01726)n2:0.05093)n1:0.114675)n0;
```
