## Supplementary material for "Transcriptional responses to arbuscular mycorrhizal symbiosis development are conserved in the early divergent *Marchantia paleacea*": OG0020079_tree.txt

```
(P_abies_renamed_MA_129464g0010:0.047825,(P_abies_renamed_MA_193736g0010:0.08407,(P_abies_renamed_MA_6186818g0010:0.06632,P_abies_renamed_MA_79305g0010:0.39055)n2:0.23701)n1:0.047825)n0;
```
