## Supplementary material for "Transcriptional responses to arbuscular mycorrhizal symbiosis development are conserved in the early divergent *Marchantia paleacea*": OG0020080_tree.txt

```
(P_abies_renamed_MA_129654g0010:0.6071,((A_agrestis_renamed_Aagr.utg000019l.2.1:0,A_agrestis_renamed_Aagr.utg000019l.6.1:0)n2:0.00458,A_agrestis_renamed_Aagr.utg000141l.5.1:0.00014)n1:0.6071)n0;
```
