## Supplementary material for "Transcriptional responses to arbuscular mycorrhizal symbiosis development are conserved in the early divergent *Marchantia paleacea*": OG0020081_tree.txt

```
(P_abies_renamed_MA_139686g0010:0.089005,(P_abies_renamed_MA_6088g0020:0.24667,(P_abies_renamed_MA_14667g0010:1.41559,P_abies_renamed_MA_212897g0010:0.06654)n2:0.04019)n1:0.089005)n0;
```
