## Supplementary material for "Transcriptional responses to arbuscular mycorrhizal symbiosis development are conserved in the early divergent *Marchantia paleacea*": OG0020082_tree.txt

```
(P_abies_renamed_MA_326206g0010:0.152105,(P_abies_renamed_MA_49897g0020:0.98039,(P_abies_renamed_MA_14118g0010:0.04403,P_abies_renamed_MA_216273g0010:0.00387)n2:0.26188)n1:0.152105)n0;
```
