## Supplementary material for "Transcriptional responses to arbuscular mycorrhizal symbiosis development are conserved in the early divergent *Marchantia paleacea*": OG0020083_tree.txt

```
(P_abies_renamed_MA_35517g0010:0.006035,(P_abies_renamed_MA_75425g0010:0.02659,(P_abies_renamed_MA_170709g0010:0.47528,P_abies_renamed_MA_57732g0010:0.20967)n2:0.07715)n1:0.006035)n0;
```
