## Supplementary material for "Transcriptional responses to arbuscular mycorrhizal symbiosis development are conserved in the early divergent *Marchantia paleacea*": OG0020084_tree.txt

```
(P_abies_renamed_MA_176968g0010:0.09555,(P_abies_renamed_MA_7500895g0010:0.20702,(P_abies_renamed_MA_623920g0010:1.46094,P_abies_renamed_MA_819028g0010:0.06436)n2:0.12094)n1:0.09555)n0;
```
