## Supplementary material for "Transcriptional responses to arbuscular mycorrhizal symbiosis development are conserved in the early divergent *Marchantia paleacea*": OG0020085_tree.txt

```
(P_abies_renamed_MA_179062g0010:0.76152,(S_muscicola_renamed_SM000096S24851:0.12372,(S_muscicola_renamed_SM000020S05988:0.03556,S_muscicola_renamed_SM000153S01621:0.0257)n2:0.0642)n1:0.76152)n0;
```
