## Supplementary material for "Transcriptional responses to arbuscular mycorrhizal symbiosis development are conserved in the early divergent *Marchantia paleacea*": OG0020086_tree.txt

```
(P_abies_renamed_MA_181884g0010:0.65465,(S_muscicola_renamed_SM000113S24049:0.04105,(S_muscicola_renamed_SM000050S16995:0.09579,S_muscicola_renamed_SM000073S21450:0.1078)n2:0.04571)n1:0.65465)n0;
```
