## Supplementary material for "Transcriptional responses to arbuscular mycorrhizal symbiosis development are conserved in the early divergent *Marchantia paleacea*": OG0020087_tree.txt

```
(P_abies_renamed_MA_185547g0010:0.02747,(P_abies_renamed_MA_8203109g0010:0.00994,(P_abies_renamed_MA_498342g0010:0.51301,P_abies_renamed_MA_897602g0010:0.04792)n2:0.00254)n1:0.02747)n0;
```
