## Supplementary material for "Transcriptional responses to arbuscular mycorrhizal symbiosis development are conserved in the early divergent *Marchantia paleacea*": OG0020088_tree.txt

```
((P_abies_renamed_MA_189826g0010:0.04731,Z_mays_renamed_spP55240:0.11741)n1:0.026235,(P_neesiana_scaffold-JHFI-2095415-Pellia_neesiana:0.10401,T_lepidozioides_scaffold-SKQD-2006779-Takakia_lepidozioides:0.15555)n2:0.026235)n0;
```
