## Supplementary material for "Transcriptional responses to arbuscular mycorrhizal symbiosis development are conserved in the early divergent *Marchantia paleacea*": OG0020089_tree.txt

```
((P_abies_renamed_MA_192799g0010:0.38162,P_abies_renamed_MA_71286g0010:0.64325)n1:0.33713,(P_patens_renamed_P326_1600V3.1:0.20987,P_patens_renamed_P37_14030V3.1:0.8318)n2:0.33713)n0;
```
