## Supplementary material for "Transcriptional responses to arbuscular mycorrhizal symbiosis development are conserved in the early divergent *Marchantia paleacea*": OG0020090_tree.txt

```
(P_abies_renamed_MA_63417g0010:0.06923,(P_abies_renamed_MA_9929g0010:0.13174,(P_abies_renamed_MA_197833g0010:0.09021,P_abies_renamed_MA_80748g0010:0.06063)n2:0.41874)n1:0.06923)n0;
```
