## Supplementary material for "Transcriptional responses to arbuscular mycorrhizal symbiosis development are conserved in the early divergent *Marchantia paleacea*": OG0020091_tree.txt

```
(P_pinnata_scaffold-UUHD-2132816-Porella_pinnata:0.26336,(P_abies_renamed_MA_26987g0010:0.36972,(Z_mays_renamed_A0A1D6F4W2:0.03111,Z_mays_renamed_A0A1D6KVL9:0.03813)n2:0.35663)n1:0.26336)n0;
```
