## Supplementary material for "Transcriptional responses to arbuscular mycorrhizal symbiosis development are conserved in the early divergent *Marchantia paleacea*": OG0020092_tree.txt

```
(P_patens_renamed_P311_15790V3.7:0.221625,(P_abies_renamed_MA_3305587g0010:0.0831,(P_abies_renamed_MA_286576g0010:0.10984,P_abies_renamed_MA_6457260g0010:0.07072)n2:0.02935)n1:0.221625)n0;
```
