## Supplementary material for "Transcriptional responses to arbuscular mycorrhizal symbiosis development are conserved in the early divergent *Marchantia paleacea*": OG0020093_tree.txt

```
(P_abies_renamed_MA_286762g0010:0.100025,(P_abies_renamed_MA_56685g0010:0.16221,(P_abies_renamed_MA_58746g0010:0.20876,P_abies_renamed_MA_91053g0010:0.30644)n2:0.10043)n1:0.100025)n0;
```
