## Supplementary material for "Transcriptional responses to arbuscular mycorrhizal symbiosis development are conserved in the early divergent *Marchantia paleacea*": OG0020094_tree.txt

```
(P_abies_renamed_MA_311649g0020:0.66036,((P_neesiana_scaffold-JHFI-2113912-Pellia_neesiana:0,P_neesiana_scaffold-JHFI-2113912-Pellia_neesiana:0)n2:0.8948,T_lepidozioides_scaffold-SKQD-2073158-Takakia_lepidozioides:0.95102)n1:0.66036)n0;
```
