## Supplementary material for "Transcriptional responses to arbuscular mycorrhizal symbiosis development are conserved in the early divergent *Marchantia paleacea*": OG0020095_tree.txt

```
(P_abies_renamed_MA_42543g0010:0.086555,(P_abies_renamed_MA_62613g0010:0.12849,(P_abies_renamed_MA_33549g0010:0.10735,P_abies_renamed_MA_467726g0010:0.25064)n2:0.01081)n1:0.086555)n0;
```
