## Supplementary material for "Transcriptional responses to arbuscular mycorrhizal symbiosis development are conserved in the early divergent *Marchantia paleacea*": OG0020096_tree.txt

```
(P_abies_renamed_MA_36839g0020:0.609675,(P_pinnata_scaffold-UUHD-2147427-Porella_pinnata:0.04681,(P_pinnata_scaffold-UUHD-2013682-Porella_pinnata:0.02806,P_pinnata_scaffold-UUHD-2013683-Porella_pinnata:0.00044)n2:0.09148)n1:0.609675)n0;
```
