## Supplementary material for "Transcriptional responses to arbuscular mycorrhizal symbiosis development are conserved in the early divergent *Marchantia paleacea*": OG0020097_tree.txt

```
(P_abies_renamed_MA_56062g0020:0.8052,(P_patens_renamed_P35_9210V3.1:0,P_patens_renamed_P35_9210V3.2:0,P_patens_renamed_P35_9210V3.3:0)n1:0.8052)n0;
```
