## Supplementary material for "Transcriptional responses to arbuscular mycorrhizal symbiosis development are conserved in the early divergent *Marchantia paleacea*": OG0020098_tree.txt

```
(P_neesiana_scaffold-JHFI-2018623-Pellia_neesiana:0.722695,(S_moellendorffii_renamed_EFJ30123:0.86819,(P_abies_renamed_MA_5747439g0010:0.06298,P_abies_renamed_MA_8119793g0010:0.00015)n2:0.4654)n1:0.722695)n0;
```
