## Supplementary material for "Transcriptional responses to arbuscular mycorrhizal symbiosis development are conserved in the early divergent *Marchantia paleacea*": OG0020099_tree.txt

```
(P_abies_renamed_MA_5872796g0010:0.576995,(S_muscicola_renamed_SM001728S03261:0.13584,(S_muscicola_renamed_SM000033S12312:0.05096,S_muscicola_renamed_SM001841S03845:0.10014)n2:0.00016)n1:0.576995)n0;
```
