## Supplementary material for "Transcriptional responses to arbuscular mycorrhizal symbiosis development are conserved in the early divergent *Marchantia paleacea*": OG0020100_tree.txt

```
((P_pinnata_scaffold-UUHD-2127596-Porella_pinnata:0,P_pinnata_scaffold-UUHD-2127596-Porella_pinnata:0)n1:0.11789,(P_abies_renamed_MA_6333306g0010:1.05648,S_moellendorffii_renamed_EFJ35338:0.88962)n2:0.11789)n0;
```
