## Supplementary material for "Transcriptional responses to arbuscular mycorrhizal symbiosis development are conserved in the early divergent *Marchantia paleacea*": OG0020101_tree.txt

```
(A_agrestis_renamed_Aagr.utg000091l.70.1:0.24496,(S_moellendorffii_renamed_EFJ07108:1.07137,(P_abies_renamed_MA_6787326g0010:0.08642,P_abies_renamed_MA_8885g0010:0.00573)n2:1.20819)n1:0.24496)n0;
```
