## Supplementary material for "Transcriptional responses to arbuscular mycorrhizal symbiosis development are conserved in the early divergent *Marchantia paleacea*": OG0020102_tree.txt

```
(P_abies_renamed_MA_81580g0010:0.34541,(T_lepidozioides_scaffold-SKQD-2073176-Takakia_lepidozioides:0.64219,(P_neesiana_scaffold-JHFI-2000979-Pellia_neesiana:0.07668,P_pinnata_scaffold-UUHD-2147615-Porella_pinnata:0.25022)n2:0.61334)n1:0.34541)n0;
```
