## Supplementary material for "Transcriptional responses to arbuscular mycorrhizal symbiosis development are conserved in the early divergent *Marchantia paleacea*": OG0020103_tree.txt

```
(P_abies_renamed_MA_8587835g0010:0.34925,((A_agrestis_renamed_Aagr.utg000006l.353.4:0,A_agrestis_renamed_Aagr.utg000006l.353.3:0)n2:0.03083,A_agrestis_renamed_Aagr.utg000006l.353.2:0.03352)n1:0.34925)n0;
```
