## Supplementary material for "Transcriptional responses to arbuscular mycorrhizal symbiosis development are conserved in the early divergent *Marchantia paleacea*": OG0020104_tree.txt

```
(P_abies_renamed_MA_99207g0020:0.27163,(P_patens_renamed_P310_1870V3.3:0,P_patens_renamed_P310_1870V3.2:0,P_patens_renamed_P310_1870V3.4:0)n1:0.27163)n0;
```
