## Supplementary material for "Transcriptional responses to arbuscular mycorrhizal symbiosis development are conserved in the early divergent *Marchantia paleacea*": OG0020105_tree.txt

```
(P_dactylifera_renamed_XP_026661221.1:0,(P_dactylifera_renamed_XP_026661239.1:0,P_dactylifera_renamed_XP_026661262.1:0,P_dactylifera_renamed_XP_026661283.1:0)n1:0)n0;
```
