## Supplementary material for "Transcriptional responses to arbuscular mycorrhizal symbiosis development are conserved in the early divergent *Marchantia paleacea*": OG0020106_tree.txt

```
(P_dactylifera_renamed_XP_008787213.1:0.08831,(P_dactylifera_renamed_XP_026658343.1:0.42169,(P_dactylifera_renamed_XP_008787224.2:0.12854,P_dactylifera_renamed_XP_008781332.1:0.47259)n2:0.20548)n1:0.08831)n0;
```
