## Supplementary material for "Transcriptional responses to arbuscular mycorrhizal symbiosis development are conserved in the early divergent *Marchantia paleacea*": OG0020107_tree.txt

```
(P_dactylifera_renamed_XP_008791506.1:0.023115,(P_dactylifera_renamed_XP_026657606.1:0.17296,(P_dactylifera_renamed_XP_008787283.1:0.05957,P_dactylifera_renamed_XP_008790313.2:0.0628)n2:0.01634)n1:0.023115)n0;
```
