## Supplementary material for "Transcriptional responses to arbuscular mycorrhizal symbiosis development are conserved in the early divergent *Marchantia paleacea*": OG0020108_tree.txt

```
(P_dactylifera_renamed_XP_026660869.1:0.00723,(P_dactylifera_renamed_XP_026660865.1:0.14225,(P_dactylifera_renamed_XP_008790464.1:0.00015,P_dactylifera_renamed_XP_017698470.1:0.00587)n2:0.014)n1:0.00723)n0;
```
