## Supplementary material for "Transcriptional responses to arbuscular mycorrhizal symbiosis development are conserved in the early divergent *Marchantia paleacea*": OG0020109_tree.txt

```
(P_dactylifera_renamed_XP_008792607.1:0.41031,(P_dactylifera_renamed_XP_026658699.1:0.00015,(P_dactylifera_renamed_XP_008783652.1:0.00014,P_dactylifera_renamed_XP_008783651.1:0.00014)n2:0.00014)n1:0.41031)n0;
```
