## Supplementary material for "Transcriptional responses to arbuscular mycorrhizal symbiosis development are conserved in the early divergent *Marchantia paleacea*": OG0020110_tree.txt

```
(P_dactylifera_renamed_XP_026655822.1:7e-05,(P_dactylifera_renamed_XP_008813470.2:0.00014,(P_dactylifera_renamed_XP_008803478.1:0.00014,P_dactylifera_renamed_XP_026664469.1:0.00016)n2:0.43423)n1:7e-05)n0;
```
