## Supplementary material for "Transcriptional responses to arbuscular mycorrhizal symbiosis development are conserved in the early divergent *Marchantia paleacea*": OG0020111_tree.txt

```
(P_dactylifera_renamed_XP_026665595.1:0.05335,(P_dactylifera_renamed_XP_026665596.1:0.00014,(P_dactylifera_renamed_XP_008807926.2:0.00019,P_dactylifera_renamed_XP_008779803.2:0.23611)n2:0.00336)n1:0.05335)n0;
```
