## Supplementary material for "Transcriptional responses to arbuscular mycorrhizal symbiosis development are conserved in the early divergent *Marchantia paleacea*": OG0020112_tree.txt

```
(P_dactylifera_renamed_XP_026666436.1:7e-05,(P_dactylifera_renamed_XP_026666435.1:0.00016,(P_dactylifera_renamed_XP_026657817.1:0.28013,P_dactylifera_renamed_XP_026663571.1:0.40768)n2:0.14766)n1:7e-05)n0;
```
