## Supplementary material for "Transcriptional responses to arbuscular mycorrhizal symbiosis development are conserved in the early divergent *Marchantia paleacea*": OG0020113_tree.txt

```
(P_dactylifera_renamed_XP_026658830.1:7e-05,(P_dactylifera_renamed_XP_026658829.1:0.00014,(P_dactylifera_renamed_XP_026658059.1:0.33082,P_dactylifera_renamed_XP_008784257.1:0.00015)n2:0.00014)n1:7e-05)n0;
```
