## Supplementary material for "Transcriptional responses to arbuscular mycorrhizal symbiosis development are conserved in the early divergent *Marchantia paleacea*": OG0020114_tree.txt

```
(P_dactylifera_renamed_XP_026658180.1:0.12359,(P_dactylifera_renamed_XP_008781792.1:0.06773,(P_dactylifera_renamed_XP_026658179.1:0.06358,P_dactylifera_renamed_XP_008781793.1:0.03261)n2:0.02491)n1:0.12359)n0;
```
