## Supplementary material for "Transcriptional responses to arbuscular mycorrhizal symbiosis development are conserved in the early divergent *Marchantia paleacea*": OG0020115_tree.txt

```
(P_dactylifera_renamed_XP_026659983.1:7e-05,(P_dactylifera_renamed_XP_008788036.1:0.00015,(P_dactylifera_renamed_XP_008782790.2:0.71972,P_dactylifera_renamed_XP_008804651.1:0.07134)n2:0.30533)n1:7e-05)n0;
```
