## Supplementary material for "Transcriptional responses to arbuscular mycorrhizal symbiosis development are conserved in the early divergent *Marchantia paleacea*": OG0020116_tree.txt

```
(P_dactylifera_renamed_XP_017697293.1:0,(P_dactylifera_renamed_XP_008783876.1:0,(P_dactylifera_renamed_XP_026658763.1:0,P_dactylifera_renamed_XP_008783877.1:0)n2:0.08932)n1:0)n0;
```
