## Supplementary material for "Transcriptional responses to arbuscular mycorrhizal symbiosis development are conserved in the early divergent *Marchantia paleacea*": OG0020117_tree.txt

```
(P_dactylifera_renamed_XP_026658779.1:7.5e-05,(P_dactylifera_renamed_XP_026658777.1:0.00014,(P_dactylifera_renamed_XP_017701374.1:0.51327,P_dactylifera_renamed_XP_008807498.2:0.70504)n2:0.55728)n1:7.5e-05)n0;
```
