## Supplementary material for "Transcriptional responses to arbuscular mycorrhizal symbiosis development are conserved in the early divergent *Marchantia paleacea*": OG0020118_tree.txt

```
(P_dactylifera_renamed_XP_008784476.1:0.209385,((P_dactylifera_renamed_XP_026664211.1:0,P_dactylifera_renamed_XP_026664212.1:0)n2:0.05722,P_dactylifera_renamed_XP_008803393.1:0.00014)n1:0.209385)n0;
```
