## Supplementary material for "Transcriptional responses to arbuscular mycorrhizal symbiosis development are conserved in the early divergent *Marchantia paleacea*": OG0020119_tree.txt

```
(P_dactylifera_renamed_XP_008786999.1:0.16115,(P_dactylifera_renamed_XP_017699542.1:0,P_dactylifera_renamed_XP_026662411.1:0,P_dactylifera_renamed_XP_008796832.1:0)n1:0.16115)n0;
```
