## Supplementary material for "Transcriptional responses to arbuscular mycorrhizal symbiosis development are conserved in the early divergent *Marchantia paleacea*": OG0020120_tree.txt

```
(P_pinnata_scaffold-UUHD-2131385-Porella_pinnata:0.39822,(P_dactylifera_renamed_XP_008787123.1:0.00014,(P_dactylifera_renamed_XP_008787122.1:0.00014,P_dactylifera_renamed_XP_026659733.1:0.00014)n2:0.00015)n1:0.39822)n0;
```
