## Supplementary material for "Transcriptional responses to arbuscular mycorrhizal symbiosis development are conserved in the early divergent *Marchantia paleacea*": OG0020121_tree.txt

```
(P_dactylifera_renamed_XP_017697913.1:0,(P_dactylifera_renamed_XP_008787789.1:0,P_dactylifera_renamed_XP_008787790.1:0,P_dactylifera_renamed_XP_008787791.1:0)n1:0)n0;
```
