## Supplementary material for "Transcriptional responses to arbuscular mycorrhizal symbiosis development are conserved in the early divergent *Marchantia paleacea*": OG0020122_tree.txt

```
(P_dactylifera_renamed_XP_026660168.1:0,(P_dactylifera_renamed_XP_026660169.1:0,P_dactylifera_renamed_XP_026660170.1:0,P_dactylifera_renamed_XP_026660171.1:0.55112)n1:0)n0;
```
