## Supplementary material for "Transcriptional responses to arbuscular mycorrhizal symbiosis development are conserved in the early divergent *Marchantia paleacea*": OG0020123_tree.txt

```
(P_dactylifera_renamed_XP_008788634.1:0.024125,(P_dactylifera_renamed_XP_008780362.1:0.04512,(P_dactylifera_renamed_XP_026660176.1:1.24991,P_dactylifera_renamed_XP_008799417.1:0.10162)n2:0.34968)n1:0.024125)n0;
```
