## Supplementary material for "Transcriptional responses to arbuscular mycorrhizal symbiosis development are conserved in the early divergent *Marchantia paleacea*": OG0020124_tree.txt

```
((P_pinnata_scaffold-UUHD-2016159-Porella_pinnata:0.2277,T_lepidozioides_scaffold-SKQD-2061683-Takakia_lepidozioides:0.34009)n1:0.200045,(P_dactylifera_renamed_XP_026660215.1:0.1188,P_dactylifera_renamed_XP_026666119.1:0.00014)n2:0.200045)n0;
```
