## Supplementary material for "Transcriptional responses to arbuscular mycorrhizal symbiosis development are conserved in the early divergent *Marchantia paleacea*": OG0020125_tree.txt

```
(P_dactylifera_renamed_XP_026660524.1:0,(P_dactylifera_renamed_XP_026660525.1:0,P_dactylifera_renamed_XP_026660526.1:0,P_dactylifera_renamed_XP_026660527.1:0.00014)n1:0)n0;
```
