## Supplementary material for "Transcriptional responses to arbuscular mycorrhizal symbiosis development are conserved in the early divergent *Marchantia paleacea*": OG0020126_tree.txt

```
(P_dactylifera_renamed_XP_026660617.1:0,(P_dactylifera_renamed_XP_026660618.1:0,(P_dactylifera_renamed_XP_026660619.1:0.07418,P_dactylifera_renamed_XP_017698416.1:0.00016)n2:0.00014)n1:0)n0;
```
