## Supplementary material for "Transcriptional responses to arbuscular mycorrhizal symbiosis development are conserved in the early divergent *Marchantia paleacea*": OG0020127_tree.txt

```
(P_dactylifera_renamed_XP_008792181.1:0,(P_dactylifera_renamed_XP_008792182.1:0,(P_dactylifera_renamed_XP_026665719.1:0.26271,P_dactylifera_renamed_XP_008777780.1:0.12233)n2:0.15429)n1:0)n0;
```
