## Supplementary material for "Transcriptional responses to arbuscular mycorrhizal symbiosis development are conserved in the early divergent *Marchantia paleacea*": OG0020128_tree.txt

```
(P_dactylifera_renamed_XP_026661316.1:0.28086,(P_dactylifera_renamed_XP_026656460.1:0,P_dactylifera_renamed_XP_026656461.1:0,P_dactylifera_renamed_XP_026656462.1:0)n1:0.28086)n0;
```
