## Supplementary material for "Transcriptional responses to arbuscular mycorrhizal symbiosis development are conserved in the early divergent *Marchantia paleacea*": OG0020129_tree.txt

```
(P_dactylifera_renamed_XP_026661507.1:0.043485,(P_dactylifera_renamed_XP_026661505.1:0.00014,(P_dactylifera_renamed_XP_026661506.1:0.00016,P_dactylifera_renamed_XP_008793594.2:0.00014)n2:0.00015)n1:0.043485)n0;
```
