## Supplementary material for "Transcriptional responses to arbuscular mycorrhizal symbiosis development are conserved in the early divergent *Marchantia paleacea*": OG0020130_tree.txt

```
(P_dactylifera_renamed_XP_026661551.1:0.10053,(P_dactylifera_renamed_XP_026665597.1:0.17145,(P_dactylifera_renamed_XP_026665677.1:0.16205,P_dactylifera_renamed_XP_026656324.1:0.02807)n2:1.20022)n1:0.10053)n0;
```
