## Supplementary material for "Transcriptional responses to arbuscular mycorrhizal symbiosis development are conserved in the early divergent *Marchantia paleacea*": OG0020131_tree.txt

```
(P_dactylifera_renamed_XP_026661754.1:7e-05,(P_dactylifera_renamed_XP_026661756.1:0.0711,(P_dactylifera_renamed_XP_026661755.1:0.16676,P_dactylifera_renamed_XP_026657558.1:0.04844)n2:0.00016)n1:7e-05)n0;
```
