## Supplementary material for "Transcriptional responses to arbuscular mycorrhizal symbiosis development are conserved in the early divergent *Marchantia paleacea*": OG0020133_tree.txt

```
(P_dactylifera_renamed_XP_026662176.1:0.00293,(P_dactylifera_renamed_XP_026662173.1:0,P_dactylifera_renamed_XP_026662174.1:0,P_dactylifera_renamed_XP_026662175.1:0)n1:0.00293)n0;
```
