## Supplementary material for "Transcriptional responses to arbuscular mycorrhizal symbiosis development are conserved in the early divergent *Marchantia paleacea*": OG0020134_tree.txt

```
(P_dactylifera_renamed_XP_026662203.1:0,(P_dactylifera_renamed_XP_026662204.1:0,P_dactylifera_renamed_XP_026662205.1:0,P_dactylifera_renamed_XP_008795995.1:0)n1:0)n0;
```
