## Supplementary material for "Transcriptional responses to arbuscular mycorrhizal symbiosis development are conserved in the early divergent *Marchantia paleacea*": OG0020135_tree.txt

```
(P_dactylifera_renamed_XP_017699489.1:0,(P_dactylifera_renamed_XP_026662348.1:0,P_dactylifera_renamed_XP_026662349.1:0,P_dactylifera_renamed_XP_008805550.2:0.44982)n1:0)n0;
```
