## Supplementary material for "Transcriptional responses to arbuscular mycorrhizal symbiosis development are conserved in the early divergent *Marchantia paleacea*": OG0020136_tree.txt

```
(P_dactylifera_renamed_XP_026662751.1:7e-05,(P_dactylifera_renamed_XP_026662753.1:0.0499,(P_dactylifera_renamed_XP_026662752.1:0.00014,P_dactylifera_renamed_XP_026662750.1:1.30243)n2:0.17947)n1:7e-05)n0;
```
