## Supplementary material for "Transcriptional responses to arbuscular mycorrhizal symbiosis development are conserved in the early divergent *Marchantia paleacea*": OG0020137_tree.txt

```
((P_dactylifera_renamed_XP_008798178.1:0.10507,P_dactylifera_renamed_XP_008801439.1:0.08507)n1:0.35371,(Z_mays_renamed_C4J1A4:0.05435,Z_mays_renamed_Q9AUC2:0.07322)n2:0.35371)n0;
```
