## Supplementary material for "Transcriptional responses to arbuscular mycorrhizal symbiosis development are conserved in the early divergent *Marchantia paleacea*": OG0020138_tree.txt

```
(P_dactylifera_renamed_XP_026662804.1:7e-05,(P_dactylifera_renamed_XP_026662803.1:0.00014,(P_dactylifera_renamed_XP_008798205.1:0.4062,P_dactylifera_renamed_XP_008798272.1:0.00014)n2:0.00016)n1:7e-05)n0;
```
