## Supplementary material for "Transcriptional responses to arbuscular mycorrhizal symbiosis development are conserved in the early divergent *Marchantia paleacea*": OG0020139_tree.txt

```
(P_dactylifera_renamed_XP_008799783.1:8e-05,(P_dactylifera_renamed_XP_008799782.1:0.00014,(P_dactylifera_renamed_XP_008799784.1:0.02928,P_dactylifera_renamed_XP_026657528.1:0.02401)n2:0.00016)n1:8e-05)n0;
```
