## Supplementary material for "Transcriptional responses to arbuscular mycorrhizal symbiosis development are conserved in the early divergent *Marchantia paleacea*": OG0020140_tree.txt

```
(P_dactylifera_renamed_XP_026663944.1:7e-05,(P_dactylifera_renamed_XP_026663947.1:0.00015,(P_dactylifera_renamed_XP_026663946.1:0.00014,P_dactylifera_renamed_XP_026663945.1:0.12467)n2:0.00016)n1:7e-05)n0;
```
