## Supplementary material for "Transcriptional responses to arbuscular mycorrhizal symbiosis development are conserved in the early divergent *Marchantia paleacea*": OG0020141_tree.txt

```
(P_dactylifera_renamed_XP_017700468.1:0,(P_dactylifera_renamed_XP_017700469.1:0,P_dactylifera_renamed_XP_026663961.1:0,P_dactylifera_renamed_XP_008802386.1:0)n1:0)n0;
```
