## Supplementary material for "Transcriptional responses to arbuscular mycorrhizal symbiosis development are conserved in the early divergent *Marchantia paleacea*": OG0020142_tree.txt

```
(P_dactylifera_renamed_XP_026656782.1:0.00173,(P_dactylifera_renamed_XP_017695981.1:0.01883,(P_dactylifera_renamed_XP_008803877.2:0.01727,P_dactylifera_renamed_XP_026656783.1:0.00253)n2:0.01739)n1:0.00173)n0;
```
