## Supplementary material for "Transcriptional responses to arbuscular mycorrhizal symbiosis development are conserved in the early divergent *Marchantia paleacea*": OG0020143_tree.txt

```
(P_dactylifera_renamed_XP_026664357.1:7e-05,(P_dactylifera_renamed_XP_008804016.1:0.00014,(P_dactylifera_renamed_XP_026664359.1:0.00014,P_dactylifera_renamed_XP_026664358.1:0.00014)n2:0.00014)n1:7e-05)n0;
```
