## Supplementary material for "Transcriptional responses to arbuscular mycorrhizal symbiosis development are conserved in the early divergent *Marchantia paleacea*": OG0020144_tree.txt

```
(P_dactylifera_renamed_XP_008805181.1:7e-05,((P_dactylifera_renamed_XP_026664721.1:0,P_dactylifera_renamed_XP_008805182.1:0)n2:0.14527,P_dactylifera_renamed_XP_008811621.1:0.38385)n1:7e-05)n0;
```
