## Supplementary material for "Transcriptional responses to arbuscular mycorrhizal symbiosis development are conserved in the early divergent *Marchantia paleacea*": OG0020145_tree.txt

```
(P_dactylifera_renamed_XP_008806970.1:7e-05,(P_dactylifera_renamed_XP_026665190.1:0.00014,(P_dactylifera_renamed_XP_026665191.1:0,P_dactylifera_renamed_XP_026665192.1:0)n2:0.00014)n1:7e-05)n0;
```
