## Supplementary material for "Transcriptional responses to arbuscular mycorrhizal symbiosis development are conserved in the early divergent *Marchantia paleacea*": OG0020146_tree.txt

```
(P_dactylifera_renamed_XP_008807480.1:7e-05,(P_dactylifera_renamed_XP_008807482.1:0.00014,(P_dactylifera_renamed_XP_026665324.1:0.00014,P_dactylifera_renamed_XP_008807481.1:0.05253)n2:0.00015)n1:7e-05)n0;
```
