## Supplementary material for "Transcriptional responses to arbuscular mycorrhizal symbiosis development are conserved in the early divergent *Marchantia paleacea*": OG0020148_tree.txt

```
(P_dactylifera_renamed_XP_026665365.1:0.039595,(P_dactylifera_renamed_XP_026657724.1:0.08147,(P_dactylifera_renamed_XP_017696625.1:0.03055,P_dactylifera_renamed_XP_008780121.2:0.05897)n2:0.08273)n1:0.039595)n0;
```
