## Supplementary material for "Transcriptional responses to arbuscular mycorrhizal symbiosis development are conserved in the early divergent *Marchantia paleacea*": OG0020149_tree.txt

```
(P_dactylifera_renamed_XP_008808592.1:0.245955,(T_lepidozioides_scaffold-SKQD-2073350-Takakia_lepidozioides:0.18041,(P_neesiana_scaffold-JHFI-2107292-Pellia_neesiana:0.10036,P_pinnata_scaffold-UUHD-2143879-Porella_pinnata:0.07479)n2:0.12303)n1:0.245955)n0;
```
