## Supplementary material for "Transcriptional responses to arbuscular mycorrhizal symbiosis development are conserved in the early divergent *Marchantia paleacea*": OG0020150_tree.txt

```
(P_dactylifera_renamed_XP_008809914.1:7e-05,(P_dactylifera_renamed_XP_008809913.1:0.00014,(P_dactylifera_renamed_XP_008809912.1:0.00014,P_dactylifera_renamed_XP_008809911.1:0.00014)n2:0.00014)n1:7e-05)n0;
```
