## Supplementary material for "Transcriptional responses to arbuscular mycorrhizal symbiosis development are conserved in the early divergent *Marchantia paleacea*": OG0020151_tree.txt

```
(P_dactylifera_renamed_XP_026666334.1:8e-05,(P_dactylifera_renamed_XP_008811231.1:0.00014,(P_dactylifera_renamed_XP_008811235.1:0.00016,P_dactylifera_renamed_XP_008811234.1:0.00014)n2:0.04461)n1:8e-05)n0;
```
