## Supplementary material for "Transcriptional responses to arbuscular mycorrhizal symbiosis development are conserved in the early divergent *Marchantia paleacea*": OG0020152_tree.txt

```
(P_dactylifera_renamed_XP_008811518.1:0.207855,(P_pinnata_scaffold-UUHD-2125967-Porella_pinnata:1.02065,(P_pinnata_scaffold-UUHD-2004021-Porella_pinnata:0.02959,P_pinnata_scaffold-UUHD-2130892-Porella_pinnata:0.03506)n2:1.74278)n1:0.207855)n0;
```
