## Supplementary material for "Transcriptional responses to arbuscular mycorrhizal symbiosis development are conserved in the early divergent *Marchantia paleacea*": OG0020153_tree.txt

```
(S_muscicola_renamed_SM000231S07487:0.610315,((P_dactylifera_renamed_XP_026666405.1:0,P_dactylifera_renamed_XP_026666406.1:0)n2:0.00015,P_dactylifera_renamed_XP_026666407.1:0.00014)n1:0.610315)n0;
```
