## Supplementary material for "Transcriptional responses to arbuscular mycorrhizal symbiosis development are conserved in the early divergent *Marchantia paleacea*": OG0020154_tree.txt

```
(P_dactylifera_renamed_XP_026655771.1:0.030365,(P_dactylifera_renamed_XP_026655772.1:0.00014,(P_dactylifera_renamed_XP_008812154.2:0.04569,P_dactylifera_renamed_XP_008780067.1:0.62813)n2:0.00933)n1:0.030365)n0;
```
