## Supplementary material for "Transcriptional responses to arbuscular mycorrhizal symbiosis development are conserved in the early divergent *Marchantia paleacea*": OG0020155_tree.txt

```
(P_dactylifera_renamed_XP_017696557.1:0.273005,(P_dactylifera_renamed_XP_026657782.1:0.43197,(P_dactylifera_renamed_XP_017702274.1:0.23335,P_dactylifera_renamed_XP_026657625.1:0.48106)n2:0.0829)n1:0.273005)n0;
```
