## Supplementary material for "Transcriptional responses to arbuscular mycorrhizal symbiosis development are conserved in the early divergent *Marchantia paleacea*": OG0020156_tree.txt

```
(P_dactylifera_renamed_XP_026656051.1:0.27287,(Z_mays_renamed_A0A1D6EFX6:0.06993,(Z_mays_renamed_A0A1D6E8H0:0.01452,Z_mays_renamed_A0A1D6JR57:0.07945)n2:0.00958)n1:0.27287)n0;
```
