## Supplementary material for "Transcriptional responses to arbuscular mycorrhizal symbiosis development are conserved in the early divergent *Marchantia paleacea*": OG0020157_tree.txt

```
(P_dactylifera_renamed_XP_026656578.1:0.32189,(P_dactylifera_renamed_XP_026657603.1:0.15468,(P_dactylifera_renamed_XP_008779444.1:0.00015,P_dactylifera_renamed_XP_008779443.1:0.00014)n2:0.00015)n1:0.32189)n0;
```
