## Supplementary material for "Transcriptional responses to arbuscular mycorrhizal symbiosis development are conserved in the early divergent *Marchantia paleacea*": OG0020158_tree.txt

```
(P_dactylifera_renamed_XP_008777569.1:0,(P_dactylifera_renamed_XP_008777570.1:0,(P_dactylifera_renamed_XP_008777571.1:0,P_dactylifera_renamed_XP_008777572.1:0)n2:0.00014)n1:0)n0;
```
