## Supplementary material for "Transcriptional responses to arbuscular mycorrhizal symbiosis development are conserved in the early divergent *Marchantia paleacea*": OG0020159_tree.txt

```
((P_dactylifera_renamed_XP_026657080.1:0,P_dactylifera_renamed_XP_008777630.1:0)n1:0.70616,(Z_mays_renamed_A0A1D6GL79:0.09208,Z_mays_renamed_A0A1D6KZ67:0.02969)n2:0.70616)n0;
```
