## Supplementary material for "Transcriptional responses to arbuscular mycorrhizal symbiosis development are conserved in the early divergent *Marchantia paleacea*": OG0020160_tree.txt

```
(P_dactylifera_renamed_XP_026657240.1:7.5e-05,(P_dactylifera_renamed_XP_008778132.1:0.00014,(P_dactylifera_renamed_XP_026657238.1:0.00014,P_dactylifera_renamed_XP_026657241.1:0.02352)n2:0.00014)n1:7.5e-05)n0;
```
