## Supplementary material for "Transcriptional responses to arbuscular mycorrhizal symbiosis development are conserved in the early divergent *Marchantia paleacea*": OG0020161_tree.txt

```
(P_dactylifera_renamed_XP_026657320.1:7e-05,(P_dactylifera_renamed_XP_026657319.1:0.00016,(P_dactylifera_renamed_XP_026657321.1:0.00014,P_dactylifera_renamed_XP_026657318.1:0.00014)n2:0.03585)n1:7e-05)n0;
```
