## Supplementary material for "Transcriptional responses to arbuscular mycorrhizal symbiosis development are conserved in the early divergent *Marchantia paleacea*": OG0020162_tree.txt

```
(P_dactylifera_renamed_XP_026657341.1:7.5e-05,(P_dactylifera_renamed_XP_008780687.3:0.36814,(P_dactylifera_renamed_XP_026657563.1:0.11859,P_dactylifera_renamed_XP_026657562.1:0.17993)n2:0.53163)n1:7.5e-05)n0;
```
