## Supplementary material for "Transcriptional responses to arbuscular mycorrhizal symbiosis development are conserved in the early divergent *Marchantia paleacea*": OG0020163_tree.txt

```
(P_dactylifera_renamed_XP_026657467.1:0,(P_dactylifera_renamed_XP_026657468.1:0,P_dactylifera_renamed_XP_026657469.1:0,P_dactylifera_renamed_XP_026657471.1:0.01234)n1:0)n0;
```
