## Supplementary material for "Transcriptional responses to arbuscular mycorrhizal symbiosis development are conserved in the early divergent *Marchantia paleacea*": OG0020164_tree.txt

```
(S_muscicola_renamed_SM005475S17882:0.147885,(P_pinnata_scaffold-UUHD-2003225-Porella_pinnata:0.27027,(P_dactylifera_renamed_XP_008779169.1:0.00014,P_dactylifera_renamed_XP_008779170.1:0.00014)n2:0.34089)n1:0.147885)n0;
```
