## Supplementary material for "Transcriptional responses to arbuscular mycorrhizal symbiosis development are conserved in the early divergent *Marchantia paleacea*": OG0020165_tree.txt

```
((P_patens_renamed_P31_4990V3.1:0.00015,P_patens_renamed_P31_4990V3.2:0.00015)n1:0.003815,(P_neesiana_scaffold-JHFI-2014896-Pellia_neesiana:0.7269,P_neesiana_scaffold-JHFI-2102387-Pellia_neesiana:0.71063)n2:0.003815)n0;
```
