## Supplementary material for "Transcriptional responses to arbuscular mycorrhizal symbiosis development are conserved in the early divergent *Marchantia paleacea*": OG0020166_tree.txt

```
(T_lepidozioides_scaffold-SKQD-2071901-Takakia_lepidozioides:0.00094,(P_pinnata_scaffold-UUHD-2140301-Porella_pinnata:0.33694,(P_neesiana_scaffold-JHFI-2107002-Pellia_neesiana:0.00404,P_neesiana_scaffold-JHFI-2100907-Pellia_neesiana:0.059301)n2:0.006589)n1:0.1184)n0;
```
