## Supplementary material for "Transcriptional responses to arbuscular mycorrhizal symbiosis development are conserved in the early divergent *Marchantia paleacea*": OG0020167_tree.txt

```
(P_pinnata_scaffold-UUHD-2006295-Porella_pinnata:0.21306,(P_neesiana_scaffold-JHFI-2111078-Pellia_neesiana:0.51526,(P_neesiana_scaffold-JHFI-2017302-Pellia_neesiana:0.84471,P_neesiana_scaffold-JHFI-2109994-Pellia_neesiana:0.25523)n2:0.21932)n1:0.21306)n0;
```
