## Supplementary material for "Transcriptional responses to arbuscular mycorrhizal symbiosis development are conserved in the early divergent *Marchantia paleacea*": OG0020168_tree.txt

```
(T_lepidozioides_scaffold-SKQD-2070518-Takakia_lepidozioides:0.226815,(P_neesiana_scaffold-JHFI-2093569-Pellia_neesiana:0.07794,(P_pinnata_scaffold-UUHD-2004775-Porella_pinnata:0.19978,P_pinnata_scaffold-UUHD-2132681-Porella_pinnata:0.37213)n2:0.08047)n1:0.226815)n0;
```
