## Supplementary material for "Transcriptional responses to arbuscular mycorrhizal symbiosis development are conserved in the early divergent *Marchantia paleacea*": OG0020169_tree.txt

```
(T_lepidozioides_scaffold-SKQD-2073396-Takakia_lepidozioides:0.15784,(P_neesiana_scaffold-JHFI-2006931-Pellia_neesiana:0.36581,(P_pinnata_scaffold-UUHD-2015492-Porella_pinnata:0.49912,P_pinnata_scaffold-UUHD-2002806-Porella_pinnata:0.235629)n2:0.026181)n1:0.4419)n0;
```
