## Supplementary material for "Transcriptional responses to arbuscular mycorrhizal symbiosis development are conserved in the early divergent *Marchantia paleacea*": OG0020170_tree.txt

```
(P_neesiana_scaffold-JHFI-2101279-Pellia_neesiana:0.068015,(P_neesiana_scaffold-JHFI-2099576-Pellia_neesiana:0.84804,(P_neesiana_scaffold-JHFI-2099191-Pellia_neesiana:0.20968,P_neesiana_scaffold-JHFI-2017515-Pellia_neesiana:0.58248)n2:0.16064)n1:0.068015)n0;
```
