## Supplementary material for "Transcriptional responses to arbuscular mycorrhizal symbiosis development are conserved in the early divergent *Marchantia paleacea*": OG0020171_tree.txt

```
(P_neesiana_scaffold-JHFI-2099445-Pellia_neesiana:0.472325,(S_muscicola_renamed_SM006647S20282:0.00014,(S_muscicola_renamed_SM005769S18618:0.09572,S_muscicola_renamed_SM006604S20492:0.01558)n2:0.2657)n1:0.472325)n0;
```
