## Supplementary material for "Transcriptional responses to arbuscular mycorrhizal symbiosis development are conserved in the early divergent *Marchantia paleacea*": OG0020172_tree.txt

```
(P_neesiana_scaffold-JHFI-2008613-Pellia_neesiana:0.05792,(P_neesiana_scaffold-JHFI-2105189-Pellia_neesiana:0.55188,(P_neesiana_scaffold-JHFI-2005763-Pellia_neesiana:0.28125,P_neesiana_scaffold-JHFI-2103326-Pellia_neesiana:0.11298)n2:0.07984)n1:0.05792)n0;
```
