## Supplementary material for "Transcriptional responses to arbuscular mycorrhizal symbiosis development are conserved in the early divergent *Marchantia paleacea*": OG0020173_tree.txt

```
((A_agrestis_renamed_Aagr.utg000083l.378.4:0,A_agrestis_renamed_Aagr.utg000083l.378.2:0)n1:0.472665,(P_neesiana_scaffold-JHFI-2016429-Pellia_neesiana:0.37718,P_pinnata_scaffold-UUHD-2008895-Porella_pinnata:0.5372)n2:0.472665)n0;
```
