## Supplementary material for "Transcriptional responses to arbuscular mycorrhizal symbiosis development are conserved in the early divergent *Marchantia paleacea*": OG0020174_tree.txt

```
(A_agrestis_renamed_Aagr.utg000077l.444.1:0.10883,(P_neesiana_scaffold-JHFI-2016878-Pellia_neesiana:0.34884,(P_patens_renamed_P37_5300V3.2:0.00014,P_patens_renamed_P37_5300V3.1:0.00014)n2:0.47443)n1:0.10883)n0;
```
