## Supplementary material for "Transcriptional responses to arbuscular mycorrhizal symbiosis development are conserved in the early divergent *Marchantia paleacea*": OG0020175_tree.txt

```
(P_neesiana_scaffold-JHFI-2016582-Pellia_neesiana:0.0821,((P_patens_renamed_P316_20040V3.1:0,P_patens_renamed_P316_20040V3.2:0)n2:0.15202,T_lepidozioides_scaffold-SKQD-2007795-Takakia_lepidozioides:0.0876)n1:0.0821)n0;
```
