## Supplementary material for "Transcriptional responses to arbuscular mycorrhizal symbiosis development are conserved in the early divergent *Marchantia paleacea*": OG0020176_tree.txt

```
(A_agrestis_renamed_Aagr.utg000050l.580.1:0.397,(P_neesiana_scaffold-JHFI-2016978-Pellia_neesiana:0.34965,(P_neesiana_scaffold-JHFI-2006965-Pellia_neesiana:0.00014,P_neesiana_scaffold-JHFI-2006966-Pellia_neesiana:0.00014)n2:0.6101)n1:0.397)n0;
```
