## Supplementary material for "Transcriptional responses to arbuscular mycorrhizal symbiosis development are conserved in the early divergent *Marchantia paleacea*": OG0020177_tree.txt

```
(T_lepidozioides_scaffold-SKQD-2004447-Takakia_lepidozioides:0.296655,(P_neesiana_scaffold-JHFI-2096185-Pellia_neesiana:0.55415,(P_pinnata_scaffold-UUHD-2005710-Porella_pinnata:0.02148,P_pinnata_scaffold-UUHD-2137472-Porella_pinnata:0.00216)n2:0.53565)n1:0.296655)n0;
```
