## Supplementary material for "Transcriptional responses to arbuscular mycorrhizal symbiosis development are conserved in the early divergent *Marchantia paleacea*": OG0020178_tree.txt

```
((P_pinnata_scaffold-UUHD-2012390-Porella_pinnata:1.56793,P_pinnata_scaffold-UUHD-2147914-Porella_pinnata:0.06738)n1:0.06303,(P_neesiana_scaffold-JHFI-2003630-Pellia_neesiana:0.03145,P_neesiana_scaffold-JHFI-2099948-Pellia_neesiana:0.0524)n2:0.06303)n0;
```
