## Supplementary material for "Transcriptional responses to arbuscular mycorrhizal symbiosis development are conserved in the early divergent *Marchantia paleacea*": OG0020179_tree.txt

```
(P_neesiana_scaffold-JHFI-2014125-Pellia_neesiana:0.14462,(P_neesiana_scaffold-JHFI-2014302-Pellia_neesiana:0.49889,(P_neesiana_scaffold-JHFI-2009992-Pellia_neesiana:0.11006,P_neesiana_scaffold-JHFI-2107104-Pellia_neesiana:0.04988)n2:0.33015)n1:0.14462)n0;
```
