## Supplementary material for "Transcriptional responses to arbuscular mycorrhizal symbiosis development are conserved in the early divergent *Marchantia paleacea*": OG0020180_tree.txt

```
(P_neesiana_scaffold-JHFI-2010930-Pellia_neesiana:0.09685,(P_neesiana_scaffold-JHFI-2100610-Pellia_neesiana:0.1097,(P_neesiana_scaffold-JHFI-2110848-Pellia_neesiana:0.44088,P_neesiana_scaffold-JHFI-2112722-Pellia_neesiana:0.31822)n2:0.16358)n1:0.09685)n0;
```
