## Supplementary material for "Transcriptional responses to arbuscular mycorrhizal symbiosis development are conserved in the early divergent *Marchantia paleacea*": OG0020182_tree.txt

```
(P_neesiana_scaffold-JHFI-2091297-Pellia_neesiana:0.40693,(S_moellendorffii_renamed_EFJ37652:0.14625,(S_moellendorffii_renamed_EFJ38307:0.01912,S_moellendorffii_renamed_EFJ14914:0.05505)n2:0.00016)n1:0.40693)n0;
```
