## Supplementary material for "Transcriptional responses to arbuscular mycorrhizal symbiosis development are conserved in the early divergent *Marchantia paleacea*": OG0020183_tree.txt

```
(A_agrestis_renamed_Aagr.utg000042l.129.1:0.556675,(P_neesiana_scaffold-JHFI-2112755-Pellia_neesiana:0.60384,(P_neesiana_scaffold-JHFI-2103179-Pellia_neesiana:0.24214,P_neesiana_scaffold-JHFI-2114242-Pellia_neesiana:0.12136)n2:0.5607)n1:0.556675)n0;
```
