## Supplementary material for "Transcriptional responses to arbuscular mycorrhizal symbiosis development are conserved in the early divergent *Marchantia paleacea*": OG0020184_tree.txt

```
(P_neesiana_scaffold-JHFI-2112619-Pellia_neesiana:0.374945,(P_patens_renamed_P36_28680V3.1:0.00019,(P_patens_renamed_P36_28690V3.1:0.00016,P_patens_renamed_P36_28690V3.2:0.00014)n2:0.00614)n1:0.374945)n0;
```
