## Supplementary material for "Transcriptional responses to arbuscular mycorrhizal symbiosis development are conserved in the early divergent *Marchantia paleacea*": OG0020185_tree.txt

```
(A_agrestis_renamed_Aagr.utg000113l.93.1:0.230895,(T_lepidozioides_scaffold-SKQD-2078522-Takakia_lepidozioides:0.32708,(P_neesiana_scaffold-JHFI-2107511-Pellia_neesiana:0.29362,P_pinnata_scaffold-UUHD-2015522-Porella_pinnata:0.32444)n2:0.21008)n1:0.230895)n0;
```
