## Supplementary material for "Transcriptional responses to arbuscular mycorrhizal symbiosis development are conserved in the early divergent *Marchantia paleacea*": OG0020186_tree.txt

```
((A_agrestis_renamed_Aagr.utg000043l.37.1:0.13711,A_agrestis_renamed_Aagr.utg000069l.55.1:0.26838)n1:0.28978,(P_neesiana_scaffold-JHFI-2098873-Pellia_neesiana:0.30484,P_pinnata_scaffold-UUHD-2145359-Porella_pinnata:0.20755)n2:0.28978)n0;
```
