## Supplementary material for "Transcriptional responses to arbuscular mycorrhizal symbiosis development are conserved in the early divergent *Marchantia paleacea*": OG0020187_tree.txt

```
(P_neesiana_scaffold-JHFI-2011608-Pellia_neesiana:0.39044,(P_neesiana_scaffold-JHFI-2108781-Pellia_neesiana:0.25393,(P_neesiana_scaffold-JHFI-2015923-Pellia_neesiana:0.1569,P_neesiana_scaffold-JHFI-2111512-Pellia_neesiana:0.28405)n2:0.05898)n1:0.39044)n0;
```
