## Supplementary material for "Transcriptional responses to arbuscular mycorrhizal symbiosis development are conserved in the early divergent *Marchantia paleacea*": OG0020188_tree.txt

```
(T_lepidozioides_scaffold-SKQD-2070943-Takakia_lepidozioides:0.138045,(P_pinnata_scaffold-UUHD-2006100-Porella_pinnata:0.17804,(P_neesiana_scaffold-JHFI-2002098-Pellia_neesiana:0.18292,P_neesiana_scaffold-JHFI-2101705-Pellia_neesiana:0.121356)n2:0.013484)n1:0.05979)n0;
```
