## Supplementary material for "Transcriptional responses to arbuscular mycorrhizal symbiosis development are conserved in the early divergent *Marchantia paleacea*": OG0020189_tree.txt

```
(P_neesiana_scaffold-JHFI-2111198-Pellia_neesiana:0.23494,(T_lepidozioides_scaffold-SKQD-2009414-Takakia_lepidozioides:0.08479,(P_patens_renamed_P318_8720V3.4:0.1295,P_patens_renamed_P321_11888V3.1:0.15523)n2:0.16619)n1:0.23494)n0;
```
