## Supplementary material for "Transcriptional responses to arbuscular mycorrhizal symbiosis development are conserved in the early divergent *Marchantia paleacea*": OG0020190_tree.txt

```
((P_neesiana_scaffold-JHFI-2006600-Pellia_neesiana:0.09091,P_neesiana_scaffold-JHFI-2101997-Pellia_neesiana:0.04846)n1:0.015165,(P_pinnata_scaffold-UUHD-2013242-Porella_pinnata:0.04994,P_pinnata_scaffold-UUHD-2013243-Porella_pinnata:0.00014)n2:0.015165)n0;
```
