## Supplementary material for "Transcriptional responses to arbuscular mycorrhizal symbiosis development are conserved in the early divergent *Marchantia paleacea*": OG0020193_tree.txt

```
(P_patens_renamed_P36_5440V3.1:0.01558,(P_patens_renamed_P320_20740V3.1:1.07321,(P_patens_renamed_P320_20750V3.1:0.38629,P_patens_renamed_P36_5440V3.2:0.0006)n2:0.03819)n1:0.01558)n0;
```
