## Supplementary material for "Transcriptional responses to arbuscular mycorrhizal symbiosis development are conserved in the early divergent *Marchantia paleacea*": OG0020195_tree.txt

```
(P_patens_renamed_P34_19030V3.1:0.02328,((P_patens_renamed_P319_20484V3.2:0,P_patens_renamed_P319_20484V3.1:0)n2:0.60726,P_patens_renamed_P34_19021V3.1:0.11814)n1:0.02328)n0;
```
