## Supplementary material for "Transcriptional responses to arbuscular mycorrhizal symbiosis development are conserved in the early divergent *Marchantia paleacea*": OG0020197_tree.txt

```
(P_patens_renamed_P38_11250V3.1:0.489155,((P_patens_renamed_P319_3730V3.1:0,P_patens_renamed_P319_3730V3.2:0)n2:0.23279,P_patens_renamed_P32_37320V3.1:0.05263)n1:0.489155)n0;
```
