## Supplementary material for "Transcriptional responses to arbuscular mycorrhizal symbiosis development are conserved in the early divergent *Marchantia paleacea*": OG0020198_tree.txt

```
(P_patens_renamed_P316_2157V3.1:0.32853,(P_patens_renamed_P37_23280V3.1:0.51438,(P_patens_renamed_P323_16220V3.1:0,P_patens_renamed_P323_16220V3.2:0)n2:0.99677)n1:0.32853)n0;
```
