## Supplementary material for "Transcriptional responses to arbuscular mycorrhizal symbiosis development are conserved in the early divergent *Marchantia paleacea*": OG0020202_tree.txt

```
(P_pinnata_scaffold-UUHD-2146885-Porella_pinnata:0.482175,((P_patens_renamed_P315_19950V3.2:0,P_patens_renamed_P315_19950V3.1:0)n2:0.07025,P_patens_renamed_P322_14190V3.1:0.61201)n1:0.482175)n0;
```
