## Supplementary material for "Transcriptional responses to arbuscular mycorrhizal symbiosis development are conserved in the early divergent *Marchantia paleacea*": OG0020203_tree.txt

```
(P_patens_renamed_P32_28400V3.2:0.008965,(P_patens_renamed_P32_28400V3.1:0.10698,(P_patens_renamed_P31_7908V3.1:1.15011,P_patens_renamed_P32_28400V3.3:0.00015)n2:0.01839)n1:0.008965)n0;
```
