## Supplementary material for "Transcriptional responses to arbuscular mycorrhizal symbiosis development are conserved in the early divergent *Marchantia paleacea*": OG0020204_tree.txt

```
(P_patens_renamed_P311_26870V3.1:0,(P_patens_renamed_P311_26870V3.2:0,(P_patens_renamed_P311_240V3.1:0,P_patens_renamed_P311_240V3.2:0)n2:0.01904)n1:0)n0;
```
