## Supplementary material for "Transcriptional responses to arbuscular mycorrhizal symbiosis development are conserved in the early divergent *Marchantia paleacea*": OG0020206_tree.txt

```
(P_patens_renamed_P314_13450V3.2:7e-05,(P_patens_renamed_P314_13450V3.1:0.00014,(P_patens_renamed_P317_2840V3.1:0.85781,P_patens_renamed_P311_9490V3.1:0.53873)n2:0.14577)n1:7e-05)n0;
```
