## Supplementary material for "Transcriptional responses to arbuscular mycorrhizal symbiosis development are conserved in the early divergent *Marchantia paleacea*": OG0020210_tree.txt

```
(P_patens_renamed_P326_7150V3.1:0.10479,(P_patens_renamed_P321_10020V3.1:0.39725,(P_patens_renamed_P312_18810V3.1:0.15641,P_patens_renamed_P315_6130V3.1:0.1234)n2:0.07252)n1:0.10479)n0;
```
