## Supplementary material for "Transcriptional responses to arbuscular mycorrhizal symbiosis development are conserved in the early divergent *Marchantia paleacea*": OG0020211_tree.txt

```
(P_patens_renamed_P33_19160V3.2:0,(P_patens_renamed_P33_19160V3.1:0,(P_patens_renamed_P310_16180V3.2:0,P_patens_renamed_P310_16180V3.1:0)n2:0.21436)n1:0)n0;
```
