## Supplementary material for "Transcriptional responses to arbuscular mycorrhizal symbiosis development are conserved in the early divergent *Marchantia paleacea*": OG0020212_tree.txt

```
(P_patens_renamed_P326_5689V3.1:0.02514,(P_patens_renamed_P326_5860V3.1:0.00014,(P_patens_renamed_P326_5821V3.1:0.00015,P_patens_renamed_P326_5739V3.1:0.64609)n2:0.05201)n1:0.02514)n0;
```
