## Supplementary material for "Transcriptional responses to arbuscular mycorrhizal symbiosis development are conserved in the early divergent *Marchantia paleacea*": OG0020213_tree.txt

```
(P_patens_renamed_P31_7950V3.2:0,(P_patens_renamed_P31_7950V3.1:0,(P_patens_renamed_P311_14310V3.1:0,P_patens_renamed_P311_14310V3.2:0)n2:0.88408)n1:0)n0;
```
