## Supplementary material for "Transcriptional responses to arbuscular mycorrhizal symbiosis development are conserved in the early divergent *Marchantia paleacea*": OG0020214_tree.txt

```
(P_patens_renamed_P320_7670V3.1:0,(P_patens_renamed_P320_7670V3.2:0,(P_patens_renamed_P320_7600V3.1:0,P_patens_renamed_P320_7600V3.2:0)n2:0.01686)n1:0)n0;
```
