## Supplementary material for "Transcriptional responses to arbuscular mycorrhizal symbiosis development are conserved in the early divergent *Marchantia paleacea*": OG0020215_tree.txt

```
(P_patens_renamed_P39_19670V3.2:0,(P_patens_renamed_P39_19670V3.1:0,(P_patens_renamed_P315_19830V3.1:0,P_patens_renamed_P315_19830V3.2:0)n2:0.71096)n1:0)n0;
```
