## Supplementary material for "Transcriptional responses to arbuscular mycorrhizal symbiosis development are conserved in the early divergent *Marchantia paleacea*": OG0020216_tree.txt

```
(P_patens_renamed_P313_14648V3.1:0.0706,(P_patens_renamed_P325_2959V3.1:0.18991,(P_patens_renamed_P32_17750V3.1:0.03039,P_patens_renamed_P314_3900V3.3:0.15413)n2:0.23219)n1:0.0706)n0;
```
