## Supplementary material for "Transcriptional responses to arbuscular mycorrhizal symbiosis development are conserved in the early divergent *Marchantia paleacea*": OG0020218_tree.txt

```
(P_patens_renamed_P39_9380V3.1:7e-05,(P_patens_renamed_P39_9380V3.2:0.04377,(P_patens_renamed_P315_7500V3.1:0,P_patens_renamed_P315_7500V3.2:0)n2:0.74856)n1:7e-05)n0;
```
