## Supplementary material for "Transcriptional responses to arbuscular mycorrhizal symbiosis development are conserved in the early divergent *Marchantia paleacea*": OG0020219_tree.txt

```
(P_patens_renamed_P34_29300V3.2:0,(P_patens_renamed_P34_29300V3.1:0,(P_patens_renamed_P34_29120V3.1:0.00014,P_patens_renamed_P34_29120V3.2:0.00016)n2:0.0208)n1:0)n0;
```
