## Supplementary material for "Transcriptional responses to arbuscular mycorrhizal symbiosis development are conserved in the early divergent *Marchantia paleacea*": OG0020220_tree.txt

```
(P_patens_renamed_P36_22470V3.2:7e-05,(P_patens_renamed_P36_22470V3.1:0.00015,(P_patens_renamed_P31_28150V3.1:1.13991,P_patens_renamed_P33_31120V3.1:0.0006)n2:1.19723)n1:7e-05)n0;
```
