## Supplementary material for "Transcriptional responses to arbuscular mycorrhizal symbiosis development are conserved in the early divergent *Marchantia paleacea*": OG0020221_tree.txt

```
(P_patens_renamed_P312_11610V3.2:8e-05,(P_patens_renamed_P312_11610V3.1:0.00014,(P_patens_renamed_P321_14950V3.1:1.00601,P_patens_renamed_P321_14390V3.1:0.53894)n2:0.20111)n1:8e-05)n0;
```
