## Supplementary material for "Transcriptional responses to arbuscular mycorrhizal symbiosis development are conserved in the early divergent *Marchantia paleacea*": OG0020225_tree.txt

```
(P_patens_renamed_P311_11290V3.4:0,(P_patens_renamed_P311_11290V3.7:0,P_patens_renamed_P311_11290V3.5:0,P_patens_renamed_P311_11290V3.6:0)n1:0)n0;
```
