## Supplementary material for "Transcriptional responses to arbuscular mycorrhizal symbiosis development are conserved in the early divergent *Marchantia paleacea*": OG0020226_tree.txt

```
(P_patens_renamed_P326_6930V3.3:0.07335,(P_patens_renamed_P326_6890V3.3:0,P_patens_renamed_P326_6962V3.1:0,P_patens_renamed_P326_6990V3.3:0)n1:0.07335)n0;
```
