## Supplementary material for "Transcriptional responses to arbuscular mycorrhizal symbiosis development are conserved in the early divergent *Marchantia paleacea*": OG0020230_tree.txt

```
(P_patens_renamed_P37_22518V3.1:0.1542,(P_patens_renamed_P315_8300V3.1:0,P_patens_renamed_P315_8300V3.2:0,P_patens_renamed_P315_8300V3.3:0)n1:0.1542)n0;
```
