## Supplementary material for "Transcriptional responses to arbuscular mycorrhizal symbiosis development are conserved in the early divergent *Marchantia paleacea*": OG0020231_tree.txt

```
(P_patens_renamed_P313_17740V3.1:0.022605,((P_patens_renamed_P33_11570V3.2:0,P_patens_renamed_P33_11570V3.1:0)n2:0.17284,P_patens_renamed_P311_22199V3.1:0.63397)n1:0.022605)n0;
```
