## Supplementary material for "Transcriptional responses to arbuscular mycorrhizal symbiosis development are conserved in the early divergent *Marchantia paleacea*": OG0020233_tree.txt

```
(P_patens_renamed_P317_18960V3.1:0,(P_patens_renamed_P317_18960V3.2:0,(P_patens_renamed_P317_20930V3.2:0.00015,P_patens_renamed_P317_20930V3.1:0.00014)n2:0.42662)n1:0)n0;
```
