## Supplementary material for "Transcriptional responses to arbuscular mycorrhizal symbiosis development are conserved in the early divergent *Marchantia paleacea*": OG0020234_tree.txt

```
(P_patens_renamed_P35_23850V3.1:0,(P_patens_renamed_P35_23850V3.2:0,(P_patens_renamed_P36_6040V3.1:0.00014,P_patens_renamed_P36_6040V3.2:0.00014)n2:0.7189)n1:0)n0;
```
