## Supplementary material for "Transcriptional responses to arbuscular mycorrhizal symbiosis development are conserved in the early divergent *Marchantia paleacea*": OG0020235_tree.txt

```
(T_lepidozioides_scaffold-SKQD-2010430-Takakia_lepidozioides:0.434805,(P_patens_renamed_P313_4740V3.1:0.18533,(P_patens_renamed_P326_11520V3.2:0,P_patens_renamed_P326_11520V3.1:0)n2:0.77376)n1:0.434805)n0;
```
