## Supplementary material for "Transcriptional responses to arbuscular mycorrhizal symbiosis development are conserved in the early divergent *Marchantia paleacea*": OG0020236_tree.txt

```
(P_patens_renamed_P316_8390V3.3:7e-05,(P_patens_renamed_P316_8390V3.1:0.00014,(P_patens_renamed_P316_8390V3.2:0,P_patens_renamed_P316_8390V3.4:0)n2:0.00014)n1:7e-05)n0;
```
