## Supplementary material for "Transcriptional responses to arbuscular mycorrhizal symbiosis development are conserved in the early divergent *Marchantia paleacea*": OG0020237_tree.txt

```
(P_patens_renamed_P312_3906V3.1:0.02156,(P_patens_renamed_P312_3900V3.1:0.03391,(P_patens_renamed_P315_2370V3.2:0.00016,P_patens_renamed_P315_2370V3.1:0.00014)n2:0.24956)n1:0.02156)n0;
```
