## Supplementary material for "Transcriptional responses to arbuscular mycorrhizal symbiosis development are conserved in the early divergent *Marchantia paleacea*": OG0020239_tree.txt

```
(P_patens_renamed_P34_14730V3.1:7e-05,(P_patens_renamed_P34_14730V3.2:0.00014,(P_patens_renamed_P310_7400V3.1:0.73992,P_patens_renamed_P39_20700V3.2:0.21752)n2:0.51399)n1:7e-05)n0;
```
