## Supplementary material for "Transcriptional responses to arbuscular mycorrhizal symbiosis development are conserved in the early divergent *Marchantia paleacea*": OG0020244_tree.txt

```
(P_patens_renamed_P315_330V3.1:0.199595,(P_patens_renamed_P315_330V3.2:0.03092,(P_patens_renamed_P39_80V3.1:0,P_patens_renamed_P39_80V3.2:0)n2:0.58179)n1:0.199595)n0;
```
