## Supplementary material for "Transcriptional responses to arbuscular mycorrhizal symbiosis development are conserved in the early divergent *Marchantia paleacea*": OG0020246_tree.txt

```
(P_patens_renamed_P323_4450V3.1:0,(P_patens_renamed_P323_4450V3.2:0,(P_patens_renamed_P322_17310V3.1:0.00014,P_patens_renamed_P322_17310V3.2:0.00016)n2:0.62265)n1:0)n0;
```
