## Supplementary material for "Transcriptional responses to arbuscular mycorrhizal symbiosis development are conserved in the early divergent *Marchantia paleacea*": OG0020247_tree.txt

```
(P_patens_renamed_P313_4450V3.3:0,(P_patens_renamed_P313_4450V3.1:0,P_patens_renamed_P313_4450V3.2:0,P_patens_renamed_P313_4450V3.4:0.0399)n1:0)n0;
```
