## Supplementary material for "Transcriptional responses to arbuscular mycorrhizal symbiosis development are conserved in the early divergent *Marchantia paleacea*": OG0020249_tree.txt

```
(P_patens_renamed_P37_18900V3.4:0.027135,(P_patens_renamed_P37_18900V3.1:0.04543,(P_patens_renamed_P37_18900V3.2:0.00016,P_patens_renamed_P37_18900V3.3:0.00014)n2:0.08434)n1:0.027135)n0;
```
