## Supplementary material for "Transcriptional responses to arbuscular mycorrhizal symbiosis development are conserved in the early divergent *Marchantia paleacea*": OG0020250_tree.txt

```
(P_patens_renamed_P35_12270V3.1:0,(P_patens_renamed_P35_12270V3.2:0,(P_patens_renamed_P39_11160V3.1:0,P_patens_renamed_P39_11160V3.2:0)n2:1.18104)n1:0)n0;
```
