## Supplementary material for "Transcriptional responses to arbuscular mycorrhizal symbiosis development are conserved in the early divergent *Marchantia paleacea*": OG0020251_tree.txt

```
(P_patens_renamed_P39_23030V3.1:7e-05,(P_patens_renamed_P39_23030V3.2:0.02932,(P_patens_renamed_P315_21090V3.1:0,P_patens_renamed_P315_21090V3.2:0)n2:0.33041)n1:7e-05)n0;
```
