## Supplementary material for "Transcriptional responses to arbuscular mycorrhizal symbiosis development are conserved in the early divergent *Marchantia paleacea*": OG0020252_tree.txt

```
(P_patens_renamed_P327_8710V3.3:0,(P_patens_renamed_P327_8710V3.1:0,(P_patens_renamed_P313_340V3.1:0.10402,P_patens_renamed_P320_19731V3.1:0.15829)n2:0.17033)n1:0)n0;
```
