## Supplementary material for "Transcriptional responses to arbuscular mycorrhizal symbiosis development are conserved in the early divergent *Marchantia paleacea*": OG0020253_tree.txt

```
((P_patens_renamed_P36_1750V3.2:0,P_patens_renamed_P36_1750V3.1:0,P_patens_renamed_P36_1750V3.3:0)n1:0.90911,A_agrestis_renamed_Aagr.utg000049l.667.1:0.90911)n0;
```
