## Supplementary material for "Transcriptional responses to arbuscular mycorrhizal symbiosis development are conserved in the early divergent *Marchantia paleacea*": OG0020254_tree.txt

```
(P_patens_renamed_P39_4910V3.2:0,(P_patens_renamed_P39_4910V3.1:0,(P_patens_renamed_P315_3180V3.2:0,P_patens_renamed_P315_3180V3.1:0)n2:0.31608)n1:0)n0;
```
