## Supplementary material for "Transcriptional responses to arbuscular mycorrhizal symbiosis development are conserved in the early divergent *Marchantia paleacea*": OG0020255_tree.txt

```
(P_patens_renamed_P310_16720V3.2:0,(P_patens_renamed_P310_16720V3.1:0,(P_patens_renamed_P33_19630V3.2:0,P_patens_renamed_P33_19630V3.1:0)n2:0.53408)n1:0)n0;
```
