## Supplementary material for "Transcriptional responses to arbuscular mycorrhizal symbiosis development are conserved in the early divergent *Marchantia paleacea*": OG0020257_tree.txt

```
(P_patens_renamed_P35_28040V3.1:0.13274,(P_patens_renamed_P35_28041V3.1:0.00014,(P_patens_renamed_P32_26890V3.1:0,P_patens_renamed_P32_26890V3.2:0)n2:0.2374)n1:0.13274)n0;
```
