## Supplementary material for "Transcriptional responses to arbuscular mycorrhizal symbiosis development are conserved in the early divergent *Marchantia paleacea*": OG0020260_tree.txt

```
(P_patens_renamed_P321_3531V3.1:0.00719,(P_patens_renamed_P321_3610V3.1:0,P_patens_renamed_P321_3570V3.2:0,P_patens_renamed_P321_3570V3.1:0)n1:0.00719)n0;
```
