## Supplementary material for "Transcriptional responses to arbuscular mycorrhizal symbiosis development are conserved in the early divergent *Marchantia paleacea*": OG0020261_tree.txt

```
(P_patens_renamed_P317_6730V3.1:0,(P_patens_renamed_P317_6741V3.1:0,(P_patens_renamed_P317_6700V3.1:0,P_patens_renamed_P317_6704V3.1:0)n2:0.00846)n1:0)n0;
```
