## Supplementary material for "Transcriptional responses to arbuscular mycorrhizal symbiosis development are conserved in the early divergent *Marchantia paleacea*": OG0020262_tree.txt

```
(P_patens_renamed_P326_1890V3.4:7e-05,(P_patens_renamed_P326_1890V3.1:0,P_patens_renamed_P326_1890V3.3:0,P_patens_renamed_P326_1890V3.2:0)n1:7e-05)n0;
```
