## Supplementary material for "Transcriptional responses to arbuscular mycorrhizal symbiosis development are conserved in the early divergent *Marchantia paleacea*": OG0020263_tree.txt

```
(P_patens_renamed_P37_15670V3.1:0,(P_patens_renamed_P37_15670V3.2:0,(P_patens_renamed_P31_12730V3.2:0,P_patens_renamed_P31_12730V3.1:0)n2:0.53198)n1:0)n0;
```
