## Supplementary material for "Transcriptional responses to arbuscular mycorrhizal symbiosis development are conserved in the early divergent *Marchantia paleacea*": OG0020265_tree.txt

```
(P_patens_renamed_P37_590V3.2:0,(P_patens_renamed_P37_590V3.1:0,(P_patens_renamed_P311_26040V3.2:0,P_patens_renamed_P311_26040V3.1:0)n2:0.23448)n1:0)n0;
```
