## Supplementary material for "Transcriptional responses to arbuscular mycorrhizal symbiosis development are conserved in the early divergent *Marchantia paleacea*": OG0020266_tree.txt

```
(P_patens_renamed_P327_8690V3.1:0,(P_patens_renamed_P327_8695V3.1:0,(P_patens_renamed_P322_5830V3.1:0.6276,P_patens_renamed_P320_7340V3.1:0.27034)n2:0.00023)n1:0)n0;
```
