## Supplementary material for "Transcriptional responses to arbuscular mycorrhizal symbiosis development are conserved in the early divergent *Marchantia paleacea*": OG0020269_tree.txt

```
(P_patens_renamed_P311_21050V3.1:0.10925,(P_patens_renamed_P39_16330V3.1:0.00014,(P_patens_renamed_P318_4900V3.1:0.3292,P_patens_renamed_P39_10240V3.1:0.50175)n2:0.11365)n1:0.10925)n0;
```
