## Supplementary material for "Transcriptional responses to arbuscular mycorrhizal symbiosis development are conserved in the early divergent *Marchantia paleacea*": OG0020272_tree.txt

```
(T_lepidozioides_scaffold-SKQD-2076602-Takakia_lepidozioides:0.450695,((P_patens_renamed_P33_27780V3.2:0,P_patens_renamed_P33_27780V3.1:0)n2:0.00014,P_patens_renamed_P312_13260V3.1:1.20204)n1:0.450695)n0;
```
