## Supplementary material for "Transcriptional responses to arbuscular mycorrhizal symbiosis development are conserved in the early divergent *Marchantia paleacea*": OG0020273_tree.txt

```
(A_agrestis_renamed_Aagr.utg000129l.46.1:0.72593,(P_patens_renamed_P310_9900V3.3:0.00015,(P_patens_renamed_P310_9900V3.2:0,P_patens_renamed_P310_9900V3.1:0)n2:0.00014)n1:0.72593)n0;
```
