## Supplementary material for "Transcriptional responses to arbuscular mycorrhizal symbiosis development are conserved in the early divergent *Marchantia paleacea*": OG0020274_tree.txt

```
(P_patens_renamed_P31_12760V3.1:7.5e-05,(P_patens_renamed_P31_12760V3.2:0.00014,(P_patens_renamed_P39_4011V3.1:0.41924,P_patens_renamed_P326_13980V3.1:0.54686)n2:0.25496)n1:7.5e-05)n0;
```
