## Supplementary material for "Transcriptional responses to arbuscular mycorrhizal symbiosis development are conserved in the early divergent *Marchantia paleacea*": OG0020276_tree.txt

```
(P_patens_renamed_P38_2730V3.1:0.053415,((P_patens_renamed_P319_3630V3.1:0,P_patens_renamed_P319_3630V3.2:0)n2:0.01262,P_patens_renamed_P319_3630V3.3:0.01294)n1:0.053415)n0;
```
