## Supplementary material for "Transcriptional responses to arbuscular mycorrhizal symbiosis development are conserved in the early divergent *Marchantia paleacea*": OG0020281_tree.txt

```
(P_patens_renamed_P39_3390V3.3:0,(P_patens_renamed_P39_3390V3.1:0,P_patens_renamed_P39_3390V3.4:0,P_patens_renamed_P39_3390V3.2:0.00014)n1:0)n0;
```
