## Supplementary material for "Transcriptional responses to arbuscular mycorrhizal symbiosis development are conserved in the early divergent *Marchantia paleacea*": OG0020283_tree.txt

```
(P_patens_renamed_P324_12420V3.2:7e-05,(P_patens_renamed_P324_12420V3.1:0.00015,(P_patens_renamed_P310_20760V3.2:0.00014,P_patens_renamed_P310_20760V3.1:0.00014)n2:0.59541)n1:7e-05)n0;
```
