## Supplementary material for "Transcriptional responses to arbuscular mycorrhizal symbiosis development are conserved in the early divergent *Marchantia paleacea*": OG0020285_tree.txt

```
(P_patens_renamed_P311_591V3.1:0.57515,(P_patens_renamed_P310_19820V3.1:0.00016,(P_patens_renamed_P324_16680V3.1:0.25741,P_patens_renamed_P316_780V3.1:0.59592)n2:0.21541)n1:0.57515)n0;
```
