## Supplementary material for "Transcriptional responses to arbuscular mycorrhizal symbiosis development are conserved in the early divergent *Marchantia paleacea*": OG0020287_tree.txt

```
(P_patens_renamed_P31_390V3.2:0,(P_patens_renamed_P31_390V3.1:0,(P_patens_renamed_P32_28700V3.2:0,P_patens_renamed_P32_28700V3.1:0)n2:0.41906)n1:0)n0;
```
