## Supplementary material for "Transcriptional responses to arbuscular mycorrhizal symbiosis development are conserved in the early divergent *Marchantia paleacea*": OG0020289_tree.txt

```
(P_patens_renamed_P33_33370V3.2:0,(P_patens_renamed_P33_33370V3.1:0,(P_patens_renamed_P33_33360V3.2:0,P_patens_renamed_P33_33360V3.1:0)n2:0.41092)n1:0)n0;
```
