## Supplementary material for "Transcriptional responses to arbuscular mycorrhizal symbiosis development are conserved in the early divergent *Marchantia paleacea*": OG0020290_tree.txt

```
(P_patens_renamed_P312_5230V3.2:7e-05,(P_patens_renamed_P312_5230V3.1:0.00014,(P_patens_renamed_P312_5370V3.2:0.00958,P_patens_renamed_P312_7050V3.2:0.37213)n2:0.01031)n1:7e-05)n0;
```
