## Supplementary material for "Transcriptional responses to arbuscular mycorrhizal symbiosis development are conserved in the early divergent *Marchantia paleacea*": OG0020294_tree.txt

```
(P_patens_renamed_P38_23600V3.1:0,(P_patens_renamed_P38_23600V3.2:0,P_patens_renamed_P38_23820V3.2:0,P_patens_renamed_P38_23820V3.1:0)n1:0)n0;
```
