## Supplementary material for "Transcriptional responses to arbuscular mycorrhizal symbiosis development are conserved in the early divergent *Marchantia paleacea*": OG0020298_tree.txt

```
(P_patens_renamed_P35_12510V3.1:0,(P_patens_renamed_P35_12510V3.2:0,(P_patens_renamed_P325_2350V3.1:0.00014,P_patens_renamed_P325_2350V3.2:0.00015)n2:0.9137)n1:0)n0;
```
