## Supplementary material for "Transcriptional responses to arbuscular mycorrhizal symbiosis development are conserved in the early divergent *Marchantia paleacea*": OG0020303_tree.txt

```
(P_patens_renamed_P316_13220V3.2:0,(P_patens_renamed_P316_13220V3.1:0,(P_patens_renamed_P35_780V3.2:0,P_patens_renamed_P35_780V3.1:0)n2:1.10206)n1:0)n0;
```
