## Supplementary material for "Transcriptional responses to arbuscular mycorrhizal symbiosis development are conserved in the early divergent *Marchantia paleacea*": OG0020304_tree.txt

```
(P_patens_renamed_P31_26260V3.4:0.11419,(P_patens_renamed_P31_26260V3.2:0,P_patens_renamed_P31_26260V3.3:0,P_patens_renamed_P31_26260V3.1:0)n1:0.11419)n0;
```
