## Supplementary material for "Transcriptional responses to arbuscular mycorrhizal symbiosis development are conserved in the early divergent *Marchantia paleacea*": OG0020306_tree.txt

```
(P_patens_renamed_P314_11800V3.1:0.63944,(P_patens_renamed_P32_1187V3.1:0.13381,(P_patens_renamed_P320_14180V3.1:0.11771,P_patens_renamed_P317_9240V3.1:0.47308)n2:0.15505)n1:0.63944)n0;
```
