## Supplementary material for "Transcriptional responses to arbuscular mycorrhizal symbiosis development are conserved in the early divergent *Marchantia paleacea*": OG0020307_tree.txt

```
(P_patens_renamed_P324_5760V3.1:0.176645,(P_patens_renamed_P324_5770V3.1:0.32443,(P_patens_renamed_P319_17720V3.1:0.57494,P_patens_renamed_P314_11380V3.1:0.4877)n2:0.23175)n1:0.176645)n0;
```
