## Supplementary material for "Transcriptional responses to arbuscular mycorrhizal symbiosis development are conserved in the early divergent *Marchantia paleacea*": OG0020308_tree.txt

```
(P_patens_renamed_P312_22760V3.2:7.5e-05,(P_patens_renamed_P312_22760V3.1:0.00014,(P_patens_renamed_P34_410V3.2:0,P_patens_renamed_P34_410V3.1:0)n2:0.25564)n1:7.5e-05)n0;
```
