## Supplementary material for "Transcriptional responses to arbuscular mycorrhizal symbiosis development are conserved in the early divergent *Marchantia paleacea*": OG0020309_tree.txt

```
(P_patens_renamed_P310_15840V3.1:7e-05,(P_patens_renamed_P310_15840V3.2:0.00015,(P_patens_renamed_P310_15760V3.1:0,P_patens_renamed_P310_15760V3.2:0)n2:0.07835)n1:7e-05)n0;
```
