## Supplementary material for "Transcriptional responses to arbuscular mycorrhizal symbiosis development are conserved in the early divergent *Marchantia paleacea*": OG0020311_tree.txt

```
(P_patens_renamed_P311_1380V3.1:0,(P_patens_renamed_P311_1380V3.2:0,(P_patens_renamed_P318_19050V3.1:0.61209,P_patens_renamed_P320_19790V3.1:1.26933)n2:0.00015)n1:0)n0;
```
