## Supplementary material for "Transcriptional responses to arbuscular mycorrhizal symbiosis development are conserved in the early divergent *Marchantia paleacea*": OG0020312_tree.txt

```
(P_patens_renamed_P319_1610V3.2:0,(P_patens_renamed_P319_1610V3.1:0,P_patens_renamed_P319_1650V3.1:0,P_patens_renamed_P319_1650V3.2:0)n1:0)n0;
```
