## Supplementary material for "Transcriptional responses to arbuscular mycorrhizal symbiosis development are conserved in the early divergent *Marchantia paleacea*": OG0020314_tree.txt

```
((P_patens_renamed_P322_17930V3.1:0,P_patens_renamed_P322_17930V3.3:0,P_patens_renamed_P322_17930V3.2:0)n1:0.57739,A_agrestis_renamed_Aagr.utg000077l.51.1:0.57739)n0;
```
