## Supplementary material for "Transcriptional responses to arbuscular mycorrhizal symbiosis development are conserved in the early divergent *Marchantia paleacea*": OG0020317_tree.txt

```
(P_patens_renamed_P31_1300V3.1:0,(P_patens_renamed_P31_1300V3.2:0,(P_patens_renamed_P314_21520V3.1:0,P_patens_renamed_P314_21520V3.2:0)n2:1.0354)n1:0)n0;
```
