## Supplementary material for "Transcriptional responses to arbuscular mycorrhizal symbiosis development are conserved in the early divergent *Marchantia paleacea*": OG0020319_tree.txt

```
(P_patens_renamed_P31_19200V3.1:0,(P_patens_renamed_P31_19200V3.2:0,(P_patens_renamed_P32_15070V3.1:0.52408,P_patens_renamed_P32_15075V3.1:0.287)n2:0.24908)n1:0)n0;
```
