## Supplementary material for "Transcriptional responses to arbuscular mycorrhizal symbiosis development are conserved in the early divergent *Marchantia paleacea*": OG0020320_tree.txt

```
(P_patens_renamed_P310_12470V3.2:0,(P_patens_renamed_P310_12470V3.1:0,(P_patens_renamed_P320_8360V3.1:1.32418,P_patens_renamed_P34_12300V3.1:0.4947)n2:0.58999)n1:0)n0;
```
