## Supplementary material for "Transcriptional responses to arbuscular mycorrhizal symbiosis development are conserved in the early divergent *Marchantia paleacea*": OG0020322_tree.txt

```
(P_patens_renamed_P316_17390V3.2:0,(P_patens_renamed_P316_17390V3.1:0,(P_patens_renamed_P36_12140V3.1:0.07321,P_patens_renamed_P36_12140V3.2:0.00013)n2:0.73058)n1:0)n0;
```
