## Supplementary material for "Transcriptional responses to arbuscular mycorrhizal symbiosis development are conserved in the early divergent *Marchantia paleacea*": OG0020323_tree.txt

```
(T_lepidozioides_scaffold-SKQD-2063562-Takakia_lepidozioides:0.20617,(P_patens_renamed_P314_17660V3.3:0.00014,(P_patens_renamed_P314_17660V3.1:0.00014,P_patens_renamed_P314_17660V3.2:0.00014)n2:0.00014)n1:0.20617)n0;
```
