## Supplementary material for "Transcriptional responses to arbuscular mycorrhizal symbiosis development are conserved in the early divergent *Marchantia paleacea*": OG0020324_tree.txt

```
(P_patens_renamed_P36_10160V3.2:0,(P_patens_renamed_P36_10160V3.1:0,P_patens_renamed_P36_10190V3.2:0,P_patens_renamed_P36_10190V3.1:0)n1:0)n0;
```
