## Supplementary material for "Transcriptional responses to arbuscular mycorrhizal symbiosis development are conserved in the early divergent *Marchantia paleacea*": OG0020327_tree.txt

```
(P_patens_renamed_P38_20840V3.2:7e-05,(P_patens_renamed_P38_20840V3.1:0.00014,(P_patens_renamed_P310_19289V3.1:0.19369,P_patens_renamed_P31_25959V3.1:0.08372)n2:0.8549)n1:7e-05)n0;
```
