## Supplementary material for "Transcriptional responses to arbuscular mycorrhizal symbiosis development are conserved in the early divergent *Marchantia paleacea*": OG0020328_tree.txt

```
(P_patens_renamed_P31_22560V3.1:0,(P_patens_renamed_P31_22560V3.2:0,(P_patens_renamed_P314_2970V3.1:0,P_patens_renamed_P314_2970V3.2:0)n2:0.72964)n1:0)n0;
```
