## Supplementary material for "Transcriptional responses to arbuscular mycorrhizal symbiosis development are conserved in the early divergent *Marchantia paleacea*": OG0020329_tree.txt

```
(P_patens_renamed_P31_30870V3.2:0,(P_patens_renamed_P31_30870V3.1:0,(P_patens_renamed_P32_6410V3.1:0,P_patens_renamed_P32_6410V3.2:0)n2:0.81164)n1:0)n0;
```
