## Supplementary material for "Transcriptional responses to arbuscular mycorrhizal symbiosis development are conserved in the early divergent *Marchantia paleacea*": OG0020331_tree.txt

```
(P_patens_renamed_P32_18850V3.2:0,(P_patens_renamed_P32_18850V3.1:0,(P_patens_renamed_P310_1200V3.1:0,P_patens_renamed_P310_1200V3.2:0)n2:1.01232)n1:0)n0;
```
