## Supplementary material for "Transcriptional responses to arbuscular mycorrhizal symbiosis development are conserved in the early divergent *Marchantia paleacea*": OG0020332_tree.txt

```
(P_patens_renamed_P32_17550V3.4:0.010075,(P_patens_renamed_P32_17550V3.3:0.01604,(P_patens_renamed_P32_17550V3.2:0.01282,P_patens_renamed_P32_17550V3.1:0.00628)n2:0.01147)n1:0.010075)n0;
```
