## Supplementary material for "Transcriptional responses to arbuscular mycorrhizal symbiosis development are conserved in the early divergent *Marchantia paleacea*": OG0020333_tree.txt

```
(P_patens_renamed_P35_7050V3.1:0.319035,((P_patens_renamed_P314_970V3.2:0,P_patens_renamed_P314_970V3.1:0)n2:0.19771,P_patens_renamed_P35_7020V3.1:0.86085)n1:0.319035)n0;
```
