## Supplementary material for "Transcriptional responses to arbuscular mycorrhizal symbiosis development are conserved in the early divergent *Marchantia paleacea*": OG0020334_tree.txt

```
(P_patens_renamed_P36_23656V3.1:0.36672,(P_patens_renamed_P35_11730V3.1:0,P_patens_renamed_P35_11730V3.3:0,P_patens_renamed_P35_11730V3.2:0)n1:0.36672)n0;
```
