## Supplementary material for "Transcriptional responses to arbuscular mycorrhizal symbiosis development are conserved in the early divergent *Marchantia paleacea*": OG0020335_tree.txt

```
(P_patens_renamed_P323_17030V3.1:8e-05,(P_patens_renamed_P323_17030V3.2:0.05007,(P_patens_renamed_P323_17230V3.1:0,P_patens_renamed_P323_17230V3.2:0)n2:0.08117)n1:8e-05)n0;
```
