## Supplementary material for "Transcriptional responses to arbuscular mycorrhizal symbiosis development are conserved in the early divergent *Marchantia paleacea*": OG0020337_tree.txt

```
(P_patens_renamed_P34_21230V3.2:0,(P_patens_renamed_P34_21230V3.1:0,(P_patens_renamed_P33_11310V3.2:0.00015,P_patens_renamed_P33_11310V3.1:0.00014)n2:0.71343)n1:0)n0;
```
