## Supplementary material for "Transcriptional responses to arbuscular mycorrhizal symbiosis development are conserved in the early divergent *Marchantia paleacea*": OG0020338_tree.txt

```
(P_patens_renamed_P313_1260V3.1:0.032265,((P_patens_renamed_P313_16490V3.2:0,P_patens_renamed_P313_16490V3.1:0)n2:0.0149,P_patens_renamed_P312_24791V3.1:0.56046)n1:0.032265)n0;
```
