## Supplementary material for "Transcriptional responses to arbuscular mycorrhizal symbiosis development are conserved in the early divergent *Marchantia paleacea*": OG0020339_tree.txt

```
(P_patens_renamed_P38_11750V3.2:0,(P_patens_renamed_P38_11750V3.1:0,(P_patens_renamed_P324_10960V3.2:0,P_patens_renamed_P324_10960V3.1:0)n2:0.9431)n1:0)n0;
```
