## Supplementary material for "Transcriptional responses to arbuscular mycorrhizal symbiosis development are conserved in the early divergent *Marchantia paleacea*": OG0020340_tree.txt

```
(P_patens_renamed_P32_12100V3.1:7.5e-05,(P_patens_renamed_P32_12100V3.4:0.10839,(P_patens_renamed_P32_12100V3.3:0.00015,P_patens_renamed_P32_12100V3.2:0.05372)n2:0.10253)n1:7.5e-05)n0;
```
