## Supplementary material for "Transcriptional responses to arbuscular mycorrhizal symbiosis development are conserved in the early divergent *Marchantia paleacea*": OG0020341_tree.txt

```
(P_patens_renamed_P36_15280V3.4:0.00214,((P_patens_renamed_P36_15280V3.2:0,P_patens_renamed_P36_15280V3.1:0)n2:0.00014,P_patens_renamed_P36_15280V3.3:0.00245)n1:0.00214)n0;
```
