## Supplementary material for "Transcriptional responses to arbuscular mycorrhizal symbiosis development are conserved in the early divergent *Marchantia paleacea*": OG0020342_tree.txt

```
(P_patens_renamed_P36_3040V3.2:0.01129,(P_patens_renamed_P36_3040V3.1:0.00014,(P_patens_renamed_P325_13630V3.2:0,P_patens_renamed_P325_13630V3.1:0)n2:0.30266)n1:0.01129)n0;
```
