## Supplementary material for "Transcriptional responses to arbuscular mycorrhizal symbiosis development are conserved in the early divergent *Marchantia paleacea*": OG0020344_tree.txt

```
(P_patens_renamed_P39_25040V3.1:0,(P_patens_renamed_P39_25040V3.2:0,(P_patens_renamed_P39_1270V3.1:0.83123,P_patens_renamed_P33_30880V3.1:0.35908)n2:0.25214)n1:0)n0;
```
