## Supplementary material for "Transcriptional responses to arbuscular mycorrhizal symbiosis development are conserved in the early divergent *Marchantia paleacea*": OG0020345_tree.txt

```
(P_patens_renamed_P312_16560V3.1:0.57026,((P_patens_renamed_P321_12400V3.1:0,P_patens_renamed_P321_12400V3.2:0)n2:0.11263,P_patens_renamed_P316_15552V3.1:0.71123)n1:0.57026)n0;
```
