## Supplementary material for "Transcriptional responses to arbuscular mycorrhizal symbiosis development are conserved in the early divergent *Marchantia paleacea*": OG0020346_tree.txt

```
(P_patens_renamed_P324_5200V3.2:0,(P_patens_renamed_P324_5200V3.1:0,(P_patens_renamed_P320_18320V3.1:0,P_patens_renamed_P320_18320V3.2:0)n2:0.48156)n1:0)n0;
```
