## Supplementary material for "Transcriptional responses to arbuscular mycorrhizal symbiosis development are conserved in the early divergent *Marchantia paleacea*": OG0020347_tree.txt

```
((P_patens_renamed_P36_8830V3.1:0,P_patens_renamed_P36_8830V3.2:0)n1:0.099175,(T_lepidozioides_scaffold-SKQD-2007388-Takakia_lepidozioides:0.09658,T_lepidozioides_scaffold-SKQD-2011357-Takakia_lepidozioides:1.20831)n2:0.099175)n0;
```
