## Supplementary material for "Transcriptional responses to arbuscular mycorrhizal symbiosis development are conserved in the early divergent *Marchantia paleacea*": OG0020348_tree.txt

```
(P_patens_renamed_P37_15830V3.1:0,(P_patens_renamed_P37_15830V3.2:0,(P_patens_renamed_P311_10460V3.2:0,P_patens_renamed_P311_10460V3.1:0)n2:0.25872)n1:0)n0;
```
