## Supplementary material for "Transcriptional responses to arbuscular mycorrhizal symbiosis development are conserved in the early divergent *Marchantia paleacea*": OG0020349_tree.txt

```
(P_patens_renamed_P312_12870V3.1:0,(P_patens_renamed_P312_12870V3.2:0,P_patens_renamed_P312_12890V3.2:0,P_patens_renamed_P312_12890V3.1:0)n1:0)n0;
```
