## Supplementary material for "Transcriptional responses to arbuscular mycorrhizal symbiosis development are conserved in the early divergent *Marchantia paleacea*": OG0020352_tree.txt

```
(P_patens_renamed_P319_1140V3.1:7e-05,(P_patens_renamed_P319_1140V3.2:0.00014,(P_patens_renamed_P319_1140V3.3:0.0078,P_patens_renamed_P319_1140V3.4:0.00014)n2:0.05887)n1:7e-05)n0;
```
