## Supplementary material for "Transcriptional responses to arbuscular mycorrhizal symbiosis development are conserved in the early divergent *Marchantia paleacea*": OG0020354_tree.txt

```
(P_patens_renamed_P31_10550V3.1:0.25956,(P_patens_renamed_P32_27270V3.1:0,P_patens_renamed_P32_27270V3.3:0,P_patens_renamed_P32_27270V3.2:0)n1:0.25956)n0;
```
