## Supplementary material for "Transcriptional responses to arbuscular mycorrhizal symbiosis development are conserved in the early divergent *Marchantia paleacea*": OG0020355_tree.txt

```
(S_moellendorffii_renamed_EFJ25044:0.7004,((P_patens_renamed_P36_20960V3.1:0,P_patens_renamed_P36_20960V3.2:0)n2:0.20461,P_patens_renamed_P36_20010V3.1:0.51671)n1:0.7004)n0;
```
