## Supplementary material for "Transcriptional responses to arbuscular mycorrhizal symbiosis development are conserved in the early divergent *Marchantia paleacea*": OG0020357_tree.txt

```
(P_patens_renamed_P32_1951V3.1:0,(P_patens_renamed_P32_1951V3.2:0,(P_patens_renamed_P314_12600V3.1:0,P_patens_renamed_P314_12600V3.2:0)n2:0.36372)n1:0)n0;
```
