## Supplementary material for "Transcriptional responses to arbuscular mycorrhizal symbiosis development are conserved in the early divergent *Marchantia paleacea*": OG0020361_tree.txt

```
(P_patens_renamed_P313_80V3.1:0,(P_patens_renamed_P313_80V3.3:0,(P_patens_renamed_P35_14091V3.1:0.80698,P_patens_renamed_P33_38262V3.1:0.26923)n2:0.12387)n1:0)n0;
```
