## Supplementary material for "Transcriptional responses to arbuscular mycorrhizal symbiosis development are conserved in the early divergent *Marchantia paleacea*": OG0020362_tree.txt

```
(P_patens_renamed_P312_12500V3.1:0,(P_patens_renamed_P312_12500V3.2:0,(P_patens_renamed_P32_12430V3.1:0,P_patens_renamed_P32_12430V3.2:0)n2:0.59816)n1:0)n0;
```
