## Supplementary material for "Transcriptional responses to arbuscular mycorrhizal symbiosis development are conserved in the early divergent *Marchantia paleacea*": OG0020363_tree.txt

```
(P_patens_renamed_P36_27050V3.4:7.5e-05,(P_patens_renamed_P36_27050V3.1:0.00014,(P_patens_renamed_P36_27050V3.2:0.00014,P_patens_renamed_P36_27050V3.3:0.15887)n2:0.16574)n1:7.5e-05)n0;
```
