## Supplementary material for "Transcriptional responses to arbuscular mycorrhizal symbiosis development are conserved in the early divergent *Marchantia paleacea*": OG0020367_tree.txt

```
(P_patens_renamed_P38_22969V3.1:0.013135,(P_patens_renamed_P38_23614V3.1:0.01283,(P_patens_renamed_P38_23708V3.1:0.01274,P_patens_renamed_P38_23749V3.1:0.00014)n2:0.02579)n1:0.013135)n0;
```
