## Supplementary material for "Transcriptional responses to arbuscular mycorrhizal symbiosis development are conserved in the early divergent *Marchantia paleacea*": OG0020368_tree.txt

```
(P_patens_renamed_P33_19540V3.1:7e-05,(P_patens_renamed_P33_19540V3.2:0,P_patens_renamed_P33_19540V3.3:0,P_patens_renamed_P33_19540V3.4:0)n1:7e-05)n0;
```
