## Supplementary material for "Transcriptional responses to arbuscular mycorrhizal symbiosis development are conserved in the early divergent *Marchantia paleacea*": OG0020369_tree.txt

```
(P_patens_renamed_P32_11490V3.1:0.15759,(P_patens_renamed_P33_11932V3.2:0,P_patens_renamed_P33_11932V3.1:0,P_patens_renamed_P33_11930V3.1:0)n1:0.15759)n0;
```
