## Supplementary material for "Transcriptional responses to arbuscular mycorrhizal symbiosis development are conserved in the early divergent *Marchantia paleacea*": OG0020370_tree.txt

```
(P_patens_renamed_P39_18180V3.2:7e-05,(P_patens_renamed_P39_18180V3.1:0.00014,(P_patens_renamed_P318_8300V3.1:0,P_patens_renamed_P318_8300V3.2:0)n2:0.36007)n1:7e-05)n0;
```
