## Supplementary material for "Transcriptional responses to arbuscular mycorrhizal symbiosis development are conserved in the early divergent *Marchantia paleacea*": OG0020371_tree.txt

```
(P_patens_renamed_P317_13261V3.1:0.112105,((P_patens_renamed_P37_11170V3.2:0,P_patens_renamed_P37_11170V3.1:0)n2:0.25943,P_patens_renamed_P32_25857V3.1:0.26257)n1:0.112105)n0;
```
