## Supplementary material for "Transcriptional responses to arbuscular mycorrhizal symbiosis development are conserved in the early divergent *Marchantia paleacea*": OG0020372_tree.txt

```
(P_patens_renamed_P316_706V3.1:0.714275,(P_patens_renamed_P320_14450V3.2:0.0285,(P_patens_renamed_P320_14450V3.1:0.00014,P_patens_renamed_P320_14410V3.1:0.00511)n2:0.01847)n1:0.714275)n0;
```
