## Supplementary material for "Transcriptional responses to arbuscular mycorrhizal symbiosis development are conserved in the early divergent *Marchantia paleacea*": OG0020374_tree.txt

```
(P_patens_renamed_P319_17890V3.1:0.1616,(P_patens_renamed_P313_12460V3.1:0.30716,(P_patens_renamed_P37_1710V3.1:0.47577,P_patens_renamed_P323_22280V3.1:0.22123)n2:0.67454)n1:0.1616)n0;
```
