## Supplementary material for "Transcriptional responses to arbuscular mycorrhizal symbiosis development are conserved in the early divergent *Marchantia paleacea*": OG0020376_tree.txt

```
(P_patens_renamed_P318_5940V3.1:7e-05,((P_patens_renamed_P312_17830V3.2:0,P_patens_renamed_P312_17830V3.1:0)n2:0.39822,P_patens_renamed_P318_5960V3.1:0.00014)n1:7e-05)n0;
```
