## Supplementary material for "Transcriptional responses to arbuscular mycorrhizal symbiosis development are conserved in the early divergent *Marchantia paleacea*": OG0020378_tree.txt

```
(P_patens_renamed_P326_11700V3.1:0,(P_patens_renamed_P326_11702V3.1:0,(P_patens_renamed_P34_30080V3.1:0,P_patens_renamed_P34_30080V3.2:0)n2:0.6695)n1:0)n0;
```
