## Supplementary material for "Transcriptional responses to arbuscular mycorrhizal symbiosis development are conserved in the early divergent *Marchantia paleacea*": OG0020379_tree.txt

```
(P_patens_renamed_P34_27350V3.1:0.00422,((P_patens_renamed_P34_27350V3.3:0,P_patens_renamed_P34_27350V3.4:0)n2:0.00906,P_patens_renamed_P34_27350V3.2:0.01384)n1:0.00422)n0;
```
