## Supplementary material for "Transcriptional responses to arbuscular mycorrhizal symbiosis development are conserved in the early divergent *Marchantia paleacea*": OG0020380_tree.txt

```
(P_patens_renamed_P312_19870V3.2:7e-05,(P_patens_renamed_P312_19870V3.3:0,P_patens_renamed_P312_19870V3.4:0,P_patens_renamed_P312_19870V3.1:0)n1:7e-05)n0;
```
