## Supplementary material for "Transcriptional responses to arbuscular mycorrhizal symbiosis development are conserved in the early divergent *Marchantia paleacea*": OG0020381_tree.txt

```
(P_patens_renamed_P326_8800V3.2:0,(P_patens_renamed_P326_8800V3.1:0,P_patens_renamed_P326_8800V3.3:0,P_patens_renamed_P325_8654V3.1:1.02774)n1:0)n0;
```
