## Supplementary material for "Transcriptional responses to arbuscular mycorrhizal symbiosis development are conserved in the early divergent *Marchantia paleacea*": OG0020382_tree.txt

```
(P_patens_renamed_P320_1460V3.1:0,(P_patens_renamed_P320_1460V3.2:0,(P_patens_renamed_P323_18340V3.2:0.00016,P_patens_renamed_P323_18340V3.1:0.00014)n2:0.8445)n1:0)n0;
```
