## Supplementary material for "Transcriptional responses to arbuscular mycorrhizal symbiosis development are conserved in the early divergent *Marchantia paleacea*": OG0020385_tree.txt

```
(P_patens_renamed_P312_13870V3.2:0,(P_patens_renamed_P312_13870V3.1:0,(P_patens_renamed_P321_5460V3.2:0,P_patens_renamed_P321_5460V3.1:0)n2:1.58828)n1:0)n0;
```
