## Supplementary material for "Transcriptional responses to arbuscular mycorrhizal symbiosis development are conserved in the early divergent *Marchantia paleacea*": OG0020386_tree.txt

```
(P_patens_renamed_P323_11560V3.1:7e-05,(P_patens_renamed_P323_11560V3.2:0.00014,(P_patens_renamed_P323_11560V3.4:0.01728,P_patens_renamed_P323_11560V3.3:0.00357)n2:0.0054)n1:7e-05)n0;
```
