## Supplementary material for "Transcriptional responses to arbuscular mycorrhizal symbiosis development are conserved in the early divergent *Marchantia paleacea*": OG0020387_tree.txt

```
(P_patens_renamed_P319_6229V3.1:0.00897,((P_patens_renamed_P318_18530V3.2:0,P_patens_renamed_P318_18530V3.1:0)n2:0.15139,P_patens_renamed_P324_17970V3.1:0.01773)n1:0.00897)n0;
```
