## Supplementary material for "Transcriptional responses to arbuscular mycorrhizal symbiosis development are conserved in the early divergent *Marchantia paleacea*": OG0020388_tree.txt

```
(P_patens_renamed_P34_20510V3.1:0,(P_patens_renamed_P34_20510V3.2:0,(P_patens_renamed_P313_20930V3.1:0,P_patens_renamed_P313_20930V3.2:0)n2:1.01308)n1:0)n0;
```
