## Supplementary material for "Transcriptional responses to arbuscular mycorrhizal symbiosis development are conserved in the early divergent *Marchantia paleacea*": OG0020390_tree.txt

```
(P_patens_renamed_P318_7700V3.2:0,(P_patens_renamed_P318_7700V3.1:0,(P_patens_renamed_P322_18360V3.2:0,P_patens_renamed_P322_18360V3.3:0)n2:0.8487)n1:0)n0;
```
