## Supplementary material for "Transcriptional responses to arbuscular mycorrhizal symbiosis development are conserved in the early divergent *Marchantia paleacea*": OG0020391_tree.txt

```
(P_patens_renamed_P314_11480V3.1:0,(P_patens_renamed_P314_11480V3.2:0,(P_patens_renamed_P317_7450V3.1:0,P_patens_renamed_P317_7450V3.3:0)n2:0.24804)n1:0)n0;
```
