## Supplementary material for "Transcriptional responses to arbuscular mycorrhizal symbiosis development are conserved in the early divergent *Marchantia paleacea*": OG0020392_tree.txt

```
(P_patens_renamed_P32_17670V3.1:7e-05,(P_patens_renamed_P32_17670V3.2:0.00014,(P_patens_renamed_P323_21120V3.1:0.00014,P_patens_renamed_P323_21120V3.2:0.00014)n2:0.20248)n1:7e-05)n0;
```
