## Supplementary material for "Transcriptional responses to arbuscular mycorrhizal symbiosis development are conserved in the early divergent *Marchantia paleacea*": OG0020393_tree.txt

```
(P_patens_renamed_P319_17470V3.1:7e-05,(P_patens_renamed_P319_17470V3.2:0.00015,(P_patens_renamed_P322_10780V3.1:0.06938,P_patens_renamed_P32_34760V3.1:0.4247)n2:1.06314)n1:7e-05)n0;
```
