## Supplementary material for "Transcriptional responses to arbuscular mycorrhizal symbiosis development are conserved in the early divergent *Marchantia paleacea*": OG0020395_tree.txt

```
(S_moellendorffii_renamed_EFJ25436:0.401895,(P_patens_renamed_P31_30310V3.3:0.39192,(P_patens_renamed_P31_30310V3.1:0.11958,P_patens_renamed_P31_30300V3.1:0.00014)n2:0.22752)n1:0.401895)n0;
```
