## Supplementary material for "Transcriptional responses to arbuscular mycorrhizal symbiosis development are conserved in the early divergent *Marchantia paleacea*": OG0020396_tree.txt

```
(P_patens_renamed_P323_20220V3.1:0.17384,((P_patens_renamed_P37_20910V3.3:0,P_patens_renamed_P37_20910V3.1:0)n2:0.02853,P_patens_renamed_P37_20910V3.2:0.00014)n1:0.17384)n0;
```
