## Supplementary material for "Transcriptional responses to arbuscular mycorrhizal symbiosis development are conserved in the early divergent *Marchantia paleacea*": OG0020397_tree.txt

```
(P_patens_renamed_P34_6280V3.1:0.00739,(P_patens_renamed_P34_6290V3.2:0.00195,(P_patens_renamed_P34_6290V3.1:0.00014,P_patens_renamed_P34_6290V3.3:0.00016)n2:0.00868)n1:0.00739)n0;
```
