## Supplementary material for "Transcriptional responses to arbuscular mycorrhizal symbiosis development are conserved in the early divergent *Marchantia paleacea*": OG0020398_tree.txt

```
(P_patens_renamed_P314_8020V3.1:0,(P_patens_renamed_P314_8020V3.2:0,(P_patens_renamed_P314_8020V3.3:0,P_patens_renamed_P314_8020V3.4:0)n2:0.0118)n1:0)n0;
```
