## Supplementary material for "Transcriptional responses to arbuscular mycorrhizal symbiosis development are conserved in the early divergent *Marchantia paleacea*": OG0020399_tree.txt

```
(P_patens_renamed_P311_2040V3.1:7e-05,(P_patens_renamed_P311_2040V3.2:0.00014,(P_patens_renamed_P311_18000V3.2:0,P_patens_renamed_P311_18000V3.1:0)n2:0.79554)n1:7e-05)n0;
```
