## Supplementary material for "Transcriptional responses to arbuscular mycorrhizal symbiosis development are conserved in the early divergent *Marchantia paleacea*": OG0020403_tree.txt

```
(P_patens_renamed_P317_17870V3.2:0,(P_patens_renamed_P317_17870V3.1:0,(P_patens_renamed_P314_25620V3.2:0.02672,P_patens_renamed_P314_25620V3.1:0.00014)n2:0.91045)n1:0)n0;
```
