## Supplementary material for "Transcriptional responses to arbuscular mycorrhizal symbiosis development are conserved in the early divergent *Marchantia paleacea*": OG0020404_tree.txt

```
(P_patens_renamed_P317_21228V3.1:0.1005,(P_patens_renamed_P317_21210V3.2:0,P_patens_renamed_P317_21210V3.1:0,P_patens_renamed_P317_21239V3.1:0)n1:0.1005)n0;
```
