## Supplementary material for "Transcriptional responses to arbuscular mycorrhizal symbiosis development are conserved in the early divergent *Marchantia paleacea*": OG0020406_tree.txt

```
(P_patens_renamed_P313_21000V3.1:0.05773,(P_patens_renamed_P32_32220V3.1:0.31923,(P_patens_renamed_P35_14760V3.1:0.06708,P_patens_renamed_P322_10500V3.1:0.20934)n2:0.14378)n1:0.05773)n0;
```
