## Supplementary material for "Transcriptional responses to arbuscular mycorrhizal symbiosis development are conserved in the early divergent *Marchantia paleacea*": OG0020407_tree.txt

```
(P_patens_renamed_P323_15940V3.1:0,(P_patens_renamed_P323_15940V3.2:0,(P_patens_renamed_P320_15420V3.2:0,P_patens_renamed_P320_15420V3.1:0)n2:0.32202)n1:0)n0;
```
