## Supplementary material for "Transcriptional responses to arbuscular mycorrhizal symbiosis development are conserved in the early divergent *Marchantia paleacea*": OG0020408_tree.txt

```
(P_patens_renamed_P319_3750V3.2:7e-05,(P_patens_renamed_P319_3750V3.1:0.00938,(P_patens_renamed_P319_3740V3.2:0.00014,P_patens_renamed_P319_3740V3.1:0.00014)n2:0.71957)n1:7e-05)n0;
```
