## Supplementary material for "Transcriptional responses to arbuscular mycorrhizal symbiosis development are conserved in the early divergent *Marchantia paleacea*": OG0020409_tree.txt

```
(P_patens_renamed_P324_9260V3.2:0,(P_patens_renamed_P324_9260V3.1:0,(P_patens_renamed_P324_9250V3.1:0.00014,P_patens_renamed_P324_9250V3.2:0.00015)n2:0.06723)n1:0)n0;
```
