## Supplementary material for "Transcriptional responses to arbuscular mycorrhizal symbiosis development are conserved in the early divergent *Marchantia paleacea*": OG0020410_tree.txt

```
(P_patens_renamed_P315_16350V3.4:0.05778,(P_patens_renamed_P315_16350V3.3:0.00014,(P_patens_renamed_P315_16350V3.2:0,P_patens_renamed_P315_16350V3.1:0)n2:0.00014)n1:0.05778)n0;
```
