## Supplementary material for "Transcriptional responses to arbuscular mycorrhizal symbiosis development are conserved in the early divergent *Marchantia paleacea*": OG0020411_tree.txt

```
(P_patens_renamed_P36_1979V3.1:0.04725,(P_patens_renamed_P313_3210V3.1:0.30155,(P_patens_renamed_P320_23830V3.2:0,P_patens_renamed_P320_23830V3.1:0)n2:0.45394)n1:0.04725)n0;
```
