## Supplementary material for "Transcriptional responses to arbuscular mycorrhizal symbiosis development are conserved in the early divergent *Marchantia paleacea*": OG0020412_tree.txt

```
(P_patens_renamed_P318_21350V3.1:0,(P_patens_renamed_P318_21350V3.2:0,(P_patens_renamed_P322_3200V3.1:0,P_patens_renamed_P322_3200V3.2:0)n2:0.40824)n1:0)n0;
```
