## Supplementary material for "Transcriptional responses to arbuscular mycorrhizal symbiosis development are conserved in the early divergent *Marchantia paleacea*": OG0020415_tree.txt

```
(P_patens_renamed_P322_14280V3.4:0,(P_patens_renamed_P322_14280V3.2:0,(P_patens_renamed_P322_14280V3.1:0.00014,P_patens_renamed_P322_14280V3.3:0.00016)n2:0.00821)n1:0)n0;
```
