## Supplementary material for "Transcriptional responses to arbuscular mycorrhizal symbiosis development are conserved in the early divergent *Marchantia paleacea*": OG0020420_tree.txt

```
(P_patens_renamed_P327_2480V3.1:0,(P_patens_renamed_P327_2480V3.2:0,(P_patens_renamed_P316_13390V3.2:0,P_patens_renamed_P316_13390V3.1:0)n2:1.2322)n1:0)n0;
```
