## Supplementary material for "Transcriptional responses to arbuscular mycorrhizal symbiosis development are conserved in the early divergent *Marchantia paleacea*": OG0020423_tree.txt

```
(P_patens_renamed_P32_15250V3.1:7e-05,((P_patens_renamed_P32_15250V3.2:0,P_patens_renamed_P32_15250V3.4:0)n2:0.00014,P_patens_renamed_P32_15250V3.3:0.00014)n1:7e-05)n0;
```
