## Supplementary material for "Transcriptional responses to arbuscular mycorrhizal symbiosis development are conserved in the early divergent *Marchantia paleacea*": OG0020424_tree.txt

```
(P_patens_renamed_P321_11470V3.1:0.34062,(P_patens_renamed_P34_29350V3.1:0.00367,(P_patens_renamed_P37_24570V3.1:0.00014,P_patens_renamed_P322_4690V3.1:0.29241)n2:0.67443)n1:0.34062)n0;
```
