## Supplementary material for "Transcriptional responses to arbuscular mycorrhizal symbiosis development are conserved in the early divergent *Marchantia paleacea*": OG0020426_tree.txt

```
((P_patens_renamed_P38_16350V3.2:0,P_patens_renamed_P38_16350V3.1:0)n1:0.253255,(T_lepidozioides_scaffold-SKQD-2066589-Takakia_lepidozioides:0.14168,T_lepidozioides_scaffold-SKQD-2075872-Takakia_lepidozioides:1.28462)n2:0.253255)n0;
```
