## Supplementary material for "Transcriptional responses to arbuscular mycorrhizal symbiosis development are conserved in the early divergent *Marchantia paleacea*": OG0020427_tree.txt

```
(A_agrestis_renamed_Aagr.utg000035l.210.1:0.846555,((P_patens_renamed_P313_23373V3.2:0,P_patens_renamed_P313_23370V3.1:0)n2:0.00014,P_patens_renamed_P313_23373V3.1:0.00014)n1:0.846555)n0;
```
