## Supplementary material for "Transcriptional responses to arbuscular mycorrhizal symbiosis development are conserved in the early divergent *Marchantia paleacea*": OG0020428_tree.txt

```
(P_patens_renamed_P327_1650V3.1:8e-05,(P_patens_renamed_P327_1650V3.2:0.00014,(P_patens_renamed_P327_1640V3.1:0.00016,P_patens_renamed_P327_1640V3.2:0.00014)n2:0.24734)n1:8e-05)n0;
```
