## Supplementary material for "Transcriptional responses to arbuscular mycorrhizal symbiosis development are conserved in the early divergent *Marchantia paleacea*": OG0020430_tree.txt

```
(P_patens_renamed_P315_11310V3.1:0,(P_patens_renamed_P315_11310V3.2:0,(P_patens_renamed_P39_11840V3.1:0,P_patens_renamed_P39_11840V3.2:0)n2:0.46376)n1:0)n0;
```
