## Supplementary material for "Transcriptional responses to arbuscular mycorrhizal symbiosis development are conserved in the early divergent *Marchantia paleacea*": OG0020431_tree.txt

```
(P_patens_renamed_P34_30240V3.2:0.00508,(P_patens_renamed_P34_30240V3.1:0.00014,(P_patens_renamed_P326_11650V3.1:0,P_patens_renamed_P326_11650V3.2:0)n2:0.64444)n1:0.00508)n0;
```
