## Supplementary material for "Transcriptional responses to arbuscular mycorrhizal symbiosis development are conserved in the early divergent *Marchantia paleacea*": OG0020432_tree.txt

```
(P_patens_renamed_P321_17210V3.1:0,(P_patens_renamed_P321_17210V3.2:0,(P_patens_renamed_P315_2080V3.1:0.22684,P_patens_renamed_P316_13100V3.1:0.12486)n2:0.37707)n1:0)n0;
```
