## Supplementary material for "Transcriptional responses to arbuscular mycorrhizal symbiosis development are conserved in the early divergent *Marchantia paleacea*": OG0020433_tree.txt

```
(P_patens_renamed_P37_25230V3.2:0.030555,(P_patens_renamed_P37_25230V3.1:0.00014,(P_patens_renamed_P32_16280V3.1:0,P_patens_renamed_P32_16280V3.2:0)n2:0.45412)n1:0.030555)n0;
```
