## Supplementary material for "Transcriptional responses to arbuscular mycorrhizal symbiosis development are conserved in the early divergent *Marchantia paleacea*": OG0020434_tree.txt

```
(P_patens_renamed_P38_17860V3.1:0.079195,(P_patens_renamed_P321_6228V3.1:0.52,(P_patens_renamed_P37_20069V3.1:0.61787,P_patens_renamed_P317_14990V3.2:0.17225)n2:0.13504)n1:0.079195)n0;
```
