## Supplementary material for "Transcriptional responses to arbuscular mycorrhizal symbiosis development are conserved in the early divergent *Marchantia paleacea*": OG0020435_tree.txt

```
(P_patens_renamed_P313_6170V3.1:0,(P_patens_renamed_P313_6170V3.2:0,(P_patens_renamed_P326_14320V3.1:0.00014,P_patens_renamed_P326_14320V3.2:0.00014)n2:0.37307)n1:0)n0;
```
