## Supplementary material for "Transcriptional responses to arbuscular mycorrhizal symbiosis development are conserved in the early divergent *Marchantia paleacea*": OG0020438_tree.txt

```
(P_patens_renamed_P33_35949V3.1:7e-05,(P_patens_renamed_P33_35949V3.2:0.00014,(P_patens_renamed_P33_35949V3.3:0.00014,P_patens_renamed_P33_35949V3.4:0.00014)n2:0.07874)n1:7e-05)n0;
```
