## Supplementary material for "Transcriptional responses to arbuscular mycorrhizal symbiosis development are conserved in the early divergent *Marchantia paleacea*": OG0020439_tree.txt

```
(P_patens_renamed_P31_37360V3.1:0,(P_patens_renamed_P31_37360V3.2:0,(P_patens_renamed_P317_19150V3.1:0,P_patens_renamed_P317_19150V3.2:0)n2:0.211)n1:0)n0;
```
