## Supplementary material for "Transcriptional responses to arbuscular mycorrhizal symbiosis development are conserved in the early divergent *Marchantia paleacea*": OG0020443_tree.txt

```
((P_patens_renamed_P314_9770V3.2:0,P_patens_renamed_P314_9770V3.1:0)n1:0.575725,(S_moellendorffii_renamed_EFJ19282:0.00015,S_moellendorffii_renamed_EFJ10538:0.01209)n2:0.575725)n0;
```
