## Supplementary material for "Transcriptional responses to arbuscular mycorrhizal symbiosis development are conserved in the early divergent *Marchantia paleacea*": OG0020445_tree.txt

```
(P_patens_renamed_P36_28300V3.1:0.183425,(P_patens_renamed_P35_889V3.1:0.00014,(P_patens_renamed_P35_860V3.1:0,P_patens_renamed_P35_860V3.2:0)n2:0.00015)n1:0.183425)n0;
```
