## Supplementary material for "Transcriptional responses to arbuscular mycorrhizal symbiosis development are conserved in the early divergent *Marchantia paleacea*": OG0020446_tree.txt

```
(P_patens_renamed_P322_6910V3.4:0.03604,(P_patens_renamed_P322_6910V3.2:0.02106,(P_patens_renamed_P322_6910V3.1:0,P_patens_renamed_P322_6910V3.3:0)n2:0.08532)n1:0.03604)n0;
```
