## Supplementary material for "Transcriptional responses to arbuscular mycorrhizal symbiosis development are conserved in the early divergent *Marchantia paleacea*": OG0020448_tree.txt

```
((P_patens_renamed_P31_12710V3.2:0,P_patens_renamed_P31_12710V3.1:0)n1:0.37137,(S_moellendorffii_renamed_EFJ37862:1.281,S_moellendorffii_renamed_EFJ09425:0.36924)n2:0.37137)n0;
```
