## Supplementary material for "Transcriptional responses to arbuscular mycorrhizal symbiosis development are conserved in the early divergent *Marchantia paleacea*": OG0020449_tree.txt

```
((P_patens_renamed_P325_14650V3.2:0,P_patens_renamed_P325_14650V3.1:0)n1:0.61777,(S_moellendorffii_renamed_EFJ38393:0.01289,S_moellendorffii_renamed_EFJ31759:0.10992)n2:0.61777)n0;
```
