## Supplementary material for "Transcriptional responses to arbuscular mycorrhizal symbiosis development are conserved in the early divergent *Marchantia paleacea*": OG0020451_tree.txt

```
(P_patens_renamed_P36_570V3.1:0.231,((P_patens_renamed_P36_520V3.2:0,P_patens_renamed_P36_520V3.1:0)n2:0.00015,P_patens_renamed_P36_560V3.1:0.00014)n1:0.231)n0;
```
