## Supplementary material for "Transcriptional responses to arbuscular mycorrhizal symbiosis development are conserved in the early divergent *Marchantia paleacea*": OG0020454_tree.txt

```
(P_patens_renamed_P320_200V3.1:0,(P_patens_renamed_P320_124V3.1:0,(P_patens_renamed_P319_9281V3.1:0,P_patens_renamed_P319_9281V3.2:0)n2:0.01684)n1:0)n0;
```
