## Supplementary material for "Transcriptional responses to arbuscular mycorrhizal symbiosis development are conserved in the early divergent *Marchantia paleacea*": OG0020455_tree.txt

```
(P_patens_renamed_P325_8680V3.1:0.278675,(P_patens_renamed_P34_1280V3.1:0.7226,(P_patens_renamed_P316_770V3.1:0.14801,P_patens_renamed_P324_240V3.1:0.7789)n2:0.17147)n1:0.278675)n0;
```
