## Supplementary material for "Transcriptional responses to arbuscular mycorrhizal symbiosis development are conserved in the early divergent *Marchantia paleacea*": OG0020459_tree.txt

```
(P_patens_renamed_P325_15160V3.1:7e-05,(P_patens_renamed_P325_15160V3.2:0.00014,(P_patens_renamed_P33_29708V3.1:0.07378,P_patens_renamed_P32_29241V3.1:0.00485)n2:0.05972)n1:7e-05)n0;
```
