## Supplementary material for "Transcriptional responses to arbuscular mycorrhizal symbiosis development are conserved in the early divergent *Marchantia paleacea*": OG0020460_tree.txt

```
(P_patens_renamed_P312_10790V3.2:0,(P_patens_renamed_P312_10790V3.1:0,(P_patens_renamed_P33_20640V3.1:0,P_patens_renamed_P33_20640V3.2:0)n2:1.23208)n1:0)n0;
```
