## Supplementary material for "Transcriptional responses to arbuscular mycorrhizal symbiosis development are conserved in the early divergent *Marchantia paleacea*": OG0020461_tree.txt

```
(P_patens_renamed_P325_14480V3.1:0,(P_patens_renamed_P325_14480V3.2:0,(P_patens_renamed_P36_1990V3.1:0,P_patens_renamed_P36_1990V3.2:0)n2:0.38232)n1:0)n0;
```
