## Supplementary material for "Transcriptional responses to arbuscular mycorrhizal symbiosis development are conserved in the early divergent *Marchantia paleacea*": OG0020462_tree.txt

```
(P_patens_renamed_P321_15340V3.1:0,(P_patens_renamed_P321_15340V3.2:0,(P_patens_renamed_P318_15100V3.2:0,P_patens_renamed_P318_15100V3.1:0)n2:0.5583)n1:0)n0;
```
