## Supplementary material for "Transcriptional responses to arbuscular mycorrhizal symbiosis development are conserved in the early divergent *Marchantia paleacea*": OG0020464_tree.txt

```
(P_patens_renamed_P34_4470V3.2:7e-05,(P_patens_renamed_P34_4470V3.1:0.10249,(P_patens_renamed_P35_10090V3.1:0.68969,P_patens_renamed_P34_4470V3.3:0.17674)n2:0.00016)n1:7e-05)n0;
```
