## Supplementary material for "Transcriptional responses to arbuscular mycorrhizal symbiosis development are conserved in the early divergent *Marchantia paleacea*": OG0020465_tree.txt

```
(P_patens_renamed_P324_1880V3.1:0,(P_patens_renamed_P324_1880V3.2:0,(P_patens_renamed_P320_22120V3.2:0,P_patens_renamed_P320_22120V3.1:0)n2:1.00364)n1:0)n0;
```
