## Supplementary material for "Transcriptional responses to arbuscular mycorrhizal symbiosis development are conserved in the early divergent *Marchantia paleacea*": OG0020466_tree.txt

```
((P_patens_renamed_P320_21980V3.2:0,P_patens_renamed_P320_21980V3.1:0)n1:0.676255,(S_moellendorffii_renamed_EFJ07056:0.02562,S_moellendorffii_renamed_EFJ18847:0.00016)n2:0.676255)n0;
```
