## Supplementary material for "Transcriptional responses to arbuscular mycorrhizal symbiosis development are conserved in the early divergent *Marchantia paleacea*": OG0020467_tree.txt

```
(P_patens_renamed_P316_4610V3.2:0,(P_patens_renamed_P316_4610V3.1:0,P_patens_renamed_P34_30650V3.1:0,P_patens_renamed_P34_30650V3.2:0)n1:0)n0;
```
