## Supplementary material for "Transcriptional responses to arbuscular mycorrhizal symbiosis development are conserved in the early divergent *Marchantia paleacea*": OG0020469_tree.txt

```
(P_patens_renamed_P323_19730V3.1:0.000915,(P_patens_renamed_P323_19730V3.2:0.00014,(P_patens_renamed_P323_17090V3.2:0,P_patens_renamed_P323_17090V3.1:0)n2:0.46545)n1:0.000915)n0;
```
