## Supplementary material for "Transcriptional responses to arbuscular mycorrhizal symbiosis development are conserved in the early divergent *Marchantia paleacea*": OG0020470_tree.txt

```
(P_patens_renamed_P32_2060V3.2:0,(P_patens_renamed_P32_2060V3.1:0,(P_patens_renamed_P31_40360V3.2:0.00015,P_patens_renamed_P31_40360V3.1:0.12676)n2:0.41054)n1:0)n0;
```
