## Supplementary material for "Transcriptional responses to arbuscular mycorrhizal symbiosis development are conserved in the early divergent *Marchantia paleacea*": OG0020471_tree.txt

```
(P_patens_renamed_P317_5130V3.2:0,(P_patens_renamed_P317_5130V3.1:0,(P_patens_renamed_P311_4120V3.2:0,P_patens_renamed_P311_4120V3.1:0)n2:0.24792)n1:0)n0;
```
