## Supplementary material for "Transcriptional responses to arbuscular mycorrhizal symbiosis development are conserved in the early divergent *Marchantia paleacea*": OG0020477_tree.txt

```
(P_patens_renamed_P36_23290V3.4:7e-05,(P_patens_renamed_P36_23290V3.1:0,P_patens_renamed_P36_23290V3.2:0,P_patens_renamed_P36_23290V3.3:0)n1:7e-05)n0;
```
