## Supplementary material for "Transcriptional responses to arbuscular mycorrhizal symbiosis development are conserved in the early divergent *Marchantia paleacea*": OG0020478_tree.txt

```
(P_patens_renamed_P31_29590V3.4:0.07848,(P_patens_renamed_P31_29590V3.2:0,P_patens_renamed_P31_29590V3.1:0,P_patens_renamed_P31_29590V3.3:0)n1:0.07848)n0;
```
