## Supplementary material for "Transcriptional responses to arbuscular mycorrhizal symbiosis development are conserved in the early divergent *Marchantia paleacea*": OG0020479_tree.txt

```
(P_patens_renamed_P323_11690V3.2:7e-05,(P_patens_renamed_P323_11690V3.1:0.00014,(P_patens_renamed_P323_6140V3.1:0,P_patens_renamed_P323_6140V3.2:0)n2:0.94346)n1:7e-05)n0;
```
