## Supplementary material for "Transcriptional responses to arbuscular mycorrhizal symbiosis development are conserved in the early divergent *Marchantia paleacea*": OG0020480_tree.txt

```
(P_patens_renamed_P35_16890V3.4:0.008435,(P_patens_renamed_P35_16890V3.2:0.00014,(P_patens_renamed_P35_16890V3.3:0.00014,P_patens_renamed_P35_16890V3.1:0.03824)n2:0.00498)n1:0.008435)n0;
```
