## Supplementary material for "Transcriptional responses to arbuscular mycorrhizal symbiosis development are conserved in the early divergent *Marchantia paleacea*": OG0020483_tree.txt

```
(P_patens_renamed_P37_6940V3.2:0.205115,(P_patens_renamed_P325_5190V3.1:0.17917,(P_patens_renamed_P37_6940V3.1:0.00014,P_patens_renamed_P37_6930V3.1:0.04487)n2:0.64936)n1:0.205115)n0;
```
