## Supplementary material for "Transcriptional responses to arbuscular mycorrhizal symbiosis development are conserved in the early divergent *Marchantia paleacea*": OG0020486_tree.txt

```
(P_patens_renamed_P324_7330V3.1:0.000965,(P_patens_renamed_P324_7330V3.2:0.00321,(P_patens_renamed_P320_12060V3.2:0.01321,P_patens_renamed_P320_12060V3.1:0.00016)n2:1.05475)n1:0.000965)n0;
```
