## Supplementary material for "Transcriptional responses to arbuscular mycorrhizal symbiosis development are conserved in the early divergent *Marchantia paleacea*": OG0020488_tree.txt

```
(P_patens_renamed_P313_17830V3.1:0,(P_patens_renamed_P313_17830V3.2:0,(P_patens_renamed_P313_17650V3.2:0,P_patens_renamed_P313_17650V3.1:0)n2:0.00762)n1:0)n0;
```
