## Supplementary material for "Transcriptional responses to arbuscular mycorrhizal symbiosis development are conserved in the early divergent *Marchantia paleacea*": OG0020489_tree.txt

```
(P_patens_renamed_P38_11240V3.1:7.5e-05,(P_patens_renamed_P38_11240V3.3:0.00014,(P_patens_renamed_P38_11240V3.2:0.00014,P_patens_renamed_P322_8930V3.1:0.72837)n2:0.40437)n1:7.5e-05)n0;
```
