## Supplementary material for "Transcriptional responses to arbuscular mycorrhizal symbiosis development are conserved in the early divergent *Marchantia paleacea*": OG0020495_tree.txt

```
((P_patens_renamed_P319_20030V3.3:0,P_patens_renamed_P319_20030V3.1:0,P_patens_renamed_P319_20030V3.2:0)n1:0.19988,A_agrestis_renamed_Aagr.utg000001l.484.1:0.19988)n0;
```
