## Supplementary material for "Transcriptional responses to arbuscular mycorrhizal symbiosis development are conserved in the early divergent *Marchantia paleacea*": OG0020496_tree.txt

```
(P_patens_renamed_P310_20930V3.1:7e-05,(P_patens_renamed_P310_20930V3.2:0.00014,(P_patens_renamed_P320_20440V3.1:0,P_patens_renamed_P320_20440V3.2:0)n2:0.47332)n1:7e-05)n0;
```
