## Supplementary material for "Transcriptional responses to arbuscular mycorrhizal symbiosis development are conserved in the early divergent *Marchantia paleacea*": OG0020499_tree.txt

```
((P_patens_renamed_P324_8170V3.2:0,P_patens_renamed_P324_8170V3.1:0)n1:0.478285,(T_lepidozioides_scaffold-SKQD-2001394-Takakia_lepidozioides:0.00249,T_lepidozioides_scaffold-SKQD-2001395-Takakia_lepidozioides:0.00308)n2:0.478285)n0;
```
