## Supplementary material for "Transcriptional responses to arbuscular mycorrhizal symbiosis development are conserved in the early divergent *Marchantia paleacea*": OG0020501_tree.txt

```
(P_patens_renamed_P319_9620V3.7:0,(P_patens_renamed_P319_9620V3.6:0,(P_patens_renamed_P319_9620V3.4:0,P_patens_renamed_P319_9620V3.5:0)n2:0.00014)n1:0)n0;
```
