## Supplementary material for "Transcriptional responses to arbuscular mycorrhizal symbiosis development are conserved in the early divergent *Marchantia paleacea*": OG0020502_tree.txt

```
(P_patens_renamed_P38_1150V3.2:0,(P_patens_renamed_P38_1150V3.1:0,(P_patens_renamed_P38_1150V3.4:0.08885,P_patens_renamed_P38_1150V3.3:0.04129)n2:0.07218)n1:0)n0;
```
