## Supplementary material for "Transcriptional responses to arbuscular mycorrhizal symbiosis development are conserved in the early divergent *Marchantia paleacea*": OG0020504_tree.txt

```
(P_patens_renamed_P311_3310V3.1:0,(P_patens_renamed_P311_3310V3.2:0,(P_patens_renamed_P313_21870V3.1:0,P_patens_renamed_P313_21870V3.2:0)n2:0.13158)n1:0)n0;
```
