## Supplementary material for "Transcriptional responses to arbuscular mycorrhizal symbiosis development are conserved in the early divergent *Marchantia paleacea*": OG0020505_tree.txt

```
(P_patens_renamed_P32_11279V3.1:0,(P_patens_renamed_P32_11279V3.2:0,(P_patens_renamed_P310_8840V3.1:0,P_patens_renamed_P310_8840V3.2:0)n2:0.91322)n1:0)n0;
```
