## Supplementary material for "Transcriptional responses to arbuscular mycorrhizal symbiosis development are conserved in the early divergent *Marchantia paleacea*": OG0020507_tree.txt

```
(P_patens_renamed_P311_13350V3.2:0.00971,(P_patens_renamed_P311_13350V3.4:0,P_patens_renamed_P311_13350V3.1:0,P_patens_renamed_P311_13350V3.3:0)n1:0.00971)n0;
```
