## Supplementary material for "Transcriptional responses to arbuscular mycorrhizal symbiosis development are conserved in the early divergent *Marchantia paleacea*": OG0020508_tree.txt

```
((P_patens_renamed_P311_9040V3.2:0,P_patens_renamed_P311_9040V3.1:0)n1:0.258865,(A_agrestis_renamed_Aagr.utg000081l.138.1:0.32543,S_muscicola_renamed_SM000274S09996:0.47065)n2:0.258865)n0;
```
