## Supplementary material for "Transcriptional responses to arbuscular mycorrhizal symbiosis development are conserved in the early divergent *Marchantia paleacea*": OG0020512_tree.txt

```
(P_patens_renamed_P37_21930V3.4:7e-05,(P_patens_renamed_P37_21930V3.2:0,P_patens_renamed_P37_21930V3.3:0,P_patens_renamed_P37_21930V3.1:0)n1:7e-05)n0;
```
