## Supplementary material for "Transcriptional responses to arbuscular mycorrhizal symbiosis development are conserved in the early divergent *Marchantia paleacea*": OG0020513_tree.txt

```
(P_patens_renamed_P32_25450V3.4:0,(P_patens_renamed_P32_25450V3.1:0,P_patens_renamed_P32_25450V3.2:0,P_patens_renamed_P32_25450V3.3:0)n1:0)n0;
```
