## Supplementary material for "Transcriptional responses to arbuscular mycorrhizal symbiosis development are conserved in the early divergent *Marchantia paleacea*": OG0020514_tree.txt

```
(P_patens_renamed_P36_1680V3.1:0,(P_patens_renamed_P36_1680V3.2:0,(P_patens_renamed_P34_7770V3.2:0,P_patens_renamed_P34_7770V3.1:0)n2:0.29896)n1:0)n0;
```
