## Supplementary material for "Transcriptional responses to arbuscular mycorrhizal symbiosis development are conserved in the early divergent *Marchantia paleacea*": OG0020517_tree.txt

```
(P_patens_renamed_P316_23370V3.1:0.470925,(Z_mays_renamed_A0A1D6DTG6:0.44539,(S_moellendorffii_renamed_EFJ26600:0.00015,S_moellendorffii_renamed_EFJ06377:0.00956)n2:0.59085)n1:0.470925)n0;
```
