## Supplementary material for "Transcriptional responses to arbuscular mycorrhizal symbiosis development are conserved in the early divergent *Marchantia paleacea*": OG0020519_tree.txt

```
(P_patens_renamed_P32_27820V3.4:7.5e-05,((P_patens_renamed_P32_27820V3.3:0,P_patens_renamed_P32_27820V3.2:0)n2:0.00014,P_patens_renamed_P32_27820V3.1:0.01265)n1:7.5e-05)n0;
```
