## Supplementary material for "Transcriptional responses to arbuscular mycorrhizal symbiosis development are conserved in the early divergent *Marchantia paleacea*": OG0020521_tree.txt

```
(P_patens_renamed_P319_19220V3.4:0.00195,((P_patens_renamed_P319_19220V3.1:0,P_patens_renamed_P319_19220V3.2:0)n2:0.00014,P_patens_renamed_P319_19220V3.3:0.00014)n1:0.00195)n0;
```
