## Supplementary material for "Transcriptional responses to arbuscular mycorrhizal symbiosis development are conserved in the early divergent *Marchantia paleacea*": OG0020522_tree.txt

```
((P_patens_renamed_P324_16470V3.1:0,P_patens_renamed_P324_16470V3.2:0)n1:0.21232,(A_agrestis_renamed_Aagr.utg000008l.171.1:0.07123,C_braunii_renamed_GBG69884:1.20707)n2:0.21232)n0;
```
