## Supplementary material for "Transcriptional responses to arbuscular mycorrhizal symbiosis development are conserved in the early divergent *Marchantia paleacea*": OG0020523_tree.txt

```
(P_patens_renamed_P324_12790V3.1:0,(P_patens_renamed_P324_12790V3.2:0,(P_patens_renamed_P324_12770V3.2:0.6691,P_patens_renamed_P324_12770V3.1:0.00014)n2:0.0092)n1:0)n0;
```
