## Supplementary material for "Transcriptional responses to arbuscular mycorrhizal symbiosis development are conserved in the early divergent *Marchantia paleacea*": OG0020524_tree.txt

```
(P_patens_renamed_P38_6460V3.1:0,(P_patens_renamed_P38_6461V3.1:0,(P_patens_renamed_P320_18220V3.1:0.00883,P_patens_renamed_P320_18220V3.2:0.00014)n2:0.75244)n1:0)n0;
```
