## Supplementary material for "Transcriptional responses to arbuscular mycorrhizal symbiosis development are conserved in the early divergent *Marchantia paleacea*": OG0020525_tree.txt

```
(P_patens_renamed_P318_5710V3.1:0.414065,(P_patens_renamed_P318_5710V3.2:0.00014,(P_patens_renamed_P318_4930V3.1:0,P_patens_renamed_P318_4930V3.2:0)n2:0.28221)n1:0.414065)n0;
```
