## Supplementary material for "Transcriptional responses to arbuscular mycorrhizal symbiosis development are conserved in the early divergent *Marchantia paleacea*": OG0020526_tree.txt

```
(P_patens_renamed_P313_13210V3.1:7e-05,(P_patens_renamed_P313_13210V3.2:0.00015,(P_patens_renamed_P34_9940V3.2:0,P_patens_renamed_P34_9940V3.1:0)n2:0.52861)n1:7e-05)n0;
```
