## Supplementary material for "Transcriptional responses to arbuscular mycorrhizal symbiosis development are conserved in the early divergent *Marchantia paleacea*": OG0020527_tree.txt

```
(P_patens_renamed_P38_3280V3.2:7.5e-05,(P_patens_renamed_P38_3280V3.3:0.00014,(P_patens_renamed_P38_3280V3.1:0.03725,P_patens_renamed_P38_3280V3.4:0.21)n2:0.19583)n1:7.5e-05)n0;
```
