## Supplementary material for "Transcriptional responses to arbuscular mycorrhizal symbiosis development are conserved in the early divergent *Marchantia paleacea*": OG0020528_tree.txt

```
((P_patens_renamed_P38_10900V3.3:0,P_patens_renamed_P38_10900V3.1:0,P_patens_renamed_P38_10900V3.2:0)n1:0.31009,T_lepidozioides_scaffold-SKQD-2006822-Takakia_lepidozioides:0.31009)n0;
```
