## Supplementary material for "Transcriptional responses to arbuscular mycorrhizal symbiosis development are conserved in the early divergent *Marchantia paleacea*": OG0020529_tree.txt

```
(P_patens_renamed_P33_20610V3.1:7.5e-05,(P_patens_renamed_P33_20610V3.2:0.00014,(P_patens_renamed_P323_22710V3.1:0.94074,P_patens_renamed_P31_29930V3.1:0.18327)n2:0.12174)n1:7.5e-05)n0;
```
