## Supplementary material for "Transcriptional responses to arbuscular mycorrhizal symbiosis development are conserved in the early divergent *Marchantia paleacea*": OG0020531_tree.txt

```
(P_patens_renamed_P313_19870V3.1:0,(P_patens_renamed_P313_19870V3.2:0,(P_patens_renamed_P318_6220V3.1:0,P_patens_renamed_P318_6220V3.2:0)n2:0.4919)n1:0)n0;
```
