## Supplementary material for "Transcriptional responses to arbuscular mycorrhizal symbiosis development are conserved in the early divergent *Marchantia paleacea*": OG0020533_tree.txt

```
((S_moellendorffii_renamed_EFJ23736:0.00015,S_moellendorffii_renamed_EFJ21376:0.02931)n1:0.551585,(P_patens_renamed_P31_40600V3.1:0.00014,P_patens_renamed_P31_40600V3.2:0.00016)n2:0.551585)n0;
```
