## Supplementary material for "Transcriptional responses to arbuscular mycorrhizal symbiosis development are conserved in the early divergent *Marchantia paleacea*": OG0020534_tree.txt

```
(P_patens_renamed_P313_23380V3.1:0.23302,((P_patens_renamed_P33_14840V3.1:0,P_patens_renamed_P33_14840V3.2:0)n2:0.43326,P_patens_renamed_P34_16820V3.1:0.5608)n1:0.23302)n0;
```
