## Supplementary material for "Transcriptional responses to arbuscular mycorrhizal symbiosis development are conserved in the early divergent *Marchantia paleacea*": OG0020535_tree.txt

```
(P_patens_renamed_P312_2940V3.1:0.245865,(S_muscicola_renamed_SM014366S00643:0.06341,(S_muscicola_renamed_SM014481S00830:0.11844,S_muscicola_renamed_SM017042S03109:0.05533)n2:0.03676)n1:0.245865)n0;
```
