## Supplementary material for "Transcriptional responses to arbuscular mycorrhizal symbiosis development are conserved in the early divergent *Marchantia paleacea*": OG0020538_tree.txt

```
(P_patens_renamed_P320_6970V3.2:7e-05,(P_patens_renamed_P320_6970V3.3:0.00015,(P_patens_renamed_P320_6970V3.1:0.00163,P_patens_renamed_P320_6970V3.4:0.01639)n2:0.06659)n1:7e-05)n0;
```
