## Supplementary material for "Transcriptional responses to arbuscular mycorrhizal symbiosis development are conserved in the early divergent *Marchantia paleacea*": OG0020539_tree.txt

```
(P_patens_renamed_P37_26060V3.2:7.5e-05,(P_patens_renamed_P37_26060V3.1:0.00014,(P_patens_renamed_P38_2970V3.1:0.47834,P_patens_renamed_P312_23370V3.1:0.3977)n2:0.92762)n1:7.5e-05)n0;
```
