## Supplementary material for "Transcriptional responses to arbuscular mycorrhizal symbiosis development are conserved in the early divergent *Marchantia paleacea*": OG0020541_tree.txt

```
(P_patens_renamed_P321_15880V3.2:7.5e-05,(P_patens_renamed_P321_15880V3.1:0.08439,(P_patens_renamed_P322_23080V3.2:0,P_patens_renamed_P322_23080V3.1:0)n2:0.38484)n1:7.5e-05)n0;
```
