## Supplementary material for "Transcriptional responses to arbuscular mycorrhizal symbiosis development are conserved in the early divergent *Marchantia paleacea*": OG0020542_tree.txt

```
(P_patens_renamed_P31_39550V3.1:0.085365,(P_patens_renamed_P31_39550V3.2:0.00729,(P_patens_renamed_P32_3130V3.2:0,P_patens_renamed_P32_3130V3.1:0)n2:0.92111)n1:0.085365)n0;
```
