## Supplementary material for "Transcriptional responses to arbuscular mycorrhizal symbiosis development are conserved in the early divergent *Marchantia paleacea*": OG0020545_tree.txt

```
(P_patens_renamed_P323_9910V3.4:7e-05,(P_patens_renamed_P323_9910V3.2:0.00014,(P_patens_renamed_P323_9910V3.3:0.01963,P_patens_renamed_P323_9910V3.1:0.00016)n2:0.00015)n1:7e-05)n0;
```
