## Supplementary material for "Transcriptional responses to arbuscular mycorrhizal symbiosis development are conserved in the early divergent *Marchantia paleacea*": OG0020547_tree.txt

```
(P_patens_renamed_P314_8850V3.3:0,(P_patens_renamed_P314_8850V3.2:0,(P_patens_renamed_P316_8670V3.1:0,P_patens_renamed_P316_8670V3.2:0)n2:0.45458)n1:0)n0;
```
