## Supplementary material for "Transcriptional responses to arbuscular mycorrhizal symbiosis development are conserved in the early divergent *Marchantia paleacea*": OG0020548_tree.txt

```
(P_patens_renamed_P314_4712V3.1:0,(P_patens_renamed_P314_4662V3.1:0,(P_patens_renamed_P314_4700V3.1:0,P_patens_renamed_P314_4700V3.2:0)n2:0.02994)n1:0)n0;
```
