## Supplementary material for "Transcriptional responses to arbuscular mycorrhizal symbiosis development are conserved in the early divergent *Marchantia paleacea*": OG0020550_tree.txt

```
(P_patens_renamed_P319_1690V3.1:0.5681,((P_patens_renamed_P36_16010V3.1:0,P_patens_renamed_P36_16010V3.3:0)n2:0.00271,P_patens_renamed_P36_16010V3.2:0.00298)n1:0.5681)n0;
```
