## Supplementary material for "Transcriptional responses to arbuscular mycorrhizal symbiosis development are conserved in the early divergent *Marchantia paleacea*": OG0020551_tree.txt

```
(P_patens_renamed_P315_17640V3.2:0.00275,(P_patens_renamed_P315_17640V3.4:0,P_patens_renamed_P315_17640V3.1:0,P_patens_renamed_P315_17640V3.3:0)n1:0.00275)n0;
```
