## Supplementary material for "Transcriptional responses to arbuscular mycorrhizal symbiosis development are conserved in the early divergent *Marchantia paleacea*": OG0020553_tree.txt

```
(P_patens_renamed_P31_32995V3.3:0.00081,(P_patens_renamed_P31_32995V3.1:0,P_patens_renamed_P31_32995V3.2:0,P_patens_renamed_P31_32990V3.1:0)n1:0.00081)n0;
```
