## Supplementary material for "Transcriptional responses to arbuscular mycorrhizal symbiosis development are conserved in the early divergent *Marchantia paleacea*": OG0020556_tree.txt

```
(P_patens_renamed_P314_23500V3.1:0.1386,((P_patens_renamed_P33_23020V3.1:0,P_patens_renamed_P33_23020V3.2:0)n2:0.41319,P_patens_renamed_P39_4030V3.1:0.32949)n1:0.1386)n0;
```
