## Supplementary material for "Transcriptional responses to arbuscular mycorrhizal symbiosis development are conserved in the early divergent *Marchantia paleacea*": OG0020557_tree.txt

```
((P_patens_renamed_P314_960V3.2:0,P_patens_renamed_P314_960V3.3:0,P_patens_renamed_P314_960V3.1:0)n1:0.81464,A_agrestis_renamed_Aagr.utg000047l.112.1:0.81464)n0;
```
