## Supplementary material for "Transcriptional responses to arbuscular mycorrhizal symbiosis development are conserved in the early divergent *Marchantia paleacea*": OG0020558_tree.txt

```
(P_patens_renamed_P324_7690V3.2:0,(P_patens_renamed_P324_7690V3.1:0,(P_patens_renamed_P323_11030V3.1:0.00014,P_patens_renamed_P323_11030V3.2:0.00014)n2:0.7054)n1:0)n0;
```
