## Supplementary material for "Transcriptional responses to arbuscular mycorrhizal symbiosis development are conserved in the early divergent *Marchantia paleacea*": OG0020560_tree.txt

```
(P_patens_renamed_P319_1420V3.3:7e-05,(P_patens_renamed_P319_1420V3.4:0.00014,(P_patens_renamed_P319_1420V3.2:0.00014,P_patens_renamed_P319_1420V3.1:0.00015)n2:0.16192)n1:7e-05)n0;
```
