## Supplementary material for "Transcriptional responses to arbuscular mycorrhizal symbiosis development are conserved in the early divergent *Marchantia paleacea*": OG0020561_tree.txt

```
(P_patens_renamed_P33_35040V3.1:7e-05,(P_patens_renamed_P33_35040V3.2:0.00014,(P_patens_renamed_P38_1680V3.1:0,P_patens_renamed_P38_1680V3.2:0)n2:0.22939)n1:7e-05)n0;
```
