## Supplementary material for "Transcriptional responses to arbuscular mycorrhizal symbiosis development are conserved in the early divergent *Marchantia paleacea*": OG0020564_tree.txt

```
(P_patens_renamed_P319_12940V3.2:0.51552,(P_patens_renamed_P318_4800V3.1:0,P_patens_renamed_P318_4800V3.2:0,P_patens_renamed_P318_4800V3.3:0)n1:0.51552)n0;
```
