## Supplementary material for "Transcriptional responses to arbuscular mycorrhizal symbiosis development are conserved in the early divergent *Marchantia paleacea*": OG0020566_tree.txt

```
(P_patens_renamed_P32_35020V3.1:0.09889,(P_patens_renamed_P32_35110V3.3:0,P_patens_renamed_P32_35110V3.1:0,P_patens_renamed_P32_35110V3.2:0)n1:0.09889)n0;
```
