## Supplementary material for "Transcriptional responses to arbuscular mycorrhizal symbiosis development are conserved in the early divergent *Marchantia paleacea*": OG0020570_tree.txt

```
(P_patens_renamed_P34_22430V3.2:0,(P_patens_renamed_P34_22430V3.1:0,(P_patens_renamed_P312_17390V3.1:0,P_patens_renamed_P312_17390V3.4:0)n2:0.61576)n1:0)n0;
```
