## Supplementary material for "Transcriptional responses to arbuscular mycorrhizal symbiosis development are conserved in the early divergent *Marchantia paleacea*": OG0020571_tree.txt

```
((T_lepidozioides_scaffold-SKQD-2066897-Takakia_lepidozioides:0,T_lepidozioides_scaffold-SKQD-2066897-Takakia_lepidozioides:0)n1:0.69387,(P_patens_renamed_P39_21470V3.1:0.00014,P_patens_renamed_P39_21470V3.2:0.00015)n2:0.69387)n0;
```
