## Supplementary material for "Transcriptional responses to arbuscular mycorrhizal symbiosis development are conserved in the early divergent *Marchantia paleacea*": OG0020572_tree.txt

```
(P_patens_renamed_P32_32640V3.2:0,(P_patens_renamed_P32_32640V3.1:0,(P_patens_renamed_P32_32570V3.1:0.04158,P_patens_renamed_P32_32570V3.2:0.00016)n2:0.33926)n1:0)n0;
```
