## Supplementary material for "Transcriptional responses to arbuscular mycorrhizal symbiosis development are conserved in the early divergent *Marchantia paleacea*": OG0020573_tree.txt

```
(P_patens_renamed_P312_13360V3.2:0,(P_patens_renamed_P312_13360V3.1:0,(P_patens_renamed_P33_34230V3.1:0,P_patens_renamed_P33_34230V3.2:0)n2:0.46302)n1:0)n0;
```
