## Supplementary material for "Transcriptional responses to arbuscular mycorrhizal symbiosis development are conserved in the early divergent *Marchantia paleacea*": OG0020581_tree.txt

```
(P_patens_renamed_P321_9440V3.3:7e-05,((P_patens_renamed_P321_9440V3.1:0,P_patens_renamed_P321_9440V3.2:0)n2:0.00792,P_patens_renamed_P321_9440V3.4:0.00855)n1:7e-05)n0;
```
