## Supplementary material for "Transcriptional responses to arbuscular mycorrhizal symbiosis development are conserved in the early divergent *Marchantia paleacea*": OG0020584_tree.txt

```
(P_patens_renamed_P33_22460V3.2:7e-05,(P_patens_renamed_P33_22460V3.1:0.00016,(P_patens_renamed_P33_22460V3.3:0.04582,P_patens_renamed_P33_22460V3.4:0.09032)n2:0.11565)n1:7e-05)n0;
```
