## Supplementary material for "Transcriptional responses to arbuscular mycorrhizal symbiosis development are conserved in the early divergent *Marchantia paleacea*": OG0020585_tree.txt

```
(P_patens_renamed_P317_130V3.2:0,(P_patens_renamed_P320_23900V3.2:0,(P_patens_renamed_P317_130V3.1:0.00198,P_patens_renamed_P320_23900V3.1:0.00338)n2:0.00863)n1:0)n0;
```
