## Supplementary material for "Transcriptional responses to arbuscular mycorrhizal symbiosis development are conserved in the early divergent *Marchantia paleacea*": OG0020586_tree.txt

```
(T_lepidozioides_scaffold-SKQD-2078767-Takakia_lepidozioides:0.27036,(P_patens_renamed_P314_18250V3.3:0.00014,(P_patens_renamed_P314_18250V3.2:0,P_patens_renamed_P314_18250V3.1:0)n2:0.00015)n1:0.27036)n0;
```
