## Supplementary material for "Transcriptional responses to arbuscular mycorrhizal symbiosis development are conserved in the early divergent *Marchantia paleacea*": OG0020588_tree.txt

```
(P_patens_renamed_P320_20280V3.1:7e-05,(P_patens_renamed_P320_20284V3.3:0.02508,(P_patens_renamed_P320_20284V3.1:0.00014,P_patens_renamed_P320_20284V3.2:0.00845)n2:0.00016)n1:7e-05)n0;
```
