## Supplementary material for "Transcriptional responses to arbuscular mycorrhizal symbiosis development are conserved in the early divergent *Marchantia paleacea*": OG0020589_tree.txt

```
(P_patens_renamed_P34_29419V3.3:0.02956,(P_patens_renamed_P34_29419V3.1:0,P_patens_renamed_P34_29419V3.2:0,P_patens_renamed_P34_29419V3.4:0)n1:0.02956)n0;
```
