## Supplementary material for "Transcriptional responses to arbuscular mycorrhizal symbiosis development are conserved in the early divergent *Marchantia paleacea*": OG0020593_tree.txt

```
(P_patens_renamed_P324_13220V3.1:0.10549,(P_patens_renamed_P37_20810V3.3:0,P_patens_renamed_P37_20810V3.2:0,P_patens_renamed_P37_20810V3.1:0)n1:0.10549)n0;
```
