## Supplementary material for "Transcriptional responses to arbuscular mycorrhizal symbiosis development are conserved in the early divergent *Marchantia paleacea*": OG0020596_tree.txt

```
(P_patens_renamed_P323_21020V3.5:0.013475,(P_patens_renamed_P323_21020V3.3:0.00015,(P_patens_renamed_P323_21020V3.2:0.00014,P_patens_renamed_P323_21020V3.4:0.00014)n2:0.13403)n1:0.013475)n0;
```
