## Supplementary material for "Transcriptional responses to arbuscular mycorrhizal symbiosis development are conserved in the early divergent *Marchantia paleacea*": OG0020602_tree.txt

```
(P_patens_renamed_P320_18690V3.2:7e-05,((P_patens_renamed_P320_18690V3.1:0,P_patens_renamed_P320_18690V3.3:0)n2:0.00014,P_patens_renamed_P320_18690V3.4:0.41035)n1:7e-05)n0;
```
