## Supplementary material for "Transcriptional responses to arbuscular mycorrhizal symbiosis development are conserved in the early divergent *Marchantia paleacea*": OG0020603_tree.txt

```
((P_patens_renamed_P31_41170V3.3:0,P_patens_renamed_P31_41170V3.2:0,P_patens_renamed_P31_41170V3.1:0)n1:0.65694,T_lepidozioides_scaffold-SKQD-2078369-Takakia_lepidozioides:0.65694)n0;
```
