## Supplementary material for "Transcriptional responses to arbuscular mycorrhizal symbiosis development are conserved in the early divergent *Marchantia paleacea*": OG0020604_tree.txt

```
((P_patens_renamed_P31_470V3.2:0,P_patens_renamed_P31_470V3.1:0,P_patens_renamed_P31_470V3.3:0)n1:0.25879,T_lepidozioides_scaffold-SKQD-2005350-Takakia_lepidozioides:0.25879)n0;
```
