## Supplementary material for "Transcriptional responses to arbuscular mycorrhizal symbiosis development are conserved in the early divergent *Marchantia paleacea*": OG0020607_tree.txt

```
(P_pinnata_scaffold-UUHD-2127672-Porella_pinnata:0.192155,(T_lepidozioides_scaffold-SKQD-2065993-Takakia_lepidozioides:0.46915,(P_patens_renamed_P31_36760V3.1:0.00014,P_patens_renamed_P31_36760V3.2:0.00014)n2:1.00769)n1:0.192155)n0;
```
