## Supplementary material for "Transcriptional responses to arbuscular mycorrhizal symbiosis development are conserved in the early divergent *Marchantia paleacea*": OG0020609_tree.txt

```
(P_patens_renamed_P322_11290V3.3:0.039215,((P_patens_renamed_P322_11290V3.2:0,P_patens_renamed_P322_11290V3.4:0)n2:0.05718,P_patens_renamed_P322_11290V3.1:0.00816)n1:0.039215)n0;
```
