## Supplementary material for "Transcriptional responses to arbuscular mycorrhizal symbiosis development are conserved in the early divergent *Marchantia paleacea*": OG0020612_tree.txt

```
(P_patens_renamed_P317_13830V3.4:0.086045,((P_patens_renamed_P317_13830V3.2:0,P_patens_renamed_P317_13830V3.1:0)n2:0.01135,P_patens_renamed_P317_13830V3.3:0.00564)n1:0.086045)n0;
```
