## Supplementary material for "Transcriptional responses to arbuscular mycorrhizal symbiosis development are conserved in the early divergent *Marchantia paleacea*": OG0020613_tree.txt

```
(P_patens_renamed_P312_10080V3.4:0.03899,(P_patens_renamed_P312_10080V3.3:0.00703,(P_patens_renamed_P312_10080V3.2:0,P_patens_renamed_P312_10080V3.1:0)n2:0.08783)n1:0.03899)n0;
```
