## Supplementary material for "Transcriptional responses to arbuscular mycorrhizal symbiosis development are conserved in the early divergent *Marchantia paleacea*": OG0020616_tree.txt

```
(P_patens_renamed_P35_12260V3.5:0.15382,(P_patens_renamed_P35_12260V3.3:0.13119,(P_patens_renamed_P35_12260V3.4:0.00014,P_patens_renamed_P35_12260V3.2:0.16809)n2:0.60863)n1:0.15382)n0;
```
