## Supplementary material for "Transcriptional responses to arbuscular mycorrhizal symbiosis development are conserved in the early divergent *Marchantia paleacea*": OG0020617_tree.txt

```
((P_patens_renamed_P37_12240V3.1:0,P_patens_renamed_P37_12240V3.2:0)n1:0.268075,(T_lepidozioides_scaffold-SKQD-2072855-Takakia_lepidozioides:0.22259,T_lepidozioides_scaffold-SKQD-2073591-Takakia_lepidozioides:0.54549)n2:0.268075)n0;
```
