## Supplementary material for "Transcriptional responses to arbuscular mycorrhizal symbiosis development are conserved in the early divergent *Marchantia paleacea*": OG0020618_tree.txt

```
(P_patens_renamed_P313_20540V3.3:7e-05,(P_patens_renamed_P313_20540V3.2:0.00093,(P_patens_renamed_P313_20540V3.1:0.00014,P_patens_renamed_P313_20540V3.4:0.19058)n2:0.00979)n1:7e-05)n0;
```
