## Supplementary material for "Transcriptional responses to arbuscular mycorrhizal symbiosis development are conserved in the early divergent *Marchantia paleacea*": OG0020619_tree.txt

```
(P_patens_renamed_P321_14340V3.1:0.311695,((P_patens_renamed_P319_19140V3.1:0,P_patens_renamed_P319_19140V3.3:0)n2:0.00014,P_patens_renamed_P319_19140V3.2:0.00014)n1:0.311695)n0;
```
