## Supplementary material for "Transcriptional responses to arbuscular mycorrhizal symbiosis development are conserved in the early divergent *Marchantia paleacea*": OG0020620_tree.txt

```
(C_braunii_renamed_GBG59136:0.49337,(P_pinnata_scaffold-UUHD-2145163-Porella_pinnata:0.00016,(P_pinnata_scaffold-UUHD-2015307-Porella_pinnata:0.05935,P_pinnata_scaffold-UUHD-2018482-Porella_pinnata:0.00014)n2:0.03226)n1:0.49337)n0;
```
