## Supplementary material for "Transcriptional responses to arbuscular mycorrhizal symbiosis development are conserved in the early divergent *Marchantia paleacea*": OG0020621_tree.txt

```
(P_pinnata_scaffold-UUHD-2009941-Porella_pinnata:7e-05,(P_pinnata_scaffold-UUHD-2009957-Porella_pinnata:0.00014,(P_pinnata_scaffold-UUHD-2009432-Porella_pinnata:0.00014,P_pinnata_scaffold-UUHD-2015934-Porella_pinnata:0.00014)n2:0.0362)n1:7e-05)n0;
```
