## Supplementary material for "Transcriptional responses to arbuscular mycorrhizal symbiosis development are conserved in the early divergent *Marchantia paleacea*": OG0020622_tree.txt

```
(P_pinnata_scaffold-UUHD-2016281-Porella_pinnata:0.21043,(P_pinnata_scaffold-UUHD-2139587-Porella_pinnata:0.13702,(P_pinnata_scaffold-UUHD-2002614-Porella_pinnata:0.16983,P_pinnata_scaffold-UUHD-2015279-Porella_pinnata:0.17505)n2:0.02275)n1:0.21043)n0;
```
