## Supplementary material for "Transcriptional responses to arbuscular mycorrhizal symbiosis development are conserved in the early divergent *Marchantia paleacea*": OG0020623_tree.txt

```
(P_pinnata_scaffold-UUHD-2006132-Porella_pinnata:0.05793,(P_pinnata_scaffold-UUHD-2006133-Porella_pinnata:0.11303,(P_pinnata_scaffold-UUHD-2147737-Porella_pinnata:0,P_pinnata_scaffold-UUHD-2147737-Porella_pinnata:0)n2:0.72457)n1:0.05793)n0;
```
