## Supplementary material for "Transcriptional responses to arbuscular mycorrhizal symbiosis development are conserved in the early divergent *Marchantia paleacea*": OG0020624_tree.txt

```
(P_pinnata_scaffold-UUHD-2141052-Porella_pinnata:7e-05,(P_pinnata_scaffold-UUHD-2141064-Porella_pinnata:0.00014,(P_pinnata_scaffold-UUHD-2010360-Porella_pinnata:0.00014,P_pinnata_scaffold-UUHD-2010698-Porella_pinnata:0.00015)n2:0.05973)n1:7e-05)n0;
```
