## Supplementary material for "Transcriptional responses to arbuscular mycorrhizal symbiosis development are conserved in the early divergent *Marchantia paleacea*": OG0020625_tree.txt

```
(P_pinnata_scaffold-UUHD-2014363-Porella_pinnata:0.0225,(P_pinnata_scaffold-UUHD-2139185-Porella_pinnata:0.04823,(P_pinnata_scaffold-UUHD-2007751-Porella_pinnata:0.09171,P_pinnata_scaffold-UUHD-2142074-Porella_pinnata:0.05841)n2:0.0864)n1:0.0225)n0;
```
