## Supplementary material for "Transcriptional responses to arbuscular mycorrhizal symbiosis development are conserved in the early divergent *Marchantia paleacea*": OG0020626_tree.txt

```
(P_pinnata_scaffold-UUHD-2004376-Porella_pinnata:0.034865,((P_pinnata_scaffold-UUHD-2009652-Porella_pinnata:0,P_pinnata_scaffold-UUHD-2009653-Porella_pinnata:0)n2:0.01482,P_pinnata_scaffold-UUHD-2014403-Porella_pinnata:0.01403)n1:0.034865)n0;
```
