## Supplementary material for "Transcriptional responses to arbuscular mycorrhizal symbiosis development are conserved in the early divergent *Marchantia paleacea*": OG0020627_tree.txt

```
(P_pinnata_scaffold-UUHD-2010898-Porella_pinnata:7e-05,(P_pinnata_scaffold-UUHD-2013880-Porella_pinnata:0.00016,(P_pinnata_scaffold-UUHD-2139167-Porella_pinnata:0.06937,P_pinnata_scaffold-UUHD-2143071-Porella_pinnata:0.00015)n2:0.01101)n1:7e-05)n0;
```
