## Supplementary material for "Transcriptional responses to arbuscular mycorrhizal symbiosis development are conserved in the early divergent *Marchantia paleacea*": OG0020628_tree.txt

```
(P_pinnata_scaffold-UUHD-2002690-Porella_pinnata:7.5e-05,(P_pinnata_scaffold-UUHD-2136385-Porella_pinnata:0.00014,(P_pinnata_scaffold-UUHD-2148333-Porella_pinnata:0.01215,P_pinnata_scaffold-UUHD-2017003-Porella_pinnata:0.1163)n2:0.06905)n1:7.5e-05)n0;
```
