## Supplementary material for "Transcriptional responses to arbuscular mycorrhizal symbiosis development are conserved in the early divergent *Marchantia paleacea*": OG0020629_tree.txt

```
(T_lepidozioides_scaffold-SKQD-2065446-Takakia_lepidozioides:0.19971,(P_pinnata_scaffold-UUHD-2129281-Porella_pinnata:0.00016,(P_pinnata_scaffold-UUHD-2006652-Porella_pinnata:0.00015,P_pinnata_scaffold-UUHD-2011078-Porella_pinnata:0.00983)n2:0.01762)n1:0.19971)n0;
```
