## Supplementary material for "Transcriptional responses to arbuscular mycorrhizal symbiosis development are conserved in the early divergent *Marchantia paleacea*": OG0020630_tree.txt

```
(P_pinnata_scaffold-UUHD-2132959-Porella_pinnata:0.105395,(Z_mays_renamed_A0A1D6QNX8:0.12617,(Z_mays_renamed_A0A1D6G511:0.00825,Z_mays_renamed_A0A1D6NJK6:0.01608)n2:0.00994)n1:0.105395)n0;
```
