## Supplementary material for "Transcriptional responses to arbuscular mycorrhizal symbiosis development are conserved in the early divergent *Marchantia paleacea*": OG0020631_tree.txt

```
(P_pinnata_scaffold-UUHD-2017573-Porella_pinnata:0.02152,(P_pinnata_scaffold-UUHD-2017574-Porella_pinnata:0.11647,(P_pinnata_scaffold-UUHD-2012717-Porella_pinnata:0.09475,P_pinnata_scaffold-UUHD-2012913-Porella_pinnata:0.05351)n2:0.1285)n1:0.02152)n0;
```
