## Supplementary material for "Transcriptional responses to arbuscular mycorrhizal symbiosis development are conserved in the early divergent *Marchantia paleacea*": OG0020632_tree.txt

```
(P_pinnata_scaffold-UUHD-2143908-Porella_pinnata:0.01855,(P_pinnata_scaffold-UUHD-2000619-Porella_pinnata:0.09552,(P_pinnata_scaffold-UUHD-2000617-Porella_pinnata:0.03666,P_pinnata_scaffold-UUHD-2000618-Porella_pinnata:0.00014)n2:0.00027)n1:0.01855)n0;
```
