## Supplementary material for "Transcriptional responses to arbuscular mycorrhizal symbiosis development are conserved in the early divergent *Marchantia paleacea*": OG0020633_tree.txt

```
(P_pinnata_scaffold-UUHD-2001178-Porella_pinnata:0,(P_pinnata_scaffold-UUHD-2001179-Porella_pinnata:0,(P_pinnata_scaffold-UUHD-2005097-Porella_pinnata:0.06546,P_pinnata_scaffold-UUHD-2006922-Porella_pinnata:0.05328)n2:0.07962)n1:0)n0;
```
