## Supplementary material for "Transcriptional responses to arbuscular mycorrhizal symbiosis development are conserved in the early divergent *Marchantia paleacea*": OG0020634_tree.txt

```
(P_pinnata_scaffold-UUHD-2008105-Porella_pinnata:0.013245,(P_pinnata_scaffold-UUHD-2011033-Porella_pinnata:0.01714,(P_pinnata_scaffold-UUHD-2008106-Porella_pinnata:0.01197,P_pinnata_scaffold-UUHD-2137255-Porella_pinnata:0.02802)n2:0.02494)n1:0.013245)n0;
```
