## Supplementary material for "Transcriptional responses to arbuscular mycorrhizal symbiosis development are conserved in the early divergent *Marchantia paleacea*": OG0020635_tree.txt

```
(P_pinnata_scaffold-UUHD-2013182-Porella_pinnata:0.002565,(P_pinnata_scaffold-UUHD-2142751-Porella_pinnata:0.14969,(P_pinnata_scaffold-UUHD-2013183-Porella_pinnata:0.00014,P_pinnata_scaffold-UUHD-2013184-Porella_pinnata:0.00014)n2:0.01105)n1:0.002565)n0;
```
