## Supplementary material for "Transcriptional responses to arbuscular mycorrhizal symbiosis development are conserved in the early divergent *Marchantia paleacea*": OG0020636_tree.txt

```
(P_pinnata_scaffold-UUHD-2005614-Porella_pinnata:0,(P_pinnata_scaffold-UUHD-2005616-Porella_pinnata:0,(P_pinnata_scaffold-UUHD-2005615-Porella_pinnata:0.00014,P_pinnata_scaffold-UUHD-2005617-Porella_pinnata:0.00014)n2:0.00014)n1:0)n0;
```
