## Supplementary material for "Transcriptional responses to arbuscular mycorrhizal symbiosis development are conserved in the early divergent *Marchantia paleacea*": OG0020637_tree.txt

```
(P_pinnata_scaffold-UUHD-2000158-Porella_pinnata:0.013315,(P_pinnata_scaffold-UUHD-2001583-Porella_pinnata:0.42978,(P_pinnata_scaffold-UUHD-2000156-Porella_pinnata:0.03501,P_pinnata_scaffold-UUHD-2000157-Porella_pinnata:0.00913)n2:0.09651)n1:0.013315)n0;
```
