## Supplementary material for "Transcriptional responses to arbuscular mycorrhizal symbiosis development are conserved in the early divergent *Marchantia paleacea*": OG0020638_tree.txt

```
(P_pinnata_scaffold-UUHD-2007505-Porella_pinnata:0.0534,(P_pinnata_scaffold-UUHD-2142899-Porella_pinnata:0.09866,(P_pinnata_scaffold-UUHD-2125073-Porella_pinnata:0.12877,P_pinnata_scaffold-UUHD-2142760-Porella_pinnata:0.10459)n2:0.10769)n1:0.0534)n0;
```
