## Supplementary material for "Transcriptional responses to arbuscular mycorrhizal symbiosis development are conserved in the early divergent *Marchantia paleacea*": OG0020639_tree.txt

```
(P_pinnata_scaffold-UUHD-2136170-Porella_pinnata:0.772525,(S_muscicola_renamed_SM000034S12682:0.00078,(S_muscicola_renamed_SM000001S04417:0.037,S_muscicola_renamed_SM000023S07690:0.09166)n2:0.05099)n1:0.772525)n0;
```
