## Supplementary material for "Transcriptional responses to arbuscular mycorrhizal symbiosis development are conserved in the early divergent *Marchantia paleacea*": OG0020640_tree.txt

```
(P_pinnata_scaffold-UUHD-2125340-Porella_pinnata:0.042985,(P_pinnata_scaffold-UUHD-2015629-Porella_pinnata:0.07497,(P_pinnata_scaffold-UUHD-2016322-Porella_pinnata:0.12396,P_pinnata_scaffold-UUHD-2015088-Porella_pinnata:0.06438)n2:0.03792)n1:0.042985)n0;
```
