## Supplementary material for "Transcriptional responses to arbuscular mycorrhizal symbiosis development are conserved in the early divergent *Marchantia paleacea*": OG0020641_tree.txt

```
((Z_mays_renamed_A0A1D6JN82:0.02348,Z_mays_renamed_A0A1D6N1F5:0.07614)n1:0.411765,(P_pinnata_scaffold-UUHD-2001977-Porella_pinnata:0.00014,P_pinnata_scaffold-UUHD-2001978-Porella_pinnata:0.00015)n2:0.411765)n0;
```
