## Supplementary material for "Transcriptional responses to arbuscular mycorrhizal symbiosis development are conserved in the early divergent *Marchantia paleacea*": OG0020642_tree.txt

```
(P_pinnata_scaffold-UUHD-2017081-Porella_pinnata:0.014185,(P_pinnata_scaffold-UUHD-2017082-Porella_pinnata:0.00339,(P_pinnata_scaffold-UUHD-2011586-Porella_pinnata:0.03502,P_pinnata_scaffold-UUHD-2016076-Porella_pinnata:0.11302)n2:1.02361)n1:0.014185)n0;
```
