## Supplementary material for "Transcriptional responses to arbuscular mycorrhizal symbiosis development are conserved in the early divergent *Marchantia paleacea*": OG0020643_tree.txt

```
(P_pinnata_scaffold-UUHD-2017465-Porella_pinnata:0.23316,(P_pinnata_scaffold-UUHD-2018022-Porella_pinnata:0,P_pinnata_scaffold-UUHD-2018022-Porella_pinnata:0,P_pinnata_scaffold-UUHD-2018022-Porella_pinnata:0)n1:0.23316)n0;
```
