## Supplementary material for "Transcriptional responses to arbuscular mycorrhizal symbiosis development are conserved in the early divergent *Marchantia paleacea*": OG0020644_tree.txt

```
(P_pinnata_scaffold-UUHD-2010688-Porella_pinnata:0,(P_pinnata_scaffold-UUHD-2010688-Porella_pinnata:0,(P_pinnata_scaffold-UUHD-2148784-Porella_pinnata:0.22483,P_pinnata_scaffold-UUHD-2149266-Porella_pinnata:0.77739)n2:0.31638)n1:0)n0;
```
