## Supplementary material for "Transcriptional responses to arbuscular mycorrhizal symbiosis development are conserved in the early divergent *Marchantia paleacea*": OG0020645_tree.txt

```
((P_pinnata_scaffold-UUHD-2124967-Porella_pinnata:0,P_pinnata_scaffold-UUHD-2124967-Porella_pinnata:0)n1:0.43824,(S_moellendorffii_renamed_EFJ06000:0,S_moellendorffii_renamed_EFJ19017:0)n2:0.43824)n0;
```
