## Supplementary material for "Transcriptional responses to arbuscular mycorrhizal symbiosis development are conserved in the early divergent *Marchantia paleacea*": OG0020646_tree.txt

```
(P_pinnata_scaffold-UUHD-2010031-Porella_pinnata:7e-05,(P_pinnata_scaffold-UUHD-2015313-Porella_pinnata:0.00596,(P_pinnata_scaffold-UUHD-2018054-Porella_pinnata:0.16993,P_pinnata_scaffold-UUHD-2135486-Porella_pinnata:0.10268)n2:1.04481)n1:7e-05)n0;
```
