## Supplementary material for "Transcriptional responses to arbuscular mycorrhizal symbiosis development are conserved in the early divergent *Marchantia paleacea*": OG0020647_tree.txt

```
(P_pinnata_scaffold-UUHD-2131679-Porella_pinnata:0.31961,((S_moellendorffii_renamed_EFJ17284:0,S_moellendorffii_renamed_EFJ30889:0)n2:0.11767,S_moellendorffii_renamed_EFJ07021:0.43113)n1:0.31961)n0;
```
