## Supplementary material for "Transcriptional responses to arbuscular mycorrhizal symbiosis development are conserved in the early divergent *Marchantia paleacea*": OG0020648_tree.txt

```
(P_pinnata_scaffold-UUHD-2003075-Porella_pinnata:0.002935,(P_pinnata_scaffold-UUHD-2003076-Porella_pinnata:0.00014,(P_pinnata_scaffold-UUHD-2006380-Porella_pinnata:0.02726,P_pinnata_scaffold-UUHD-2015390-Porella_pinnata:0.02738)n2:0.04878)n1:0.002935)n0;
```
