## Supplementary material for "Transcriptional responses to arbuscular mycorrhizal symbiosis development are conserved in the early divergent *Marchantia paleacea*": OG0020649_tree.txt

```
(P_pinnata_scaffold-UUHD-2001302-Porella_pinnata:0.038375,(P_pinnata_scaffold-UUHD-2132401-Porella_pinnata:0.02994,(P_pinnata_scaffold-UUHD-2008329-Porella_pinnata:0.03329,P_pinnata_scaffold-UUHD-2135829-Porella_pinnata:0.18712)n2:0.00015)n1:0.038375)n0;
```
