## Supplementary material for "Transcriptional responses to arbuscular mycorrhizal symbiosis development are conserved in the early divergent *Marchantia paleacea*": OG0020650_tree.txt

```
(P_pinnata_scaffold-UUHD-2001566-Porella_pinnata:0.01275,(P_pinnata_scaffold-UUHD-2001567-Porella_pinnata:0.05373,(P_pinnata_scaffold-UUHD-2002818-Porella_pinnata:0.02784,P_pinnata_scaffold-UUHD-2012516-Porella_pinnata:0.02225)n2:0.02147)n1:0.01275)n0;
```
