## Supplementary material for "Transcriptional responses to arbuscular mycorrhizal symbiosis development are conserved in the early divergent *Marchantia paleacea*": OG0020651_tree.txt

```
(P_pinnata_scaffold-UUHD-2000995-Porella_pinnata:0.00421,(P_pinnata_scaffold-UUHD-2013930-Porella_pinnata:0.04583,(P_pinnata_scaffold-UUHD-2013435-Porella_pinnata:0.00761,P_pinnata_scaffold-UUHD-2000996-Porella_pinnata:0.00014)n2:0.00711)n1:0.00421)n0;
```
