## Supplementary material for "Transcriptional responses to arbuscular mycorrhizal symbiosis development are conserved in the early divergent *Marchantia paleacea*": OG0020652_tree.txt

```
(P_pinnata_scaffold-UUHD-2011306-Porella_pinnata:7e-05,(P_pinnata_scaffold-UUHD-2140950-Porella_pinnata:0.02304,(P_pinnata_scaffold-UUHD-2129451-Porella_pinnata:0.01456,P_pinnata_scaffold-UUHD-2138730-Porella_pinnata:0.03859)n2:0.02176)n1:7e-05)n0;
```
