## Supplementary material for "Transcriptional responses to arbuscular mycorrhizal symbiosis development are conserved in the early divergent *Marchantia paleacea*": OG0020653_tree.txt

```
(P_pinnata_scaffold-UUHD-2007670-Porella_pinnata:0.004005,(P_pinnata_scaffold-UUHD-2007671-Porella_pinnata:0.0055,(P_pinnata_scaffold-UUHD-2015277-Porella_pinnata:0.24956,P_pinnata_scaffold-UUHD-2018489-Porella_pinnata:0.00023)n2:0.25815)n1:0.004005)n0;
```
