## Supplementary material for "Transcriptional responses to arbuscular mycorrhizal symbiosis development are conserved in the early divergent *Marchantia paleacea*": OG0020654_tree.txt

```
(P_pinnata_scaffold-UUHD-2003059-Porella_pinnata:7e-05,(P_pinnata_scaffold-UUHD-2015219-Porella_pinnata:0.05095,(P_pinnata_scaffold-UUHD-2003057-Porella_pinnata:0.00016,P_pinnata_scaffold-UUHD-2003058-Porella_pinnata:0.00014)n2:0.00757)n1:7e-05)n0;
```
