## Supplementary material for "Transcriptional responses to arbuscular mycorrhizal symbiosis development are conserved in the early divergent *Marchantia paleacea*": OG0020655_tree.txt

```
(T_lepidozioides_scaffold-SKQD-2077532-Takakia_lepidozioides:0.41007,(P_pinnata_scaffold-UUHD-2147586-Porella_pinnata:0.31261,(P_pinnata_scaffold-UUHD-2017413-Porella_pinnata:0.4424,P_pinnata_scaffold-UUHD-2147829-Porella_pinnata:0.41192)n2:0.29781)n1:0.41007)n0;
```
