## Supplementary material for "Transcriptional responses to arbuscular mycorrhizal symbiosis development are conserved in the early divergent *Marchantia paleacea*": OG0020656_tree.txt

```
(P_pinnata_scaffold-UUHD-2137115-Porella_pinnata:0.04418,(A_agrestis_renamed_Aagr.utg000049l.420.1:0,A_agrestis_renamed_Aagr.utg000049l.420.3:0,A_agrestis_renamed_Aagr.utg000049l.420.2:0)n1:0.04418)n0;
```
