## Supplementary material for "Transcriptional responses to arbuscular mycorrhizal symbiosis development are conserved in the early divergent *Marchantia paleacea*": OG0020657_tree.txt

```
(P_pinnata_scaffold-UUHD-2136112-Porella_pinnata:8e-05,(P_pinnata_scaffold-UUHD-2016594-Porella_pinnata:0.06573,(P_pinnata_scaffold-UUHD-2001683-Porella_pinnata:0.00014,P_pinnata_scaffold-UUHD-2001682-Porella_pinnata:0.00014)n2:0.00015)n1:8e-05)n0;
```
