## Supplementary material for "Transcriptional responses to arbuscular mycorrhizal symbiosis development are conserved in the early divergent *Marchantia paleacea*": OG0020658_tree.txt

```
(P_pinnata_scaffold-UUHD-2003596-Porella_pinnata:0.000195,(P_pinnata_scaffold-UUHD-2124478-Porella_pinnata:0.056,(P_pinnata_scaffold-UUHD-2005495-Porella_pinnata:0.01934,P_pinnata_scaffold-UUHD-2005496-Porella_pinnata:0.00897)n2:0.12861)n1:0.000195)n0;
```
