## Supplementary material for "Transcriptional responses to arbuscular mycorrhizal symbiosis development are conserved in the early divergent *Marchantia paleacea*": OG0020659_tree.txt

```
(P_pinnata_scaffold-UUHD-2006539-Porella_pinnata:7e-05,(P_pinnata_scaffold-UUHD-2006540-Porella_pinnata:0.00015,(P_pinnata_scaffold-UUHD-2018188-Porella_pinnata:0.0003,P_pinnata_scaffold-UUHD-2138457-Porella_pinnata:0.06346)n2:0.08558)n1:7e-05)n0;
```
