## Supplementary material for "Transcriptional responses to arbuscular mycorrhizal symbiosis development are conserved in the early divergent *Marchantia paleacea*": OG0020660_tree.txt

```
(P_pinnata_scaffold-UUHD-2007819-Porella_pinnata:0.010415,(P_pinnata_scaffold-UUHD-2011062-Porella_pinnata:0.01275,(P_pinnata_scaffold-UUHD-2017431-Porella_pinnata:0.1003,P_pinnata_scaffold-UUHD-2139416-Porella_pinnata:0.00014)n2:0.80735)n1:0.010415)n0;
```
