## Supplementary material for "Transcriptional responses to arbuscular mycorrhizal symbiosis development are conserved in the early divergent *Marchantia paleacea*": OG0020661_tree.txt

```
(P_pinnata_scaffold-UUHD-2002030-Porella_pinnata:0.05215,(P_pinnata_scaffold-UUHD-2145626-Porella_pinnata:0.10255,(P_pinnata_scaffold-UUHD-2001084-Porella_pinnata:0.00015,P_pinnata_scaffold-UUHD-2001083-Porella_pinnata:0.00014)n2:0.03725)n1:0.05215)n0;
```
