## Supplementary material for "Transcriptional responses to arbuscular mycorrhizal symbiosis development are conserved in the early divergent *Marchantia paleacea*": OG0020662_tree.txt

```
(P_pinnata_scaffold-UUHD-2142883-Porella_pinnata:0.60217,(S_muscicola_renamed_SM000014S00312:0.03493,(S_muscicola_renamed_SM000012S25421:0.06418,S_muscicola_renamed_SM000038S14351:0.07203)n2:0.02713)n1:0.60217)n0;
```
