## Supplementary material for "Transcriptional responses to arbuscular mycorrhizal symbiosis development are conserved in the early divergent *Marchantia paleacea*": OG0020663_tree.txt

```
(P_pinnata_scaffold-UUHD-2150024-Porella_pinnata:0.448985,(S_muscicola_renamed_SM000174S03355:0.03682,(S_muscicola_renamed_SM000151S01504:0.03661,S_muscicola_renamed_SM000278S10018:0.01926)n2:0.00015)n1:0.448985)n0;
```
