## Supplementary material for "Transcriptional responses to arbuscular mycorrhizal symbiosis development are conserved in the early divergent *Marchantia paleacea*": OG0020664_tree.txt

```
(P_pinnata_scaffold-UUHD-2012842-Porella_pinnata:0.043755,(P_pinnata_scaffold-UUHD-2016721-Porella_pinnata:0.17523,(P_pinnata_scaffold-UUHD-2007500-Porella_pinnata:0.0781,P_pinnata_scaffold-UUHD-2013222-Porella_pinnata:0.14216)n2:0.15373)n1:0.043755)n0;
```
