## Supplementary material for "Transcriptional responses to arbuscular mycorrhizal symbiosis development are conserved in the early divergent *Marchantia paleacea*": OG0020665_tree.txt

```
(P_pinnata_scaffold-UUHD-2012211-Porella_pinnata:0,(P_pinnata_scaffold-UUHD-2012211-Porella_pinnata:0,P_pinnata_scaffold-UUHD-2012211-Porella_pinnata:0,P_pinnata_scaffold-UUHD-2132723-Porella_pinnata:1.20746)n1:0)n0;
```
