## Supplementary material for "Transcriptional responses to arbuscular mycorrhizal symbiosis development are conserved in the early divergent *Marchantia paleacea*": OG0020666_tree.txt

```
(P_pinnata_scaffold-UUHD-2006959-Porella_pinnata:0.107515,(P_pinnata_scaffold-UUHD-2143883-Porella_pinnata:0.10422,(P_pinnata_scaffold-UUHD-2011368-Porella_pinnata:0.06486,P_pinnata_scaffold-UUHD-2016836-Porella_pinnata:0.0484)n2:0.30177)n1:0.107515)n0;
```
