## Supplementary material for "Transcriptional responses to arbuscular mycorrhizal symbiosis development are conserved in the early divergent *Marchantia paleacea*": OG0020667_tree.txt

```
(P_pinnata_scaffold-UUHD-2136778-Porella_pinnata:0.742165,(S_muscicola_renamed_SM000252S09074:0.06567,(S_muscicola_renamed_SM000019S04995:0.0397,S_muscicola_renamed_SM000078S22017:0.0313)n2:0.008)n1:0.742165)n0;
```
