## Supplementary material for "Transcriptional responses to arbuscular mycorrhizal symbiosis development are conserved in the early divergent *Marchantia paleacea*": OG0020668_tree.txt

```
(P_pinnata_scaffold-UUHD-2126602-Porella_pinnata:0.761125,(Z_mays_renamed_A0A1D6F757:0.01107,(Z_mays_renamed_A0A1D6LJP9:0.73408,Z_mays_renamed_A0A1D6Q3Z6:0.04094)n2:0.00032)n1:0.761125)n0;
```
