## Supplementary material for "Transcriptional responses to arbuscular mycorrhizal symbiosis development are conserved in the early divergent *Marchantia paleacea*": OG0020669_tree.txt

```
(S_moellendorffii_renamed_EFJ34769:0.735845,((P_pinnata_scaffold-UUHD-2135008-Porella_pinnata:0,P_pinnata_scaffold-UUHD-2135008-Porella_pinnata:0)n2:0.41618,P_pinnata_scaffold-UUHD-2011961-Porella_pinnata:0.16497)n1:0.735845)n0;
```
