## Supplementary material for "Transcriptional responses to arbuscular mycorrhizal symbiosis development are conserved in the early divergent *Marchantia paleacea*": OG0020670_tree.txt

```
(P_pinnata_scaffold-UUHD-2009982-Porella_pinnata:0.026125,(P_pinnata_scaffold-UUHD-2009983-Porella_pinnata:0.01493,(P_pinnata_scaffold-UUHD-2003211-Porella_pinnata:0.33994,P_pinnata_scaffold-UUHD-2013882-Porella_pinnata:0.30434)n2:0.07009)n1:0.026125)n0;
```
