## Supplementary material for "Transcriptional responses to arbuscular mycorrhizal symbiosis development are conserved in the early divergent *Marchantia paleacea*": OG0020671_tree.txt

```
(P_pinnata_scaffold-UUHD-2009150-Porella_pinnata:0.22999,(P_pinnata_scaffold-UUHD-2011576-Porella_pinnata:0.40531,(P_pinnata_scaffold-UUHD-2002868-Porella_pinnata:0.53758,P_pinnata_scaffold-UUHD-2150797-Porella_pinnata:0.95141)n2:0.3149)n1:0.22999)n0;
```
