## Supplementary material for "Transcriptional responses to arbuscular mycorrhizal symbiosis development are conserved in the early divergent *Marchantia paleacea*": OG0020672_tree.txt

```
(P_pinnata_scaffold-UUHD-2010813-Porella_pinnata:7e-05,(P_pinnata_scaffold-UUHD-2010814-Porella_pinnata:0.00014,(P_pinnata_scaffold-UUHD-2010812-Porella_pinnata:0.00014,P_pinnata_scaffold-UUHD-2019116-Porella_pinnata:0.37199)n2:0.00475)n1:7e-05)n0;
```
