## Supplementary material for "Transcriptional responses to arbuscular mycorrhizal symbiosis development are conserved in the early divergent *Marchantia paleacea*": OG0020673_tree.txt

```
(P_pinnata_scaffold-UUHD-2127931-Porella_pinnata:0.85108,((S_moellendorffii_renamed_EFJ21762:0,S_moellendorffii_renamed_EFJ34142:0)n2:0.01584,S_moellendorffii_renamed_EFJ04197:0.00015)n1:0.85108)n0;
```
