## Supplementary material for "Transcriptional responses to arbuscular mycorrhizal symbiosis development are conserved in the early divergent *Marchantia paleacea*": OG0020674_tree.txt

```
(P_pinnata_scaffold-UUHD-2007661-Porella_pinnata:0.03098,(P_pinnata_scaffold-UUHD-2146050-Porella_pinnata:0.18005,(P_pinnata_scaffold-UUHD-2006871-Porella_pinnata:0.00014,P_pinnata_scaffold-UUHD-2015196-Porella_pinnata:0.03497)n2:0.05923)n1:0.03098)n0;
```
