## Supplementary material for "Transcriptional responses to arbuscular mycorrhizal symbiosis development are conserved in the early divergent *Marchantia paleacea*": OG0020675_tree.txt

```
(C_braunii_renamed_GBG77779:0.479025,(P_pinnata_scaffold-UUHD-2008657-Porella_pinnata:0.34326,(P_pinnata_scaffold-UUHD-2003710-Porella_pinnata:0.07135,P_pinnata_scaffold-UUHD-2141632-Porella_pinnata:0.06582)n2:0.77083)n1:0.479025)n0;
```
