## Supplementary material for "Transcriptional responses to arbuscular mycorrhizal symbiosis development are conserved in the early divergent *Marchantia paleacea*": OG0020676_tree.txt

```
(P_pinnata_scaffold-UUHD-2009887-Porella_pinnata:7e-05,(P_pinnata_scaffold-UUHD-2009888-Porella_pinnata:0.01015,(P_pinnata_scaffold-UUHD-2125292-Porella_pinnata:0.9912,P_pinnata_scaffold-UUHD-2135391-Porella_pinnata:0.02965)n2:0.07188)n1:7e-05)n0;
```
