## Supplementary material for "Transcriptional responses to arbuscular mycorrhizal symbiosis development are conserved in the early divergent *Marchantia paleacea*": OG0020677_tree.txt

```
(P_pinnata_scaffold-UUHD-2000701-Porella_pinnata:0.229655,((P_pinnata_scaffold-UUHD-2001805-Porella_pinnata:0,P_pinnata_scaffold-UUHD-2001806-Porella_pinnata:0)n2:0.4052,P_pinnata_scaffold-UUHD-2124418-Porella_pinnata:0.05786)n1:0.229655)n0;
```
