## Supplementary material for "Transcriptional responses to arbuscular mycorrhizal symbiosis development are conserved in the early divergent *Marchantia paleacea*": OG0020678_tree.txt

```
(P_pinnata_scaffold-UUHD-2015538-Porella_pinnata:7e-05,(P_pinnata_scaffold-UUHD-2138221-Porella_pinnata:0.00016,(P_pinnata_scaffold-UUHD-2016088-Porella_pinnata:0.06381,P_pinnata_scaffold-UUHD-2131684-Porella_pinnata:0.77554)n2:0.00014)n1:7e-05)n0;
```
