## Supplementary material for "Transcriptional responses to arbuscular mycorrhizal symbiosis development are conserved in the early divergent *Marchantia paleacea*": OG0020679_tree.txt

```
((P_pinnata_scaffold-UUHD-2013318-Porella_pinnata:0.35154,P_pinnata_scaffold-UUHD-2136247-Porella_pinnata:0.13161)n1:0.13874,(Z_mays_renamed_A0A1D6HTL5:0.0067,Z_mays_renamed_A0A1D6HTR0:0.00014)n2:0.13874)n0;
```
