## Supplementary material for "Transcriptional responses to arbuscular mycorrhizal symbiosis development are conserved in the early divergent *Marchantia paleacea*": OG0020680_tree.txt

```
(P_pinnata_scaffold-UUHD-2010059-Porella_pinnata:0.069145,(P_pinnata_scaffold-UUHD-2142364-Porella_pinnata:0.00016,(P_pinnata_scaffold-UUHD-2130657-Porella_pinnata:0.06047,P_pinnata_scaffold-UUHD-2135884-Porella_pinnata:0.0775)n2:0.50723)n1:0.069145)n0;
```
