## Supplementary material for "Transcriptional responses to arbuscular mycorrhizal symbiosis development are conserved in the early divergent *Marchantia paleacea*": OG0020681_tree.txt

```
((P_pinnata_scaffold-UUHD-2013634-Porella_pinnata:0.17334,T_lepidozioides_scaffold-SKQD-2073036-Takakia_lepidozioides:0.12524)n1:0.665715,(Z_mays_renamed_A0A1D6IM66:0.80535,Z_mays_renamed_A0A1D6K7H8:0.00014)n2:0.665715)n0;
```
