## Supplementary material for "Transcriptional responses to arbuscular mycorrhizal symbiosis development are conserved in the early divergent *Marchantia paleacea*": OG0020682_tree.txt

```
(P_pinnata_scaffold-UUHD-2015188-Porella_pinnata:0.01438,(P_pinnata_scaffold-UUHD-2015189-Porella_pinnata:0.02265,(P_pinnata_scaffold-UUHD-2142266-Porella_pinnata:0.07631,P_pinnata_scaffold-UUHD-2145167-Porella_pinnata:0.15991)n2:0.05458)n1:0.01438)n0;
```
