## Supplementary material for "Transcriptional responses to arbuscular mycorrhizal symbiosis development are conserved in the early divergent *Marchantia paleacea*": OG0020683_tree.txt

```
(S_moellendorffii_renamed_EFJ06939:0.01731,(S_moellendorffii_renamed_EFJ09140:0.01001,(S_moellendorffii_renamed_EFJ12605:0.03265,S_moellendorffii_renamed_EFJ10187:0.00014)n2:0.53689)n1:0.01731)n0;
```
