## Supplementary material for "Transcriptional responses to arbuscular mycorrhizal symbiosis development are conserved in the early divergent *Marchantia paleacea*": OG0020684_tree.txt

```
(S_moellendorffii_renamed_EFJ06930:0.00613,(S_moellendorffii_renamed_EFJ09149:0.01432,(S_moellendorffii_renamed_EFJ06960:0.01998,S_moellendorffii_renamed_EFJ09151:0.00715)n2:0.21802)n1:0.00613)n0;
```
