## Supplementary material for "Transcriptional responses to arbuscular mycorrhizal symbiosis development are conserved in the early divergent *Marchantia paleacea*": OG0020685_tree.txt

```
(S_moellendorffii_renamed_EFJ06941:0.00456,(S_moellendorffii_renamed_EFJ09131:0.03108,(S_moellendorffii_renamed_EFJ14204:0.01885,S_moellendorffii_renamed_EFJ18312:0.03223)n2:1.20194)n1:0.00456)n0;
```
