## Supplementary material for "Transcriptional responses to arbuscular mycorrhizal symbiosis development are conserved in the early divergent *Marchantia paleacea*": OG0020686_tree.txt

```
(S_moellendorffii_renamed_EFJ22171:0.011935,(S_moellendorffii_renamed_EFJ25779:0.01622,(S_moellendorffii_renamed_EFJ38527:0.00417,S_moellendorffii_renamed_EFJ31620:0.00016)n2:1.12261)n1:0.011935)n0;
```
