## Supplementary material for "Transcriptional responses to arbuscular mycorrhizal symbiosis development are conserved in the early divergent *Marchantia paleacea*": OG0020687_tree.txt

```
(S_moellendorffii_renamed_EFJ22317:0.01909,(S_moellendorffii_renamed_EFJ25576:0.00946,(S_moellendorffii_renamed_EFJ22321:0.38867,S_moellendorffii_renamed_EFJ20239:1.27338)n2:0.87235)n1:0.01909)n0;
```
