## Supplementary material for "Transcriptional responses to arbuscular mycorrhizal symbiosis development are conserved in the early divergent *Marchantia paleacea*": OG0020688_tree.txt

```
(S_moellendorffii_renamed_EFJ22325:0.044805,(S_moellendorffii_renamed_EFJ25571:0.02839,(S_moellendorffii_renamed_EFJ09828:0.04672,S_moellendorffii_renamed_EFJ15200:0.02493)n2:0.90449)n1:0.044805)n0;
```
