## Supplementary material for "Transcriptional responses to arbuscular mycorrhizal symbiosis development are conserved in the early divergent *Marchantia paleacea*": OG0020689_tree.txt

```
(S_moellendorffii_renamed_EFJ07656:0.103085,(S_moellendorffii_renamed_EFJ06271:0.19249,(S_moellendorffii_renamed_EFJ28060:0.17593,S_moellendorffii_renamed_EFJ18385:0.07612)n2:0.25244)n1:0.103085)n0;
```
