## Supplementary material for "Transcriptional responses to arbuscular mycorrhizal symbiosis development are conserved in the early divergent *Marchantia paleacea*": OG0020690_tree.txt

```
(S_moellendorffii_renamed_EFJ30415:0.035935,(S_moellendorffii_renamed_EFJ30725:0.1556,(S_moellendorffii_renamed_EFJ07675:1.1966,S_moellendorffii_renamed_EFJ28524:0.00014)n2:0.17414)n1:0.035935)n0;
```
