## Supplementary material for "Transcriptional responses to arbuscular mycorrhizal symbiosis development are conserved in the early divergent *Marchantia paleacea*": OG0020691_tree.txt

```
(S_moellendorffii_renamed_EFJ06249:0.00731,(S_moellendorffii_renamed_EFJ06248:0.108,(S_moellendorffii_renamed_EFJ06278:0.22327,S_moellendorffii_renamed_EFJ07658:0.29642)n2:0.03989)n1:0.00731)n0;
```
