## Supplementary material for "Transcriptional responses to arbuscular mycorrhizal symbiosis development are conserved in the early divergent *Marchantia paleacea*": OG0020692_tree.txt

```
(S_moellendorffii_renamed_EFJ13076:0.005515,(S_moellendorffii_renamed_EFJ22697:0.01733,(S_moellendorffii_renamed_EFJ13530:0.07418,S_moellendorffii_renamed_EFJ11764:0.02329)n2:0.06443)n1:0.005515)n0;
```
