## Supplementary material for "Transcriptional responses to arbuscular mycorrhizal symbiosis development are conserved in the early divergent *Marchantia paleacea*": OG0020693_tree.txt

```
(S_moellendorffii_renamed_EFJ13103:0.09763,(S_moellendorffii_renamed_EFJ14129:1.13245,(S_moellendorffii_renamed_EFJ13005:0.59129,S_moellendorffii_renamed_EFJ14018:0.00014)n2:0.11525)n1:0.09763)n0;
```
