## Supplementary material for "Transcriptional responses to arbuscular mycorrhizal symbiosis development are conserved in the early divergent *Marchantia paleacea*": OG0020694_tree.txt

```
(S_moellendorffii_renamed_EFJ13041:0.011295,(S_moellendorffii_renamed_EFJ14050:0.00864,(S_moellendorffii_renamed_EFJ23767:0.021,S_moellendorffii_renamed_EFJ21404:0.01464)n2:0.47304)n1:0.011295)n0;
```
