## Supplementary material for "Transcriptional responses to arbuscular mycorrhizal symbiosis development are conserved in the early divergent *Marchantia paleacea*": OG0020695_tree.txt

```
(S_moellendorffii_renamed_EFJ22615:0.01504,(S_moellendorffii_renamed_EFJ11775:0.05781,(S_moellendorffii_renamed_EFJ22616:0.03171,S_moellendorffii_renamed_EFJ11776:0.04409)n2:0.28022)n1:0.01504)n0;
```
