## Supplementary material for "Transcriptional responses to arbuscular mycorrhizal symbiosis development are conserved in the early divergent *Marchantia paleacea*": OG0020696_tree.txt

```
(S_moellendorffii_renamed_EFJ22657:0.063575,(S_moellendorffii_renamed_EFJ11824:0.02704,(S_moellendorffii_renamed_EFJ22534:0.3255,S_moellendorffii_renamed_EFJ21446:0.00014)n2:0.00014)n1:0.063575)n0;
```
