## Supplementary material for "Transcriptional responses to arbuscular mycorrhizal symbiosis development are conserved in the early divergent *Marchantia paleacea*": OG0020697_tree.txt

```
(S_moellendorffii_renamed_EFJ32631:0.00414,(S_moellendorffii_renamed_EFJ16685:0.01498,(S_moellendorffii_renamed_EFJ22570:0.06976,S_moellendorffii_renamed_EFJ19096:0.00016)n2:1.42258)n1:0.00414)n0;
```
