## Supplementary material for "Transcriptional responses to arbuscular mycorrhizal symbiosis development are conserved in the early divergent *Marchantia paleacea*": OG0020698_tree.txt

```
(S_moellendorffii_renamed_EFJ23440:0.010705,(S_moellendorffii_renamed_EFJ25423:0.00239,(S_moellendorffii_renamed_EFJ23268:0.0049,S_moellendorffii_renamed_EFJ25276:0.0194)n2:0.72378)n1:0.010705)n0;
```
