## Supplementary material for "Transcriptional responses to arbuscular mycorrhizal symbiosis development are conserved in the early divergent *Marchantia paleacea*": OG0020699_tree.txt

```
(S_moellendorffii_renamed_EFJ23164:0.027475,(S_moellendorffii_renamed_EFJ25162:0.00015,(S_moellendorffii_renamed_EFJ23165:0.00014,S_moellendorffii_renamed_EFJ25163:0.01925)n2:0.64104)n1:0.027475)n0;
```
