## Supplementary material for "Transcriptional responses to arbuscular mycorrhizal symbiosis development are conserved in the early divergent *Marchantia paleacea*": OG0020700_tree.txt

```
(S_moellendorffii_renamed_EFJ23191:7e-05,(S_moellendorffii_renamed_EFJ25195:0.06718,(S_moellendorffii_renamed_EFJ17275:0.00014,S_moellendorffii_renamed_EFJ30898:0.0192)n2:0.62949)n1:7e-05)n0;
```
