## Supplementary material for "Transcriptional responses to arbuscular mycorrhizal symbiosis development are conserved in the early divergent *Marchantia paleacea*": OG0020701_tree.txt

```
(S_moellendorffii_renamed_EFJ15758:0.01721,(S_moellendorffii_renamed_EFJ38163:0.02094,(S_moellendorffii_renamed_EFJ15631:0.14068,S_moellendorffii_renamed_EFJ38812:0.03708)n2:0.1202)n1:0.01721)n0;
```
