## Supplementary material for "Transcriptional responses to arbuscular mycorrhizal symbiosis development are conserved in the early divergent *Marchantia paleacea*": OG0020702_tree.txt

```
(S_moellendorffii_renamed_EFJ28936:0.001535,(S_moellendorffii_renamed_EFJ13641:0.00532,(S_moellendorffii_renamed_EFJ15639:0.04724,S_moellendorffii_renamed_EFJ23489:0.32211)n2:0.91409)n1:0.001535)n0;
```
