## Supplementary material for "Transcriptional responses to arbuscular mycorrhizal symbiosis development are conserved in the early divergent *Marchantia paleacea*": OG0020703_tree.txt

```
(S_moellendorffii_renamed_EFJ15600:0.003665,(S_moellendorffii_renamed_EFJ38835:0.00014,(S_moellendorffii_renamed_EFJ06314:0.01535,S_moellendorffii_renamed_EFJ31378:0.01787)n2:0.1095)n1:0.003665)n0;
```
