## Supplementary material for "Transcriptional responses to arbuscular mycorrhizal symbiosis development are conserved in the early divergent *Marchantia paleacea*": OG0020704_tree.txt

```
(S_moellendorffii_renamed_EFJ11445:0.059015,(S_moellendorffii_renamed_EFJ11446:0.04063,(S_moellendorffii_renamed_EFJ15636:0.00014,S_moellendorffii_renamed_EFJ15637:0.00015)n2:0.00014)n1:0.059015)n0;
```
