## Supplementary material for "Transcriptional responses to arbuscular mycorrhizal symbiosis development are conserved in the early divergent *Marchantia paleacea*": OG0020705_tree.txt

```
(S_moellendorffii_renamed_EFJ15513:0.069765,(S_moellendorffii_renamed_EFJ11383:0.03431,(S_moellendorffii_renamed_EFJ11386:0.06655,S_moellendorffii_renamed_EFJ11387:0.13778)n2:0.06448)n1:0.069765)n0;
```
