## Supplementary material for "Transcriptional responses to arbuscular mycorrhizal symbiosis development are conserved in the early divergent *Marchantia paleacea*": OG0020706_tree.txt

```
(S_moellendorffii_renamed_EFJ28430:0.00537,(S_moellendorffii_renamed_EFJ20449:0.01923,(S_moellendorffii_renamed_EFJ28644:0.00015,S_moellendorffii_renamed_EFJ20583:0.03305)n2:1.20983)n1:0.00537)n0;
```
