## Supplementary material for "Transcriptional responses to arbuscular mycorrhizal symbiosis development are conserved in the early divergent *Marchantia paleacea*": OG0020707_tree.txt

```
(S_moellendorffii_renamed_EFJ28398:0.03316,(S_moellendorffii_renamed_EFJ20565:0.14537,(S_moellendorffii_renamed_EFJ28631:0.00311,S_moellendorffii_renamed_EFJ20566:0.11771)n2:0.0127)n1:0.03316)n0;
```
