## Supplementary material for "Transcriptional responses to arbuscular mycorrhizal symbiosis development are conserved in the early divergent *Marchantia paleacea*": OG0020708_tree.txt

```
(S_moellendorffii_renamed_EFJ28494:0.016975,(S_moellendorffii_renamed_EFJ30381:0.11653,(S_moellendorffii_renamed_EFJ28495:0.01237,S_moellendorffii_renamed_EFJ30383:0.00511)n2:0.29372)n1:0.016975)n0;
```
