## Supplementary material for "Transcriptional responses to arbuscular mycorrhizal symbiosis development are conserved in the early divergent *Marchantia paleacea*": OG0020709_tree.txt

```
(S_moellendorffii_renamed_EFJ28606:7e-05,(S_moellendorffii_renamed_EFJ20536:0.32514,(S_moellendorffii_renamed_EFJ12647:0.11422,S_moellendorffii_renamed_EFJ28605:0.0674)n2:0.15016)n1:7e-05)n0;
```
