## Supplementary material for "Transcriptional responses to arbuscular mycorrhizal symbiosis development are conserved in the early divergent *Marchantia paleacea*": OG0020710_tree.txt

```
(S_moellendorffii_renamed_EFJ32565:0.04934,(S_moellendorffii_renamed_EFJ16624:0.08964,(S_moellendorffii_renamed_EFJ28752:0.08029,S_moellendorffii_renamed_EFJ30706:0.12752)n2:0.12647)n1:0.04934)n0;
```
