## Supplementary material for "Transcriptional responses to arbuscular mycorrhizal symbiosis development are conserved in the early divergent *Marchantia paleacea*": OG0020711_tree.txt

```
(S_moellendorffii_renamed_EFJ26097:0.28296,(S_moellendorffii_renamed_EFJ10562:0.90387,(S_moellendorffii_renamed_EFJ09253:0.10305,S_moellendorffii_renamed_EFJ05253:0.23518)n2:0.28207)n1:0.28296)n0;
```
