## Supplementary material for "Transcriptional responses to arbuscular mycorrhizal symbiosis development are conserved in the early divergent *Marchantia paleacea*": OG0020712_tree.txt

```
(S_moellendorffii_renamed_EFJ12253:0,(S_moellendorffii_renamed_EFJ25842:0,(S_moellendorffii_renamed_EFJ12305:0.06389,S_moellendorffii_renamed_EFJ25641:0.02453)n2:0.38624)n1:0)n0;
```
