## Supplementary material for "Transcriptional responses to arbuscular mycorrhizal symbiosis development are conserved in the early divergent *Marchantia paleacea*": OG0020713_tree.txt

```
(S_moellendorffii_renamed_EFJ12306:0.025835,(S_moellendorffii_renamed_EFJ25640:0.05144,(S_moellendorffii_renamed_EFJ19123:0.02201,S_moellendorffii_renamed_EFJ10457:0.09392)n2:0.36942)n1:0.025835)n0;
```
