## Supplementary material for "Transcriptional responses to arbuscular mycorrhizal symbiosis development are conserved in the early divergent *Marchantia paleacea*": OG0020714_tree.txt

```
(S_moellendorffii_renamed_EFJ32968:0.133155,(S_moellendorffii_renamed_EFJ15840:0.36702,(S_moellendorffii_renamed_EFJ12202:0.14968,S_moellendorffii_renamed_EFJ35856:0.87693)n2:0.61955)n1:0.133155)n0;
```
