## Supplementary material for "Transcriptional responses to arbuscular mycorrhizal symbiosis development are conserved in the early divergent *Marchantia paleacea*": OG0020715_tree.txt

```
(S_moellendorffii_renamed_EFJ14730:0.01125,(S_moellendorffii_renamed_EFJ26397:0.26158,(S_moellendorffii_renamed_EFJ14723:0.00014,S_moellendorffii_renamed_EFJ26389:0.13375)n2:0.85589)n1:0.01125)n0;
```
