## Supplementary material for "Transcriptional responses to arbuscular mycorrhizal symbiosis development are conserved in the early divergent *Marchantia paleacea*": OG0020716_tree.txt

```
(S_moellendorffii_renamed_EFJ06835:0.006455,(S_moellendorffii_renamed_EFJ38150:0.01162,(S_moellendorffii_renamed_EFJ19413:0.01274,S_moellendorffii_renamed_EFJ20999:0.00011)n2:0.29575)n1:0.006455)n0;
```
