## Supplementary material for "Transcriptional responses to arbuscular mycorrhizal symbiosis development are conserved in the early divergent *Marchantia paleacea*": OG0020717_tree.txt

```
(S_moellendorffii_renamed_EFJ29184:0.00295,(S_moellendorffii_renamed_EFJ13746:0.00638,(S_moellendorffii_renamed_EFJ33675:0.00205,S_moellendorffii_renamed_EFJ37027:0.00973)n2:0.37297)n1:0.00295)n0;
```
