## Supplementary material for "Transcriptional responses to arbuscular mycorrhizal symbiosis development are conserved in the early divergent *Marchantia paleacea*": OG0020718_tree.txt

```
(S_moellendorffii_renamed_EFJ29034:0.006255,(S_moellendorffii_renamed_EFJ17575:0.02995,(S_moellendorffii_renamed_EFJ20541:0.14953,S_moellendorffii_renamed_EFJ20378:0.31238)n2:0.8795)n1:0.006255)n0;
```
