## Supplementary material for "Transcriptional responses to arbuscular mycorrhizal symbiosis development are conserved in the early divergent *Marchantia paleacea*": OG0020719_tree.txt

```
(S_moellendorffii_renamed_EFJ29233:0.15615,(S_moellendorffii_renamed_EFJ13794:0.36452,(S_moellendorffii_renamed_EFJ23964:0.01877,S_moellendorffii_renamed_EFJ21590:0.29555)n2:0.32737)n1:0.15615)n0;
```
