## Supplementary material for "Transcriptional responses to arbuscular mycorrhizal symbiosis development are conserved in the early divergent *Marchantia paleacea*": OG0020720_tree.txt

```
(S_moellendorffii_renamed_EFJ18888:8e-05,(S_moellendorffii_renamed_EFJ18891:0.036,(S_moellendorffii_renamed_EFJ06026:0.00014,S_moellendorffii_renamed_EFJ06024:0.05099)n2:0.03829)n1:8e-05)n0;
```
