## Supplementary material for "Transcriptional responses to arbuscular mycorrhizal symbiosis development are conserved in the early divergent *Marchantia paleacea*": OG0020721_tree.txt

```
(S_moellendorffii_renamed_EFJ19020:0.010625,(S_moellendorffii_renamed_EFJ05997:0.01414,(S_moellendorffii_renamed_EFJ05998:0.00845,S_moellendorffii_renamed_EFJ19019:0.13414)n2:0.00742)n1:0.010625)n0;
```
