## Supplementary material for "Transcriptional responses to arbuscular mycorrhizal symbiosis development are conserved in the early divergent *Marchantia paleacea*": OG0020722_tree.txt

```
(S_moellendorffii_renamed_EFJ25446:0.00183,(S_moellendorffii_renamed_EFJ06635:0.00181,(S_moellendorffii_renamed_EFJ12186:0.01102,S_moellendorffii_renamed_EFJ16803:0.01771)n2:0.00794)n1:0.00183)n0;
```
