## Supplementary material for "Transcriptional responses to arbuscular mycorrhizal symbiosis development are conserved in the early divergent *Marchantia paleacea*": OG0020723_tree.txt

```
(S_moellendorffii_renamed_EFJ24706:0.13562,(S_moellendorffii_renamed_EFJ24705:0.56595,(S_moellendorffii_renamed_EFJ25342:0.57659,S_moellendorffii_renamed_EFJ08089:0.05889)n2:0.08522)n1:0.13562)n0;
```
