## Supplementary material for "Transcriptional responses to arbuscular mycorrhizal symbiosis development are conserved in the early divergent *Marchantia paleacea*": OG0020724_tree.txt

```
(S_moellendorffii_renamed_EFJ09691:0.03401,(S_moellendorffii_renamed_EFJ33398:0.40448,(S_moellendorffii_renamed_EFJ05442:0.03701,S_moellendorffii_renamed_EFJ04626:0.85067)n2:0.30046)n1:0.03401)n0;
```
