## Supplementary material for "Transcriptional responses to arbuscular mycorrhizal symbiosis development are conserved in the early divergent *Marchantia paleacea*": OG0020725_tree.txt

```
(S_moellendorffii_renamed_EFJ09723:7e-05,(S_moellendorffii_renamed_EFJ33046:0.03028,(S_moellendorffii_renamed_EFJ09712:0.00015,S_moellendorffii_renamed_EFJ33059:0.00014)n2:0.29606)n1:7e-05)n0;
```
