## Supplementary material for "Transcriptional responses to arbuscular mycorrhizal symbiosis development are conserved in the early divergent *Marchantia paleacea*": OG0020726_tree.txt

```
(S_moellendorffii_renamed_EFJ09708:0.003465,(S_moellendorffii_renamed_EFJ09677:0.00015,(S_moellendorffii_renamed_EFJ33062:0.00014,S_moellendorffii_renamed_EFJ33408:0.00534)n2:0.00534)n1:0.003465)n0;
```
