## Supplementary material for "Transcriptional responses to arbuscular mycorrhizal symbiosis development are conserved in the early divergent *Marchantia paleacea*": OG0020727_tree.txt

```
(S_moellendorffii_renamed_EFJ27405:0.15869,(S_moellendorffii_renamed_EFJ27192:0.00675,(S_moellendorffii_renamed_EFJ32394:0.34186,S_moellendorffii_renamed_EFJ32398:0.00719)n2:0.17865)n1:0.15869)n0;
```
