## Supplementary material for "Transcriptional responses to arbuscular mycorrhizal symbiosis development are conserved in the early divergent *Marchantia paleacea*": OG0020728_tree.txt

```
(S_moellendorffii_renamed_EFJ32414:0.00385,(S_moellendorffii_renamed_EFJ20834:0.00324,(S_moellendorffii_renamed_EFJ17271:0.00486,S_moellendorffii_renamed_EFJ30901:0.00741)n2:0.40692)n1:0.00385)n0;
```
