## Supplementary material for "Transcriptional responses to arbuscular mycorrhizal symbiosis development are conserved in the early divergent *Marchantia paleacea*": OG0020729_tree.txt

```
(S_moellendorffii_renamed_EFJ32714:0.01009,(S_moellendorffii_renamed_EFJ32353:0.05161,(S_moellendorffii_renamed_EFJ38336:1.61056,S_moellendorffii_renamed_EFJ20903:0.14994)n2:0.26826)n1:0.01009)n0;
```
