## Supplementary material for "Transcriptional responses to arbuscular mycorrhizal symbiosis development are conserved in the early divergent *Marchantia paleacea*": OG0020730_tree.txt

```
(S_moellendorffii_renamed_EFJ32403:0.00721,(S_moellendorffii_renamed_EFJ20847:0.01529,(S_moellendorffii_renamed_EFJ32405:0.02613,S_moellendorffii_renamed_EFJ20844:0.09861)n2:0.06302)n1:0.00721)n0;
```
