## Supplementary material for "Transcriptional responses to arbuscular mycorrhizal symbiosis development are conserved in the early divergent *Marchantia paleacea*": OG0020731_tree.txt

```
(S_moellendorffii_renamed_EFJ32799:0.004795,(S_moellendorffii_renamed_EFJ20634:0.00682,(S_moellendorffii_renamed_EFJ32440:0.11208,S_moellendorffii_renamed_EFJ20808:0.16161)n2:0.14921)n1:0.004795)n0;
```
