## Supplementary material for "Transcriptional responses to arbuscular mycorrhizal symbiosis development are conserved in the early divergent *Marchantia paleacea*": OG0020732_tree.txt

```
(S_moellendorffii_renamed_EFJ32218:0.02532,(S_moellendorffii_renamed_EFJ16508:0.06229,(S_moellendorffii_renamed_EFJ32219:0.00014,S_moellendorffii_renamed_EFJ16509:0.74251)n2:0.75562)n1:0.02532)n0;
```
