## Supplementary material for "Transcriptional responses to arbuscular mycorrhizal symbiosis development are conserved in the early divergent *Marchantia paleacea*": OG0020733_tree.txt

```
(S_moellendorffii_renamed_EFJ32638:7e-05,(S_moellendorffii_renamed_EFJ20789:0.0314,(S_moellendorffii_renamed_EFJ32284:0.03687,S_moellendorffii_renamed_EFJ20974:0.11396)n2:1.54721)n1:7e-05)n0;
```
