## Supplementary material for "Transcriptional responses to arbuscular mycorrhizal symbiosis development are conserved in the early divergent *Marchantia paleacea*": OG0020734_tree.txt

```
(S_moellendorffii_renamed_EFJ32530:0.001395,(S_moellendorffii_renamed_EFJ16590:0.00859,(S_moellendorffii_renamed_EFJ32532:0.25228,S_moellendorffii_renamed_EFJ16591:0.00195)n2:0.03752)n1:0.001395)n0;
```
