## Supplementary material for "Transcriptional responses to arbuscular mycorrhizal symbiosis development are conserved in the early divergent *Marchantia paleacea*": OG0020735_tree.txt

```
(S_moellendorffii_renamed_EFJ06800:0.00263,(S_moellendorffii_renamed_EFJ21870:0.00534,(S_moellendorffii_renamed_EFJ32708:0.00866,S_moellendorffii_renamed_EFJ20713:0.00014)n2:0.13036)n1:0.00263)n0;
```
