## Supplementary material for "Transcriptional responses to arbuscular mycorrhizal symbiosis development are conserved in the early divergent *Marchantia paleacea*": OG0020736_tree.txt

```
(S_moellendorffii_renamed_EFJ09532:0.026295,(S_moellendorffii_renamed_EFJ36322:0.00804,(S_moellendorffii_renamed_EFJ35903:0.15647,S_moellendorffii_renamed_EFJ36324:0.0385)n2:0.00326)n1:0.026295)n0;
```
