## Supplementary material for "Transcriptional responses to arbuscular mycorrhizal symbiosis development are conserved in the early divergent *Marchantia paleacea*": OG0020737_tree.txt

```
(S_moellendorffii_renamed_EFJ09550:0.003085,(S_moellendorffii_renamed_EFJ36344:0.00856,(S_moellendorffii_renamed_EFJ09551:0.03571,S_moellendorffii_renamed_EFJ36345:0.01572)n2:0.3455)n1:0.003085)n0;
```
