## Supplementary material for "Transcriptional responses to arbuscular mycorrhizal symbiosis development are conserved in the early divergent *Marchantia paleacea*": OG0020738_tree.txt

```
(S_moellendorffii_renamed_EFJ09504:0.099685,(S_moellendorffii_renamed_EFJ35926:0.06549,(S_moellendorffii_renamed_EFJ09505:0.00014,S_moellendorffii_renamed_EFJ35927:0.00015)n2:0.21744)n1:0.099685)n0;
```
