## Supplementary material for "Transcriptional responses to arbuscular mycorrhizal symbiosis development are conserved in the early divergent *Marchantia paleacea*": OG0020739_tree.txt

```
(S_moellendorffii_renamed_EFJ04446:0.03101,(S_moellendorffii_renamed_EFJ31028:0.04268,(S_moellendorffii_renamed_EFJ09494:0.33514,S_moellendorffii_renamed_EFJ35916:0.32873)n2:0.40705)n1:0.03101)n0;
```
