## Supplementary material for "Transcriptional responses to arbuscular mycorrhizal symbiosis development are conserved in the early divergent *Marchantia paleacea*": OG0020740_tree.txt

```
(S_moellendorffii_renamed_EFJ17433:0.06005,(S_moellendorffii_renamed_EFJ35041:0.00014,(S_moellendorffii_renamed_EFJ09559:0.07117,S_moellendorffii_renamed_EFJ36355:0.00015)n2:0.36464)n1:0.06005)n0;
```
