## Supplementary material for "Transcriptional responses to arbuscular mycorrhizal symbiosis development are conserved in the early divergent *Marchantia paleacea*": OG0020741_tree.txt

```
(S_moellendorffii_renamed_EFJ19168:0.001365,(S_moellendorffii_renamed_EFJ13561:0.00014,(S_moellendorffii_renamed_EFJ27879:0.00325,S_moellendorffii_renamed_EFJ36791:0.01324)n2:0.6777)n1:0.001365)n0;
```
