## Supplementary material for "Transcriptional responses to arbuscular mycorrhizal symbiosis development are conserved in the early divergent *Marchantia paleacea*": OG0020742_tree.txt

```
(S_moellendorffii_renamed_EFJ13503:0.026175,(S_moellendorffii_renamed_EFJ04493:0.05052,(S_moellendorffii_renamed_EFJ19067:0.01602,S_moellendorffii_renamed_EFJ04312:0.03212)n2:0.15774)n1:0.026175)n0;
```
