## Supplementary material for "Transcriptional responses to arbuscular mycorrhizal symbiosis development are conserved in the early divergent *Marchantia paleacea*": OG0020743_tree.txt

```
(S_moellendorffii_renamed_EFJ19062:7.5e-05,(S_moellendorffii_renamed_EFJ13498:0.01328,(S_moellendorffii_renamed_EFJ19488:0.01236,S_moellendorffii_renamed_EFJ21015:0.01189)n2:0.75884)n1:7.5e-05)n0;
```
