## Supplementary material for "Transcriptional responses to arbuscular mycorrhizal symbiosis development are conserved in the early divergent *Marchantia paleacea*": OG0020744_tree.txt

```
(S_moellendorffii_renamed_EFJ26029:0.00319,(S_moellendorffii_renamed_EFJ14434:0.01161,(S_moellendorffii_renamed_EFJ26249:0.06381,S_moellendorffii_renamed_EFJ14547:0.00926)n2:0.06279)n1:0.00319)n0;
```
