## Supplementary material for "Transcriptional responses to arbuscular mycorrhizal symbiosis development are conserved in the early divergent *Marchantia paleacea*": OG0020745_tree.txt

```
(S_moellendorffii_renamed_EFJ25975:0.077745,(S_moellendorffii_renamed_EFJ05554:0.08295,(S_moellendorffii_renamed_EFJ25976:0.01807,S_moellendorffii_renamed_EFJ05555:0.00014)n2:0.06495)n1:0.077745)n0;
```
