## Supplementary material for "Transcriptional responses to arbuscular mycorrhizal symbiosis development are conserved in the early divergent *Marchantia paleacea*": OG0020746_tree.txt

```
(S_moellendorffii_renamed_EFJ28119:0.001325,(S_moellendorffii_renamed_EFJ13976:0.00969,(S_moellendorffii_renamed_EFJ26089:0.16813,S_moellendorffii_renamed_EFJ21653:0.64917)n2:0.43937)n1:0.001325)n0;
```
