## Supplementary material for "Transcriptional responses to arbuscular mycorrhizal symbiosis development are conserved in the early divergent *Marchantia paleacea*": OG0020747_tree.txt

```
(S_moellendorffii_renamed_EFJ25925:7e-05,(S_moellendorffii_renamed_EFJ10883:0.03961,(S_moellendorffii_renamed_EFJ25926:0.30272,S_moellendorffii_renamed_EFJ10884:0.68359)n2:0.4445)n1:7e-05)n0;
```
