## Supplementary material for "Transcriptional responses to arbuscular mycorrhizal symbiosis development are conserved in the early divergent *Marchantia paleacea*": OG0020748_tree.txt

```
(S_moellendorffii_renamed_EFJ26287:0.01975,(S_moellendorffii_renamed_EFJ04676:0.02248,(S_moellendorffii_renamed_EFJ30288:0.11049,S_moellendorffii_renamed_EFJ29995:0.39566)n2:0.03813)n1:0.01975)n0;
```
