## Supplementary material for "Transcriptional responses to arbuscular mycorrhizal symbiosis development are conserved in the early divergent *Marchantia paleacea*": OG0020749_tree.txt

```
(S_moellendorffii_renamed_EFJ07086:0.00226,(S_moellendorffii_renamed_EFJ05930:0.00629,(S_moellendorffii_renamed_EFJ25922:0.01934,S_moellendorffii_renamed_EFJ10887:0.00062)n2:0.77636)n1:0.00226)n0;
```
