## Supplementary material for "Transcriptional responses to arbuscular mycorrhizal symbiosis development are conserved in the early divergent *Marchantia paleacea*": OG0020750_tree.txt

```
(S_moellendorffii_renamed_EFJ12907:0.00444,(S_moellendorffii_renamed_EFJ17100:0.00513,(S_moellendorffii_renamed_EFJ25992:0.68527,S_moellendorffii_renamed_EFJ14397:0.08526)n2:1.06565)n1:0.00444)n0;
```
