## Supplementary material for "Transcriptional responses to arbuscular mycorrhizal symbiosis development are conserved in the early divergent *Marchantia paleacea*": OG0020751_tree.txt

```
(S_moellendorffii_renamed_EFJ26031:0.005305,(S_moellendorffii_renamed_EFJ14436:0.007,(S_moellendorffii_renamed_EFJ26250:0.0241,S_moellendorffii_renamed_EFJ14435:0.19093)n2:0.07513)n1:0.005305)n0;
```
