## Supplementary material for "Transcriptional responses to arbuscular mycorrhizal symbiosis development are conserved in the early divergent *Marchantia paleacea*": OG0020752_tree.txt

```
(S_moellendorffii_renamed_EFJ26126:0.01011,(S_moellendorffii_renamed_EFJ26125:0.22466,(S_moellendorffii_renamed_EFJ10816:0.00441,S_moellendorffii_renamed_EFJ10817:0.42674)n2:0.01064)n1:0.01011)n0;
```
