## Supplementary material for "Transcriptional responses to arbuscular mycorrhizal symbiosis development are conserved in the early divergent *Marchantia paleacea*": OG0020753_tree.txt

```
(S_moellendorffii_renamed_EFJ04779:7e-05,(S_moellendorffii_renamed_EFJ06639:0.00324,(S_moellendorffii_renamed_EFJ04921:0.01332,S_moellendorffii_renamed_EFJ11326:0.32063)n2:0.00014)n1:7e-05)n0;
```
