## Supplementary material for "Transcriptional responses to arbuscular mycorrhizal symbiosis development are conserved in the early divergent *Marchantia paleacea*": OG0020754_tree.txt

```
(S_moellendorffii_renamed_EFJ15050:0.1104,(S_moellendorffii_renamed_EFJ37638:1.07337,(S_moellendorffii_renamed_EFJ13938:0.25523,S_moellendorffii_renamed_EFJ22920:0.65619)n2:0.41809)n1:0.1104)n0;
```
