## Supplementary material for "Transcriptional responses to arbuscular mycorrhizal symbiosis development are conserved in the early divergent *Marchantia paleacea*": OG0020755_tree.txt

```
(S_moellendorffii_renamed_EFJ14980:0.006505,(S_moellendorffii_renamed_EFJ37707:0.00271,(S_moellendorffii_renamed_EFJ05902:0.01058,S_moellendorffii_renamed_EFJ26830:0.00014)n2:1.63994)n1:0.006505)n0;
```
