## Supplementary material for "Transcriptional responses to arbuscular mycorrhizal symbiosis development are conserved in the early divergent *Marchantia paleacea*": OG0020756_tree.txt

```
(S_moellendorffii_renamed_EFJ14986:0.023585,(S_moellendorffii_renamed_EFJ37700:0.00644,(S_moellendorffii_renamed_EFJ37702:0,S_moellendorffii_renamed_EFJ37701:0)n2:0.00014)n1:0.023585)n0;
```
