## Supplementary material for "Transcriptional responses to arbuscular mycorrhizal symbiosis development are conserved in the early divergent *Marchantia paleacea*": OG0020757_tree.txt

```
(S_moellendorffii_renamed_EFJ18438:0.00523,(S_moellendorffii_renamed_EFJ36607:0.0014,(S_moellendorffii_renamed_EFJ08124:0.34239,S_moellendorffii_renamed_EFJ07102:0.00084)n2:0.9005)n1:0.00523)n0;
```
