## Supplementary material for "Transcriptional responses to arbuscular mycorrhizal symbiosis development are conserved in the early divergent *Marchantia paleacea*": OG0020758_tree.txt

```
(S_moellendorffii_renamed_EFJ08109:8e-05,(S_moellendorffii_renamed_EFJ07130:0.00014,(S_moellendorffii_renamed_EFJ07127:0.08497,S_moellendorffii_renamed_EFJ07125:0.00016)n2:0.14619)n1:8e-05)n0;
```
