## Supplementary material for "Transcriptional responses to arbuscular mycorrhizal symbiosis development are conserved in the early divergent *Marchantia paleacea*": OG0020759_tree.txt

```
(S_moellendorffii_renamed_EFJ24279:0.01711,(S_moellendorffii_renamed_EFJ35541:0.06161,(S_moellendorffii_renamed_EFJ05658:1.164,S_moellendorffii_renamed_EFJ24080:0.36948)n2:0.47746)n1:0.01711)n0;
```
