## Supplementary material for "Transcriptional responses to arbuscular mycorrhizal symbiosis development are conserved in the early divergent *Marchantia paleacea*": OG0020760_tree.txt

```
(S_moellendorffii_renamed_EFJ27631:0.025685,(S_moellendorffii_renamed_EFJ37318:0.00679,(S_moellendorffii_renamed_EFJ29798:0.06739,S_moellendorffii_renamed_EFJ08945:0.04346)n2:0.21341)n1:0.025685)n0;
```
