## Supplementary material for "Transcriptional responses to arbuscular mycorrhizal symbiosis development are conserved in the early divergent *Marchantia paleacea*": OG0020761_tree.txt

```
(S_moellendorffii_renamed_EFJ04391:0.005305,(S_moellendorffii_renamed_EFJ04833:0.00016,(S_moellendorffii_renamed_EFJ29748:0.09962,S_moellendorffii_renamed_EFJ04826:0.01904)n2:0.36087)n1:0.005305)n0;
```
