## Supplementary material for "Transcriptional responses to arbuscular mycorrhizal symbiosis development are conserved in the early divergent *Marchantia paleacea*": OG0020762_tree.txt

```
(S_moellendorffii_renamed_EFJ30158:0.776195,(S_moellendorffii_renamed_EFJ18381:0.00712,(S_moellendorffii_renamed_EFJ22103:0.00014,S_moellendorffii_renamed_EFJ18383:0.02269)n2:0.00016)n1:0.776195)n0;
```
