## Supplementary material for "Transcriptional responses to arbuscular mycorrhizal symbiosis development are conserved in the early divergent *Marchantia paleacea*": OG0020763_tree.txt

```
(S_moellendorffii_renamed_EFJ29856:7.5e-05,(S_moellendorffii_renamed_EFJ08260:0.02987,(S_moellendorffii_renamed_EFJ29855:0.10392,S_moellendorffii_renamed_EFJ08259:0.00371)n2:0.11567)n1:7.5e-05)n0;
```
