## Supplementary material for "Transcriptional responses to arbuscular mycorrhizal symbiosis development are conserved in the early divergent *Marchantia paleacea*": OG0020764_tree.txt

```
(S_moellendorffii_renamed_EFJ29964:0.022765,(S_moellendorffii_renamed_EFJ25079:0.00015,(S_moellendorffii_renamed_EFJ06406:0.07953,S_moellendorffii_renamed_EFJ08779:0.11964)n2:1.30143)n1:0.022765)n0;
```
