## Supplementary material for "Transcriptional responses to arbuscular mycorrhizal symbiosis development are conserved in the early divergent *Marchantia paleacea*": OG0020765_tree.txt

```
(S_moellendorffii_renamed_EFJ36256:0.020115,(S_moellendorffii_renamed_EFJ35955:0.01228,(S_moellendorffii_renamed_EFJ30215:0.56468,S_moellendorffii_renamed_EFJ24919:0.35478)n2:1.21452)n1:0.020115)n0;
```
