## Supplementary material for "Transcriptional responses to arbuscular mycorrhizal symbiosis development are conserved in the early divergent *Marchantia paleacea*": OG0020766_tree.txt

```
(S_moellendorffii_renamed_EFJ18555:0.00909,(S_moellendorffii_renamed_EFJ18714:0.77133,(S_moellendorffii_renamed_EFJ04427:0.15683,S_moellendorffii_renamed_EFJ36503:0.76693)n2:0.16134)n1:0.00909)n0;
```
