## Supplementary material for "Transcriptional responses to arbuscular mycorrhizal symbiosis development are conserved in the early divergent *Marchantia paleacea*": OG0020767_tree.txt

```
(S_moellendorffii_renamed_EFJ18753:0.06162,(S_moellendorffii_renamed_EFJ36061:0.12171,(S_moellendorffii_renamed_EFJ18748:0.00014,S_moellendorffii_renamed_EFJ36062:0.03586)n2:0.60584)n1:0.06162)n0;
```
