## Supplementary material for "Transcriptional responses to arbuscular mycorrhizal symbiosis development are conserved in the early divergent *Marchantia paleacea*": OG0020768_tree.txt

```
(S_moellendorffii_renamed_EFJ18721:0.21412,(S_moellendorffii_renamed_EFJ36089:0.90528,(S_moellendorffii_renamed_EFJ36090:0,S_moellendorffii_renamed_EFJ36091:0)n2:0.00014)n1:0.21412)n0;
```
