## Supplementary material for "Transcriptional responses to arbuscular mycorrhizal symbiosis development are conserved in the early divergent *Marchantia paleacea*": OG0020769_tree.txt

```
(S_moellendorffii_renamed_EFJ38151:0.043235,(S_moellendorffii_renamed_EFJ29343:0.04592,(S_moellendorffii_renamed_EFJ38805:0.1855,S_moellendorffii_renamed_EFJ29581:0.01615)n2:0.05128)n1:0.043235)n0;
```
