## Supplementary material for "Transcriptional responses to arbuscular mycorrhizal symbiosis development are conserved in the early divergent *Marchantia paleacea*": OG0020770_tree.txt

```
(S_moellendorffii_renamed_EFJ33872:0.07056,(S_moellendorffii_renamed_EFJ37391:0.16469,(S_moellendorffii_renamed_EFJ38026:0.036,S_moellendorffii_renamed_EFJ31836:0.03604)n2:0.30393)n1:0.07056)n0;
```
