## Supplementary material for "Transcriptional responses to arbuscular mycorrhizal symbiosis development are conserved in the early divergent *Marchantia paleacea*": OG0020771_tree.txt

```
(S_moellendorffii_renamed_EFJ38087:8e-05,(S_moellendorffii_renamed_EFJ31770:0.01628,(S_moellendorffii_renamed_EFJ38751:0.21096,S_moellendorffii_renamed_EFJ29527:0.52532)n2:0.6407)n1:8e-05)n0;
```
