## Supplementary material for "Transcriptional responses to arbuscular mycorrhizal symbiosis development are conserved in the early divergent *Marchantia paleacea*": OG0020772_tree.txt

```
(S_moellendorffii_renamed_EFJ28008:0.00794,(S_moellendorffii_renamed_EFJ29439:0.01415,(S_moellendorffii_renamed_EFJ07771:0.01354,S_moellendorffii_renamed_EFJ28097:0.00013)n2:0.01411)n1:0.00794)n0;
```
