## Supplementary material for "Transcriptional responses to arbuscular mycorrhizal symbiosis development are conserved in the early divergent *Marchantia paleacea*": OG0020773_tree.txt

```
(S_moellendorffii_renamed_EFJ09307:0.05474,(S_moellendorffii_renamed_EFJ17111:0.01133,(S_moellendorffii_renamed_EFJ17115:0.16655,S_moellendorffii_renamed_EFJ17006:0.15753)n2:0.13829)n1:0.05474)n0;
```
