## Supplementary material for "Transcriptional responses to arbuscular mycorrhizal symbiosis development are conserved in the early divergent *Marchantia paleacea*": OG0020774_tree.txt

```
(S_moellendorffii_renamed_EFJ09340:7e-05,(S_moellendorffii_renamed_EFJ12938:0.04941,(S_moellendorffii_renamed_EFJ33672:0.00062,S_moellendorffii_renamed_EFJ37024:0.16981)n2:0.97488)n1:7e-05)n0;
```
