## Supplementary material for "Transcriptional responses to arbuscular mycorrhizal symbiosis development are conserved in the early divergent *Marchantia paleacea*": OG0020775_tree.txt

```
(S_moellendorffii_renamed_EFJ07533:0.012935,(S_moellendorffii_renamed_EFJ10737:0.00014,(S_moellendorffii_renamed_EFJ07469:0.03883,S_moellendorffii_renamed_EFJ10644:0.00014)n2:1.14795)n1:0.012935)n0;
```
