## Supplementary material for "Transcriptional responses to arbuscular mycorrhizal symbiosis development are conserved in the early divergent *Marchantia paleacea*": OG0020776_tree.txt

```
(S_moellendorffii_renamed_EFJ07580:0.00364,(S_moellendorffii_renamed_EFJ05072:0.00014,(S_moellendorffii_renamed_EFJ05279:0.00743,S_moellendorffii_renamed_EFJ05278:0.00762)n2:0.02272)n1:0.00364)n0;
```
