## Supplementary material for "Transcriptional responses to arbuscular mycorrhizal symbiosis development are conserved in the early divergent *Marchantia paleacea*": OG0020777_tree.txt

```
(S_moellendorffii_renamed_EFJ09925:0.00296,(S_moellendorffii_renamed_EFJ21139:0.01618,(S_moellendorffii_renamed_EFJ19321:0.12624,S_moellendorffii_renamed_EFJ33250:0.00014)n2:0.23679)n1:0.00296)n0;
```
