## Supplementary material for "Transcriptional responses to arbuscular mycorrhizal symbiosis development are conserved in the early divergent *Marchantia paleacea*": OG0020778_tree.txt

```
(S_moellendorffii_renamed_EFJ09902:0.000415,(S_moellendorffii_renamed_EFJ15323:0.01787,(S_moellendorffii_renamed_EFJ19360:0.20239,S_moellendorffii_renamed_EFJ21195:0.57272)n2:0.50806)n1:0.000415)n0;
```
