## Supplementary material for "Transcriptional responses to arbuscular mycorrhizal symbiosis development are conserved in the early divergent *Marchantia paleacea*": OG0020779_tree.txt

```
(S_moellendorffii_renamed_EFJ19393:0.00355,(S_moellendorffii_renamed_EFJ21154:0.03508,(S_moellendorffii_renamed_EFJ19392:0.37957,S_moellendorffii_renamed_EFJ21155:0.35342)n2:0.40464)n1:0.00355)n0;
```
