## Supplementary material for "Transcriptional responses to arbuscular mycorrhizal symbiosis development are conserved in the early divergent *Marchantia paleacea*": OG0020780_tree.txt

```
(S_moellendorffii_renamed_EFJ19412:7e-05,(S_moellendorffii_renamed_EFJ21000:0.05576,(S_moellendorffii_renamed_EFJ04392:0.05954,S_moellendorffii_renamed_EFJ04566:0.01438)n2:0.99167)n1:7e-05)n0;
```
