## Supplementary material for "Transcriptional responses to arbuscular mycorrhizal symbiosis development are conserved in the early divergent *Marchantia paleacea*": OG0020781_tree.txt

```
(S_moellendorffii_renamed_EFJ19430:0.023735,(S_moellendorffii_renamed_EFJ21076:0.21166,(S_moellendorffii_renamed_EFJ21072:0.05843,S_moellendorffii_renamed_EFJ21074:0.14222)n2:0.0431)n1:0.023735)n0;
```
