## Supplementary material for "Transcriptional responses to arbuscular mycorrhizal symbiosis development are conserved in the early divergent *Marchantia paleacea*": OG0020782_tree.txt

```
(S_moellendorffii_renamed_EFJ25811:0.00461,(S_moellendorffii_renamed_EFJ05309:0.03548,(S_moellendorffii_renamed_EFJ25830:1.00826,S_moellendorffii_renamed_EFJ25630:0.85252)n2:0.35431)n1:0.00461)n0;
```
