## Supplementary material for "Transcriptional responses to arbuscular mycorrhizal symbiosis development are conserved in the early divergent *Marchantia paleacea*": OG0020783_tree.txt

```
(S_moellendorffii_renamed_EFJ09879:0.00712,(S_moellendorffii_renamed_EFJ15295:0.00956,(S_moellendorffii_renamed_EFJ09878:0.03432,S_moellendorffii_renamed_EFJ15184:0.04104)n2:0.10158)n1:0.00712)n0;
```
