## Supplementary material for "Transcriptional responses to arbuscular mycorrhizal symbiosis development are conserved in the early divergent *Marchantia paleacea*": OG0020784_tree.txt

```
(S_moellendorffii_renamed_EFJ17178:0.00295,(S_moellendorffii_renamed_EFJ31169:0.01797,(S_moellendorffii_renamed_EFJ17177:0.00014,S_moellendorffii_renamed_EFJ31168:0.00014)n2:0.00591)n1:0.00295)n0;
```
