## Supplementary material for "Transcriptional responses to arbuscular mycorrhizal symbiosis development are conserved in the early divergent *Marchantia paleacea*": OG0020785_tree.txt

```
(S_moellendorffii_renamed_EFJ17241:0.19941,(S_moellendorffii_renamed_EFJ31184:1.17894,(S_moellendorffii_renamed_EFJ30933:0.10049,S_moellendorffii_renamed_EFJ20482:0.48804)n2:0.22126)n1:0.19941)n0;
```
