## Supplementary material for "Transcriptional responses to arbuscular mycorrhizal symbiosis development are conserved in the early divergent *Marchantia paleacea*": OG0020786_tree.txt

```
(S_moellendorffii_renamed_EFJ17242:0.04926,(S_moellendorffii_renamed_EFJ30932:0.11745,(S_moellendorffii_renamed_EFJ17263:0.00014,S_moellendorffii_renamed_EFJ30912:0.13516)n2:0.47755)n1:0.04926)n0;
```
