## Supplementary material for "Transcriptional responses to arbuscular mycorrhizal symbiosis development are conserved in the early divergent *Marchantia paleacea*": OG0020787_tree.txt

```
(S_moellendorffii_renamed_EFJ17270:7e-05,(S_moellendorffii_renamed_EFJ30902:0.01778,(S_moellendorffii_renamed_EFJ07844:0.04688,S_moellendorffii_renamed_EFJ07268:0.21135)n2:0.25554)n1:7e-05)n0;
```
