## Supplementary material for "Transcriptional responses to arbuscular mycorrhizal symbiosis development are conserved in the early divergent *Marchantia paleacea*": OG0020788_tree.txt

```
(S_moellendorffii_renamed_EFJ23708:0.00185,(S_moellendorffii_renamed_EFJ09970:0.01414,(S_moellendorffii_renamed_EFJ23896:0.02899,S_moellendorffii_renamed_EFJ09967:0.08932)n2:0.00014)n1:0.00185)n0;
```
