## Supplementary material for "Transcriptional responses to arbuscular mycorrhizal symbiosis development are conserved in the early divergent *Marchantia paleacea*": OG0020789_tree.txt

```
(S_moellendorffii_renamed_EFJ26431:0.15801,(S_moellendorffii_renamed_EFJ26432:0.21621,(S_moellendorffii_renamed_EFJ26429:0.46609,S_moellendorffii_renamed_EFJ26739:0.00821)n2:0.02763)n1:0.15801)n0;
```
