## Supplementary material for "Transcriptional responses to arbuscular mycorrhizal symbiosis development are conserved in the early divergent *Marchantia paleacea*": OG0020790_tree.txt

```
(S_moellendorffii_renamed_EFJ26662:0.02469,(S_moellendorffii_renamed_EFJ26945:0.09619,(S_moellendorffii_renamed_EFJ26655:0.00014,S_moellendorffii_renamed_EFJ20307:0.04352)n2:0.03915)n1:0.02469)n0;
```
