## Supplementary material for "Transcriptional responses to arbuscular mycorrhizal symbiosis development are conserved in the early divergent *Marchantia paleacea*": OG0020791_tree.txt

```
(A_agrestis_renamed_Aagr.utg000091l.633.1:0.80281,(S_moellendorffii_renamed_EFJ26792:0.26749,(S_moellendorffii_renamed_EFJ26714:0.2266,S_moellendorffii_renamed_EFJ21976:0.20259)n2:0.05196)n1:0.80281)n0;
```
