## Supplementary material for "Transcriptional responses to arbuscular mycorrhizal symbiosis development are conserved in the early divergent *Marchantia paleacea*": OG0020792_tree.txt

```
(S_moellendorffii_renamed_EFJ26717:0.008385,(S_moellendorffii_renamed_EFJ27005:0.00016,(S_moellendorffii_renamed_EFJ13367:0.20368,S_moellendorffii_renamed_EFJ26798:0.32951)n2:1.13611)n1:0.008385)n0;
```
