## Supplementary material for "Transcriptional responses to arbuscular mycorrhizal symbiosis development are conserved in the early divergent *Marchantia paleacea*": OG0020793_tree.txt

```
(S_moellendorffii_renamed_EFJ12049:8e-05,(S_moellendorffii_renamed_EFJ21277:0.12649,(S_moellendorffii_renamed_EFJ11995:0.00016,S_moellendorffii_renamed_EFJ21295:0.60927)n2:0.57956)n1:8e-05)n0;
```
