## Supplementary material for "Transcriptional responses to arbuscular mycorrhizal symbiosis development are conserved in the early divergent *Marchantia paleacea*": OG0020794_tree.txt

```
(S_moellendorffii_renamed_EFJ12075:0.001615,(S_moellendorffii_renamed_EFJ09991:0.00297,(S_moellendorffii_renamed_EFJ12074:0.01963,S_moellendorffii_renamed_EFJ09990:0.02006)n2:0.00952)n1:0.001615)n0;
```
