## Supplementary material for "Transcriptional responses to arbuscular mycorrhizal symbiosis development are conserved in the early divergent *Marchantia paleacea*": OG0020795_tree.txt

```
(S_moellendorffii_renamed_EFJ08402:0,(S_moellendorffii_renamed_EFJ08405:0,(S_moellendorffii_renamed_EFJ28276:0.00235,S_moellendorffii_renamed_EFJ13905:0.01497)n2:0.31951)n1:0)n0;
```
