## Supplementary material for "Transcriptional responses to arbuscular mycorrhizal symbiosis development are conserved in the early divergent *Marchantia paleacea*": OG0020796_tree.txt

```
(S_moellendorffii_renamed_EFJ22079:0.02458,(S_moellendorffii_renamed_EFJ18360:0.02446,(S_moellendorffii_renamed_EFJ22078:0.00016,S_moellendorffii_renamed_EFJ18219:0.91724)n2:0.06495)n1:0.02458)n0;
```
