## Supplementary material for "Transcriptional responses to arbuscular mycorrhizal symbiosis development are conserved in the early divergent *Marchantia paleacea*": OG0020797_tree.txt

```
(S_moellendorffii_renamed_EFJ33506:0.00322,(S_moellendorffii_renamed_EFJ27150:0.01475,(S_moellendorffii_renamed_EFJ33504:0.00556,S_moellendorffii_renamed_EFJ27148:0.01928)n2:0.00705)n1:0.00322)n0;
```
