## Supplementary material for "Transcriptional responses to arbuscular mycorrhizal symbiosis development are conserved in the early divergent *Marchantia paleacea*": OG0020798_tree.txt

```
(S_moellendorffii_renamed_EFJ33184:0.010985,(S_moellendorffii_renamed_EFJ22738:0.0266,(S_moellendorffii_renamed_EFJ32846:0.03532,S_moellendorffii_renamed_EFJ22914:0.03073)n2:0.02049)n1:0.010985)n0;
```
