## Supplementary material for "Transcriptional responses to arbuscular mycorrhizal symbiosis development are conserved in the early divergent *Marchantia paleacea*": OG0020799_tree.txt

```
(S_moellendorffii_renamed_EFJ33141:0.00226,(S_moellendorffii_renamed_EFJ33143:0.00014,(S_moellendorffii_renamed_EFJ33145:0.00014,S_moellendorffii_renamed_EFJ33144:0.01917)n2:0.06846)n1:0.00226)n0;
```
