## Supplementary material for "Transcriptional responses to arbuscular mycorrhizal symbiosis development are conserved in the early divergent *Marchantia paleacea*": OG0020800_tree.txt

```
(S_moellendorffii_renamed_EFJ33174:0.00237,(S_moellendorffii_renamed_EFJ22747:0.00827,(S_moellendorffii_renamed_EFJ33175:0.00513,S_moellendorffii_renamed_EFJ22746:0.01564)n2:0.08163)n1:0.00237)n0;
```
