## Supplementary material for "Transcriptional responses to arbuscular mycorrhizal symbiosis development are conserved in the early divergent *Marchantia paleacea*": OG0020801_tree.txt

```
(S_moellendorffii_renamed_EFJ35130:0.13843,(S_moellendorffii_renamed_EFJ24081:0.0417,(S_moellendorffii_renamed_EFJ35132:0.00978,S_moellendorffii_renamed_EFJ24083:0.00539)n2:0.02757)n1:0.13843)n0;
```
