## Supplementary material for "Transcriptional responses to arbuscular mycorrhizal symbiosis development are conserved in the early divergent *Marchantia paleacea*": OG0020802_tree.txt

```
(S_moellendorffii_renamed_EFJ24084:0.00052,(S_moellendorffii_renamed_EFJ35133:0.00891,(S_moellendorffii_renamed_EFJ24082:0.01213,S_moellendorffii_renamed_EFJ35131:0.35688)n2:0.04046)n1:0.00052)n0;
```
