## Supplementary material for "Transcriptional responses to arbuscular mycorrhizal symbiosis development are conserved in the early divergent *Marchantia paleacea*": OG0020803_tree.txt

```
(S_moellendorffii_renamed_EFJ09400:0.000355,(S_moellendorffii_renamed_EFJ34951:0.00492,(S_moellendorffii_renamed_EFJ09465:0.005,S_moellendorffii_renamed_EFJ34558:0.00372)n2:0.77265)n1:0.000355)n0;
```
