## Supplementary material for "Transcriptional responses to arbuscular mycorrhizal symbiosis development are conserved in the early divergent *Marchantia paleacea*": OG0020804_tree.txt

```
(S_moellendorffii_renamed_EFJ09404:0.00314,(S_moellendorffii_renamed_EFJ34614:0.0028,(S_moellendorffii_renamed_EFJ09346:0.00943,S_moellendorffii_renamed_EFJ35009:0.00015)n2:0.14084)n1:0.00314)n0;
```
