## Supplementary material for "Transcriptional responses to arbuscular mycorrhizal symbiosis development are conserved in the early divergent *Marchantia paleacea*": OG0020805_tree.txt

```
(S_moellendorffii_renamed_EFJ08613:0.00435,(S_moellendorffii_renamed_EFJ19779:0.00158,(S_moellendorffii_renamed_EFJ08636:0.01621,S_moellendorffii_renamed_EFJ19803:0.00015)n2:0.86486)n1:0.00435)n0;
```
