## Supplementary material for "Transcriptional responses to arbuscular mycorrhizal symbiosis development are conserved in the early divergent *Marchantia paleacea*": OG0020806_tree.txt

```
(S_moellendorffii_renamed_EFJ30809:0.01734,(S_moellendorffii_renamed_EFJ22831:0.01065,(S_moellendorffii_renamed_EFJ08621:0.14814,S_moellendorffii_renamed_EFJ19789:0.24316)n2:0.45996)n1:0.01734)n0;
```
