## Supplementary material for "Transcriptional responses to arbuscular mycorrhizal symbiosis development are conserved in the early divergent *Marchantia paleacea*": OG0020807_tree.txt

```
(S_moellendorffii_renamed_EFJ10493:0.020145,(S_moellendorffii_renamed_EFJ10494:0.04992,(S_moellendorffii_renamed_EFJ08567:0.03054,S_moellendorffii_renamed_EFJ19776:0.02274)n2:0.40286)n1:0.020145)n0;
```
