## Supplementary material for "Transcriptional responses to arbuscular mycorrhizal symbiosis development are conserved in the early divergent *Marchantia paleacea*": OG0020808_tree.txt

```
(S_moellendorffii_renamed_EFJ17681:7e-05,(S_moellendorffii_renamed_EFJ17835:0.01531,(S_moellendorffii_renamed_EFJ16369:0.00252,S_moellendorffii_renamed_EFJ16214:0.0495)n2:0.09209)n1:7e-05)n0;
```
