## Supplementary material for "Transcriptional responses to arbuscular mycorrhizal symbiosis development are conserved in the early divergent *Marchantia paleacea*": OG0020809_tree.txt

```
(S_moellendorffii_renamed_EFJ17944:0.00486,(S_moellendorffii_renamed_EFJ16466:0.12128,(S_moellendorffii_renamed_EFJ35957:0.00014,S_moellendorffii_renamed_EFJ36254:0.01161)n2:0.69785)n1:0.00486)n0;
```
