## Supplementary material for "Transcriptional responses to arbuscular mycorrhizal symbiosis development are conserved in the early divergent *Marchantia paleacea*": OG0020810_tree.txt

```
(S_moellendorffii_renamed_EFJ17824:0.004,(S_moellendorffii_renamed_EFJ16358:0.00011,(S_moellendorffii_renamed_EFJ17671:0.03223,S_moellendorffii_renamed_EFJ16203:0.06148)n2:0.0434)n1:0.004)n0;
```
