## Supplementary material for "Transcriptional responses to arbuscular mycorrhizal symbiosis development are conserved in the early divergent *Marchantia paleacea*": OG0020811_tree.txt

```
(S_moellendorffii_renamed_EFJ17938:0.013125,(S_moellendorffii_renamed_EFJ16459:0.04177,(S_moellendorffii_renamed_EFJ17790:0.00898,S_moellendorffii_renamed_EFJ16315:0.11593)n2:0.7967)n1:0.013125)n0;
```
