## Supplementary material for "Transcriptional responses to arbuscular mycorrhizal symbiosis development are conserved in the early divergent *Marchantia paleacea*": OG0020812_tree.txt

```
(S_moellendorffii_renamed_EFJ23545:0.002795,(S_moellendorffii_renamed_EFJ34786:0.01087,(S_moellendorffii_renamed_EFJ23544:0.02323,S_moellendorffii_renamed_EFJ34787:0.01295)n2:0.28535)n1:0.002795)n0;
```
