## Supplementary material for "Transcriptional responses to arbuscular mycorrhizal symbiosis development are conserved in the early divergent *Marchantia paleacea*": OG0020813_tree.txt

```
(S_moellendorffii_renamed_EFJ20069:0.005825,(S_moellendorffii_renamed_EFJ12548:0.00584,(S_moellendorffii_renamed_EFJ19949:0.06466,S_moellendorffii_renamed_EFJ12649:0.2749)n2:0.00014)n1:0.005825)n0;
```
