## Supplementary material for "Transcriptional responses to arbuscular mycorrhizal symbiosis development are conserved in the early divergent *Marchantia paleacea*": OG0020814_tree.txt

```
(S_moellendorffii_renamed_EFJ20073:0.046985,(S_moellendorffii_renamed_EFJ12545:0.38679,(S_moellendorffii_renamed_EFJ19950:0.32147,S_moellendorffii_renamed_EFJ12644:0.0496)n2:0.16736)n1:0.046985)n0;
```
