## Supplementary material for "Transcriptional responses to arbuscular mycorrhizal symbiosis development are conserved in the early divergent *Marchantia paleacea*": OG0020815_tree.txt

```
(S_moellendorffii_renamed_EFJ16902:0.01143,(S_moellendorffii_renamed_EFJ16900:0.00014,(S_moellendorffii_renamed_EFJ04544:0.51396,S_moellendorffii_renamed_EFJ05521:0.00698)n2:0.0493)n1:0.01143)n0;
```
