## Supplementary material for "Transcriptional responses to arbuscular mycorrhizal symbiosis development are conserved in the early divergent *Marchantia paleacea*": OG0020816_tree.txt

```
(S_moellendorffii_renamed_EFJ05792:0.0023,(S_moellendorffii_renamed_EFJ34489:0.00167,(S_moellendorffii_renamed_EFJ07087:0.04132,S_moellendorffii_renamed_EFJ05931:0.01206)n2:1.09743)n1:0.0023)n0;
```
