## Supplementary material for "Transcriptional responses to arbuscular mycorrhizal symbiosis development are conserved in the early divergent *Marchantia paleacea*": OG0020817_tree.txt

```
(S_moellendorffii_renamed_EFJ06766:0.001455,(S_moellendorffii_renamed_EFJ06767:0.00014,(S_moellendorffii_renamed_EFJ21726:0.05271,S_moellendorffii_renamed_EFJ21724:0.00163)n2:0.11249)n1:0.001455)n0;
```
