## Supplementary material for "Transcriptional responses to arbuscular mycorrhizal symbiosis development are conserved in the early divergent *Marchantia paleacea*": OG0020818_tree.txt

```
(S_moellendorffii_renamed_EFJ06725:0.020125,(S_moellendorffii_renamed_EFJ06727:0.36592,(S_moellendorffii_renamed_EFJ16866:0.24739,S_moellendorffii_renamed_EFJ16758:0.11623)n2:0.01016)n1:0.020125)n0;
```
