## Supplementary material for "Transcriptional responses to arbuscular mycorrhizal symbiosis development are conserved in the early divergent *Marchantia paleacea*": OG0020819_tree.txt

```
(S_moellendorffii_renamed_EFJ31877:0.64952,(S_moellendorffii_renamed_EFJ34158:0.00015,(S_moellendorffii_renamed_EFJ33801:0.2246,S_moellendorffii_renamed_EFJ21775:0.05027)n2:0.01299)n1:0.64952)n0;
```
