## Supplementary material for "Transcriptional responses to arbuscular mycorrhizal symbiosis development are conserved in the early divergent *Marchantia paleacea*": OG0020820_tree.txt

```
(S_moellendorffii_renamed_EFJ21902:0.266775,(S_moellendorffii_renamed_EFJ36026:0.83853,(S_moellendorffii_renamed_EFJ37163:0.03406,S_moellendorffii_renamed_EFJ37164:0.0764)n2:0.4108)n1:0.266775)n0;
```
