## Supplementary material for "Transcriptional responses to arbuscular mycorrhizal symbiosis development are conserved in the early divergent *Marchantia paleacea*": OG0020821_tree.txt

```
(S_moellendorffii_renamed_EFJ10410:7e-05,(S_moellendorffii_renamed_EFJ04325:0.00015,(S_moellendorffii_renamed_EFJ10412:0.1585,S_moellendorffii_renamed_EFJ19714:0.16433)n2:0.1395)n1:7e-05)n0;
```
