## Supplementary material for "Transcriptional responses to arbuscular mycorrhizal symbiosis development are conserved in the early divergent *Marchantia paleacea*": OG0020822_tree.txt

```
(S_moellendorffii_renamed_EFJ13901:0.15382,(S_moellendorffii_renamed_EFJ13899:0.04733,(S_moellendorffii_renamed_EFJ13902:0.00753,S_moellendorffii_renamed_EFJ28278:0.01788)n2:0.0103)n1:0.15382)n0;
```
