## Supplementary material for "Transcriptional responses to arbuscular mycorrhizal symbiosis development are conserved in the early divergent *Marchantia paleacea*": OG0020823_tree.txt

```
(S_moellendorffii_renamed_EFJ21499:7e-05,(S_moellendorffii_renamed_EFJ21500:0.00015,(S_moellendorffii_renamed_EFJ21501:0.47618,S_moellendorffii_renamed_EFJ27102:0.04877)n2:0.25655)n1:7e-05)n0;
```
