## Supplementary material for "Transcriptional responses to arbuscular mycorrhizal symbiosis development are conserved in the early divergent *Marchantia paleacea*": OG0020824_tree.txt

```
(S_moellendorffii_renamed_EFJ21298:0.01283,(S_moellendorffii_renamed_EFJ27061:0.02468,(S_moellendorffii_renamed_EFJ21470:0.01149,S_moellendorffii_renamed_EFJ27063:0.25942)n2:0.09347)n1:0.01283)n0;
```
