## Supplementary material for "Transcriptional responses to arbuscular mycorrhizal symbiosis development are conserved in the early divergent *Marchantia paleacea*": OG0020825_tree.txt

```
(S_moellendorffii_renamed_EFJ22837:0.002305,(S_moellendorffii_renamed_EFJ04403:0.00255,(S_moellendorffii_renamed_EFJ22840:0.0262,S_moellendorffii_renamed_EFJ30804:0.00253)n2:0.00439)n1:0.002305)n0;
```
