## Supplementary material for "Transcriptional responses to arbuscular mycorrhizal symbiosis development are conserved in the early divergent *Marchantia paleacea*": OG0020826_tree.txt

```
(S_moellendorffii_renamed_EFJ30878:0.007495,(S_moellendorffii_renamed_EFJ22763:0.01572,(S_moellendorffii_renamed_EFJ30588:0.0052,S_moellendorffii_renamed_EFJ22944:0.00255)n2:0.03961)n1:0.007495)n0;
```
