## Supplementary material for "Transcriptional responses to arbuscular mycorrhizal symbiosis development are conserved in the early divergent *Marchantia paleacea*": OG0020827_tree.txt

```
(S_moellendorffii_renamed_EFJ12723:0.002405,(S_moellendorffii_renamed_EFJ13880:0.02258,(S_moellendorffii_renamed_EFJ33909:0.27581,S_moellendorffii_renamed_EFJ33578:0.09355)n2:0.36663)n1:0.002405)n0;
```
