## Supplementary material for "Transcriptional responses to arbuscular mycorrhizal symbiosis development are conserved in the early divergent *Marchantia paleacea*": OG0020828_tree.txt

```
(S_moellendorffii_renamed_EFJ12730:0.007025,(S_moellendorffii_renamed_EFJ13909:0.1132,(S_moellendorffii_renamed_EFJ13888:0.00015,S_moellendorffii_renamed_EFJ05343:0.58843)n2:0.24687)n1:0.007025)n0;
```
