## Supplementary material for "Transcriptional responses to arbuscular mycorrhizal symbiosis development are conserved in the early divergent *Marchantia paleacea*": OG0020829_tree.txt

```
(S_moellendorffii_renamed_EFJ18015:0.02806,(S_moellendorffii_renamed_EFJ09649:0.01239,(S_moellendorffii_renamed_EFJ18130:0.03526,S_moellendorffii_renamed_EFJ09587:0.54561)n2:0.39842)n1:0.02806)n0;
```
