## Supplementary material for "Transcriptional responses to arbuscular mycorrhizal symbiosis development are conserved in the early divergent *Marchantia paleacea*": OG0020830_tree.txt

```
(S_moellendorffii_renamed_EFJ18002:0.095255,(S_moellendorffii_renamed_EFJ37093:0.12732,(S_moellendorffii_renamed_EFJ21221:0.72571,S_moellendorffii_renamed_EFJ36630:0.3575)n2:0.62559)n1:0.095255)n0;
```
