## Supplementary material for "Transcriptional responses to arbuscular mycorrhizal symbiosis development are conserved in the early divergent *Marchantia paleacea*": OG0020831_tree.txt

```
(S_moellendorffii_renamed_EFJ34328:0.015395,(S_moellendorffii_renamed_EFJ31277:0.0053,(S_moellendorffii_renamed_EFJ34329:0.04017,S_moellendorffii_renamed_EFJ31276:0.00014)n2:0.49088)n1:0.015395)n0;
```
