## Supplementary material for "Transcriptional responses to arbuscular mycorrhizal symbiosis development are conserved in the early divergent *Marchantia paleacea*": OG0020832_tree.txt

```
(S_moellendorffii_renamed_EFJ07845:0.052045,(S_moellendorffii_renamed_EFJ07267:0.0279,(S_moellendorffii_renamed_EFJ33742:0.03576,S_moellendorffii_renamed_EFJ12343:0.01279)n2:1.3308)n1:0.052045)n0;
```
