## Supplementary material for "Transcriptional responses to arbuscular mycorrhizal symbiosis development are conserved in the early divergent *Marchantia paleacea*": OG0020833_tree.txt

```
(S_moellendorffii_renamed_EFJ16034:0.02072,(S_moellendorffii_renamed_EFJ16035:0.02165,(S_moellendorffii_renamed_EFJ16147:1.35571,S_moellendorffii_renamed_EFJ16913:0.00892)n2:0.01337)n1:0.02072)n0;
```
