## Supplementary material for "Transcriptional responses to arbuscular mycorrhizal symbiosis development are conserved in the early divergent *Marchantia paleacea*": OG0020834_tree.txt

```
(S_moellendorffii_renamed_EFJ07318:0.007805,(S_moellendorffii_renamed_EFJ27481:0.02446,(S_moellendorffii_renamed_EFJ07371:0.00309,S_moellendorffii_renamed_EFJ27264:0.13222)n2:0.03502)n1:0.007805)n0;
```
