## Supplementary material for "Transcriptional responses to arbuscular mycorrhizal symbiosis development are conserved in the early divergent *Marchantia paleacea*": OG0020835_tree.txt

```
(S_moellendorffii_renamed_EFJ04495:0.00251,(S_moellendorffii_renamed_EFJ04496:0.49541,(S_moellendorffii_renamed_EFJ04497:0.67758,S_moellendorffii_renamed_EFJ13955:0.00014)n2:0.09801)n1:0.00251)n0;
```
