## Supplementary material for "Transcriptional responses to arbuscular mycorrhizal symbiosis development are conserved in the early divergent *Marchantia paleacea*": OG0020836_tree.txt

```
(S_moellendorffii_renamed_EFJ37399:0.071785,(S_moellendorffii_renamed_EFJ36892:0.10712,(S_moellendorffii_renamed_EFJ33879:0.15505,S_moellendorffii_renamed_EFJ33543:0.16011)n2:0.05644)n1:0.071785)n0;
```
