## Supplementary material for "Transcriptional responses to arbuscular mycorrhizal symbiosis development are conserved in the early divergent *Marchantia paleacea*": OG0020837_tree.txt

```
(S_moellendorffii_renamed_EFJ35979:0.00984,(S_moellendorffii_renamed_EFJ36237:0.00871,(S_moellendorffii_renamed_EFJ36238:0.2802,S_moellendorffii_renamed_EFJ35977:0.0427)n2:0.59396)n1:0.00984)n0;
```
