## Supplementary material for "Transcriptional responses to arbuscular mycorrhizal symbiosis development are conserved in the early divergent *Marchantia paleacea*": OG0020840_tree.txt

```
(T_lepidozioides_scaffold-SKQD-2079331-Takakia_lepidozioides:0.18747,(C_braunii_renamed_GBG61998:1.008,(S_muscicola_renamed_SM000120S25679:0.0538,S_muscicola_renamed_SM000174S03331:0.03282)n2:0.73958)n1:0.18747)n0;
```
