## Supplementary material for "Transcriptional responses to arbuscular mycorrhizal symbiosis development are conserved in the early divergent *Marchantia paleacea*": OG0020841_tree.txt

```
(T_lepidozioides_scaffold-SKQD-2078245-Takakia_lepidozioides:0.26096,(S_muscicola_renamed_SM000390S14724:0.04218,(S_muscicola_renamed_SM000289S10411:0.06406,S_muscicola_renamed_SM000105S13879:0.07482)n2:0.00087)n1:0.26096)n0;
```
