## Supplementary material for "Transcriptional responses to arbuscular mycorrhizal symbiosis development are conserved in the early divergent *Marchantia paleacea*": OG0020842_tree.txt

```
(T_lepidozioides_scaffold-SKQD-2008179-Takakia_lepidozioides:0.586795,(Z_mays_renamed_A0A1D6FKF1:0.00016,(Z_mays_renamed_A0A1D6I1L8:0.01608,Z_mays_renamed_A0A1D6F6M5:0.01505)n2:0.10232)n1:0.586795)n0;
```
