## Supplementary material for "Transcriptional responses to arbuscular mycorrhizal symbiosis development are conserved in the early divergent *Marchantia paleacea*": OG0020843_tree.txt

```
(T_lepidozioides_scaffold-SKQD-2005281-Takakia_lepidozioides:7e-05,(T_lepidozioides_scaffold-SKQD-2005282-Takakia_lepidozioides:0.00014,(T_lepidozioides_scaffold-SKQD-2000695-Takakia_lepidozioides:0.18868,T_lepidozioides_scaffold-SKQD-2001369-Takakia_lepidozioides:0.03265)n2:0.33909)n1:7e-05)n0;
```
