## Supplementary material for "Transcriptional responses to arbuscular mycorrhizal symbiosis development are conserved in the early divergent *Marchantia paleacea*": OG0020844_tree.txt

```
(T_lepidozioides_scaffold-SKQD-2080329-Takakia_lepidozioides:0.35432,(S_muscicola_renamed_SM000487S16647:0.00145,(S_muscicola_renamed_SM000142S00530:0.00016,S_muscicola_renamed_SM000073S21433:0.01403)n2:0.02412)n1:0.35432)n0;
```
