## Supplementary material for "Transcriptional responses to arbuscular mycorrhizal symbiosis development are conserved in the early divergent *Marchantia paleacea*": OG0020846_tree.txt

```
(T_lepidozioides_scaffold-SKQD-2003622-Takakia_lepidozioides:0.617915,((A_agrestis_renamed_Aagr.utg000026l.58.1:0,A_agrestis_renamed_Aagr.utg000045l.334.1:0)n2:0.00014,A_agrestis_renamed_Aagr.utg000045l.330.1:0.01472)n1:0.617915)n0;
```
