## Supplementary material for "Transcriptional responses to arbuscular mycorrhizal symbiosis development are conserved in the early divergent *Marchantia paleacea*": OG0020847_tree.txt

```
(T_lepidozioides_scaffold-SKQD-2012847-Takakia_lepidozioides:0.283555,(T_lepidozioides_scaffold-SKQD-2077198-Takakia_lepidozioides:1.09572,(T_lepidozioides_scaffold-SKQD-2007373-Takakia_lepidozioides:0.1733,T_lepidozioides_scaffold-SKQD-2007514-Takakia_lepidozioides:0.2271)n2:0.26932)n1:0.283555)n0;
```
