## Supplementary material for "Transcriptional responses to arbuscular mycorrhizal symbiosis development are conserved in the early divergent *Marchantia paleacea*": OG0020848_tree.txt

```
(T_lepidozioides_scaffold-SKQD-2011021-Takakia_lepidozioides:0.296705,(S_muscicola_renamed_SM000001S04413:0.00016,(S_muscicola_renamed_SM000023S07694:0.01932,S_muscicola_renamed_SM000034S12667:0.03021)n2:0.00552)n1:0.296705)n0;
```
