## Supplementary material for "Transcriptional responses to arbuscular mycorrhizal symbiosis development are conserved in the early divergent *Marchantia paleacea*": OG0020849_tree.txt

```
(Z_mays_renamed_A0A1D6DSN8:0.02776,(Z_mays_renamed_A0A1D6EGF6:0.3312,(Z_mays_renamed_A0A1D6JRT7:1.02794,Z_mays_renamed_A0A1D6P114:0.00014)n2:0.39898)n1:0.02776)n0;
```
