## Supplementary material for "Transcriptional responses to arbuscular mycorrhizal symbiosis development are conserved in the early divergent *Marchantia paleacea*": OG0020850_tree.txt

```
(Z_mays_renamed_A0A1D6EX00:0.06147,(Z_mays_renamed_A0A1D6Q400:0.11747,(Z_mays_renamed_A0A1D6DSY4:0.42142,Z_mays_renamed_A0A1D6P5K7:0.60078)n2:0.23344)n1:0.06147)n0;
```
