## Supplementary material for "Transcriptional responses to arbuscular mycorrhizal symbiosis development are conserved in the early divergent *Marchantia paleacea*": OG0020851_tree.txt

```
(Z_mays_renamed_A0A1D6DTL7:0.01237,(Z_mays_renamed_A0A1D6I5U2:0.02473,(Z_mays_renamed_A0A1D6G381:0.00014,Z_mays_renamed_C0PIS6:0.35363)n2:0.00014)n1:0.01237)n0;
```
