## Supplementary material for "Transcriptional responses to arbuscular mycorrhizal symbiosis development are conserved in the early divergent *Marchantia paleacea*": OG0020852_tree.txt

```
(Z_mays_renamed_A0A1D6DVZ0:0.252555,(Z_mays_renamed_A0A1D6KEY3:0.3754,(Z_mays_renamed_A0A1D6J5J8:0.33988,Z_mays_renamed_A0A1D6K7N9:0.00014)n2:0.57895)n1:0.252555)n0;
```
