## Supplementary material for "Transcriptional responses to arbuscular mycorrhizal symbiosis development are conserved in the early divergent *Marchantia paleacea*": OG0020853_tree.txt

```
(Z_mays_renamed_A0A1D6DW04:0.18299,(Z_mays_renamed_A0A1D6MEP9:0.00014,(Z_mays_renamed_A0A1D6NRH5:0.18489,Z_mays_renamed_A0A1D6MEQ2:0.20751)n2:0.00015)n1:0.18299)n0;
```
