## Supplementary material for "Transcriptional responses to arbuscular mycorrhizal symbiosis development are conserved in the early divergent *Marchantia paleacea*": OG0020854_tree.txt

```
(Z_mays_renamed_A0A1D6DWY8:0.018615,(Z_mays_renamed_B6TW88:0.22745,(Z_mays_renamed_B6SRC2:0.44915,Z_mays_renamed_K7TWU6:0.19279)n2:0.30057)n1:0.018615)n0;
```
