## Supplementary material for "Transcriptional responses to arbuscular mycorrhizal symbiosis development are conserved in the early divergent *Marchantia paleacea*": OG0020855_tree.txt

```
(Z_mays_renamed_A0A1D6DXH6:0.206165,(Z_mays_renamed_A0A1D6LGF6:0.22435,(Z_mays_renamed_A0A1D6DXH9:0.17251,Z_mays_renamed_A0A1D6JF77:0.20874)n2:0.08995)n1:0.206165)n0;
```
