## Supplementary material for "Transcriptional responses to arbuscular mycorrhizal symbiosis development are conserved in the early divergent *Marchantia paleacea*": OG0020856_tree.txt

```
(Z_mays_renamed_A0A1D6FGT6:0.16034,(Z_mays_renamed_A0A1D6JPN7:0.71831,(Z_mays_renamed_A0A1D6E3C1:0.07914,Z_mays_renamed_A0A1D6K575:0.06801)n2:0.09827)n1:0.16034)n0;
```
