## Supplementary material for "Transcriptional responses to arbuscular mycorrhizal symbiosis development are conserved in the early divergent *Marchantia paleacea*": OG0020857_tree.txt

```
(Z_mays_renamed_A0A1D6QU92:0.02979,(Z_mays_renamed_A0A1D6JJB1:0.02576,(Z_mays_renamed_A0A1D6E3T3:0.0337,Z_mays_renamed_A0A1D6IJ43:0.08646)n2:0.00907)n1:0.02979)n0;
```
