## Supplementary material for "Transcriptional responses to arbuscular mycorrhizal symbiosis development are conserved in the early divergent *Marchantia paleacea*": OG0020858_tree.txt

```
(Z_mays_renamed_A0A1D6K343:0.004685,(Z_mays_renamed_A0A1D6K353:0.01376,(Z_mays_renamed_A0A1D6E3U0:0.13439,Z_mays_renamed_A0A1D6J733:0.04496)n2:0.11413)n1:0.004685)n0;
```
