## Supplementary material for "Transcriptional responses to arbuscular mycorrhizal symbiosis development are conserved in the early divergent *Marchantia paleacea*": OG0020859_tree.txt

```
(Z_mays_renamed_A0A1D6LPW6:0.194395,(Z_mays_renamed_A0A1D6ECV3:0.01683,(Z_mays_renamed_A0A1D6H8W1:0.36169,Z_mays_renamed_A0A1D6E4U8:0.00016)n2:0.0929)n1:0.194395)n0;
```
