## Supplementary material for "Transcriptional responses to arbuscular mycorrhizal symbiosis development are conserved in the early divergent *Marchantia paleacea*": OG0020860_tree.txt

```
(Z_mays_renamed_A0A1D6E506:0.023965,(Z_mays_renamed_A0A1D6F2L5:0.53868,(Z_mays_renamed_A0A1D6H6C8:0.06849,Z_mays_renamed_A0A1D6KVR8:0.22586)n2:0.79372)n1:0.023965)n0;
```
