## Supplementary material for "Transcriptional responses to arbuscular mycorrhizal symbiosis development are conserved in the early divergent *Marchantia paleacea*": OG0020861_tree.txt

```
(Z_mays_renamed_A0A1D6GNM8:0.016505,(Z_mays_renamed_A0A1D6N5C1:0.02071,(Z_mays_renamed_A0A1D6E787:0.00837,Z_mays_renamed_A0A1D6GM07:0.10997)n2:0.03673)n1:0.016505)n0;
```
