## Supplementary material for "Transcriptional responses to arbuscular mycorrhizal symbiosis development are conserved in the early divergent *Marchantia paleacea*": OG0020862_tree.txt

```
(Z_mays_renamed_A0A1D6E7N9:0.05281,(Z_mays_renamed_A0A1D6H582:0.00014,(Z_mays_renamed_A0A1D6K5G5:0.07975,Z_mays_renamed_A0A1D6KGS3:0.24679)n2:0.74767)n1:0.05281)n0;
```
