## Supplementary material for "Transcriptional responses to arbuscular mycorrhizal symbiosis development are conserved in the early divergent *Marchantia paleacea*": OG0020863_tree.txt

```
(Z_mays_renamed_A0A1D6JCM9:7e-05,(Z_mays_renamed_A0A1D6QP66:0.11867,(Z_mays_renamed_A0A1D6EBC3:0.02293,Z_mays_renamed_A0A1D6GEP7:0.00014)n2:0.14201)n1:7e-05)n0;
```
