## Supplementary material for "Transcriptional responses to arbuscular mycorrhizal symbiosis development are conserved in the early divergent *Marchantia paleacea*": OG0020864_tree.txt

```
(Z_mays_renamed_A0A1D6I0M0:0.00268,(Z_mays_renamed_K7U608:0.4104,(Z_mays_renamed_A0A1D6EC34:0.00752,Z_mays_renamed_A0A1D6JRC9:0.00014)n2:0.0286)n1:0.00268)n0;
```
