## Supplementary material for "Transcriptional responses to arbuscular mycorrhizal symbiosis development are conserved in the early divergent *Marchantia paleacea*": OG0020865_tree.txt

```
(Z_mays_renamed_A0A1D6FR62:0.324545,(Z_mays_renamed_K7U9H3:0.01148,(Z_mays_renamed_A0A1D6ECS8:0.09054,Z_mays_renamed_A0A1D6JXJ8:0.81458)n2:0.04133)n1:0.324545)n0;
```
