## Supplementary material for "Transcriptional responses to arbuscular mycorrhizal symbiosis development are conserved in the early divergent *Marchantia paleacea*": OG0020866_tree.txt

```
(Z_mays_renamed_Q6R9N2:7e-05,(Z_mays_renamed_Q6R9N3:0.00014,(Z_mays_renamed_A0A1D6ED90:0.16358,Z_mays_renamed_A0A1D6ED92:0.07144)n2:0.35981)n1:7e-05)n0;
```
