## Supplementary material for "Transcriptional responses to arbuscular mycorrhizal symbiosis development are conserved in the early divergent *Marchantia paleacea*": OG0020867_tree.txt

```
(Z_mays_renamed_A0A1D6HZQ6:7e-05,(Z_mays_renamed_A0A1D6HZQ8:0.09542,(Z_mays_renamed_A0A1D6EDD3:0.14358,Z_mays_renamed_A0A1D6HZQ7:0.20547)n2:0.4977)n1:7e-05)n0;
```
