## Supplementary material for "Transcriptional responses to arbuscular mycorrhizal symbiosis development are conserved in the early divergent *Marchantia paleacea*": OG0020868_tree.txt

```
(Z_mays_renamed_A0A1D6EEV2:0.00651,(Z_mays_renamed_A0A1D6L5H6:0.00014,(Z_mays_renamed_A0A1D6L3L4:0.00014,Z_mays_renamed_A0A1D6Q9Y9:0.37109)n2:0.51847)n1:0.00651)n0;
```
