## Supplementary material for "Transcriptional responses to arbuscular mycorrhizal symbiosis development are conserved in the early divergent *Marchantia paleacea*": OG0020869_tree.txt

```
(Z_mays_renamed_A0A1D6I948:0.01282,(Z_mays_renamed_A0A1D6JSB5:0.27081,(Z_mays_renamed_A0A1D6EFR3:0.00014,Z_mays_renamed_A0A1D6JSB4:0.15088)n2:0.559)n1:0.01282)n0;
```
