## Supplementary material for "Transcriptional responses to arbuscular mycorrhizal symbiosis development are conserved in the early divergent *Marchantia paleacea*": OG0020870_tree.txt

```
(Z_mays_renamed_A0A1D6EHI3:0.01167,(Z_mays_renamed_K7UD55:0.00139,(Z_mays_renamed_A0A1D6LT15:0.00369,Z_mays_renamed_A0A1D6P2C1:0.00295)n2:0.00015)n1:0.01167)n0;
```
