## Supplementary material for "Transcriptional responses to arbuscular mycorrhizal symbiosis development are conserved in the early divergent *Marchantia paleacea*": OG0020871_tree.txt

```
(Z_mays_renamed_A0A1D6EHP3:0.18763,(Z_mays_renamed_A0A1D6K7M2:0.40601,(Z_mays_renamed_A0A1D6I8M4:0.22829,Z_mays_renamed_A0A1D6PT25:0.00015)n2:0.7667)n1:0.18763)n0;
```
