## Supplementary material for "Transcriptional responses to arbuscular mycorrhizal symbiosis development are conserved in the early divergent *Marchantia paleacea*": OG0020872_tree.txt

```
(Z_mays_renamed_A0A1D6FYP0:0.01033,(Z_mays_renamed_A0A1D6MJX0:0.03718,(Z_mays_renamed_A0A1D6EIC1:0.00684,Z_mays_renamed_A0A1D6LGK1:0.48939)n2:0.09292)n1:0.01033)n0;
```
