## Supplementary material for "Transcriptional responses to arbuscular mycorrhizal symbiosis development are conserved in the early divergent *Marchantia paleacea*": OG0020873_tree.txt

```
(Z_mays_renamed_A0A1D6FRD2:7e-05,(Z_mays_renamed_A0A1D6J122:1.00989,(Z_mays_renamed_A0A1D6EJ00:0.02753,Z_mays_renamed_A0A1D6PTY4:0.03196)n2:0.30053)n1:7e-05)n0;
```
