## Supplementary material for "Transcriptional responses to arbuscular mycorrhizal symbiosis development are conserved in the early divergent *Marchantia paleacea*": OG0020874_tree.txt

```
(Z_mays_renamed_A0A1D6LSA8:0.05856,(Z_mays_renamed_A0A1D6QGT5:0.04169,(Z_mays_renamed_A0A1D6EK50:0.03252,Z_mays_renamed_A0A1D6K993:0.55939)n2:0.14032)n1:0.05856)n0;
```
