## Supplementary material for "Transcriptional responses to arbuscular mycorrhizal symbiosis development are conserved in the early divergent *Marchantia paleacea*": OG0020875_tree.txt

```
(Z_mays_renamed_A0A1D6ELE4:0.026915,(Z_mays_renamed_K7UCZ6:0.24578,(Z_mays_renamed_A0A1D6NCI0:0.82909,Z_mays_renamed_A0A1D6PWM6:0.00014)n2:0.18588)n1:0.026915)n0;
```
