## Supplementary material for "Transcriptional responses to arbuscular mycorrhizal symbiosis development are conserved in the early divergent *Marchantia paleacea*": OG0020876_tree.txt

```
(Z_mays_renamed_A0A1D6GYW3:0.054885,(Z_mays_renamed_A0A1D6JW68:0.04439,(Z_mays_renamed_A0A1D6ELJ8:0.05382,Z_mays_renamed_A0A1D6H1Q2:0.04044)n2:0.00499)n1:0.054885)n0;
```
