## Supplementary material for "Transcriptional responses to arbuscular mycorrhizal symbiosis development are conserved in the early divergent *Marchantia paleacea*": OG0020877_tree.txt

```
(Z_mays_renamed_A0A1D6EM71:0.0532,(Z_mays_renamed_A0A1D6N682:0.00015,(Z_mays_renamed_A0A1D6L3K7:0.00016,Z_mays_renamed_A0A1D6QPC9:0.8675)n2:0.58554)n1:0.0532)n0;
```
