## Supplementary material for "Transcriptional responses to arbuscular mycorrhizal symbiosis development are conserved in the early divergent *Marchantia paleacea*": OG0020878_tree.txt

```
(Z_mays_renamed_A0A1D6ENB5:0.79289,(Z_mays_renamed_K7UV74:0.15207,(Z_mays_renamed_A0A1D6FRW3:0.15746,Z_mays_renamed_A0A1D6Q3H3:0.04286)n2:0.01517)n1:0.79289)n0;
```
