## Supplementary material for "Transcriptional responses to arbuscular mycorrhizal symbiosis development are conserved in the early divergent *Marchantia paleacea*": OG0020879_tree.txt

```
(Z_mays_renamed_A0A1D6ENL4:7.5e-05,(Z_mays_renamed_A0A1D6FQN1:0.01717,(Z_mays_renamed_A0A1D6LZK0:0.25492,Z_mays_renamed_A0A1D6MC03:0.00014)n2:0.00016)n1:7.5e-05)n0;
```
