## Supplementary material for "Transcriptional responses to arbuscular mycorrhizal symbiosis development are conserved in the early divergent *Marchantia paleacea*": OG0020880_tree.txt

```
(Z_mays_renamed_A0A1D6I947:7.5e-05,(Z_mays_renamed_A0A1D6J397:0.01498,(Z_mays_renamed_A0A1D6ENR7:0.21348,Z_mays_renamed_A0A1D6K469:0.00015)n2:0.40291)n1:7.5e-05)n0;
```
