## Supplementary material for "Transcriptional responses to arbuscular mycorrhizal symbiosis development are conserved in the early divergent *Marchantia paleacea*": OG0020881_tree.txt

```
(Z_mays_renamed_A0A1D6EP92:0.17943,(Z_mays_renamed_A0A1D6I940:1.34572,(Z_mays_renamed_A0A1D6F2R2:0.28078,Z_mays_renamed_A0A1D6ILF7:0.00014)n2:0.13574)n1:0.17943)n0;
```
