## Supplementary material for "Transcriptional responses to arbuscular mycorrhizal symbiosis development are conserved in the early divergent *Marchantia paleacea*": OG0020882_tree.txt

```
(Z_mays_renamed_A0A1D6L6L4:0.031015,(Z_mays_renamed_A0A1D6Q133:0.04803,(Z_mays_renamed_A0A1D6EPD5:0.26651,Z_mays_renamed_A0A1D6JU80:0.11206)n2:0.09763)n1:0.031015)n0;
```
