## Supplementary material for "Transcriptional responses to arbuscular mycorrhizal symbiosis development are conserved in the early divergent *Marchantia paleacea*": OG0020883_tree.txt

```
(Z_mays_renamed_A0A1D6EQ37:0.424395,(Z_mays_renamed_A0A1D6NDW3:0.03325,(Z_mays_renamed_A0A1D6L7E8:0.01333,Z_mays_renamed_A0A1D6LIQ2:0.20886)n2:0.10228)n1:0.424395)n0;
```
