## Supplementary material for "Transcriptional responses to arbuscular mycorrhizal symbiosis development are conserved in the early divergent *Marchantia paleacea*": OG0020884_tree.txt

```
(Z_mays_renamed_A0A1D6EQJ2:0.20491,(Z_mays_renamed_A0A1D6K782:0.11642,(Z_mays_renamed_A0A1D6FHD1:0.00988,Z_mays_renamed_A0A1D6MRU8:0.28436)n2:0.00993)n1:0.20491)n0;
```
