## Supplementary material for "Transcriptional responses to arbuscular mycorrhizal symbiosis development are conserved in the early divergent *Marchantia paleacea*": OG0020885_tree.txt

```
(Z_mays_renamed_A0A1D6H4M4:0.327725,(Z_mays_renamed_A0A1D6Q4X5:0.00015,(Z_mays_renamed_A0A1D6EVU8:0.06607,Z_mays_renamed_A0A1D6H3E4:0.00016)n2:0.68226)n1:0.327725)n0;
```
