## Supplementary material for "Transcriptional responses to arbuscular mycorrhizal symbiosis development are conserved in the early divergent *Marchantia paleacea*": OG0020886_tree.txt

```
(Z_mays_renamed_A0A1D6EZM4:0.047815,(Z_mays_renamed_A0A1D6LGU9:0.96301,(Z_mays_renamed_A0A1D6HZI6:0.30487,Z_mays_renamed_A0A1D6LUS9:0.10026)n2:0.12054)n1:0.047815)n0;
```
