## Supplementary material for "Transcriptional responses to arbuscular mycorrhizal symbiosis development are conserved in the early divergent *Marchantia paleacea*": OG0020887_tree.txt

```
(Z_mays_renamed_A0A1D6F1V9:0.062555,(Z_mays_renamed_B4FM70:0.087,(Z_mays_renamed_A0A1D6QHP1:0.02832,Z_mays_renamed_A0A1D6LX65:0.22467)n2:0.04134)n1:0.062555)n0;
```
