## Supplementary material for "Transcriptional responses to arbuscular mycorrhizal symbiosis development are conserved in the early divergent *Marchantia paleacea*": OG0020888_tree.txt

```
(Z_mays_renamed_A0A1D6FVM0:0.016285,(Z_mays_renamed_A0A1D6ML95:0.01072,(Z_mays_renamed_A0A1D6F524:0.21488,Z_mays_renamed_A0A1D6LES7:0.06663)n2:0.20455)n1:0.016285)n0;
```
