## Supplementary material for "Transcriptional responses to arbuscular mycorrhizal symbiosis development are conserved in the early divergent *Marchantia paleacea*": OG0020889_tree.txt

```
(Z_mays_renamed_A0A1D6F5L7:0.19381,(Z_mays_renamed_A0A1D6Q1L3:0.00171,(Z_mays_renamed_A0A1D6GL61:0.09141,Z_mays_renamed_K7TQK7:1.22416)n2:0.00014)n1:0.19381)n0;
```
