## Supplementary material for "Transcriptional responses to arbuscular mycorrhizal symbiosis development are conserved in the early divergent *Marchantia paleacea*": OG0020890_tree.txt

```
(Z_mays_renamed_A0A1D6LH23:0.007135,(Z_mays_renamed_A0A1D6P5A0:0.0047,(Z_mays_renamed_A0A1D6F5V2:0.04435,Z_mays_renamed_A0A1D6M7Z1:0.06382)n2:0.02053)n1:0.007135)n0;
```
