## Supplementary material for "Transcriptional responses to arbuscular mycorrhizal symbiosis development are conserved in the early divergent *Marchantia paleacea*": OG0020891_tree.txt

```
(Z_mays_renamed_A0A1D6F6C0:0.091275,(Z_mays_renamed_A0A1D6FJ55:0.03359,(Z_mays_renamed_A0A1D6HZF4:0.00015,Z_mays_renamed_A0A1X7YF15:0.18483)n2:0.10285)n1:0.091275)n0;
```
