## Supplementary material for "Transcriptional responses to arbuscular mycorrhizal symbiosis development are conserved in the early divergent *Marchantia paleacea*": OG0020892_tree.txt

```
(Z_mays_renamed_A0A1D6I6S6:0.13288,(Z_mays_renamed_A0A1D6LQ26:1.00157,(Z_mays_renamed_A0A1D6FBT0:0.4438,Z_mays_renamed_A0A1D6FD54:0.62758)n2:0.16509)n1:0.13288)n0;
```
