## Supplementary material for "Transcriptional responses to arbuscular mycorrhizal symbiosis development are conserved in the early divergent *Marchantia paleacea*": OG0020893_tree.txt

```
(Z_mays_renamed_A0A1D6FER1:0.051355,(Z_mays_renamed_A0A1D6NG98:0.13839,(Z_mays_renamed_A0A1D6PY38:0.04586,Z_mays_renamed_A0A1D6QNI2:0.08502)n2:0.10136)n1:0.051355)n0;
```
