## Supplementary material for "Transcriptional responses to arbuscular mycorrhizal symbiosis development are conserved in the early divergent *Marchantia paleacea*": OG0020894_tree.txt

```
(Z_mays_renamed_A0A1D6LIV8:0.026905,(Z_mays_renamed_A0A1D6LRB6:0.02969,(Z_mays_renamed_A0A1D6FFG1:0.01396,Z_mays_renamed_A0A1D6MHQ2:0.05788)n2:0.33175)n1:0.026905)n0;
```
