## Supplementary material for "Transcriptional responses to arbuscular mycorrhizal symbiosis development are conserved in the early divergent *Marchantia paleacea*": OG0020895_tree.txt

```
(Z_mays_renamed_A0A1D6FGD5:0.122745,(Z_mays_renamed_A0A1D6P5E6:0.16444,(Z_mays_renamed_A0A1D6KKX2:0.00016,Z_mays_renamed_A0A1D6N625:0.7463)n2:0.03005)n1:0.122745)n0;
```
