## Supplementary material for "Transcriptional responses to arbuscular mycorrhizal symbiosis development are conserved in the early divergent *Marchantia paleacea*": OG0020896_tree.txt

```
(Z_mays_renamed_A0A1D6FHV7:0.049845,(Z_mays_renamed_A0A1D6Q6F1:0.35986,(Z_mays_renamed_A0A1D6KKA4:0.53338,Z_mays_renamed_A0A1D6NYU5:0.582)n2:0.11498)n1:0.049845)n0;
```
