## Supplementary material for "Transcriptional responses to arbuscular mycorrhizal symbiosis development are conserved in the early divergent *Marchantia paleacea*": OG0020897_tree.txt

```
(Z_mays_renamed_A0A1D6ML88:0.226045,(Z_mays_renamed_A0A1D6QHM0:0.03428,(Z_mays_renamed_A0A1D6FIR4:0.0246,Z_mays_renamed_A0A1D6LSE4:0.00846)n2:0.00016)n1:0.226045)n0;
```
