## Supplementary material for "Transcriptional responses to arbuscular mycorrhizal symbiosis development are conserved in the early divergent *Marchantia paleacea*": OG0020898_tree.txt

```
(Z_mays_renamed_A0A1D6FKV3:0.01446,(Z_mays_renamed_A0A1D6I386:0.01737,(Z_mays_renamed_A0A1D6MY98:0.16579,Z_mays_renamed_A0A1D6NYA1:0.21441)n2:0.15941)n1:0.01446)n0;
```
