## Supplementary material for "Transcriptional responses to arbuscular mycorrhizal symbiosis development are conserved in the early divergent *Marchantia paleacea*": OG0020899_tree.txt

```
(Z_mays_renamed_A0A1D6FM95:0.011755,(Z_mays_renamed_A0A1D6HUC4:0.04713,(Z_mays_renamed_A0A1D6K473:0.07461,Z_mays_renamed_A0A1D6KCJ4:0.06234)n2:0.00015)n1:0.011755)n0;
```
