## Supplementary material for "Transcriptional responses to arbuscular mycorrhizal symbiosis development are conserved in the early divergent *Marchantia paleacea*": OG0020900_tree.txt

```
(Z_mays_renamed_A0A1D6M0I6:7e-05,(Z_mays_renamed_A0A1D6PWK8:0.00771,(Z_mays_renamed_A0A1D6FMA7:0.13172,Z_mays_renamed_A0A1D6P121:0.01265)n2:0.00209)n1:7e-05)n0;
```
