## Supplementary material for "Transcriptional responses to arbuscular mycorrhizal symbiosis development are conserved in the early divergent *Marchantia paleacea*": OG0020901_tree.txt

```
(Z_mays_renamed_A0A1D6H1G3:0.030525,(Z_mays_renamed_A0A1D6P257:0.00427,(Z_mays_renamed_A0A1D6FP27:0.99484,Z_mays_renamed_A0A1D6IGW2:0.78536)n2:0.13713)n1:0.030525)n0;
```
