## Supplementary material for "Transcriptional responses to arbuscular mycorrhizal symbiosis development are conserved in the early divergent *Marchantia paleacea*": OG0020902_tree.txt

```
(Z_mays_renamed_A0A1D6FPV5:0.01367,(Z_mays_renamed_A0A1D6M6C1:0.07604,(Z_mays_renamed_A0A1D6I2D6:1.31755,Z_mays_renamed_A0A1D6J5V3:0.02501)n2:0.02957)n1:0.01367)n0;
```
