## Supplementary material for "Transcriptional responses to arbuscular mycorrhizal symbiosis development are conserved in the early divergent *Marchantia paleacea*": OG0020903_tree.txt

```
(Z_mays_renamed_A0A1D6FR30:0.01058,(Z_mays_renamed_A0A1D6HR97:0.0258,(Z_mays_renamed_A0A1D6IUF4:0.16031,Z_mays_renamed_A0A1D6MDW6:0.71541)n2:0.03367)n1:0.01058)n0;
```
