## Supplementary material for "Transcriptional responses to arbuscular mycorrhizal symbiosis development are conserved in the early divergent *Marchantia paleacea*": OG0020904_tree.txt

```
(Z_mays_renamed_A0A1D6FVJ2:0.13051,(Z_mays_renamed_A0A1D6FVJ4:0.01121,(Z_mays_renamed_A0A1D6FVK0:0.00992,Z_mays_renamed_K7VI82:0.09206)n2:0.02172)n1:0.13051)n0;
```
