## Supplementary material for "Transcriptional responses to arbuscular mycorrhizal symbiosis development are conserved in the early divergent *Marchantia paleacea*": OG0020905_tree.txt

```
(Z_mays_renamed_A0A1D6MAJ1:0.016775,(Z_mays_renamed_A0A1D6HLZ5:0.02739,(Z_mays_renamed_A0A1D6H4J4:0.01993,Z_mays_renamed_A0A1D6FVQ1:0.01326)n2:0.00014)n1:0.016775)n0;
```
