## Supplementary material for "Transcriptional responses to arbuscular mycorrhizal symbiosis development are conserved in the early divergent *Marchantia paleacea*": OG0020906_tree.txt

```
(Z_mays_renamed_A0A1D6I8A9:0.20494,(Z_mays_renamed_A0A1D6I8B1:0.38612,(Z_mays_renamed_A0A1D6G135:0.22873,Z_mays_renamed_A0A1D6I8B0:0.21986)n2:0.12946)n1:0.20494)n0;
```
