## Supplementary material for "Transcriptional responses to arbuscular mycorrhizal symbiosis development are conserved in the early divergent *Marchantia paleacea*": OG0020907_tree.txt

```
(Z_mays_renamed_A0A1D6GGW3:0.06075,(Z_mays_renamed_A0A1D6GRI4:0.17875,(Z_mays_renamed_A0A1D6G1D4:0.00014,Z_mays_renamed_A0A1D6G3Z8:0.49233)n2:0.01737)n1:0.06075)n0;
```
