## Supplementary material for "Transcriptional responses to arbuscular mycorrhizal symbiosis development are conserved in the early divergent *Marchantia paleacea*": OG0020908_tree.txt

```
(Z_mays_renamed_A0A1D6G6Q3:0.003285,(Z_mays_renamed_A0A1D6INR5:0.00014,(Z_mays_renamed_A0A1D6HRS3:0.04411,Z_mays_renamed_A0A1D6Q065:0.03664)n2:0.00015)n1:0.003285)n0;
```
