## Supplementary material for "Transcriptional responses to arbuscular mycorrhizal symbiosis development are conserved in the early divergent *Marchantia paleacea*": OG0020909_tree.txt

```
(Z_mays_renamed_A0A1D6G888:0.004225,(Z_mays_renamed_A0A1D6N5R7:0.04316,(Z_mays_renamed_A0A1D6IXR5:0.00014,Z_mays_renamed_A0A1D6LH28:0.07198)n2:0.03828)n1:0.004225)n0;
```
