## Supplementary material for "Transcriptional responses to arbuscular mycorrhizal symbiosis development are conserved in the early divergent *Marchantia paleacea*": OG0020910_tree.txt

```
(Z_mays_renamed_A0A1D6KR67:0.27947,(Z_mays_renamed_A0A1D6LHW1:0.2669,(Z_mays_renamed_A0A1D6G8A5:0.0716,Z_mays_renamed_A0A1D6JPZ2:0.03433)n2:0.1276)n1:0.27947)n0;
```
