## Supplementary material for "Transcriptional responses to arbuscular mycorrhizal symbiosis development are conserved in the early divergent *Marchantia paleacea*": OG0020911_tree.txt

```
(Z_mays_renamed_A0A1D6GA98:0.00955,(Z_mays_renamed_A0A1D6MLL0:0.05529,(Z_mays_renamed_A0A1D6HH83:1.0357,Z_mays_renamed_A0A1D6PQ42:0.22999)n2:0.09869)n1:0.00955)n0;
```
