## Supplementary material for "Transcriptional responses to arbuscular mycorrhizal symbiosis development are conserved in the early divergent *Marchantia paleacea*": OG0020912_tree.txt

```
(Z_mays_renamed_A0A1D6Q5X5:0.20354,(Z_mays_renamed_A0A1D6MBR8:0.00062,(Z_mays_renamed_A0A1D6GEJ8:0.00014,Z_mays_renamed_A0A1D6KGP3:0.41824)n2:0.0064)n1:0.20354)n0;
```
