## Supplementary material for "Transcriptional responses to arbuscular mycorrhizal symbiosis development are conserved in the early divergent *Marchantia paleacea*": OG0020913_tree.txt

```
(Z_mays_renamed_A0A1D6GGJ4:0.015,(Z_mays_renamed_A0A1D6PZ77:0.09975,(Z_mays_renamed_A0A1D6KNF0:0.19125,Z_mays_renamed_A0A1D6QD94:0.63356)n2:0.09189)n1:0.015)n0;
```
