## Supplementary material for "Transcriptional responses to arbuscular mycorrhizal symbiosis development are conserved in the early divergent *Marchantia paleacea*": OG0020914_tree.txt

```
(Z_mays_renamed_A0A1D6I5F0:0.068585,(Z_mays_renamed_A0A1D6KE68:0.03095,(Z_mays_renamed_A0A1D6GKY3:0.9473,Z_mays_renamed_A0A1D6QL74:0.00014)n2:0.11396)n1:0.068585)n0;
```
