## Supplementary material for "Transcriptional responses to arbuscular mycorrhizal symbiosis development are conserved in the early divergent *Marchantia paleacea*": OG0020915_tree.txt

```
(Z_mays_renamed_A0A1D6H7Z7:0.00711,(Z_mays_renamed_A0A1D6I387:0.2799,(Z_mays_renamed_A0A1D6GPX5:0.00015,Z_mays_renamed_A0A1D6GPX6:0.27628)n2:0.49989)n1:0.00711)n0;
```
