## Supplementary material for "Transcriptional responses to arbuscular mycorrhizal symbiosis development are conserved in the early divergent *Marchantia paleacea*": OG0020916_tree.txt

```
(Z_mays_renamed_A0A1D6GTM1:0.017805,(Z_mays_renamed_A0A1D6Q1Z6:0.10525,(Z_mays_renamed_A0A1D6Q8K2:0.01551,Z_mays_renamed_A0A1D6QPX4:0.3171)n2:0.0309)n1:0.017805)n0;
```
