## Supplementary material for "Transcriptional responses to arbuscular mycorrhizal symbiosis development are conserved in the early divergent *Marchantia paleacea*": OG0020917_tree.txt

```
(Z_mays_renamed_A0A1D6J778:0.029515,(Z_mays_renamed_A0A1D6P816:0.17006,(Z_mays_renamed_A0A1D6GUC8:0.25661,Z_mays_renamed_A0A1D6H6L5:0.32931)n2:0.06267)n1:0.029515)n0;
```
