## Supplementary material for "Transcriptional responses to arbuscular mycorrhizal symbiosis development are conserved in the early divergent *Marchantia paleacea*": OG0020918_tree.txt

```
(Z_mays_renamed_A0A1D6GUL4:0.00451,(Z_mays_renamed_K7UBJ2:0.20329,(Z_mays_renamed_K7TXF2:1.39678,Z_mays_renamed_K7VK47:0.31503)n2:0.43114)n1:0.00451)n0;
```
