## Supplementary material for "Transcriptional responses to arbuscular mycorrhizal symbiosis development are conserved in the early divergent *Marchantia paleacea*": OG0020919_tree.txt

```
(Z_mays_renamed_A0A1D6GWL5:0.15427,(Z_mays_renamed_B4FHS3:0.30597,(Z_mays_renamed_A0A1D6P593:0.2459,Z_mays_renamed_B4FZ56:0.18325)n2:0.08619)n1:0.15427)n0;
```
