## Supplementary material for "Transcriptional responses to arbuscular mycorrhizal symbiosis development are conserved in the early divergent *Marchantia paleacea*": OG0020920_tree.txt

```
(Z_mays_renamed_A0A1D6L9Y5:0.002515,(Z_mays_renamed_A0A1D6N1F9:0.05683,(Z_mays_renamed_A0A1D6GYV5:0.0718,Z_mays_renamed_A0A1D6KEL3:0.06564)n2:0.7059)n1:0.002515)n0;
```
