## Supplementary material for "Transcriptional responses to arbuscular mycorrhizal symbiosis development are conserved in the early divergent *Marchantia paleacea*": OG0020921_tree.txt

```
(Z_mays_renamed_A0A1D6P5A3:0.01713,(Z_mays_renamed_A0A1D6N6H3:0.00014,(Z_mays_renamed_A0A1D6GZQ0:0.25314,Z_mays_renamed_A0A1D6MD20:0.63248)n2:0.09771)n1:0.01713)n0;
```
