## Supplementary material for "Transcriptional responses to arbuscular mycorrhizal symbiosis development are conserved in the early divergent *Marchantia paleacea*": OG0020922_tree.txt

```
(Z_mays_renamed_A0A1D6H1L5:0.00726,(Z_mays_renamed_A0A1D6NG89:0.00735,(Z_mays_renamed_A0A1D6HX92:0.02316,Z_mays_renamed_A0A1D6L7N1:0.13093)n2:0.19502)n1:0.00726)n0;
```
