## Supplementary material for "Transcriptional responses to arbuscular mycorrhizal symbiosis development are conserved in the early divergent *Marchantia paleacea*": OG0020923_tree.txt

```
(Z_mays_renamed_A0A1D6LYD8:0.00327,(Z_mays_renamed_A0A1D6H212:0.00693,(Z_mays_renamed_A0A1D6H1Y7:0.0066,Z_mays_renamed_B6TV05:0.60047)n2:0.00016)n1:0.00327)n0;
```
