## Supplementary material for "Transcriptional responses to arbuscular mycorrhizal symbiosis development are conserved in the early divergent *Marchantia paleacea*": OG0020924_tree.txt

```
(Z_mays_renamed_A0A1D6H2F0:0.020905,(Z_mays_renamed_A0A1D6HW66:0.02738,(Z_mays_renamed_A0A1D6KYS6:0.04657,Z_mays_renamed_A0A1D6MTP4:0.00014)n2:0.16722)n1:0.020905)n0;
```
