## Supplementary material for "Transcriptional responses to arbuscular mycorrhizal symbiosis development are conserved in the early divergent *Marchantia paleacea*": OG0020925_tree.txt

```
(Z_mays_renamed_A0A1D6H2N5:0.075015,(Z_mays_renamed_A0A1D6M0R3:0.01463,(Z_mays_renamed_A0A1D6H2N3:0.45547,Z_mays_renamed_A0A1D6IVH6:0.00014)n2:0.02965)n1:0.075015)n0;
```
