## Supplementary material for "Transcriptional responses to arbuscular mycorrhizal symbiosis development are conserved in the early divergent *Marchantia paleacea*": OG0020926_tree.txt

```
(Z_mays_renamed_A0A1D6PZB3:0.047075,(Z_mays_renamed_A0A1D6LZ56:0.43289,(Z_mays_renamed_A0A1D6H2P5:0.00578,Z_mays_renamed_A0A1D6H2P6:0.00014)n2:0.00552)n1:0.047075)n0;
```
