## Supplementary material for "Transcriptional responses to arbuscular mycorrhizal symbiosis development are conserved in the early divergent *Marchantia paleacea*": OG0020927_tree.txt

```
(Z_mays_renamed_A0A1D6MRN3:0.068385,(Z_mays_renamed_A0A1D6Q596:0.13061,(Z_mays_renamed_A0A1D6H2U5:0.2816,Z_mays_renamed_A0A1D6J5J1:0.7077)n2:0.18061)n1:0.068385)n0;
```
