## Supplementary material for "Transcriptional responses to arbuscular mycorrhizal symbiosis development are conserved in the early divergent *Marchantia paleacea*": OG0020928_tree.txt

```
(Z_mays_renamed_A0A1D6JS39:0.01794,(Z_mays_renamed_A0A1D6MVX5:0.32654,(Z_mays_renamed_A0A1D6H544:0.15122,Z_mays_renamed_A0A1D6LH59:0.55856)n2:0.11018)n1:0.01794)n0;
```
