## Supplementary material for "Transcriptional responses to arbuscular mycorrhizal symbiosis development are conserved in the early divergent *Marchantia paleacea*": OG0020929_tree.txt

```
(Z_mays_renamed_A0A1D6H625:0.013595,(Z_mays_renamed_A0A1D6ITY7:0.00016,(Z_mays_renamed_A0A1D6KTT6:0.14815,Z_mays_renamed_A0A1D6MS45:0.35556)n2:0.16028)n1:0.013595)n0;
```
