## Supplementary material for "Transcriptional responses to arbuscular mycorrhizal symbiosis development are conserved in the early divergent *Marchantia paleacea*": OG0020930_tree.txt

```
(Z_mays_renamed_A0A1D6H6Z8:0.023235,(Z_mays_renamed_A0A1D6PR54:0.08876,(Z_mays_renamed_A0A1D6HUP4:0.00014,Z_mays_renamed_A0A1D6I2B1:0.8447)n2:0.04292)n1:0.023235)n0;
```
