## Supplementary material for "Transcriptional responses to arbuscular mycorrhizal symbiosis development are conserved in the early divergent *Marchantia paleacea*": OG0020931_tree.txt

```
(Z_mays_renamed_A0A1D6PF57:0.007175,(Z_mays_renamed_K7UQ03:0.03003,(Z_mays_renamed_A0A1D6HAE9:0.01484,Z_mays_renamed_A0A1D6KUQ9:0.1387)n2:0.02164)n1:0.007175)n0;
```
