## Supplementary material for "Transcriptional responses to arbuscular mycorrhizal symbiosis development are conserved in the early divergent *Marchantia paleacea*": OG0020932_tree.txt

```
(Z_mays_renamed_A0A1D6J9S0:0.094375,(Z_mays_renamed_A0A1D6JQK2:0.00336,(Z_mays_renamed_A0A1D6HEQ1:0.04519,Z_mays_renamed_A0A1D6LFG8:0.02808)n2:0.20051)n1:0.094375)n0;
```
