## Supplementary material for "Transcriptional responses to arbuscular mycorrhizal symbiosis development are conserved in the early divergent *Marchantia paleacea*": OG0020933_tree.txt

```
(Z_mays_renamed_A0A1D6J3C4:0.25194,(Z_mays_renamed_K7U7R8:0.4234,(Z_mays_renamed_A0A1D6HG32:0.46231,Z_mays_renamed_K7UNT6:0.47727)n2:0.2092)n1:0.25194)n0;
```
