## Supplementary material for "Transcriptional responses to arbuscular mycorrhizal symbiosis development are conserved in the early divergent *Marchantia paleacea*": OG0020934_tree.txt

```
(Z_mays_renamed_A0A1D6HHQ0:0.01914,(Z_mays_renamed_A0A1D6M3H2:0.01492,(Z_mays_renamed_A0A1D6LWB6:0.01327,Z_mays_renamed_A0A1D6QHT1:1.08528)n2:0.00674)n1:0.01914)n0;
```
