## Supplementary material for "Transcriptional responses to arbuscular mycorrhizal symbiosis development are conserved in the early divergent *Marchantia paleacea*": OG0020935_tree.txt

```
(Z_mays_renamed_A0A1D6HJB2:0.059655,(Z_mays_renamed_A0A1D6KXZ9:0.03574,(Z_mays_renamed_A0A1D6KLZ6:0.00014,Z_mays_renamed_A0A1D6LFD1:0.19834)n2:0.00015)n1:0.059655)n0;
```
