## Supplementary material for "Transcriptional responses to arbuscular mycorrhizal symbiosis development are conserved in the early divergent *Marchantia paleacea*": OG0020936_tree.txt

```
(Z_mays_renamed_A0A1D6HMF8:0.02881,(Z_mays_renamed_A0A1D6ML68:0.00014,(Z_mays_renamed_A0A1D6LS62:0.35084,Z_mays_renamed_A0A1D6PX28:0.04586)n2:0.07059)n1:0.02881)n0;
```
