## Supplementary material for "Transcriptional responses to arbuscular mycorrhizal symbiosis development are conserved in the early divergent *Marchantia paleacea*": OG0020937_tree.txt

```
(Z_mays_renamed_A0A1D6P7P6:8e-05,(Z_mays_renamed_A0A1D6QAK8:0.34015,(Z_mays_renamed_A0A1D6MDW5:0.00961,Z_mays_renamed_A0A1D6HSJ6:0.00014)n2:0.00016)n1:8e-05)n0;
```
