## Supplementary material for "Transcriptional responses to arbuscular mycorrhizal symbiosis development are conserved in the early divergent *Marchantia paleacea*": OG0020938_tree.txt

```
(Z_mays_renamed_A0A1D6JG44:0.12261,(Z_mays_renamed_A0A1D6NDC6:0.03647,(Z_mays_renamed_A0A1D6HW61:0.29186,Z_mays_renamed_K7TZU6:0.00014)n2:0.46631)n1:0.12261)n0;
```
