## Supplementary material for "Transcriptional responses to arbuscular mycorrhizal symbiosis development are conserved in the early divergent *Marchantia paleacea*": OG0020939_tree.txt

```
(Z_mays_renamed_A0A1D6IVA0:0.011575,(Z_mays_renamed_A0A1D6PYM7:0.01078,(Z_mays_renamed_A0A1D6HWN3:0.16874,Z_mays_renamed_A0A1D6NYD8:0.10386)n2:0.0682)n1:0.011575)n0;
```
