## Supplementary material for "Transcriptional responses to arbuscular mycorrhizal symbiosis development are conserved in the early divergent *Marchantia paleacea*": OG0020940_tree.txt

```
(Z_mays_renamed_A0A1D6HXF6:0.07173,(Z_mays_renamed_A0A1D6NFT6:1.07785,(Z_mays_renamed_A0A1D6MVE0:0.0685,Z_mays_renamed_A0A1D6QNI6:0.00014)n2:0.2196)n1:0.07173)n0;
```
