## Supplementary material for "Transcriptional responses to arbuscular mycorrhizal symbiosis development are conserved in the early divergent *Marchantia paleacea*": OG0020941_tree.txt

```
(Z_mays_renamed_A0A1D6LL35:0.002655,(Z_mays_renamed_A0A1D6NMZ1:0.15784,(Z_mays_renamed_A0A1D6KTT5:0.04865,Z_mays_renamed_A0A1D6HZI7:0.05765)n2:0.00978)n1:0.002655)n0;
```
