## Supplementary material for "Transcriptional responses to arbuscular mycorrhizal symbiosis development are conserved in the early divergent *Marchantia paleacea*": OG0020942_tree.txt

```
(Z_mays_renamed_A0A1D6KWG0:0.011605,(Z_mays_renamed_A0A1D6Q2L5:0.08362,(Z_mays_renamed_A0A1D6I078:0.03125,Z_mays_renamed_A0A1D6J5W9:0.03668)n2:0.08201)n1:0.011605)n0;
```
