## Supplementary material for "Transcriptional responses to arbuscular mycorrhizal symbiosis development are conserved in the early divergent *Marchantia paleacea*": OG0020943_tree.txt

```
(Z_mays_renamed_A0A1D6MPG3:0.41597,(Z_mays_renamed_A0A1D6Q9B7:0.26035,(Z_mays_renamed_A0A1D6I0D4:0.03509,Z_mays_renamed_A0A1D6K7C8:0.01537)n2:0.48587)n1:0.41597)n0;
```
