## Supplementary material for "Transcriptional responses to arbuscular mycorrhizal symbiosis development are conserved in the early divergent *Marchantia paleacea*": OG0020944_tree.txt

```
(Z_mays_renamed_A0A1D6I0H6:0.037535,(Z_mays_renamed_A0A1D6MV22:0.18638,(Z_mays_renamed_A0A1D6KCF6:0.25984,Z_mays_renamed_A0A1D6LJK0:0.31238)n2:0.12018)n1:0.037535)n0;
```
