## Supplementary material for "Transcriptional responses to arbuscular mycorrhizal symbiosis development are conserved in the early divergent *Marchantia paleacea*": OG0020945_tree.txt

```
(Z_mays_renamed_A0A1D6KWJ6:0.02662,(Z_mays_renamed_C0PP39:0.09243,(Z_mays_renamed_A0A1D6I3R8:0.03866,Z_mays_renamed_A0A1D6QF60:0.00014)n2:0.11677)n1:0.02662)n0;
```
