## Supplementary material for "Transcriptional responses to arbuscular mycorrhizal symbiosis development are conserved in the early divergent *Marchantia paleacea*": OG0020946_tree.txt

```
(Z_mays_renamed_A0A1D6I406:0.0155,(Z_mays_renamed_A0A1D6NLK7:0.16331,(Z_mays_renamed_A0A1D6KNC3:0.00715,Z_mays_renamed_A0A1D6N933:0.00014)n2:0.01513)n1:0.0155)n0;
```
