## Supplementary material for "Transcriptional responses to arbuscular mycorrhizal symbiosis development are conserved in the early divergent *Marchantia paleacea*": OG0020947_tree.txt

```
(Z_mays_renamed_A0A1D6JG03:7e-05,(Z_mays_renamed_A0A1D6QTZ0:0.1295,(Z_mays_renamed_A0A1D6I9Z6:0.08908,Z_mays_renamed_A0A1D6Q178:0.16488)n2:0.07137)n1:7e-05)n0;
```
