## Supplementary material for "Transcriptional responses to arbuscular mycorrhizal symbiosis development are conserved in the early divergent *Marchantia paleacea*": OG0020948_tree.txt

```
(Z_mays_renamed_A0A1D6MG24:0.107915,(Z_mays_renamed_A0A1D6MK38:0.11427,(Z_mays_renamed_A0A1D6IAE9:0.18358,Z_mays_renamed_B4G0Q1:1.24411)n2:0.07258)n1:0.107915)n0;
```
