## Supplementary material for "Transcriptional responses to arbuscular mycorrhizal symbiosis development are conserved in the early divergent *Marchantia paleacea*": OG0020949_tree.txt

```
(Z_mays_renamed_A0A1D6ISZ5:0.124065,(Z_mays_renamed_A0A1D6NNF7:0.87611,(Z_mays_renamed_A0A1D6IIC0:0.28174,Z_mays_renamed_A0A1D6M5E5:0.66274)n2:0.68171)n1:0.124065)n0;
```
