## Supplementary material for "Transcriptional responses to arbuscular mycorrhizal symbiosis development are conserved in the early divergent *Marchantia paleacea*": OG0020950_tree.txt

```
(Z_mays_renamed_A0A1D6IRB2:0.02758,(Z_mays_renamed_K7TLP7:0.05474,(Z_mays_renamed_A0A1D6IRJ7:0.12934,Z_mays_renamed_A0A1D6IRN4:0.11255)n2:0.08921)n1:0.02758)n0;
```
