## Supplementary material for "Transcriptional responses to arbuscular mycorrhizal symbiosis development are conserved in the early divergent *Marchantia paleacea*": OG0020951_tree.txt

```
(Z_mays_renamed_A0A1D6K2N3:0.01741,(Z_mays_renamed_A0A1D6K2N5:0.01808,(Z_mays_renamed_A0A1D6IRH9:0.00015,Z_mays_renamed_A0A1D6IZB5:0.40902)n2:0.14735)n1:0.01741)n0;
```
