## Supplementary material for "Transcriptional responses to arbuscular mycorrhizal symbiosis development are conserved in the early divergent *Marchantia paleacea*": OG0020952_tree.txt

```
(Z_mays_renamed_K7TWX3:0.044605,(Z_mays_renamed_K7UBQ9:0.06133,(Z_mays_renamed_A0A1D6IT79:0.15529,Z_mays_renamed_A0A1D6IT87:0.08832)n2:0.38481)n1:0.044605)n0;
```
