## Supplementary material for "Transcriptional responses to arbuscular mycorrhizal symbiosis development are conserved in the early divergent *Marchantia paleacea*": OG0020953_tree.txt

```
(Z_mays_renamed_A0A1D6IUB0:0.051465,(Z_mays_renamed_A0A1R3PG88:0.00554,(Z_mays_renamed_A0A1D6LK63:0.00014,Z_mays_renamed_A0A1D6NA34:0.00014)n2:0.19504)n1:0.051465)n0;
```
