## Supplementary material for "Transcriptional responses to arbuscular mycorrhizal symbiosis development are conserved in the early divergent *Marchantia paleacea*": OG0020954_tree.txt

```
(Z_mays_renamed_A0A1D6J0W8:0.01154,(Z_mays_renamed_A0A1D6J0W6:0.17546,(Z_mays_renamed_A0A1D6IYX8:0.08924,Z_mays_renamed_A0A1D6IYC6:0.83127)n2:0.06132)n1:0.01154)n0;
```
