## Supplementary material for "Transcriptional responses to arbuscular mycorrhizal symbiosis development are conserved in the early divergent *Marchantia paleacea*": OG0020955_tree.txt

```
(Z_mays_renamed_A0A1D6LAH9:0.009515,(Z_mays_renamed_A0A1D6MV99:0.03109,(Z_mays_renamed_A0A1D6J0B9:0.25883,Z_mays_renamed_A0A1D6L094:0.03357)n2:0.01696)n1:0.009515)n0;
```
