## Supplementary material for "Transcriptional responses to arbuscular mycorrhizal symbiosis development are conserved in the early divergent *Marchantia paleacea*": OG0020956_tree.txt

```
(Z_mays_renamed_A0A1D6J821:7e-05,(Z_mays_renamed_A0A1D6J823:0.18491,(Z_mays_renamed_A0A1D6J816:0.39327,Z_mays_renamed_A0A1D6KH05:0.00016)n2:0.00016)n1:7e-05)n0;
```
