## Supplementary material for "Transcriptional responses to arbuscular mycorrhizal symbiosis development are conserved in the early divergent *Marchantia paleacea*": OG0020957_tree.txt

```
(Z_mays_renamed_A0A1D6JZP3:0.002195,(Z_mays_renamed_A0A1D6K896:0.01054,(Z_mays_renamed_A0A1D6JN17:0.33355,Z_mays_renamed_A0A1D6LFI1:0.1213)n2:0.1564)n1:0.002195)n0;
```
