## Supplementary material for "Transcriptional responses to arbuscular mycorrhizal symbiosis development are conserved in the early divergent *Marchantia paleacea*": OG0020958_tree.txt

```
(Z_mays_renamed_A0A1D6JRM7:0.039625,(Z_mays_renamed_A0A1D6JRN0:0.06075,(Z_mays_renamed_A0A1D6JRM8:0.09657,Z_mays_renamed_A0A1D6JRM9:0.0818)n2:0.00756)n1:0.039625)n0;
```
