## Supplementary material for "Transcriptional responses to arbuscular mycorrhizal symbiosis development are conserved in the early divergent *Marchantia paleacea*": OG0020959_tree.txt

```
((Z_mays_renamed_A0A1D6JS92:0.12487,Z_mays_renamed_A0A1D6MXY3:0.21135)n1:0.44587,(S_muscicola_renamed_SM007771S22513:0.03064,S_muscicola_renamed_SM008776S23879:0.06152)n2:0.44587)n0;
```
