## Supplementary material for "Transcriptional responses to arbuscular mycorrhizal symbiosis development are conserved in the early divergent *Marchantia paleacea*": OG0020960_tree.txt

```
(Z_mays_renamed_A0A1D6K4Y4:0.2032,(Z_mays_renamed_K7U0C3:0.03053,(Z_mays_renamed_A0A1D6M7C3:0.02965,Z_mays_renamed_A0A1D6NSN0:0.0198)n2:0.03302)n1:0.2032)n0;
```
