## Supplementary material for "Transcriptional responses to arbuscular mycorrhizal symbiosis development are conserved in the early divergent *Marchantia paleacea*": OG0020961_tree.txt

```
(Z_mays_renamed_A0A1D6KCA8:7e-05,(Z_mays_renamed_A0A1D6M073:0.05511,(Z_mays_renamed_A0A1D6KGP5:0.09262,Z_mays_renamed_A0A1D6KGP6:0.05459)n2:1.35099)n1:7e-05)n0;
```
