## Supplementary material for "Transcriptional responses to arbuscular mycorrhizal symbiosis development are conserved in the early divergent *Marchantia paleacea*": OG0020962_tree.txt

```
(Z_mays_renamed_A0A1D6KCH6:0.047805,(Z_mays_renamed_A0A1D6M6R9:0.0933,(Z_mays_renamed_A0A1D6NAX9:0.00014,Z_mays_renamed_A0A1D6PNA0:0.03876)n2:0.22605)n1:0.047805)n0;
```
