## Supplementary material for "Transcriptional responses to arbuscular mycorrhizal symbiosis development are conserved in the early divergent *Marchantia paleacea*": OG0020963_tree.txt

```
(Z_mays_renamed_A0A1D6P4K3:0.1238,(Z_mays_renamed_A0A1D6LNL1:0.01377,(Z_mays_renamed_A0A1D6KRG1:0.01795,Z_mays_renamed_A0A1D6KFP6:0.12026)n2:0.07267)n1:0.1238)n0;
```
