## Supplementary material for "Transcriptional responses to arbuscular mycorrhizal symbiosis development are conserved in the early divergent *Marchantia paleacea*": OG0020964_tree.txt

```
(Z_mays_renamed_A0A1D6KI31:0.053235,(Z_mays_renamed_A0A1D6M6R5:0.00017,(Z_mays_renamed_A0A1D6LEY5:0.0024,Z_mays_renamed_K7VNW7:0.06031)n2:0.81388)n1:0.053235)n0;
```
