## Supplementary material for "Transcriptional responses to arbuscular mycorrhizal symbiosis development are conserved in the early divergent *Marchantia paleacea*": OG0020965_tree.txt

```
(Z_mays_renamed_A0A1D6MTC4:9e-05,(Z_mays_renamed_A0A1D6MTH1:0.23356,(Z_mays_renamed_A0A1D6KID5:0.16825,Z_mays_renamed_A0A1D6MTC7:0.00014)n2:0.03143)n1:9e-05)n0;
```
