## Supplementary material for "Transcriptional responses to arbuscular mycorrhizal symbiosis development are conserved in the early divergent *Marchantia paleacea*": OG0020966_tree.txt

```
(Z_mays_renamed_K7V3E7:0.012405,(Z_mays_renamed_K7V773:0.02712,(Z_mays_renamed_A0A1D6KN58:0.48233,Z_mays_renamed_C4J8J1:0.119)n2:0.01319)n1:0.012405)n0;
```
