## Supplementary material for "Transcriptional responses to arbuscular mycorrhizal symbiosis development are conserved in the early divergent *Marchantia paleacea*": OG0020967_tree.txt

```
(Z_mays_renamed_A0A1D6KR72:0.585925,((A_agrestis_renamed_Aagr.utg000035l.256.2:0,A_agrestis_renamed_Aagr.utg000035l.256.1:0)n2:0.10206,A_agrestis_renamed_Aagr.utg000035l.256.3:0.00014)n1:0.585925)n0;
```
