## Supplementary material for "Transcriptional responses to arbuscular mycorrhizal symbiosis development are conserved in the early divergent *Marchantia paleacea*": OG0020968_tree.txt

```
(Z_mays_renamed_A0A1D6N2B8:0.11735,(Z_mays_renamed_A0A1D6QHD8:0.01765,(Z_mays_renamed_A0A1D6L7N6:0.05498,Z_mays_renamed_A0A1D6P491:0.05256)n2:0.23064)n1:0.11735)n0;
```
