## Supplementary material for "Transcriptional responses to arbuscular mycorrhizal symbiosis development are conserved in the early divergent *Marchantia paleacea*": OG0020969_tree.txt

```
(Z_mays_renamed_A0A1D6LKK8:0.0267,(Z_mays_renamed_A0A1D6LKL2:0.09052,(Z_mays_renamed_A0A1D6LKL0:0.14997,Z_mays_renamed_A0A1D6NW03:0.20718)n2:0.0567)n1:0.0267)n0;
```
