## Supplementary material for "Transcriptional responses to arbuscular mycorrhizal symbiosis development are conserved in the early divergent *Marchantia paleacea*": OG0020970_tree.txt

```
(Z_mays_renamed_A0A1D6LS40:0.06489,(Z_mays_renamed_A0A1D6NQ84:0.04122,(Z_mays_renamed_A0A1D6LS41:0.04487,Z_mays_renamed_K7VDL2:0.07137)n2:0.02744)n1:0.06489)n0;
```
