## Supplementary material for "Transcriptional responses to arbuscular mycorrhizal symbiosis development are conserved in the early divergent *Marchantia paleacea*": OG0020971_tree.txt

```
(Z_mays_renamed_A0A1D6LS56:0.03385,(Z_mays_renamed_A0A1D6LS64:0.03331,(Z_mays_renamed_A0A1D6LS61:0.38445,Z_mays_renamed_A0A1D6QNJ5:0.00014)n2:0.36265)n1:0.03385)n0;
```
