## Supplementary material for "Transcriptional responses to arbuscular mycorrhizal symbiosis development are conserved in the early divergent *Marchantia paleacea*": OG0020972_tree.txt

```
(Z_mays_renamed_A0A1D6Q6F4:0.1643,(Z_mays_renamed_A0A1D6Q1T5:0.29293,(Z_mays_renamed_A0A1D6MBZ8:0.26505,Z_mays_renamed_A0A1D6PRE1:0.1945)n2:0.13602)n1:0.1643)n0;
```
