## Supplementary material for "Transcriptional responses to arbuscular mycorrhizal symbiosis development are conserved in the early divergent *Marchantia paleacea*": OG0020973_tree.txt

```
(Z_mays_renamed_A0A1D6MIP1:0.00551,(Z_mays_renamed_A0A1D6MIP2:0.01123,(Z_mays_renamed_A0A1D6MIN9:0.07036,Z_mays_renamed_A0A1D6MIP3:0.04622)n2:0.04111)n1:0.00551)n0;
```
