## Supplementary material for "Transcriptional responses to arbuscular mycorrhizal symbiosis development are conserved in the early divergent *Marchantia paleacea*": OG0020974_tree.txt

```
(Z_mays_renamed_A0A1D6MTG1:0.151735,(Z_mays_renamed_Q6R986:0.02373,(Z_mays_renamed_Q6R9C0:0.30983,Z_mays_renamed_Q6R9L1:0.80936)n2:0.48471)n1:0.151735)n0;
```
