## Supplementary material for "Transcriptional responses to arbuscular mycorrhizal symbiosis development are conserved in the early divergent *Marchantia paleacea*": OG0020975_tree.txt

```
(Z_mays_renamed_A0A1D6MUQ2:7e-05,(Z_mays_renamed_C4J463:0.6603,(Z_mays_renamed_A0A1D6MTI6:0.13483,Z_mays_renamed_A0A1D6MTI7:0.65821)n2:0.07577)n1:7e-05)n0;
```
