## Supplementary material for "Transcriptional responses to arbuscular mycorrhizal symbiosis development are conserved in the early divergent *Marchantia paleacea*": OG0020976_tree.txt

```
(Z_mays_renamed_B7ZXQ3:0.104955,(Z_mays_renamed_K7VRR0:0.00367,(Z_mays_renamed_A0A1D6NUP6:0.04509,Z_mays_renamed_A0A1D6NUQ6:0.09749)n2:0.00253)n1:0.104955)n0;
```
