## Supplementary material for "Transcriptional responses to arbuscular mycorrhizal symbiosis development are conserved in the early divergent *Marchantia paleacea*": OG0020977_tree.txt

```
(Z_mays_renamed_K7V6Z2:7e-05,(Z_mays_renamed_K7W6K8:0.00945,(Z_mays_renamed_A0A1D6NVE7:0.00014,Z_mays_renamed_A0A1D6NVF0:0.16483)n2:0.00468)n1:7e-05)n0;
```
