## Supplementary material for "Transcriptional responses to arbuscular mycorrhizal symbiosis development are conserved in the early divergent *Marchantia paleacea*": OG0020978_tree.txt

```
(Z_mays_renamed_A0A1D6P2S7:7e-05,(Z_mays_renamed_Q6R9M2:0.1043,(Z_mays_renamed_Q6R9J2:1.08426,Z_mays_renamed_Q6R9N8:0.35512)n2:0.23353)n1:7e-05)n0;
```
