## Supplementary material for "Transcriptional responses to arbuscular mycorrhizal symbiosis development are conserved in the early divergent *Marchantia paleacea*": OG0020979_tree.txt

```
(Z_mays_renamed_A0A1D6QHL2:0.011895,(Z_mays_renamed_A0A1D6QHL7:0.19587,(Z_mays_renamed_A0A1D6QHL4:0.18923,Z_mays_renamed_K7UB38:0.01316)n2:0.48043)n1:0.011895)n0;
```
