## Supplementary material for "Transcriptional responses to arbuscular mycorrhizal symbiosis development are conserved in the early divergent *Marchantia paleacea*": OG0020980_tree.txt

```
(Z_mays_renamed_A0A1X7YIL6:0.011245,(Z_mays_renamed_Q9AY29:0.00014,(Z_mays_renamed_K7W037:0.05856,Z_mays_renamed_Q9AY31:0.03564)n2:0.02276)n1:0.011245)n0;
```
