## Supplementary material for "Transcriptional responses to arbuscular mycorrhizal symbiosis development are conserved in the early divergent *Marchantia paleacea*": OG0020981_tree.txt

```
(Z_mays_renamed_B6U2V7:0.249035,(Z_mays_renamed_K7V0J9:0.18946,(Z_mays_renamed_B6SR10:0.13882,Z_mays_renamed_K7VBB9:0.06299)n2:0.45532)n1:0.249035)n0;
```
