## Supplementary material for "Transcriptional responses to arbuscular mycorrhizal symbiosis development are conserved in the early divergent *Marchantia paleacea*": OG0020982_tree.txt

```
(Z_mays_renamed_spP04706:0,(Z_mays_renamed_Q548E9:0,(Z_mays_renamed_spP08031:0,Z_mays_renamed_Q548E8:0)n2:0.32508)n1:0)n0;
```
