## Supplementary material for "Transcriptional responses to arbuscular mycorrhizal symbiosis development are conserved in the early divergent *Marchantia paleacea*": OG0020983_tree.txt

```
(A_agrestis_renamed_Aagr.utg000043l.100.1:0.026175,(A_agrestis_renamed_Aagr.utg000048l.16.1:0.07172,(A_agrestis_renamed_Aagr.utg000001l.253.1:1.04915,A_agrestis_renamed_Aagr.utg000124l.71.1:0.21231)n2:0.17045)n1:0.026175)n0;
```
