## Supplementary material for "Transcriptional responses to arbuscular mycorrhizal symbiosis development are conserved in the early divergent *Marchantia paleacea*": OG0020984_tree.txt

```
(A_agrestis_renamed_Aagr.utg000001l.43.2:7.5e-05,(A_agrestis_renamed_Aagr.utg000001l.43.1:0.00014,(A_agrestis_renamed_Aagr.utg000001l.40.1:0.12224,A_agrestis_renamed_Aagr.utg000001l.41.1:0.07876)n2:0.06196)n1:7.5e-05)n0;
```
