## Supplementary material for "Transcriptional responses to arbuscular mycorrhizal symbiosis development are conserved in the early divergent *Marchantia paleacea*": OG0020985_tree.txt

```
(A_agrestis_renamed_Aagr.utg000001l.275.1:0.01951,(A_agrestis_renamed_Aagr.utg000065l.24.1:0.0243,(A_agrestis_renamed_Aagr.utg000001l.143.1:1.31257,A_agrestis_renamed_Aagr.utg000101l.13.1:0.27927)n2:0.13532)n1:0.01951)n0;
```
