## Supplementary material for "Transcriptional responses to arbuscular mycorrhizal symbiosis development are conserved in the early divergent *Marchantia paleacea*": OG0020986_tree.txt

```
(A_agrestis_renamed_Aagr.utg000001l.223.1:0.010945,((A_agrestis_renamed_Aagr.utg000001l.223.3:0,A_agrestis_renamed_Aagr.utg000001l.223.2:0)n2:0.02844,A_agrestis_renamed_Aagr.utg000001l.223.4:0.01001)n1:0.010945)n0;
```
