## Supplementary material for "Transcriptional responses to arbuscular mycorrhizal symbiosis development are conserved in the early divergent *Marchantia paleacea*": OG0020987_tree.txt

```
(A_agrestis_renamed_Aagr.utg000001l.63.1:0.61375,(A_agrestis_renamed_Aagr.utg000069l.89.1:0.36387,(A_agrestis_renamed_Aagr.utg000069l.88.1:0.07331,A_agrestis_renamed_Aagr.utg000069l.75.1:0.00014)n2:0.1912)n1:0.61375)n0;
```
