## Supplementary material for "Transcriptional responses to arbuscular mycorrhizal symbiosis development are conserved in the early divergent *Marchantia paleacea*": OG0020988_tree.txt

```
(A_agrestis_renamed_Aagr.utg000001l.339.3:0,(A_agrestis_renamed_Aagr.utg000001l.339.2:0,A_agrestis_renamed_Aagr.utg000001l.339.1:0,A_agrestis_renamed_Aagr.utg000010l.422.1:1.33922)n1:0)n0;
```
