## Supplementary material for "Transcriptional responses to arbuscular mycorrhizal symbiosis development are conserved in the early divergent *Marchantia paleacea*": OG0020989_tree.txt

```
(A_agrestis_renamed_Aagr.utg000001l.188.1:0.14703,(A_agrestis_renamed_Aagr.utg000092l.5.1:0.08446,(A_agrestis_renamed_Aagr.utg000058l.236.1:1.00195,A_agrestis_renamed_Aagr.utg000086l.8.1:1.30632)n2:0.10799)n1:0.14703)n0;
```
