## Supplementary material for "Transcriptional responses to arbuscular mycorrhizal symbiosis development are conserved in the early divergent *Marchantia paleacea*": OG0020990_tree.txt

```
(A_agrestis_renamed_Aagr.utg000027l.208.1:0.630105,(A_agrestis_renamed_Aagr.utg000063l.14.1:0.7523,(A_agrestis_renamed_Aagr.utg000001l.186.1:0.50089,A_agrestis_renamed_Aagr.utg000086l.10.1:0.80363)n2:0.14594)n1:0.630105)n0;
```
