## Supplementary material for "Transcriptional responses to arbuscular mycorrhizal symbiosis development are conserved in the early divergent *Marchantia paleacea*": OG0020991_tree.txt

```
(A_agrestis_renamed_Aagr.utg000001l.471.2:7e-05,(A_agrestis_renamed_Aagr.utg000001l.471.1:0.00014,(A_agrestis_renamed_Aagr.utg000001l.471.4:0.02452,A_agrestis_renamed_Aagr.utg000001l.471.3:0.00014)n2:0.03911)n1:7e-05)n0;
```
