## Supplementary material for "Transcriptional responses to arbuscular mycorrhizal symbiosis development are conserved in the early divergent *Marchantia paleacea*": OG0020992_tree.txt

```
(A_agrestis_renamed_Aagr.utg000064l.2.1:0.18487,(A_agrestis_renamed_Aagr.utg000129l.1.1:0.06467,(A_agrestis_renamed_Aagr.utg000002l.642.1:0.85757,A_agrestis_renamed_Aagr.utg000074l.29.1:0.46581)n2:0.20324)n1:0.18487)n0;
```
