## Supplementary material for "Transcriptional responses to arbuscular mycorrhizal symbiosis development are conserved in the early divergent *Marchantia paleacea*": OG0020993_tree.txt

```
(A_agrestis_renamed_Aagr.utg000002l.367.4:7e-05,(A_agrestis_renamed_Aagr.utg000002l.367.2:0.00014,(A_agrestis_renamed_Aagr.utg000002l.367.1:0.00184,A_agrestis_renamed_Aagr.utg000002l.367.3:0.00014)n2:0.00197)n1:7e-05)n0;
```
