## Supplementary material for "Transcriptional responses to arbuscular mycorrhizal symbiosis development are conserved in the early divergent *Marchantia paleacea*": OG0020994_tree.txt

```
(A_agrestis_renamed_Aagr.utg000002l.335.1:0.094575,(A_agrestis_renamed_Aagr.utg000127l.47.1:0.00014,(A_agrestis_renamed_Aagr.utg000007l.49.1:0.00014,A_agrestis_renamed_Aagr.utg000018l.289.1:0.14987)n2:1.07523)n1:0.094575)n0;
```
