## Supplementary material for "Transcriptional responses to arbuscular mycorrhizal symbiosis development are conserved in the early divergent *Marchantia paleacea*": OG0020995_tree.txt

```
(A_agrestis_renamed_Aagr.utg000002l.651.3:0,(A_agrestis_renamed_Aagr.utg000002l.651.4:0,(A_agrestis_renamed_Aagr.utg000002l.651.2:0.08195,A_agrestis_renamed_Aagr.utg000002l.651.1:0.0321)n2:0.14088)n1:0)n0;
```
