## Supplementary material for "Transcriptional responses to arbuscular mycorrhizal symbiosis development are conserved in the early divergent *Marchantia paleacea*": OG0020996_tree.txt

```
(A_agrestis_renamed_Aagr.utg000002l.483.1:0.136715,(A_agrestis_renamed_Aagr.utg000063l.260.1:0.15562,(A_agrestis_renamed_Aagr.utg000006l.514.1:0.13008,A_agrestis_renamed_Aagr.utg000006l.510.1:0.66549)n2:0.02131)n1:0.136715)n0;
```
