## Supplementary material for "Transcriptional responses to arbuscular mycorrhizal symbiosis development are conserved in the early divergent *Marchantia paleacea*": OG0020997_tree.txt

```
(A_agrestis_renamed_Aagr.utg000002l.409.3:7e-05,((A_agrestis_renamed_Aagr.utg000002l.409.4:0,A_agrestis_renamed_Aagr.utg000002l.409.1:0)n2:0.12942,A_agrestis_renamed_Aagr.utg000002l.409.2:0.00014)n1:7e-05)n0;
```
