## Supplementary material for "Transcriptional responses to arbuscular mycorrhizal symbiosis development are conserved in the early divergent *Marchantia paleacea*": OG0020998_tree.txt

```
(A_agrestis_renamed_Aagr.utg000002l.20.1:0.294955,(A_agrestis_renamed_Aagr.utg000077l.101.1:0.94356,(A_agrestis_renamed_Aagr.utg000003l.383.1:0.87217,A_agrestis_renamed_Aagr.utg000009l.482.1:0.60226)n2:0.1907)n1:0.294955)n0;
```
