## Supplementary material for "Transcriptional responses to arbuscular mycorrhizal symbiosis development are conserved in the early divergent *Marchantia paleacea*": OG0020999_tree.txt

```
(A_agrestis_renamed_Aagr.utg000002l.591.2:7e-05,((A_agrestis_renamed_Aagr.utg000002l.591.3:0,A_agrestis_renamed_Aagr.utg000002l.591.1:0)n2:0.00014,A_agrestis_renamed_Aagr.utg000009l.505.1:0.30778)n1:7e-05)n0;
```
