## Supplementary material for "Transcriptional responses to arbuscular mycorrhizal symbiosis development are conserved in the early divergent *Marchantia paleacea*": OG0021000_tree.txt

```
(A_agrestis_renamed_Aagr.utg000003l.472.1:0.100805,(A_agrestis_renamed_Aagr.utg000003l.459.1:0.2172,(A_agrestis_renamed_Aagr.utg000003l.458.1:0.44185,A_agrestis_renamed_Aagr.utg000050l.44.1:0.83303)n2:0.0975)n1:0.100805)n0;
```
