## Supplementary material for "Transcriptional responses to arbuscular mycorrhizal symbiosis development are conserved in the early divergent *Marchantia paleacea*": OG0021001_tree.txt

```
(A_agrestis_renamed_Aagr.utg000027l.211.1:0.198705,(A_agrestis_renamed_Aagr.utg000116l.228.1:0.70265,(A_agrestis_renamed_Aagr.utg000003l.388.1:0.5992,A_agrestis_renamed_Aagr.utg000003l.406.1:0.49043)n2:0.46802)n1:0.198705)n0;
```
