## Supplementary material for "Transcriptional responses to arbuscular mycorrhizal symbiosis development are conserved in the early divergent *Marchantia paleacea*": OG0021002_tree.txt

```
(A_agrestis_renamed_Aagr.utg000003l.44.2:7e-05,(A_agrestis_renamed_Aagr.utg000003l.44.1:0.00014,(A_agrestis_renamed_Aagr.utg000011l.155.1:0.24931,A_agrestis_renamed_Aagr.utg000058l.306.1:0.25506)n2:0.85553)n1:7e-05)n0;
```
