## Supplementary material for "Transcriptional responses to arbuscular mycorrhizal symbiosis development are conserved in the early divergent *Marchantia paleacea*": OG0021003_tree.txt

```
(A_agrestis_renamed_Aagr.utg000003l.575.1:7e-05,(A_agrestis_renamed_Aagr.utg000003l.575.3:0.00014,(A_agrestis_renamed_Aagr.utg000003l.574.1:0.38148,A_agrestis_renamed_Aagr.utg000003l.575.2:0.00014)n2:0.00016)n1:7e-05)n0;
```
