## Supplementary material for "Transcriptional responses to arbuscular mycorrhizal symbiosis development are conserved in the early divergent *Marchantia paleacea*": OG0021004_tree.txt

```
(A_agrestis_renamed_Aagr.utg000057l.411.1:0.13473,(A_agrestis_renamed_Aagr.utg000085l.126.1:0.96392,(A_agrestis_renamed_Aagr.utg000003l.279.1:0.40887,A_agrestis_renamed_Aagr.utg000029l.23.1:1.11247)n2:0.14844)n1:0.13473)n0;
```
