## Supplementary material for "Transcriptional responses to arbuscular mycorrhizal symbiosis development are conserved in the early divergent *Marchantia paleacea*": OG0021005_tree.txt

```
(A_agrestis_renamed_Aagr.utg000003l.364.1:0.081415,(A_agrestis_renamed_Aagr.utg000057l.229.1:0.03957,(A_agrestis_renamed_Aagr.utg000050l.773.1:0.23288,A_agrestis_renamed_Aagr.utg000068l.68.1:0.00118)n2:0.3801)n1:0.081415)n0;
```
