## Supplementary material for "Transcriptional responses to arbuscular mycorrhizal symbiosis development are conserved in the early divergent *Marchantia paleacea*": OG0021006_tree.txt

```
(A_agrestis_renamed_Aagr.utg000003l.676.2:0,(A_agrestis_renamed_Aagr.utg000003l.676.3:0,A_agrestis_renamed_Aagr.utg000003l.676.1:0,A_agrestis_renamed_Aagr.utg000003l.676.4:0.00014)n1:0)n0;
```
