## Supplementary material for "Transcriptional responses to arbuscular mycorrhizal symbiosis development are conserved in the early divergent *Marchantia paleacea*": OG0021007_tree.txt

```
(A_agrestis_renamed_Aagr.utg000081l.192.1:0.094625,(A_agrestis_renamed_Aagr.utg000091l.626.1:0.00016,(A_agrestis_renamed_Aagr.utg000004l.50.1:0.03072,A_agrestis_renamed_Aagr.utg000081l.193.1:0.00015)n2:1.95772)n1:0.094625)n0;
```
