## Supplementary material for "Transcriptional responses to arbuscular mycorrhizal symbiosis development are conserved in the early divergent *Marchantia paleacea*": OG0021008_tree.txt

```
(A_agrestis_renamed_Aagr.utg000004l.5.1:0.02684,(A_agrestis_renamed_Aagr.utg000119l.180.1:1.01958,(A_agrestis_renamed_Aagr.utg000006l.484.1:0.17473,A_agrestis_renamed_Aagr.utg000087l.85.1:0.04064)n2:0.00114)n1:0.02684)n0;
```
