## Supplementary material for "Transcriptional responses to arbuscular mycorrhizal symbiosis development are conserved in the early divergent *Marchantia paleacea*": OG0021009_tree.txt

```
(A_agrestis_renamed_Aagr.utg000063l.522.1:0.133645,(A_agrestis_renamed_Aagr.utg000063l.375.1:0.31068,(A_agrestis_renamed_Aagr.utg000004l.25.1:0.47645,A_agrestis_renamed_Aagr.utg000104l.43.1:0.10304)n2:0.20095)n1:0.133645)n0;
```
