## Supplementary material for "Transcriptional responses to arbuscular mycorrhizal symbiosis development are conserved in the early divergent *Marchantia paleacea*": OG0021010_tree.txt

```
(A_agrestis_renamed_Aagr.utg000005l.432.2:7e-05,(A_agrestis_renamed_Aagr.utg000005l.432.1:0.00014,(A_agrestis_renamed_Aagr.utg000005l.432.3:0.01718,A_agrestis_renamed_Aagr.utg000005l.432.4:0.00014)n2:0.02598)n1:7e-05)n0;
```
