## Supplementary material for "Transcriptional responses to arbuscular mycorrhizal symbiosis development are conserved in the early divergent *Marchantia paleacea*": OG0021011_tree.txt

```
(A_agrestis_renamed_Aagr.utg000005l.68.1:0.61561,(A_agrestis_renamed_Aagr.utg000005l.64.2:0.00014,(A_agrestis_renamed_Aagr.utg000005l.64.1:0.00016,A_agrestis_renamed_Aagr.utg000005l.64.3:0.00014)n2:0.00016)n1:0.61561)n0;
```
