## Supplementary material for "Transcriptional responses to arbuscular mycorrhizal symbiosis development are conserved in the early divergent *Marchantia paleacea*": OG0021012_tree.txt

```
(A_agrestis_renamed_Aagr.utg000005l.16.1:0.65115,(A_agrestis_renamed_Aagr.utg000005l.9.1:0.09753,(A_agrestis_renamed_Aagr.utg000005l.7.1:0.39562,A_agrestis_renamed_Aagr.utg000005l.14.1:0.274)n2:0.06495)n1:0.65115)n0;
```
