## Supplementary material for "Transcriptional responses to arbuscular mycorrhizal symbiosis development are conserved in the early divergent *Marchantia paleacea*": OG0021013_tree.txt

```
(A_agrestis_renamed_Aagr.utg000005l.46.1:0.01352,(A_agrestis_renamed_Aagr.utg000124l.139.1:0.02176,(A_agrestis_renamed_Aagr.utg000009l.119.1:0.68393,A_agrestis_renamed_Aagr.utg000049l.101.1:0.31342)n2:0.01728)n1:0.01352)n0;
```
