## Supplementary material for "Transcriptional responses to arbuscular mycorrhizal symbiosis development are conserved in the early divergent *Marchantia paleacea*": OG0021014_tree.txt

```
(A_agrestis_renamed_Aagr.utg000005l.344.1:0.04548,(A_agrestis_renamed_Aagr.utg000087l.61.1:0.64944,(A_agrestis_renamed_Aagr.utg000042l.463.1:0.25633,A_agrestis_renamed_Aagr.utg000006l.841.1:0.99227)n2:0.29227)n1:0.04548)n0;
```
