## Supplementary material for "Transcriptional responses to arbuscular mycorrhizal symbiosis development are conserved in the early divergent *Marchantia paleacea*": OG0021015_tree.txt

```
(A_agrestis_renamed_Aagr.utg000006l.11.1:0.377445,(A_agrestis_renamed_Aagr.utg000041l.10.1:0.27727,(A_agrestis_renamed_Aagr.utg000006l.6.1:0.00014,A_agrestis_renamed_Aagr.utg000006l.4.1:0.00014)n2:0.10213)n1:0.377445)n0;
```
