## Supplementary material for "Transcriptional responses to arbuscular mycorrhizal symbiosis development are conserved in the early divergent *Marchantia paleacea*": OG0021016_tree.txt

```
(A_agrestis_renamed_Aagr.utg000006l.1247.1:0.00707,((A_agrestis_renamed_Aagr.utg000008l.4.1:0,A_agrestis_renamed_Aagr.utg000008l.16.1:0)n2:0.00697,A_agrestis_renamed_Aagr.utg000049l.218.1:0.00016)n1:0.00707)n0;
```
