## Supplementary material for "Transcriptional responses to arbuscular mycorrhizal symbiosis development are conserved in the early divergent *Marchantia paleacea*": OG0021017_tree.txt

```
(A_agrestis_renamed_Aagr.utg000006l.444.4:0,(A_agrestis_renamed_Aagr.utg000006l.444.1:0,A_agrestis_renamed_Aagr.utg000006l.444.3:0,A_agrestis_renamed_Aagr.utg000006l.444.2:0)n1:0)n0;
```
