## Supplementary material for "Transcriptional responses to arbuscular mycorrhizal symbiosis development are conserved in the early divergent *Marchantia paleacea*": OG0021018_tree.txt

```
(A_agrestis_renamed_Aagr.utg000006l.1213.1:0.07024,(A_agrestis_renamed_Aagr.utg000012l.482.1:0.35441,(A_agrestis_renamed_Aagr.utg000010l.280.1:1.18311,A_agrestis_renamed_Aagr.utg000057l.69.1:0.39104)n2:1.06221)n1:0.07024)n0;
```
