## Supplementary material for "Transcriptional responses to arbuscular mycorrhizal symbiosis development are conserved in the early divergent *Marchantia paleacea*": OG0021019_tree.txt

```
(A_agrestis_renamed_Aagr.utg000032l.9.1:0.16151,(A_agrestis_renamed_Aagr.utg000089l.13.1:0.55026,(A_agrestis_renamed_Aagr.utg000006l.127.1:0.03281,A_agrestis_renamed_Aagr.utg000006l.127.2:0.00833)n2:0.63754)n1:0.16151)n0;
```
