## Supplementary material for "Transcriptional responses to arbuscular mycorrhizal symbiosis development are conserved in the early divergent *Marchantia paleacea*": OG0021020_tree.txt

```
(A_agrestis_renamed_Aagr.utg000006l.1087.3:0.01015,(A_agrestis_renamed_Aagr.utg000006l.1087.1:0.00014,(A_agrestis_renamed_Aagr.utg000006l.1087.4:0.00014,A_agrestis_renamed_Aagr.utg000006l.1087.2:0.0841)n2:0.00015)n1:0.01015)n0;
```
