## Supplementary material for "Transcriptional responses to arbuscular mycorrhizal symbiosis development are conserved in the early divergent *Marchantia paleacea*": OG0021021_tree.txt

```
(A_agrestis_renamed_Aagr.utg000006l.1113.1:0.1919,(A_agrestis_renamed_Aagr.utg000006l.1114.1:0.40798,(A_agrestis_renamed_Aagr.utg000124l.28.2:0,A_agrestis_renamed_Aagr.utg000124l.28.1:0)n2:0.77496)n1:0.1919)n0;
```
