## Supplementary material for "Transcriptional responses to arbuscular mycorrhizal symbiosis development are conserved in the early divergent *Marchantia paleacea*": OG0021022_tree.txt

```
(A_agrestis_renamed_Aagr.utg000068l.22.1:0.065985,(A_agrestis_renamed_Aagr.utg000080l.31.1:0.11415,(A_agrestis_renamed_Aagr.utg000006l.134.1:0.57257,A_agrestis_renamed_Aagr.utg000018l.335.1:0.51543)n2:0.34275)n1:0.065985)n0;
```
