## Supplementary material for "Transcriptional responses to arbuscular mycorrhizal symbiosis development are conserved in the early divergent *Marchantia paleacea*": OG0021023_tree.txt

```
(A_agrestis_renamed_Aagr.utg000006l.1181.1:0.59793,(S_muscicola_renamed_SM000026S09002:0.03271,(S_muscicola_renamed_SM000011S19158:0.06554,S_muscicola_renamed_SM000018S03574:0.03751)n2:0.0151)n1:0.59793)n0;
```
