## Supplementary material for "Transcriptional responses to arbuscular mycorrhizal symbiosis development are conserved in the early divergent *Marchantia paleacea*": OG0021024_tree.txt

```
(A_agrestis_renamed_Aagr.utg000031l.8.1:0.090455,(A_agrestis_renamed_Aagr.utg000057l.41.1:0.23793,(A_agrestis_renamed_Aagr.utg000006l.1095.1:1.01772,A_agrestis_renamed_Aagr.utg000009l.66.1:0.24389)n2:0.26324)n1:0.090455)n0;
```
