## Supplementary material for "Transcriptional responses to arbuscular mycorrhizal symbiosis development are conserved in the early divergent *Marchantia paleacea*": OG0021025_tree.txt

```
(A_agrestis_renamed_Aagr.utg000058l.344.1:0.29151,(A_agrestis_renamed_Aagr.utg000152l.22.1:0.42659,(A_agrestis_renamed_Aagr.utg000006l.650.1:0.1746,A_agrestis_renamed_Aagr.utg000065l.61.1:0.32431)n2:0.80023)n1:0.29151)n0;
```
