## Supplementary material for "Transcriptional responses to arbuscular mycorrhizal symbiosis development are conserved in the early divergent *Marchantia paleacea*": OG0021026_tree.txt

```
(A_agrestis_renamed_Aagr.utg000006l.22.1:0.044375,(A_agrestis_renamed_Aagr.utg000006l.60.1:0.34731,(A_agrestis_renamed_Aagr.utg000006l.24.1:0.38914,A_agrestis_renamed_Aagr.utg000006l.13.1:0.89294)n2:0.10662)n1:0.044375)n0;
```
