## Supplementary material for "Transcriptional responses to arbuscular mycorrhizal symbiosis development are conserved in the early divergent *Marchantia paleacea*": OG0021027_tree.txt

```
(A_agrestis_renamed_Aagr.utg000109l.50.1:0.44494,(A_agrestis_renamed_Aagr.utg000009l.84.1:0.40438,(A_agrestis_renamed_Aagr.utg000006l.318.1:0.89793,A_agrestis_renamed_Aagr.utg000008l.198.1:0.20703)n2:0.26245)n1:0.44494)n0;
```
