## Supplementary material for "Transcriptional responses to arbuscular mycorrhizal symbiosis development are conserved in the early divergent *Marchantia paleacea*": OG0021028_tree.txt

```
(A_agrestis_renamed_Aagr.utg000006l.151.3:0.00245,((A_agrestis_renamed_Aagr.utg000006l.151.1:0,A_agrestis_renamed_Aagr.utg000006l.151.2:0)n2:0.00814,A_agrestis_renamed_Aagr.utg000028l.119.1:0.7396)n1:0.00245)n0;
```
