## Supplementary material for "Transcriptional responses to arbuscular mycorrhizal symbiosis development are conserved in the early divergent *Marchantia paleacea*": OG0021029_tree.txt

```
(A_agrestis_renamed_Aagr.utg000006l.330.4:0,(A_agrestis_renamed_Aagr.utg000006l.330.2:0,A_agrestis_renamed_Aagr.utg000006l.330.3:0,A_agrestis_renamed_Aagr.utg000006l.330.1:0)n1:0)n0;
```
