## Supplementary material for "Transcriptional responses to arbuscular mycorrhizal symbiosis development are conserved in the early divergent *Marchantia paleacea*": OG0021030_tree.txt

```
(A_agrestis_renamed_Aagr.utg000084l.162.1:0.059765,(A_agrestis_renamed_Aagr.utg000084l.162.2:0.00426,(A_agrestis_renamed_Aagr.utg000008l.353.1:0.26633,A_agrestis_renamed_Aagr.utg000079l.52.1:0.3463)n2:0.11195)n1:0.059765)n0;
```
