## Supplementary material for "Transcriptional responses to arbuscular mycorrhizal symbiosis development are conserved in the early divergent *Marchantia paleacea*": OG0021031_tree.txt

```
(A_agrestis_renamed_Aagr.utg000008l.105.1:8e-05,(A_agrestis_renamed_Aagr.utg000008l.105.2:0.03991,(A_agrestis_renamed_Aagr.utg000008l.102.1:0,A_agrestis_renamed_Aagr.utg000008l.102.2:0)n2:0.47534)n1:8e-05)n0;
```
