## Supplementary material for "Transcriptional responses to arbuscular mycorrhizal symbiosis development are conserved in the early divergent *Marchantia paleacea*": OG0021032_tree.txt

```
((A_agrestis_renamed_Aagr.utg000008l.93.1:0.53496,A_agrestis_renamed_Aagr.utg000084l.150.1:0.58856)n1:0.405765,(S_muscicola_renamed_SM000056S17923:0.01874,S_muscicola_renamed_SM000068S20583:0.02282)n2:0.405765)n0;
```
