## Supplementary material for "Transcriptional responses to arbuscular mycorrhizal symbiosis development are conserved in the early divergent *Marchantia paleacea*": OG0021033_tree.txt

```
(A_agrestis_renamed_Aagr.utg000040l.94.1:0.42157,(A_agrestis_renamed_Aagr.utg000049l.231.1:0.62393,(A_agrestis_renamed_Aagr.utg000008l.368.1:0.74254,A_agrestis_renamed_Aagr.utg000042l.285.1:0.59482)n2:0.19779)n1:0.42157)n0;
```
