## Supplementary material for "Transcriptional responses to arbuscular mycorrhizal symbiosis development are conserved in the early divergent *Marchantia paleacea*": OG0021034_tree.txt

```
(A_agrestis_renamed_Aagr.utg000058l.309.1:0.183265,(A_agrestis_renamed_Aagr.utg000091l.462.1:1.43615,(A_agrestis_renamed_Aagr.utg000008l.84.1:0.93627,A_agrestis_renamed_Aagr.utg000125l.124.1:0.33465)n2:0.33001)n1:0.183265)n0;
```
