## Supplementary material for "Transcriptional responses to arbuscular mycorrhizal symbiosis development are conserved in the early divergent *Marchantia paleacea*": OG0021035_tree.txt

```
(A_agrestis_renamed_Aagr.utg000049l.256.1:0.250525,(A_agrestis_renamed_Aagr.utg000104l.7.1:0.05252,(A_agrestis_renamed_Aagr.utg000008l.292.1:0.93288,A_agrestis_renamed_Aagr.utg000049l.257.1:0.26675)n2:0.25127)n1:0.250525)n0;
```
