## Supplementary material for "Transcriptional responses to arbuscular mycorrhizal symbiosis development are conserved in the early divergent *Marchantia paleacea*": OG0021036_tree.txt

```
(A_agrestis_renamed_Aagr.utg000079l.58.1:0.172755,(A_agrestis_renamed_Aagr.utg000125l.89.1:0.14066,(A_agrestis_renamed_Aagr.utg000008l.376.1:0.4208,A_agrestis_renamed_Aagr.utg000063l.157.1:0.38505)n2:1.08903)n1:0.172755)n0;
```
