## Supplementary material for "Transcriptional responses to arbuscular mycorrhizal symbiosis development are conserved in the early divergent *Marchantia paleacea*": OG0021037_tree.txt

```
(A_agrestis_renamed_Aagr.utg000133l.36.1:0.24254,(A_agrestis_renamed_Aagr.utg000133l.49.1:0.18772,(A_agrestis_renamed_Aagr.utg000009l.57.1:0.01147,A_agrestis_renamed_Aagr.utg000009l.68.1:0.12149)n2:0.83335)n1:0.24254)n0;
```
