## Supplementary material for "Transcriptional responses to arbuscular mycorrhizal symbiosis development are conserved in the early divergent *Marchantia paleacea*": OG0021038_tree.txt

```
(A_agrestis_renamed_Aagr.utg000113l.18.1:0.087805,(A_agrestis_renamed_Aagr.utg000028l.176.1:1.33188,(A_agrestis_renamed_Aagr.utg000009l.313.1:0.67128,A_agrestis_renamed_Aagr.utg000011l.73.1:0.59567)n2:0.18485)n1:0.087805)n0;
```
