## Supplementary material for "Transcriptional responses to arbuscular mycorrhizal symbiosis development are conserved in the early divergent *Marchantia paleacea*": OG0021039_tree.txt

```
(A_agrestis_renamed_Aagr.utg000009l.199.1:0.3285,(A_agrestis_renamed_Aagr.utg000147l.7.1:0.75258,(A_agrestis_renamed_Aagr.utg000059l.274.1:0.44582,A_agrestis_renamed_Aagr.utg000124l.94.1:0.31442)n2:0.82268)n1:0.3285)n0;
```
