## Supplementary material for "Transcriptional responses to arbuscular mycorrhizal symbiosis development are conserved in the early divergent *Marchantia paleacea*": OG0021040_tree.txt

```
(A_agrestis_renamed_Aagr.utg000009l.77.1:0.006405,(A_agrestis_renamed_Aagr.utg000009l.77.3:0.00014,(A_agrestis_renamed_Aagr.utg000009l.77.2:0.00395,A_agrestis_renamed_Aagr.utg000057l.9.1:1.07504)n2:0.00798)n1:0.006405)n0;
```
