## Supplementary material for "Transcriptional responses to arbuscular mycorrhizal symbiosis development are conserved in the early divergent *Marchantia paleacea*": OG0021041_tree.txt

```
(A_agrestis_renamed_Aagr.utg000009l.493.1:0.07404,(A_agrestis_renamed_Aagr.utg000058l.86.1:0,A_agrestis_renamed_Aagr.utg000058l.86.2:0,A_agrestis_renamed_Aagr.utg000058l.86.3:0)n1:0.07404)n0;
```
