## Supplementary material for "Transcriptional responses to arbuscular mycorrhizal symbiosis development are conserved in the early divergent *Marchantia paleacea*": OG0021042_tree.txt

```
(A_agrestis_renamed_Aagr.utg000010l.169.3:7e-05,(A_agrestis_renamed_Aagr.utg000010l.169.1:0,A_agrestis_renamed_Aagr.utg000010l.169.2:0,A_agrestis_renamed_Aagr.utg000010l.169.4:0)n1:7e-05)n0;
```
