## Supplementary material for "Transcriptional responses to arbuscular mycorrhizal symbiosis development are conserved in the early divergent *Marchantia paleacea*": OG0021043_tree.txt

```
(A_agrestis_renamed_Aagr.utg000010l.483.1:7e-05,(A_agrestis_renamed_Aagr.utg000010l.483.2:0.07357,(A_agrestis_renamed_Aagr.utg000104l.36.1:0.1214,A_agrestis_renamed_Aagr.utg000104l.18.1:0.13815)n2:0.76547)n1:7e-05)n0;
```
