## Supplementary material for "Transcriptional responses to arbuscular mycorrhizal symbiosis development are conserved in the early divergent *Marchantia paleacea*": OG0021044_tree.txt

```
(A_agrestis_renamed_Aagr.utg000010l.395.1:0.064865,(A_agrestis_renamed_Aagr.utg000010l.397.1:0.20344,(A_agrestis_renamed_Aagr.utg000010l.393.1:0.1311,A_agrestis_renamed_Aagr.utg000010l.388.1:0.11618)n2:0.44916)n1:0.064865)n0;
```
