## Supplementary material for "Transcriptional responses to arbuscular mycorrhizal symbiosis development are conserved in the early divergent *Marchantia paleacea*": OG0021045_tree.txt

```
(A_agrestis_renamed_Aagr.utg000010l.211.1:0.233925,(A_agrestis_renamed_Aagr.utg000087l.84.3:0.00014,(A_agrestis_renamed_Aagr.utg000087l.84.2:0,A_agrestis_renamed_Aagr.utg000087l.84.1:0)n2:0.00014)n1:0.233925)n0;
```
