## Supplementary material for "Transcriptional responses to arbuscular mycorrhizal symbiosis development are conserved in the early divergent *Marchantia paleacea*": OG0021046_tree.txt

```
(A_agrestis_renamed_Aagr.utg000010l.503.1:0.002455,(A_agrestis_renamed_Aagr.utg000010l.503.2:0.02179,(A_agrestis_renamed_Aagr.utg000091l.466.1:0.00014,A_agrestis_renamed_Aagr.utg000091l.466.2:0.00014)n2:0.17561)n1:0.002455)n0;
```
