## Supplementary material for "Transcriptional responses to arbuscular mycorrhizal symbiosis development are conserved in the early divergent *Marchantia paleacea*": OG0021047_tree.txt

```
(A_agrestis_renamed_Aagr.utg000011l.86.4:7e-05,(A_agrestis_renamed_Aagr.utg000011l.86.2:0.00014,(A_agrestis_renamed_Aagr.utg000011l.86.1:0.00014,A_agrestis_renamed_Aagr.utg000011l.86.3:0.01815)n2:0.02463)n1:7e-05)n0;
```
