## Supplementary material for "Transcriptional responses to arbuscular mycorrhizal symbiosis development are conserved in the early divergent *Marchantia paleacea*": OG0021048_tree.txt

```
(A_agrestis_renamed_Aagr.utg000011l.225.10:0.07533,((A_agrestis_renamed_Aagr.utg000011l.225.9:0,A_agrestis_renamed_Aagr.utg000011l.225.7:0)n2:0.00014,A_agrestis_renamed_Aagr.utg000113l.47.6:0.02762)n1:0.07533)n0;
```
