## Supplementary material for "Transcriptional responses to arbuscular mycorrhizal symbiosis development are conserved in the early divergent *Marchantia paleacea*": OG0021049_tree.txt

```
(A_agrestis_renamed_Aagr.utg000012l.199.1:0.301615,(A_agrestis_renamed_Aagr.utg000028l.111.1:0.10859,(A_agrestis_renamed_Aagr.utg000119l.65.1:0.03467,A_agrestis_renamed_Aagr.utg000125l.133.1:0.10599)n2:1.07788)n1:0.301615)n0;
```
