## Supplementary material for "Transcriptional responses to arbuscular mycorrhizal symbiosis development are conserved in the early divergent *Marchantia paleacea*": OG0021050_tree.txt

```
(C_braunii_renamed_GBG80817:0.442515,(A_agrestis_renamed_Aagr.utg000111l.66.1:0.44282,(A_agrestis_renamed_Aagr.utg000012l.179.1:0.0507,A_agrestis_renamed_Aagr.utg000012l.177.1:0.07421)n2:0.5394)n1:0.442515)n0;
```
