## Supplementary material for "Transcriptional responses to arbuscular mycorrhizal symbiosis development are conserved in the early divergent *Marchantia paleacea*": OG0021051_tree.txt

```
(A_agrestis_renamed_Aagr.utg000012l.500.1:7e-05,(A_agrestis_renamed_Aagr.utg000012l.500.2:0.00015,(A_agrestis_renamed_Aagr.utg000012l.500.3:0.14511,A_agrestis_renamed_Aagr.utg000020l.21.1:1.05749)n2:0.0071)n1:7e-05)n0;
```
