## Supplementary material for "Transcriptional responses to arbuscular mycorrhizal symbiosis development are conserved in the early divergent *Marchantia paleacea*": OG0021052_tree.txt

```
(A_agrestis_renamed_Aagr.utg000013l.179.2:7e-05,(A_agrestis_renamed_Aagr.utg000013l.179.3:0.00014,(A_agrestis_renamed_Aagr.utg000013l.179.1:0.12451,A_agrestis_renamed_Aagr.utg000019l.134.1:1.2374)n2:0.00016)n1:7e-05)n0;
```
