## Supplementary material for "Transcriptional responses to arbuscular mycorrhizal symbiosis development are conserved in the early divergent *Marchantia paleacea*": OG0021053_tree.txt

```
(A_agrestis_renamed_Aagr.utg000028l.27.1:8e-05,(A_agrestis_renamed_Aagr.utg000061l.184.1:0.0445,(A_agrestis_renamed_Aagr.utg000015l.3.1:0.47973,A_agrestis_renamed_Aagr.utg000045l.40.1:0.98711)n2:0.52388)n1:8e-05)n0;
```
