## Supplementary material for "Transcriptional responses to arbuscular mycorrhizal symbiosis development are conserved in the early divergent *Marchantia paleacea*": OG0021054_tree.txt

```
(A_agrestis_renamed_Aagr.utg000099l.1.1:0.006105,(A_agrestis_renamed_Aagr.utg000090l.21.1:0.22609,(A_agrestis_renamed_Aagr.utg000015l.33.1:0.29572,A_agrestis_renamed_Aagr.utg000018l.468.1:0.05961)n2:0.05523)n1:0.006105)n0;
```
