## Supplementary material for "Transcriptional responses to arbuscular mycorrhizal symbiosis development are conserved in the early divergent *Marchantia paleacea*": OG0021055_tree.txt

```
(A_agrestis_renamed_Aagr.utg000017l.119.1:0.21787,(A_agrestis_renamed_Aagr.utg000017l.102.1:0.15512,(A_agrestis_renamed_Aagr.utg000017l.159.1:0,A_agrestis_renamed_Aagr.utg000017l.159.2:0)n2:0.03144)n1:0.21787)n0;
```
