## Supplementary material for "Transcriptional responses to arbuscular mycorrhizal symbiosis development are conserved in the early divergent *Marchantia paleacea*": OG0021056_tree.txt

```
(A_agrestis_renamed_Aagr.utg000041l.219.3:7e-05,(A_agrestis_renamed_Aagr.utg000041l.219.1:0.00014,(A_agrestis_renamed_Aagr.utg000017l.68.1:0.52513,A_agrestis_renamed_Aagr.utg000041l.219.2:0.02694)n2:0.03434)n1:7e-05)n0;
```
