## Supplementary material for "Transcriptional responses to arbuscular mycorrhizal symbiosis development are conserved in the early divergent *Marchantia paleacea*": OG0021057_tree.txt

```
(A_agrestis_renamed_Aagr.utg000018l.590.1:0.071595,(A_agrestis_renamed_Aagr.utg000018l.589.1:0.24897,(A_agrestis_renamed_Aagr.utg000018l.588.1:0.36893,A_agrestis_renamed_Aagr.utg000125l.143.1:0.7186)n2:0.30145)n1:0.071595)n0;
```
