## Supplementary material for "Transcriptional responses to arbuscular mycorrhizal symbiosis development are conserved in the early divergent *Marchantia paleacea*": OG0021058_tree.txt

```
(A_agrestis_renamed_Aagr.utg000063l.195.1:0.09252,(A_agrestis_renamed_Aagr.utg000063l.194.1:0.07583,(A_agrestis_renamed_Aagr.utg000018l.389.1:0.00015,A_agrestis_renamed_Aagr.utg000118l.26.1:0.72642)n2:0.23208)n1:0.09252)n0;
```
