## Supplementary material for "Transcriptional responses to arbuscular mycorrhizal symbiosis development are conserved in the early divergent *Marchantia paleacea*": OG0021059_tree.txt

```
(A_agrestis_renamed_Aagr.utg000029l.80.1:0.40137,(A_agrestis_renamed_Aagr.utg000094l.31.1:0.09666,(A_agrestis_renamed_Aagr.utg000018l.113.1:0.15329,A_agrestis_renamed_Aagr.utg000018l.111.1:0.08805)n2:0.02356)n1:0.40137)n0;
```
