## Supplementary material for "Transcriptional responses to arbuscular mycorrhizal symbiosis development are conserved in the early divergent *Marchantia paleacea*": OG0021060_tree.txt

```
(A_agrestis_renamed_Aagr.utg000018l.391.1:0.031175,(A_agrestis_renamed_Aagr.utg000022l.8.1:0.00077,(A_agrestis_renamed_Aagr.utg000050l.482.1:0.29798,A_agrestis_renamed_Aagr.utg000069l.82.1:0.43974)n2:0.41637)n1:0.031175)n0;
```
