## Supplementary material for "Transcriptional responses to arbuscular mycorrhizal symbiosis development are conserved in the early divergent *Marchantia paleacea*": OG0021061_tree.txt

```
(A_agrestis_renamed_Aagr.utg000018l.279.1:0,(A_agrestis_renamed_Aagr.utg000018l.279.2:0,(A_agrestis_renamed_Aagr.utg000050l.574.1:0.5593,A_agrestis_renamed_Aagr.utg000105l.13.1:0.6623)n2:0.83212)n1:0)n0;
```
