## Supplementary material for "Transcriptional responses to arbuscular mycorrhizal symbiosis development are conserved in the early divergent *Marchantia paleacea*": OG0021062_tree.txt

```
(A_agrestis_renamed_Aagr.utg000081l.217.2:7.5e-05,(A_agrestis_renamed_Aagr.utg000081l.217.1:0.00014,(A_agrestis_renamed_Aagr.utg000019l.103.1:0.69349,A_agrestis_renamed_Aagr.utg000081l.345.1:0.07227)n2:0.00785)n1:7.5e-05)n0;
```
