## Supplementary material for "Transcriptional responses to arbuscular mycorrhizal symbiosis development are conserved in the early divergent *Marchantia paleacea*": OG0021063_tree.txt

```
(A_agrestis_renamed_Aagr.utg000050l.135.1:7.5e-05,(A_agrestis_renamed_Aagr.utg000091l.211.1:0.38369,(A_agrestis_renamed_Aagr.utg000019l.51.1:0.02407,A_agrestis_renamed_Aagr.utg000091l.212.1:0.97643)n2:0.04057)n1:7.5e-05)n0;
```
