## Supplementary material for "Transcriptional responses to arbuscular mycorrhizal symbiosis development are conserved in the early divergent *Marchantia paleacea*": OG0021064_tree.txt

```
(A_agrestis_renamed_Aagr.utg000020l.158__159.3:7e-05,(A_agrestis_renamed_Aagr.utg000020l.158__159.2:0.0026,(A_agrestis_renamed_Aagr.utg000020l.158__159.4:0.00286,A_agrestis_renamed_Aagr.utg000020l.158__159.1:0.00014)n2:0.00254)n1:7e-05)n0;
```
