## Supplementary material for "Transcriptional responses to arbuscular mycorrhizal symbiosis development are conserved in the early divergent *Marchantia paleacea*": OG0021065_tree.txt

```
(A_agrestis_renamed_Aagr.utg000020l.146.4:0,(A_agrestis_renamed_Aagr.utg000020l.146.3:0,(A_agrestis_renamed_Aagr.utg000020l.146.2:0.00812,A_agrestis_renamed_Aagr.utg000020l.146.1:0.00014)n2:0.00015)n1:0)n0;
```
