## Supplementary material for "Transcriptional responses to arbuscular mycorrhizal symbiosis development are conserved in the early divergent *Marchantia paleacea*": OG0021066_tree.txt

```
(A_agrestis_renamed_Aagr.utg000020l.192.1:0.218925,(A_agrestis_renamed_Aagr.utg000020l.196.1:0.50847,(A_agrestis_renamed_Aagr.utg000020l.206.1:0.94102,A_agrestis_renamed_Aagr.utg000020l.198.1:0.61954)n2:0.22605)n1:0.218925)n0;
```
