## Supplementary material for "Transcriptional responses to arbuscular mycorrhizal symbiosis development are conserved in the early divergent *Marchantia paleacea*": OG0021067_tree.txt

```
(A_agrestis_renamed_Aagr.utg000031l.3.1:0.01757,(A_agrestis_renamed_Aagr.utg000047l.94.1:0.06952,(A_agrestis_renamed_Aagr.utg000022l.133.1:0.40117,A_agrestis_renamed_Aagr.utg000045l.141.1:0.2696)n2:0.00015)n1:0.01757)n0;
```
