## Supplementary material for "Transcriptional responses to arbuscular mycorrhizal symbiosis development are conserved in the early divergent *Marchantia paleacea*": OG0021068_tree.txt

```
(A_agrestis_renamed_Aagr.utg000022l.140.1:0.025195,(A_agrestis_renamed_Aagr.utg000107l.33.1:0.00016,(A_agrestis_renamed_Aagr.utg000061l.112.1:0.03515,A_agrestis_renamed_Aagr.utg000094l.107.1:0.07514)n2:0.63593)n1:0.025195)n0;
```
