## Supplementary material for "Transcriptional responses to arbuscular mycorrhizal symbiosis development are conserved in the early divergent *Marchantia paleacea*": OG0021069_tree.txt

```
(A_agrestis_renamed_Aagr.utg000024l.124.4:0,(A_agrestis_renamed_Aagr.utg000024l.124.2:0,(A_agrestis_renamed_Aagr.utg000024l.124.3:0.0321,A_agrestis_renamed_Aagr.utg000024l.124.1:0.42448)n2:0.00014)n1:0)n0;
```
