## Supplementary material for "Transcriptional responses to arbuscular mycorrhizal symbiosis development are conserved in the early divergent *Marchantia paleacea*": OG0021070_tree.txt

```
(A_agrestis_renamed_Aagr.utg000024l.6.1:0,(A_agrestis_renamed_Aagr.utg000024l.6.2:0,A_agrestis_renamed_Aagr.utg000024l.6.3:0,A_agrestis_renamed_Aagr.utg000024l.6.4:0.03476)n1:0)n0;
```
