## Supplementary material for "Transcriptional responses to arbuscular mycorrhizal symbiosis development are conserved in the early divergent *Marchantia paleacea*": OG0021071_tree.txt

```
(A_agrestis_renamed_Aagr.utg000024l.169.1:7e-05,(A_agrestis_renamed_Aagr.utg000024l.169.2:0.00014,(A_agrestis_renamed_Aagr.utg000024l.167.1:0.84442,A_agrestis_renamed_Aagr.utg000024l.168.1:0.35877)n2:0.00014)n1:7e-05)n0;
```
