## Supplementary material for "Transcriptional responses to arbuscular mycorrhizal symbiosis development are conserved in the early divergent *Marchantia paleacea*": OG0021072_tree.txt

```
(A_agrestis_renamed_Aagr.utg000075l.6.2:7e-05,(A_agrestis_renamed_Aagr.utg000075l.6.1:0.00016,(A_agrestis_renamed_Aagr.utg000025l.11.1:0.42501,A_agrestis_renamed_Aagr.utg000075l.2.1:0.00706)n2:0.03192)n1:7e-05)n0;
```
