## Supplementary material for "Transcriptional responses to arbuscular mycorrhizal symbiosis development are conserved in the early divergent *Marchantia paleacea*": OG0021073_tree.txt

```
(A_agrestis_renamed_Aagr.utg000027l.39.1:0.040795,((A_agrestis_renamed_Aagr.utg000116l.8.2:0,A_agrestis_renamed_Aagr.utg000116l.8.1:0)n2:0.02858,A_agrestis_renamed_Aagr.utg000118l.122.1:0.07186)n1:0.040795)n0;
```
