## Supplementary material for "Transcriptional responses to arbuscular mycorrhizal symbiosis development are conserved in the early divergent *Marchantia paleacea*": OG0021074_tree.txt

```
(A_agrestis_renamed_Aagr.utg000027l.148.1:7.5e-05,(A_agrestis_renamed_Aagr.utg000027l.129.1:0.00014,(A_agrestis_renamed_Aagr.utg000027l.187.1:0.0202,A_agrestis_renamed_Aagr.utg000027l.109.1:0.23792)n2:0.00014)n1:7.5e-05)n0;
```
