## Supplementary material for "Transcriptional responses to arbuscular mycorrhizal symbiosis development are conserved in the early divergent *Marchantia paleacea*": OG0021075_tree.txt

```
(A_agrestis_renamed_Aagr.utg000027l.98.1:0.132685,(A_agrestis_renamed_Aagr.utg000027l.99.1:0.04823,(A_agrestis_renamed_Aagr.utg000027l.120.1:0.00014,A_agrestis_renamed_Aagr.utg000027l.140.1:0.00014)n2:0.00015)n1:0.132685)n0;
```
