## Supplementary material for "Transcriptional responses to arbuscular mycorrhizal symbiosis development are conserved in the early divergent *Marchantia paleacea*": OG0021076_tree.txt

```
(A_agrestis_renamed_Aagr.utg000027l.15.1:0.055575,(A_agrestis_renamed_Aagr.utg000027l.23.1:0.12583,(A_agrestis_renamed_Aagr.utg000027l.16.1:0.2399,A_agrestis_renamed_Aagr.utg000027l.10.1:0.04139)n2:0.29357)n1:0.055575)n0;
```
