## Supplementary material for "Transcriptional responses to arbuscular mycorrhizal symbiosis development are conserved in the early divergent *Marchantia paleacea*": OG0021077_tree.txt

```
(A_agrestis_renamed_Aagr.utg000032l.38.1:0.280805,(A_agrestis_renamed_Aagr.utg000032l.67.1:0.02435,(A_agrestis_renamed_Aagr.utg000028l.9.1:0.00447,A_agrestis_renamed_Aagr.utg000091l.124.1:1.30618)n2:0.00107)n1:0.280805)n0;
```
