## Supplementary material for "Transcriptional responses to arbuscular mycorrhizal symbiosis development are conserved in the early divergent *Marchantia paleacea*": OG0021078_tree.txt

```
(A_agrestis_renamed_Aagr.utg000028l.83.1:0.209985,(A_agrestis_renamed_Aagr.utg000080l.187.1:0.58772,(A_agrestis_renamed_Aagr.utg000080l.179.1:0.64353,A_agrestis_renamed_Aagr.utg000094l.73.1:0.50895)n2:0.51323)n1:0.209985)n0;
```
