## Supplementary material for "Transcriptional responses to arbuscular mycorrhizal symbiosis development are conserved in the early divergent *Marchantia paleacea*": OG0021079_tree.txt

```
(A_agrestis_renamed_Aagr.utg000028l.180.2:0,(A_agrestis_renamed_Aagr.utg000028l.180.4:0,(A_agrestis_renamed_Aagr.utg000028l.180.1:0.0146,A_agrestis_renamed_Aagr.utg000028l.180.3:0.00014)n2:0.01218)n1:0)n0;
```
