## Supplementary material for "Transcriptional responses to arbuscular mycorrhizal symbiosis development are conserved in the early divergent *Marchantia paleacea*": OG0021080_tree.txt

```
(A_agrestis_renamed_Aagr.utg000029l.69.1:0.820885,(A_agrestis_renamed_Aagr.utg000150l.9.2:0.00014,(A_agrestis_renamed_Aagr.utg000150l.9.3:0.00016,A_agrestis_renamed_Aagr.utg000150l.9.1:0.00014)n2:0.00542)n1:0.820885)n0;
```
