## Supplementary material for "Transcriptional responses to arbuscular mycorrhizal symbiosis development are conserved in the early divergent *Marchantia paleacea*": OG0021081_tree.txt

```
(A_agrestis_renamed_Aagr.utg000029l.79.3:0,(A_agrestis_renamed_Aagr.utg000029l.79.2:0,(A_agrestis_renamed_Aagr.utg000029l.79.4:0,A_agrestis_renamed_Aagr.utg000029l.79.1:0)n2:0.01274)n1:0)n0;
```
