## Supplementary material for "Transcriptional responses to arbuscular mycorrhizal symbiosis development are conserved in the early divergent *Marchantia paleacea*": OG0021082_tree.txt

```
(A_agrestis_renamed_Aagr.utg000029l.36.2:0,(A_agrestis_renamed_Aagr.utg000029l.36.1:0,(A_agrestis_renamed_Aagr.utg000029l.36.3:0.08763,A_agrestis_renamed_Aagr.utg000035l.123.1:0.50034)n2:0.00387)n1:0)n0;
```
