## Supplementary material for "Transcriptional responses to arbuscular mycorrhizal symbiosis development are conserved in the early divergent *Marchantia paleacea*": OG0021083_tree.txt

```
(A_agrestis_renamed_Aagr.utg000033l.184.2:7e-05,(A_agrestis_renamed_Aagr.utg000033l.184.4:0.00014,(A_agrestis_renamed_Aagr.utg000033l.184.3:0.3285,A_agrestis_renamed_Aagr.utg000033l.184.1:0.00014)n2:0.00014)n1:7e-05)n0;
```
