## Supplementary material for "Transcriptional responses to arbuscular mycorrhizal symbiosis development are conserved in the early divergent *Marchantia paleacea*": OG0021084_tree.txt

```
(A_agrestis_renamed_Aagr.utg000035l.17.1:0.083485,(A_agrestis_renamed_Aagr.utg000042l.243.1:0.07962,(A_agrestis_renamed_Aagr.utg000035l.20.1:0.35505,A_agrestis_renamed_Aagr.utg000035l.19.1:0.58874)n2:0.37742)n1:0.083485)n0;
```
