## Supplementary material for "Transcriptional responses to arbuscular mycorrhizal symbiosis development are conserved in the early divergent *Marchantia paleacea*": OG0021085_tree.txt

```
(A_agrestis_renamed_Aagr.utg000038l.8.1:0.61524,(A_agrestis_renamed_Aagr.utg000059l.238.1:1.02808,(A_agrestis_renamed_Aagr.utg000074l.27.1:0.58276,A_agrestis_renamed_Aagr.utg000092l.2.1:0.44898)n2:0.20138)n1:0.61524)n0;
```
