## Supplementary material for "Transcriptional responses to arbuscular mycorrhizal symbiosis development are conserved in the early divergent *Marchantia paleacea*": OG0021086_tree.txt

```
(A_agrestis_renamed_Aagr.utg000038l.232.3:0.00487,(A_agrestis_renamed_Aagr.utg000038l.232.4:0.00014,(A_agrestis_renamed_Aagr.utg000038l.232.2:0.00014,A_agrestis_renamed_Aagr.utg000038l.232.1:0.00606)n2:0.00603)n1:0.00487)n0;
```
