## Supplementary material for "Transcriptional responses to arbuscular mycorrhizal symbiosis development are conserved in the early divergent *Marchantia paleacea*": OG0021087_tree.txt

```
(A_agrestis_renamed_Aagr.utg000038l.145.1:0.04771,(A_agrestis_renamed_Aagr.utg000038l.146.1:0.37962,(A_agrestis_renamed_Aagr.utg000045l.298.1:0.33487,A_agrestis_renamed_Aagr.utg000091l.694.1:0.37987)n2:0.23912)n1:0.04771)n0;
```
