## Supplementary material for "Transcriptional responses to arbuscular mycorrhizal symbiosis development are conserved in the early divergent *Marchantia paleacea*": OG0021088_tree.txt

```
(A_agrestis_renamed_Aagr.utg000041l.61.1:0.36979,(A_agrestis_renamed_Aagr.utg000041l.64.1:0.07602,(A_agrestis_renamed_Aagr.utg000041l.62.1:0.08697,A_agrestis_renamed_Aagr.utg000041l.63.1:0.13058)n2:0.05654)n1:0.36979)n0;
```
