## Supplementary material for "Transcriptional responses to arbuscular mycorrhizal symbiosis development are conserved in the early divergent *Marchantia paleacea*": OG0021089_tree.txt

```
(A_agrestis_renamed_Aagr.utg000042l.174.1:0.11115,(A_agrestis_renamed_Aagr.utg000165l.4.1:0.69277,(A_agrestis_renamed_Aagr.utg000069l.117.1:0.6279,A_agrestis_renamed_Aagr.utg000065l.126.1:0.18645)n2:0.05113)n1:0.11115)n0;
```
