## Supplementary material for "Transcriptional responses to arbuscular mycorrhizal symbiosis development are conserved in the early divergent *Marchantia paleacea*": OG0021090_tree.txt

```
(A_agrestis_renamed_Aagr.utg000043l.10.2:0,(A_agrestis_renamed_Aagr.utg000043l.10.3:0,A_agrestis_renamed_Aagr.utg000043l.10.1:0,A_agrestis_renamed_Aagr.utg000043l.10.4:0.0467)n1:0)n0;
```
