## Supplementary material for "Transcriptional responses to arbuscular mycorrhizal symbiosis development are conserved in the early divergent *Marchantia paleacea*": OG0021092_tree.txt

```
(A_agrestis_renamed_Aagr.utg000045l.182.1:0,(A_agrestis_renamed_Aagr.utg000045l.182.2:0,(A_agrestis_renamed_Aagr.utg000045l.179.1:0.05819,A_agrestis_renamed_Aagr.utg000045l.176.1:0.66471)n2:0.01704)n1:0)n0;
```
