## Supplementary material for "Transcriptional responses to arbuscular mycorrhizal symbiosis development are conserved in the early divergent *Marchantia paleacea*": OG0021093_tree.txt

```
(A_agrestis_renamed_Aagr.utg000047l.145.1:0.20375,(A_agrestis_renamed_Aagr.utg000047l.146.1:0.09484,(A_agrestis_renamed_Aagr.utg000116l.286.1:0,A_agrestis_renamed_Aagr.utg000116l.285.1:0)n2:0.94486)n1:0.20375)n0;
```
