## Supplementary material for "Transcriptional responses to arbuscular mycorrhizal symbiosis development are conserved in the early divergent *Marchantia paleacea*": OG0021094_tree.txt

```
(A_agrestis_renamed_Aagr.utg000047l.62.1:0.04745,(A_agrestis_renamed_Aagr.utg000079l.57.1:0,A_agrestis_renamed_Aagr.utg000079l.57.3:0,A_agrestis_renamed_Aagr.utg000079l.57.2:0)n1:0.04745)n0;
```
