## Supplementary material for "Transcriptional responses to arbuscular mycorrhizal symbiosis development are conserved in the early divergent *Marchantia paleacea*": OG0021095_tree.txt

```
(A_agrestis_renamed_Aagr.utg000047l.100.1:0.00176,(A_agrestis_renamed_Aagr.utg000146l.17.1:0.07181,(A_agrestis_renamed_Aagr.utg000057l.409.1:0.06201,A_agrestis_renamed_Aagr.utg000146l.19.1:0.19225)n2:0.18767)n1:0.00176)n0;
```
