## Supplementary material for "Transcriptional responses to arbuscular mycorrhizal symbiosis development are conserved in the early divergent *Marchantia paleacea*": OG0021096_tree.txt

```
(A_agrestis_renamed_Aagr.utg000048l.22.1:0.017265,(A_agrestis_renamed_Aagr.utg000065l.62.1:0.00015,(A_agrestis_renamed_Aagr.utg000058l.343.1:1.07604,A_agrestis_renamed_Aagr.utg000152l.23.1:0.31447)n2:1.27263)n1:0.017265)n0;
```
