## Supplementary material for "Transcriptional responses to arbuscular mycorrhizal symbiosis development are conserved in the early divergent *Marchantia paleacea*": OG0021097_tree.txt

```
(A_agrestis_renamed_Aagr.utg000049l.75.4:0,(A_agrestis_renamed_Aagr.utg000049l.75.3:0,(A_agrestis_renamed_Aagr.utg000049l.75.2:0.1697,A_agrestis_renamed_Aagr.utg000049l.75.1:0.00014)n2:0.10374)n1:0)n0;
```
