## Supplementary material for "Transcriptional responses to arbuscular mycorrhizal symbiosis development are conserved in the early divergent *Marchantia paleacea*": OG0021098_tree.txt

```
(A_agrestis_renamed_Aagr.utg000049l.557.1:7.5e-05,(A_agrestis_renamed_Aagr.utg000049l.557.2:0.00014,(A_agrestis_renamed_Aagr.utg000049l.557.3:0.00014,A_agrestis_renamed_Aagr.utg000049l.557.4:0.3078)n2:0.00015)n1:7.5e-05)n0;
```
