## Supplementary material for "Transcriptional responses to arbuscular mycorrhizal symbiosis development are conserved in the early divergent *Marchantia paleacea*": OG0021099_tree.txt

```
(A_agrestis_renamed_Aagr.utg000049l.729.1:0,(A_agrestis_renamed_Aagr.utg000049l.729.2:0,A_agrestis_renamed_Aagr.utg000049l.729.3:0,A_agrestis_renamed_Aagr.utg000049l.729.4:0.0214)n1:0)n0;
```
