## Supplementary material for "Transcriptional responses to arbuscular mycorrhizal symbiosis development are conserved in the early divergent *Marchantia paleacea*": OG0021100_tree.txt

```
(A_agrestis_renamed_Aagr.utg000049l.269.1:0.49861,(S_muscicola_renamed_SM000165S02216:0.05166,(S_muscicola_renamed_SM000025S08382:0.07038,S_muscicola_renamed_SM000075S21965:0.05012)n2:0.01771)n1:0.49861)n0;
```
