## Supplementary material for "Transcriptional responses to arbuscular mycorrhizal symbiosis development are conserved in the early divergent *Marchantia paleacea*": OG0021101_tree.txt

```
(A_agrestis_renamed_Aagr.utg000050l.746.4:0,(A_agrestis_renamed_Aagr.utg000050l.746.1:0,A_agrestis_renamed_Aagr.utg000050l.746.2:0,A_agrestis_renamed_Aagr.utg000050l.746.3:0.12362)n1:0)n0;
```
