## Supplementary material for "Transcriptional responses to arbuscular mycorrhizal symbiosis development are conserved in the early divergent *Marchantia paleacea*": OG0021102_tree.txt

```
(A_agrestis_renamed_Aagr.utg000050l.772.1:0,(A_agrestis_renamed_Aagr.utg000050l.772.2:0,(A_agrestis_renamed_Aagr.utg000050l.769.1:0.0175,A_agrestis_renamed_Aagr.utg000050l.760.1:0.02064)n2:0.05776)n1:0)n0;
```
