## Supplementary material for "Transcriptional responses to arbuscular mycorrhizal symbiosis development are conserved in the early divergent *Marchantia paleacea*": OG0021103_tree.txt

```
(A_agrestis_renamed_Aagr.utg000050l.520.1:0.356225,((A_agrestis_renamed_Aagr.utg000129l.89.2:0,A_agrestis_renamed_Aagr.utg000129l.89.3:0)n2:0.00014,A_agrestis_renamed_Aagr.utg000129l.89.1:0.00015)n1:0.356225)n0;
```
