## Supplementary material for "Transcriptional responses to arbuscular mycorrhizal symbiosis development are conserved in the early divergent *Marchantia paleacea*": OG0021104_tree.txt

```
(A_agrestis_renamed_Aagr.utg000050l.305.1:0.12295,(A_agrestis_renamed_Aagr.utg000118l.88.1:0.4943,(A_agrestis_renamed_Aagr.utg000116l.409.1:0.14793,A_agrestis_renamed_Aagr.utg000118l.13.1:0.88966)n2:0.19358)n1:0.12295)n0;
```
