## Supplementary material for "Transcriptional responses to arbuscular mycorrhizal symbiosis development are conserved in the early divergent *Marchantia paleacea*": OG0021105_tree.txt

```
(A_agrestis_renamed_Aagr.utg000050l.699.1:7e-05,(A_agrestis_renamed_Aagr.utg000050l.699.4:0.10037,(A_agrestis_renamed_Aagr.utg000050l.699.2:0.00014,A_agrestis_renamed_Aagr.utg000050l.699.3:0.00014)n2:0.00014)n1:7e-05)n0;
```
