## Supplementary material for "Transcriptional responses to arbuscular mycorrhizal symbiosis development are conserved in the early divergent *Marchantia paleacea*": OG0021107_tree.txt

```
(A_agrestis_renamed_Aagr.utg000050l.458.1:0,(A_agrestis_renamed_Aagr.utg000050l.458.3:0,(A_agrestis_renamed_Aagr.utg000050l.458.2:0.03353,A_agrestis_renamed_Aagr.utg000050l.458.4:0.00014)n2:0.00014)n1:0)n0;
```
