## Supplementary material for "Transcriptional responses to arbuscular mycorrhizal symbiosis development are conserved in the early divergent *Marchantia paleacea*": OG0021108_tree.txt

```
(A_agrestis_renamed_Aagr.utg000050l.478.1:0.01693,(A_agrestis_renamed_Aagr.utg000050l.478.4:0,A_agrestis_renamed_Aagr.utg000050l.478.3:0,A_agrestis_renamed_Aagr.utg000050l.478.2:0)n1:0.01693)n0;
```
