## Supplementary material for "Transcriptional responses to arbuscular mycorrhizal symbiosis development are conserved in the early divergent *Marchantia paleacea*": OG0021109_tree.txt

```
(A_agrestis_renamed_Aagr.utg000050l.472.3:7.5e-05,(A_agrestis_renamed_Aagr.utg000050l.472.4:0.30391,(A_agrestis_renamed_Aagr.utg000050l.472.1:0,A_agrestis_renamed_Aagr.utg000050l.472.2:0)n2:0.00014)n1:7.5e-05)n0;
```
