## Supplementary material for "Transcriptional responses to arbuscular mycorrhizal symbiosis development are conserved in the early divergent *Marchantia paleacea*": OG0021110_tree.txt

```
(C_braunii_renamed_GBG74570:0.671065,(A_agrestis_renamed_Aagr.utg000050l.682.3:0.0615,(A_agrestis_renamed_Aagr.utg000050l.682.2:0.00014,A_agrestis_renamed_Aagr.utg000050l.682.1:0.00015)n2:0.00014)n1:0.671065)n0;
```
