## Supplementary material for "Transcriptional responses to arbuscular mycorrhizal symbiosis development are conserved in the early divergent *Marchantia paleacea*": OG0021111_tree.txt

```
(A_agrestis_renamed_Aagr.utg000054l.2.1:0.25151,(A_agrestis_renamed_Aagr.utg000179l.2.1:0.10284,(A_agrestis_renamed_Aagr.utg000054l.3.1:0.03599,A_agrestis_renamed_Aagr.utg000146l.27.1:0.16337)n2:0.89445)n1:0.25151)n0;
```
