## Supplementary material for "Transcriptional responses to arbuscular mycorrhizal symbiosis development are conserved in the early divergent *Marchantia paleacea*": OG0021112_tree.txt

```
(A_agrestis_renamed_Aagr.utg000056l.61.3:0.00275,(A_agrestis_renamed_Aagr.utg000056l.61.1:0.0047,(A_agrestis_renamed_Aagr.utg000056l.61.2:0,A_agrestis_renamed_Aagr.utg000056l.61.4:0)n2:0.07771)n1:0.00275)n0;
```
