## Supplementary material for "Transcriptional responses to arbuscular mycorrhizal symbiosis development are conserved in the early divergent *Marchantia paleacea*": OG0021113_tree.txt

```
((A_agrestis_renamed_Aagr.utg000058l.75.2:0,A_agrestis_renamed_Aagr.utg000058l.75.1:0)n1:0.809265,(C_braunii_renamed_GBG83031:0.36437,C_braunii_renamed_GBG83036:0.43134)n2:0.809265)n0;
```
