## Supplementary material for "Transcriptional responses to arbuscular mycorrhizal symbiosis development are conserved in the early divergent *Marchantia paleacea*": OG0021114_tree.txt

```
(A_agrestis_renamed_Aagr.utg000058l.252.3:0,(A_agrestis_renamed_Aagr.utg000058l.252.4:0,(A_agrestis_renamed_Aagr.utg000058l.252.2:0,A_agrestis_renamed_Aagr.utg000058l.252.1:0)n2:0.00014)n1:0)n0;
```
