## Supplementary material for "Transcriptional responses to arbuscular mycorrhizal symbiosis development are conserved in the early divergent *Marchantia paleacea*": OG0021115_tree.txt

```
(A_agrestis_renamed_Aagr.utg000079l.48.1:0.562755,(A_agrestis_renamed_Aagr.utg000111l.248.1:0.04781,(A_agrestis_renamed_Aagr.utg000060l.47.1:0.90183,A_agrestis_renamed_Aagr.utg000088l.3.1:0.15248)n2:0.25812)n1:0.562755)n0;
```
