## Supplementary material for "Transcriptional responses to arbuscular mycorrhizal symbiosis development are conserved in the early divergent *Marchantia paleacea*": OG0021116_tree.txt

```
(A_agrestis_renamed_Aagr.utg000063l.296.1:0.592145,(S_muscicola_renamed_SM000217S06837:0.00957,(S_muscicola_renamed_SM000056S17922:0.01644,S_muscicola_renamed_SM000068S20582:0.02047)n2:0.01137)n1:0.592145)n0;
```
