## Supplementary material for "Transcriptional responses to arbuscular mycorrhizal symbiosis development are conserved in the early divergent *Marchantia paleacea*": OG0021117_tree.txt

```
(A_agrestis_renamed_Aagr.utg000063l.298.2:8e-05,(A_agrestis_renamed_Aagr.utg000063l.298.4:0.00014,(A_agrestis_renamed_Aagr.utg000063l.298.1:0.0152,A_agrestis_renamed_Aagr.utg000063l.298.3:0.04042)n2:0.04434)n1:8e-05)n0;
```
