## Supplementary material for "Transcriptional responses to arbuscular mycorrhizal symbiosis development are conserved in the early divergent *Marchantia paleacea*": OG0021118_tree.txt

```
(C_braunii_renamed_GBG75869:0.362765,(A_agrestis_renamed_Aagr.utg000081l.343.1:0.31672,(A_agrestis_renamed_Aagr.utg000063l.52.2:0.00014,A_agrestis_renamed_Aagr.utg000063l.52.1:0.00014)n2:0.64194)n1:0.362765)n0;
```
