## Supplementary material for "Transcriptional responses to arbuscular mycorrhizal symbiosis development are conserved in the early divergent *Marchantia paleacea*": OG0021119_tree.txt

```
(A_agrestis_renamed_Aagr.utg000134l.9.1:7e-05,(A_agrestis_renamed_Aagr.utg000183l.3.1:0.00014,(A_agrestis_renamed_Aagr.utg000065l.92.1:0.5286,A_agrestis_renamed_Aagr.utg000065l.60.1:0.04849)n2:0.74222)n1:7e-05)n0;
```
