## Supplementary material for "Transcriptional responses to arbuscular mycorrhizal symbiosis development are conserved in the early divergent *Marchantia paleacea*": OG0021120_tree.txt

```
(A_agrestis_renamed_Aagr.utg000079l.2.1:0.2,(A_agrestis_renamed_Aagr.utg000079l.35.1:0.43784,(A_agrestis_renamed_Aagr.utg000089l.4.1:0.24966,A_agrestis_renamed_Aagr.utg000126l.63.1:0.47739)n2:1.02988)n1:0.2)n0;
```
