## Supplementary material for "Transcriptional responses to arbuscular mycorrhizal symbiosis development are conserved in the early divergent *Marchantia paleacea*": OG0021121_tree.txt

```
(A_agrestis_renamed_Aagr.utg000080l.184.1:7.5e-05,(A_agrestis_renamed_Aagr.utg000080l.184.2:0.00014,(A_agrestis_renamed_Aagr.utg000080l.184.4:0.00014,A_agrestis_renamed_Aagr.utg000080l.184.3:0.00015)n2:0.03726)n1:7.5e-05)n0;
```
