## Supplementary material for "Transcriptional responses to arbuscular mycorrhizal symbiosis development are conserved in the early divergent *Marchantia paleacea*": OG0021122_tree.txt

```
(S_muscicola_renamed_SM000014S00289:0.497075,(C_braunii_renamed_GBG85043:0.62125,(A_agrestis_renamed_Aagr.utg000081l.290.2:0.00285,A_agrestis_renamed_Aagr.utg000081l.290.1:0.00014)n2:0.71092)n1:0.497075)n0;
```
