## Supplementary material for "Transcriptional responses to arbuscular mycorrhizal symbiosis development are conserved in the early divergent *Marchantia paleacea*": OG0021123_tree.txt

```
(A_agrestis_renamed_Aagr.utg000081l.403.2:0,(A_agrestis_renamed_Aagr.utg000081l.403.3:0,(A_agrestis_renamed_Aagr.utg000081l.403.1:0.00016,A_agrestis_renamed_Aagr.utg000081l.403.4:0.02949)n2:0.33451)n1:0)n0;
```
