## Supplementary material for "Transcriptional responses to arbuscular mycorrhizal symbiosis development are conserved in the early divergent *Marchantia paleacea*": OG0021124_tree.txt

```
(A_agrestis_renamed_Aagr.utg000083l.272.1:0.028465,(A_agrestis_renamed_Aagr.utg000083l.273.1:0.37105,(A_agrestis_renamed_Aagr.utg000083l.263.1:0.30558,A_agrestis_renamed_Aagr.utg000083l.265.1:0.40654)n2:0.24558)n1:0.028465)n0;
```
