## Supplementary material for "Transcriptional responses to arbuscular mycorrhizal symbiosis development are conserved in the early divergent *Marchantia paleacea*": OG0021125_tree.txt

```
(A_agrestis_renamed_Aagr.utg000083l.432.3:0,(A_agrestis_renamed_Aagr.utg000083l.432.4:0,(A_agrestis_renamed_Aagr.utg000083l.432.1:0.00753,A_agrestis_renamed_Aagr.utg000083l.432.2:0.01849)n2:0.03329)n1:0)n0;
```
