## Supplementary material for "Transcriptional responses to arbuscular mycorrhizal symbiosis development are conserved in the early divergent *Marchantia paleacea*": OG0021126_tree.txt

```
(A_agrestis_renamed_Aagr.utg000113l.45.2:0.00183,(A_agrestis_renamed_Aagr.utg000113l.76.1:0.34091,(A_agrestis_renamed_Aagr.utg000086l.3.1:0.59705,A_agrestis_renamed_Aagr.utg000113l.45.1:0.03106)n2:0.00018)n1:0.00183)n0;
```
