## Supplementary material for "Transcriptional responses to arbuscular mycorrhizal symbiosis development are conserved in the early divergent *Marchantia paleacea*": OG0021127_tree.txt

```
(A_agrestis_renamed_Aagr.utg000091l.595.1:7e-05,(A_agrestis_renamed_Aagr.utg000091l.595.2:0.00015,(A_agrestis_renamed_Aagr.utg000091l.595.3:0.01695,A_agrestis_renamed_Aagr.utg000091l.595.4:0.0999)n2:0.26047)n1:7e-05)n0;
```
