## Supplementary material for "Transcriptional responses to arbuscular mycorrhizal symbiosis development are conserved in the early divergent *Marchantia paleacea*": OG0021128_tree.txt

```
(A_agrestis_renamed_Aagr.utg000091l.401.2:7e-05,((A_agrestis_renamed_Aagr.utg000091l.401.3:0,A_agrestis_renamed_Aagr.utg000091l.401.1:0)n2:0.00014,A_agrestis_renamed_Aagr.utg000091l.417.1:0.08034)n1:7e-05)n0;
```
