## Supplementary material for "Transcriptional responses to arbuscular mycorrhizal symbiosis development are conserved in the early divergent *Marchantia paleacea*": OG0021129_tree.txt

```
(C_braunii_renamed_GBG71918:0.777865,(A_agrestis_renamed_Aagr.utg000093l.33.1:0.09881,(A_agrestis_renamed_Aagr.utg000119l.129.1:1.0236,A_agrestis_renamed_Aagr.utg000111l.47.1:0.27483)n2:0.31025)n1:0.777865)n0;
```
