## Supplementary material for "Transcriptional responses to arbuscular mycorrhizal symbiosis development are conserved in the early divergent *Marchantia paleacea*": OG0021130_tree.txt

```
(A_agrestis_renamed_Aagr.utg000094l.9.1:0.40053,((A_agrestis_renamed_Aagr.utg000094l.65.3:0,A_agrestis_renamed_Aagr.utg000094l.65.1:0)n2:0.01523,A_agrestis_renamed_Aagr.utg000094l.65.2:0.00014)n1:0.40053)n0;
```
