## Supplementary material for "Transcriptional responses to arbuscular mycorrhizal symbiosis development are conserved in the early divergent *Marchantia paleacea*": OG0021131_tree.txt

```
(A_agrestis_renamed_Aagr.utg000094l.14.2:7e-05,(A_agrestis_renamed_Aagr.utg000094l.14.1:0.00015,(A_agrestis_renamed_Aagr.utg000094l.11.1:0.46325,A_agrestis_renamed_Aagr.utg000094l.14.3:0.03262)n2:0.00015)n1:7e-05)n0;
```
