## Supplementary material for "Transcriptional responses to arbuscular mycorrhizal symbiosis development are conserved in the early divergent *Marchantia paleacea*": OG0021132_tree.txt

```
(A_agrestis_renamed_Aagr.utg000095l.94.2:0,(A_agrestis_renamed_Aagr.utg000095l.94.3:0,A_agrestis_renamed_Aagr.utg000095l.94.4:0,A_agrestis_renamed_Aagr.utg000095l.94.1:0.12478)n1:0)n0;
```
