## Supplementary material for "Transcriptional responses to arbuscular mycorrhizal symbiosis development are conserved in the early divergent *Marchantia paleacea*": OG0021133_tree.txt

```
(A_agrestis_renamed_Aagr.utg000096l.72.1:8e-05,(A_agrestis_renamed_Aagr.utg000096l.72.2:0.00014,(A_agrestis_renamed_Aagr.utg000129l.127.2:0.00016,A_agrestis_renamed_Aagr.utg000129l.127.1:0.00014)n2:0.04147)n1:8e-05)n0;
```
