## Supplementary material for "Transcriptional responses to arbuscular mycorrhizal symbiosis development are conserved in the early divergent *Marchantia paleacea*": OG0021134_tree.txt

```
(A_agrestis_renamed_Aagr.utg000096l.62.4:0,(A_agrestis_renamed_Aagr.utg000096l.62.2:0,A_agrestis_renamed_Aagr.utg000096l.62.3:0,A_agrestis_renamed_Aagr.utg000096l.62.1:0)n1:0)n0;
```
