## Supplementary material for "Transcriptional responses to arbuscular mycorrhizal symbiosis development are conserved in the early divergent *Marchantia paleacea*": OG0021135_tree.txt

```
(A_agrestis_renamed_Aagr.utg000100l.66.2:0,(A_agrestis_renamed_Aagr.utg000100l.66.3:0,(A_agrestis_renamed_Aagr.utg000100l.66.1:0.00014,A_agrestis_renamed_Aagr.utg000100l.66.4:0.0746)n2:0.02156)n1:0)n0;
```
