## Supplementary material for "Transcriptional responses to arbuscular mycorrhizal symbiosis development are conserved in the early divergent *Marchantia paleacea*": OG0021136_tree.txt

```
(A_agrestis_renamed_Aagr.utg000100l.328.1:0.170055,(A_agrestis_renamed_Aagr.utg000109l.152.1:0.41662,(A_agrestis_renamed_Aagr.utg000113l.4.1:0,A_agrestis_renamed_Aagr.utg000113l.27.1:0)n2:1.24339)n1:0.170055)n0;
```
