## Supplementary material for "Transcriptional responses to arbuscular mycorrhizal symbiosis development are conserved in the early divergent *Marchantia paleacea*": OG0021137_tree.txt

```
(A_agrestis_renamed_Aagr.utg000100l.102.2:0.01205,((A_agrestis_renamed_Aagr.utg000100l.102.4:0,A_agrestis_renamed_Aagr.utg000100l.102.3:0)n2:0.01277,A_agrestis_renamed_Aagr.utg000100l.102.1:0.0222)n1:0.01205)n0;
```
