## Supplementary material for "Transcriptional responses to arbuscular mycorrhizal symbiosis development are conserved in the early divergent *Marchantia paleacea*": OG0021139_tree.txt

```
(A_agrestis_renamed_Aagr.utg000111l.129.4:0,(A_agrestis_renamed_Aagr.utg000111l.129.3:0,(A_agrestis_renamed_Aagr.utg000111l.129.2:0.00014,A_agrestis_renamed_Aagr.utg000111l.129.1:0.00014)n2:0.00014)n1:0)n0;
```
