## Supplementary material for "Transcriptional responses to arbuscular mycorrhizal symbiosis development are conserved in the early divergent *Marchantia paleacea*": OG0021140_tree.txt

```
(A_agrestis_renamed_Aagr.utg000113l.177.1:0.38577,(S_muscicola_renamed_SM000224S07101:0.03675,(S_muscicola_renamed_SM000062S19917:0.04731,S_muscicola_renamed_SM000306S11749:0.04367)n2:0.01218)n1:0.38577)n0;
```
