## Supplementary material for "Transcriptional responses to arbuscular mycorrhizal symbiosis development are conserved in the early divergent *Marchantia paleacea*": OG0021141_tree.txt

```
(A_agrestis_renamed_Aagr.utg000114l.15.5:0,(A_agrestis_renamed_Aagr.utg000114l.15.1:0,(A_agrestis_renamed_Aagr.utg000114l.15.2:0.00074,A_agrestis_renamed_Aagr.utg000114l.15.4:0.00151)n2:0.04835)n1:0)n0;
```
