## Supplementary material for "Transcriptional responses to arbuscular mycorrhizal symbiosis development are conserved in the early divergent *Marchantia paleacea*": OG0021142_tree.txt

```
(A_agrestis_renamed_Aagr.utg000116l.104.1:0.361015,(A_agrestis_renamed_Aagr.utg000116l.109.1:0.70731,(A_agrestis_renamed_Aagr.utg000116l.116.1:0.5382,A_agrestis_renamed_Aagr.utg000116l.115.1:0.21009)n2:0.18433)n1:0.361015)n0;
```
