## Supplementary material for "Transcriptional responses to arbuscular mycorrhizal symbiosis development are conserved in the early divergent *Marchantia paleacea*": OG0021143_tree.txt

```
(A_agrestis_renamed_Aagr.utg000116l.195.2:7e-05,(A_agrestis_renamed_Aagr.utg000116l.195.3:0.00625,(A_agrestis_renamed_Aagr.utg000116l.195.1:0.00016,A_agrestis_renamed_Aagr.utg000116l.195.4:0.00014)n2:0.00089)n1:7e-05)n0;
```
