## Supplementary material for "Transcriptional responses to arbuscular mycorrhizal symbiosis development are conserved in the early divergent *Marchantia paleacea*": OG0021144_tree.txt

```
(A_agrestis_renamed_Aagr.utg000118l.99.1:0.147555,((A_agrestis_renamed_Aagr.utg000118l.96.3:0,A_agrestis_renamed_Aagr.utg000118l.96.2:0)n2:0.00015,A_agrestis_renamed_Aagr.utg000118l.96.1:0.50598)n1:0.147555)n0;
```
