## Supplementary material for "Transcriptional responses to arbuscular mycorrhizal symbiosis development are conserved in the early divergent *Marchantia paleacea*": OG0021145_tree.txt

```
(A_agrestis_renamed_Aagr.utg000125l.189.1:0.166585,(A_agrestis_renamed_Aagr.utg000125l.191.1:0.28079,(A_agrestis_renamed_Aagr.utg000125l.201.1:0.11822,A_agrestis_renamed_Aagr.utg000125l.194.1:0.03496)n2:0.0879)n1:0.166585)n0;
```
