## Supplementary material for "Transcriptional responses to arbuscular mycorrhizal symbiosis development are conserved in the early divergent *Marchantia paleacea*": OG0021146_tree.txt

```
(A_agrestis_renamed_Aagr.utg000125l.145.3:0,(A_agrestis_renamed_Aagr.utg000125l.145.2:0,(A_agrestis_renamed_Aagr.utg000125l.145.1:0.61813,A_agrestis_renamed_Aagr.utg000125l.142.1:0.49974)n2:0.00015)n1:0)n0;
```
