## Supplementary material for "Transcriptional responses to arbuscular mycorrhizal symbiosis development are conserved in the early divergent *Marchantia paleacea*": OG0021147_tree.txt

```
(A_agrestis_renamed_Aagr.utg000126l.16.4:0.06967,((A_agrestis_renamed_Aagr.utg000126l.16.3:0,A_agrestis_renamed_Aagr.utg000126l.16.2:0)n2:0.00014,A_agrestis_renamed_Aagr.utg000126l.16.1:0.12414)n1:0.06967)n0;
```
