## Supplementary material for "Transcriptional responses to arbuscular mycorrhizal symbiosis development are conserved in the early divergent *Marchantia paleacea*": OG0021148_tree.txt

```
(A_agrestis_renamed_Aagr.utg000140l.87.3:0,(A_agrestis_renamed_Aagr.utg000140l.87.1:0,A_agrestis_renamed_Aagr.utg000140l.87.2:0,A_agrestis_renamed_Aagr.utg000140l.87.4:0)n1:0)n0;
```
