## Supplementary material for "Transcriptional responses to arbuscular mycorrhizal symbiosis development are conserved in the early divergent *Marchantia paleacea*": OG0021149_tree.txt

```
(A_agrestis_renamed_Aagr.utg000150l.5.4:0,(A_agrestis_renamed_Aagr.utg000150l.5.1:0,A_agrestis_renamed_Aagr.utg000150l.5.3:0,A_agrestis_renamed_Aagr.utg000150l.5.2:0.00014)n1:0)n0;
```
