## Supplementary material for "Transcriptional responses to arbuscular mycorrhizal symbiosis development are conserved in the early divergent *Marchantia paleacea*": OG0021150_tree.txt

```
(C_braunii_renamed_GBG58976:7e-05,(C_braunii_renamed_GBG79809:0.10517,(C_braunii_renamed_GBG58756:0.07898,C_braunii_renamed_GBG80179:0.04461)n2:0.056)n1:7e-05)n0;
```
