## Supplementary material for "Transcriptional responses to arbuscular mycorrhizal symbiosis development are conserved in the early divergent *Marchantia paleacea*": OG0021151_tree.txt

```
(C_braunii_renamed_GBG58835:0.502765,(C_braunii_renamed_GBG74650:0.00016,(C_braunii_renamed_GBG80498:0.00014,C_braunii_renamed_GBG80499:0.08605)n2:0.71823)n1:0.502765)n0;
```
