## Supplementary material for "Transcriptional responses to arbuscular mycorrhizal symbiosis development are conserved in the early divergent *Marchantia paleacea*": OG0021152_tree.txt

```
(C_braunii_renamed_GBG58758:0.04362,(C_braunii_renamed_GBG66108:0.01283,(C_braunii_renamed_GBG59940:0.43907,C_braunii_renamed_GBG83809:0.02878)n2:0.03122)n1:0.04362)n0;
```
