## Supplementary material for "Transcriptional responses to arbuscular mycorrhizal symbiosis development are conserved in the early divergent *Marchantia paleacea*": OG0021153_tree.txt

```
(C_braunii_renamed_GBG58917:0.504535,(S_muscicola_renamed_SM000010S04242:0.00014,(S_muscicola_renamed_SM000044S16044:0.00939,S_muscicola_renamed_SM000106S13953:0.00874)n2:0.02454)n1:0.504535)n0;
```
