## Supplementary material for "Transcriptional responses to arbuscular mycorrhizal symbiosis development are conserved in the early divergent *Marchantia paleacea*": OG0021154_tree.txt

```
(C_braunii_renamed_GBG59793:8e-05,(C_braunii_renamed_GBG86588:0.95648,(C_braunii_renamed_GBG65717:0.66168,C_braunii_renamed_GBG72025:0.33826)n2:0.74185)n1:8e-05)n0;
```
