## Supplementary material for "Transcriptional responses to arbuscular mycorrhizal symbiosis development are conserved in the early divergent *Marchantia paleacea*": OG0021155_tree.txt

```
(C_braunii_renamed_GBG61267:0.77949,(C_braunii_renamed_GBG74453:0.0544,(C_braunii_renamed_GBG59843:0.05254,C_braunii_renamed_GBG76332:0.22504)n2:0.29037)n1:0.77949)n0;
```
