## Supplementary material for "Transcriptional responses to arbuscular mycorrhizal symbiosis development are conserved in the early divergent *Marchantia paleacea*": OG0021156_tree.txt

```
(C_braunii_renamed_GBG60044:0.223925,(C_braunii_renamed_GBG77940:0.51143,(C_braunii_renamed_GBG72045:0.27246,C_braunii_renamed_GBG73317:0.91089)n2:0.24385)n1:0.223925)n0;
```
