## Supplementary material for "Transcriptional responses to arbuscular mycorrhizal symbiosis development are conserved in the early divergent *Marchantia paleacea*": OG0021157_tree.txt

```
(C_braunii_renamed_GBG60307:0.332785,(C_braunii_renamed_GBG60292:0.88226,(C_braunii_renamed_GBG77806:0,C_braunii_renamed_GBG42032:0)n2:0.4658)n1:0.332785)n0;
```
