## Supplementary material for "Transcriptional responses to arbuscular mycorrhizal symbiosis development are conserved in the early divergent *Marchantia paleacea*": OG0021158_tree.txt

```
(C_braunii_renamed_GBG60574:0.624165,(S_muscicola_renamed_SM000008S22388:0.004,(S_muscicola_renamed_SM000024S07787:0.0079,S_muscicola_renamed_SM000229S07522:0.03807)n2:0.02265)n1:0.624165)n0;
```
