## Supplementary material for "Transcriptional responses to arbuscular mycorrhizal symbiosis development are conserved in the early divergent *Marchantia paleacea*": OG0021159_tree.txt

```
(C_braunii_renamed_GBG60568:0.372875,(S_muscicola_renamed_SM000265S09785:0.0085,(S_muscicola_renamed_SM000062S19867:0.02759,S_muscicola_renamed_SM000029S10510:0.05527)n2:0.00369)n1:0.372875)n0;
```
