## Supplementary material for "Transcriptional responses to arbuscular mycorrhizal symbiosis development are conserved in the early divergent *Marchantia paleacea*": OG0021160_tree.txt

```
(C_braunii_renamed_GBG78810:0.32041,(C_braunii_renamed_GBG84708:0.40379,(C_braunii_renamed_GBG60791:0.14932,C_braunii_renamed_GBG68335:0.09339)n2:0.18861)n1:0.32041)n0;
```
