## Supplementary material for "Transcriptional responses to arbuscular mycorrhizal symbiosis development are conserved in the early divergent *Marchantia paleacea*": OG0021161_tree.txt

```
(C_braunii_renamed_GBG79706:0.36948,(C_braunii_renamed_GBG90095:0.62362,(C_braunii_renamed_GBG60828:0.79785,C_braunii_renamed_GBG70603:0.00015)n2:1.39285)n1:0.36948)n0;
```
