## Supplementary material for "Transcriptional responses to arbuscular mycorrhizal symbiosis development are conserved in the early divergent *Marchantia paleacea*": OG0021162_tree.txt

```
(C_braunii_renamed_GBG60910:0.403655,(S_muscicola_renamed_SM000080S22935:0.00016,(S_muscicola_renamed_SM000048S16510:0.02268,S_muscicola_renamed_SM000049S16752:0.05277)n2:0.02174)n1:0.403655)n0;
```
