## Supplementary material for "Transcriptional responses to arbuscular mycorrhizal symbiosis development are conserved in the early divergent *Marchantia paleacea*": OG0021163_tree.txt

```
(C_braunii_renamed_GBG60865:0.54206,(S_muscicola_renamed_SM000004S15100:0.02539,(S_muscicola_renamed_SM000013S26440:0.03981,S_muscicola_renamed_SM000045S16227:0.01914)n2:0.00993)n1:0.54206)n0;
```
