## Supplementary material for "Transcriptional responses to arbuscular mycorrhizal symbiosis development are conserved in the early divergent *Marchantia paleacea*": OG0021164_tree.txt

```
(C_braunii_renamed_GBG61169:0.47126,(S_muscicola_renamed_SM000052S17690:0.00197,(S_muscicola_renamed_SM000010S04341:0.01856,S_muscicola_renamed_SM000001S04682:0.07066)n2:0.0063)n1:0.47126)n0;
```
