## Supplementary material for "Transcriptional responses to arbuscular mycorrhizal symbiosis development are conserved in the early divergent *Marchantia paleacea*": OG0021165_tree.txt

```
(C_braunii_renamed_GBG61179:0.67714,(S_muscicola_renamed_SM000010S04362:0.12436,(S_muscicola_renamed_SM000001S04697:0.08307,S_muscicola_renamed_SM000190S04871:0.06491)n2:0.00316)n1:0.67714)n0;
```
