## Supplementary material for "Transcriptional responses to arbuscular mycorrhizal symbiosis development are conserved in the early divergent *Marchantia paleacea*": OG0021166_tree.txt

```
(C_braunii_renamed_GBG61815:0.67001,(S_muscicola_renamed_SM000031S11521:0.05439,(S_muscicola_renamed_SM000025S08348:0.05142,S_muscicola_renamed_SM003755S13602:0.04774)n2:0.0226)n1:0.67001)n0;
```
