## Supplementary material for "Transcriptional responses to arbuscular mycorrhizal symbiosis development are conserved in the early divergent *Marchantia paleacea*": OG0021167_tree.txt

```
(C_braunii_renamed_GBG64554:7e-05,(C_braunii_renamed_GBG64553:0.00014,(C_braunii_renamed_GBG61894:0.4791,C_braunii_renamed_GBG88634:0.80655)n2:0.16907)n1:7e-05)n0;
```
