## Supplementary material for "Transcriptional responses to arbuscular mycorrhizal symbiosis development are conserved in the early divergent *Marchantia paleacea*": OG0021168_tree.txt

```
(C_braunii_renamed_GBG61770:0.607995,(S_muscicola_renamed_SM000070S21284:0.1082,(S_muscicola_renamed_SM000150S01690:0.07514,S_muscicola_renamed_SM000158S02040:0.03701)n2:0.00016)n1:0.607995)n0;
```
