## Supplementary material for "Transcriptional responses to arbuscular mycorrhizal symbiosis development are conserved in the early divergent *Marchantia paleacea*": OG0021169_tree.txt

```
(C_braunii_renamed_GBG62314:0.66995,(S_muscicola_renamed_SM000203S06149:0.03615,(S_muscicola_renamed_SM000025S08425:0.04092,S_muscicola_renamed_SM000311S11923:0.0597)n2:0.00419)n1:0.66995)n0;
```
