## Supplementary material for "Transcriptional responses to arbuscular mycorrhizal symbiosis development are conserved in the early divergent *Marchantia paleacea*": OG0021170_tree.txt

```
(C_braunii_renamed_GBG80458:0.117695,(C_braunii_renamed_GBG85118:0.11083,(C_braunii_renamed_GBG62256:0.15739,C_braunii_renamed_GBG76307:1.53162)n2:0.20178)n1:0.117695)n0;
```
