## Supplementary material for "Transcriptional responses to arbuscular mycorrhizal symbiosis development are conserved in the early divergent *Marchantia paleacea*": OG0021171_tree.txt

```
(C_braunii_renamed_GBG62368:0.727,(S_muscicola_renamed_SM000044S15946:0.00049,(S_muscicola_renamed_SM000001S04743:0.07713,S_muscicola_renamed_SM000127S26613:0.04762)n2:0.05135)n1:0.727)n0;
```
