## Supplementary material for "Transcriptional responses to arbuscular mycorrhizal symbiosis development are conserved in the early divergent *Marchantia paleacea*": OG0021172_tree.txt

```
(C_braunii_renamed_GBG62458:1.02269,(S_muscicola_renamed_SM000235S08104:0.10317,(S_muscicola_renamed_SM000050S17060:0.08526,S_muscicola_renamed_SM000073S21411:0.09726)n2:0.04433)n1:1.02269)n0;
```
