## Supplementary material for "Transcriptional responses to arbuscular mycorrhizal symbiosis development are conserved in the early divergent *Marchantia paleacea*": OG0021173_tree.txt

```
(C_braunii_renamed_GBG62912:0.63098,(S_muscicola_renamed_SM000119S25652:0.03639,(S_muscicola_renamed_SM000019S05080:0.02578,S_muscicola_renamed_SM000178S03466:0.04405)n2:0.01014)n1:0.63098)n0;
```
