## Supplementary material for "Transcriptional responses to arbuscular mycorrhizal symbiosis development are conserved in the early divergent *Marchantia paleacea*": OG0021174_tree.txt

```
(C_braunii_renamed_GBG67777:0.08519,(C_braunii_renamed_GBG73428:0.03245,(C_braunii_renamed_GBG63171:0.12764,C_braunii_renamed_GBG65942:0.05873)n2:0.08632)n1:0.08519)n0;
```
