## Supplementary material for "Transcriptional responses to arbuscular mycorrhizal symbiosis development are conserved in the early divergent *Marchantia paleacea*": OG0021175_tree.txt

```
(C_braunii_renamed_GBG63581:0.034235,(C_braunii_renamed_GBG66101:0.02696,(C_braunii_renamed_GBG67973:0.00016,C_braunii_renamed_GBG78332:0.84844)n2:0.5959)n1:0.034235)n0;
```
