## Supplementary material for "Transcriptional responses to arbuscular mycorrhizal symbiosis development are conserved in the early divergent *Marchantia paleacea*": OG0021176_tree.txt

```
(C_braunii_renamed_GBG63614:0.040545,(C_braunii_renamed_GBG82927:0.07081,(C_braunii_renamed_GBG66043:0.24849,C_braunii_renamed_GBG41726:0.56207)n2:0.08173)n1:0.040545)n0;
```
