## Supplementary material for "Transcriptional responses to arbuscular mycorrhizal symbiosis development are conserved in the early divergent *Marchantia paleacea*": OG0021177_tree.txt

```
(C_braunii_renamed_GBG81812:0.202255,(C_braunii_renamed_GBG84781:0.73722,(C_braunii_renamed_GBG63767:0.02328,C_braunii_renamed_GBG76972:0.06428)n2:0.17606)n1:0.202255)n0;
```
