## Supplementary material for "Transcriptional responses to arbuscular mycorrhizal symbiosis development are conserved in the early divergent *Marchantia paleacea*": OG0021178_tree.txt

```
(C_braunii_renamed_GBG63894:0.82081,(S_muscicola_renamed_SM000119S25636:0.02786,(S_muscicola_renamed_SM000019S05078:0.03328,S_muscicola_renamed_SM000178S03453:0.05669)n2:0.00705)n1:0.82081)n0;
```
