## Supplementary material for "Transcriptional responses to arbuscular mycorrhizal symbiosis development are conserved in the early divergent *Marchantia paleacea*": OG0021179_tree.txt

```
(C_braunii_renamed_GBG64393:0.71408,(S_muscicola_renamed_SM003446S13021:0.06893,(S_muscicola_renamed_SM003199S12195:0.08704,S_muscicola_renamed_SM003492S13377:0.03306)n2:0.00014)n1:0.71408)n0;
```
