## Supplementary material for "Transcriptional responses to arbuscular mycorrhizal symbiosis development are conserved in the early divergent *Marchantia paleacea*": OG0021180_tree.txt

```
(C_braunii_renamed_GBG65328:0.234205,(C_braunii_renamed_GBG70618:0.52736,(C_braunii_renamed_GBG68345:0.12319,C_braunii_renamed_GBG91199:0.08385)n2:0.19446)n1:0.234205)n0;
```
