## Supplementary material for "Transcriptional responses to arbuscular mycorrhizal symbiosis development are conserved in the early divergent *Marchantia paleacea*": OG0021181_tree.txt

```
((C_braunii_renamed_GBG65262:0.34356,C_braunii_renamed_GBG68609:0.60344)n1:0.20315,(S_muscicola_renamed_SM000006S19377:0.021,S_muscicola_renamed_SM000024S07807:0.03325)n2:0.20315)n0;
```
