## Supplementary material for "Transcriptional responses to arbuscular mycorrhizal symbiosis development are conserved in the early divergent *Marchantia paleacea*": OG0021182_tree.txt

```
(C_braunii_renamed_GBG92911:0.00967,(C_braunii_renamed_GBG92914:0.04072,(C_braunii_renamed_GBG65515:0.02165,C_braunii_renamed_GBG65516:0.03339)n2:0.82242)n1:0.00967)n0;
```
