## Supplementary material for "Transcriptional responses to arbuscular mycorrhizal symbiosis development are conserved in the early divergent *Marchantia paleacea*": OG0021183_tree.txt

```
(C_braunii_renamed_GBG66320:0.700875,(S_muscicola_renamed_SM000189S04077:0.0768,(S_muscicola_renamed_SM000029S10558:0.03173,S_muscicola_renamed_SM000135S27029:0.06464)n2:0.03911)n1:0.700875)n0;
```
