## Supplementary material for "Transcriptional responses to arbuscular mycorrhizal symbiosis development are conserved in the early divergent *Marchantia paleacea*": OG0021184_tree.txt

```
(C_braunii_renamed_GBG67221:0.10189,(C_braunii_renamed_GBG93296:0.15062,(C_braunii_renamed_GBG78353:0.44823,C_braunii_renamed_GBG88022:0.19092)n2:0.17119)n1:0.10189)n0;
```
