## Supplementary material for "Transcriptional responses to arbuscular mycorrhizal symbiosis development are conserved in the early divergent *Marchantia paleacea*": OG0021185_tree.txt

```
(C_braunii_renamed_GBG67623:0.968075,(S_muscicola_renamed_SM000088S23771:0.04486,(S_muscicola_renamed_SM000079S22403:0.03409,S_muscicola_renamed_SM000124S25930:0.05001)n2:0.04332)n1:0.968075)n0;
```
