## Supplementary material for "Transcriptional responses to arbuscular mycorrhizal symbiosis development are conserved in the early divergent *Marchantia paleacea*": OG0021186_tree.txt

```
(C_braunii_renamed_GBG67673:0.591925,(S_muscicola_renamed_SM000028S10195:0.00015,(S_muscicola_renamed_SM000076S21747:0.00938,S_muscicola_renamed_SM000030S11400:0.00014)n2:0.00927)n1:0.591925)n0;
```
