## Supplementary material for "Transcriptional responses to arbuscular mycorrhizal symbiosis development are conserved in the early divergent *Marchantia paleacea*": OG0021187_tree.txt

```
(C_braunii_renamed_GBG67816:0.571905,(S_muscicola_renamed_SM000027S09718:0.03324,(S_muscicola_renamed_SM000027S09701:0.01088,S_muscicola_renamed_SM000097S24746:0.0726)n2:0.01454)n1:0.571905)n0;
```
