## Supplementary material for "Transcriptional responses to arbuscular mycorrhizal symbiosis development are conserved in the early divergent *Marchantia paleacea*": OG0021188_tree.txt

```
(C_braunii_renamed_GBG67913:0.04451,(C_braunii_renamed_GBG85944:0.0913,(C_braunii_renamed_GBG75061:0.1227,C_braunii_renamed_GBG42165:0.6396)n2:0.04193)n1:0.04451)n0;
```
