## Supplementary material for "Transcriptional responses to arbuscular mycorrhizal symbiosis development are conserved in the early divergent *Marchantia paleacea*": OG0021189_tree.txt

```
(C_braunii_renamed_GBG68213:7e-05,(C_braunii_renamed_GBG68214:0.00449,(C_braunii_renamed_GBG68217:0.00014,C_braunii_renamed_GBG68216:0.00337)n2:0.16006)n1:7e-05)n0;
```
