## Supplementary material for "Transcriptional responses to arbuscular mycorrhizal symbiosis development are conserved in the early divergent *Marchantia paleacea*": OG0021190_tree.txt

```
(C_braunii_renamed_GBG74032:0.021255,(C_braunii_renamed_GBG74031:0.0135,(C_braunii_renamed_GBG68396:0.55685,C_braunii_renamed_GBG82620:0.59989)n2:0.92244)n1:0.021255)n0;
```
