## Supplementary material for "Transcriptional responses to arbuscular mycorrhizal symbiosis development are conserved in the early divergent *Marchantia paleacea*": OG0021191_tree.txt

```
(C_braunii_renamed_GBG68648:0.679905,(S_muscicola_renamed_SM000110S18907:0.01788,(S_muscicola_renamed_SM000104S09350:0.00014,S_muscicola_renamed_SM000283S10686:0.03296)n2:0.03766)n1:0.679905)n0;
```
