## Supplementary material for "Transcriptional responses to arbuscular mycorrhizal symbiosis development are conserved in the early divergent *Marchantia paleacea*": OG0021192_tree.txt

```
(C_braunii_renamed_GBG68816:0.40097,(S_muscicola_renamed_SM000047S16844:0.00387,(S_muscicola_renamed_SM000046S16361:0.05235,S_muscicola_renamed_SM000221S06951:0.04888)n2:0.01769)n1:0.40097)n0;
```
