## Supplementary material for "Transcriptional responses to arbuscular mycorrhizal symbiosis development are conserved in the early divergent *Marchantia paleacea*": OG0021193_tree.txt

```
(C_braunii_renamed_GBG89192:0.003105,(C_braunii_renamed_GBG46523:0.00014,(C_braunii_renamed_GBG68842:0.50336,C_braunii_renamed_GBG89184:0.38458)n2:0.47981)n1:0.003105)n0;
```
