## Supplementary material for "Transcriptional responses to arbuscular mycorrhizal symbiosis development are conserved in the early divergent *Marchantia paleacea*": OG0021194_tree.txt

```
(C_braunii_renamed_GBG68826:0.505575,(S_muscicola_renamed_SM000028S10176:0.01708,(S_muscicola_renamed_SM000030S11358:0.01004,S_muscicola_renamed_SM000076S21791:0.01573)n2:0.00496)n1:0.505575)n0;
```
