## Supplementary material for "Transcriptional responses to arbuscular mycorrhizal symbiosis development are conserved in the early divergent *Marchantia paleacea*": OG0021195_tree.txt

```
(C_braunii_renamed_GBG69065:0.89167,(S_muscicola_renamed_SM000071S21046:0.00244,(S_muscicola_renamed_SM000119S25659:0.0858,S_muscicola_renamed_SM000771S22555:0.09202)n2:0.02925)n1:0.89167)n0;
```
