## Supplementary material for "Transcriptional responses to arbuscular mycorrhizal symbiosis development are conserved in the early divergent *Marchantia paleacea*": OG0021196_tree.txt

```
(C_braunii_renamed_GBG69064:0.732845,(S_muscicola_renamed_SM000036S13234:0.07025,(S_muscicola_renamed_SM000032S12165:0.05598,S_muscicola_renamed_SM000003S11229:0.17577)n2:0.01314)n1:0.732845)n0;
```
