## Supplementary material for "Transcriptional responses to arbuscular mycorrhizal symbiosis development are conserved in the early divergent *Marchantia paleacea*": OG0021197_tree.txt

```
(C_braunii_renamed_GBG69335:0.898185,(S_muscicola_renamed_SM000104S09360:0.08156,(S_muscicola_renamed_SM000057S18449:0.11362,S_muscicola_renamed_SM000110S18921:0.14153)n2:0.01269)n1:0.898185)n0;
```
