## Supplementary material for "Transcriptional responses to arbuscular mycorrhizal symbiosis development are conserved in the early divergent *Marchantia paleacea*": OG0021198_tree.txt

```
(C_braunii_renamed_GBG79213:0.01055,(C_braunii_renamed_GBG79214:0.00014,(C_braunii_renamed_GBG69392:0.99752,C_braunii_renamed_GBG85424:0.28613)n2:0.6842)n1:0.01055)n0;
```
