## Supplementary material for "Transcriptional responses to arbuscular mycorrhizal symbiosis development are conserved in the early divergent *Marchantia paleacea*": OG0021199_tree.txt

```
(C_braunii_renamed_GBG69751:0.26286,(C_braunii_renamed_GBG80371:0.82573,(C_braunii_renamed_GBG87733:0.45472,C_braunii_renamed_GBG91073:0.11136)n2:0.00016)n1:0.26286)n0;
```
