## Supplementary material for "Transcriptional responses to arbuscular mycorrhizal symbiosis development are conserved in the early divergent *Marchantia paleacea*": OG0021200_tree.txt

```
(C_braunii_renamed_GBG69935:0.341775,(S_muscicola_renamed_SM000012S25299:0.01345,(S_muscicola_renamed_SM000108S14192:0.02465,S_muscicola_renamed_SM000230S07344:0.02833)n2:0.01669)n1:0.341775)n0;
```
