## Supplementary material for "Transcriptional responses to arbuscular mycorrhizal symbiosis development are conserved in the early divergent *Marchantia paleacea*": OG0021201_tree.txt

```
(C_braunii_renamed_GBG69958:0.838455,(S_muscicola_renamed_SM000039S14424:0.01908,(S_muscicola_renamed_SM000042S15292:0.01971,S_muscicola_renamed_SM000123S25818:0.03383)n2:0.0107)n1:0.838455)n0;
```
