## Supplementary material for "Transcriptional responses to arbuscular mycorrhizal symbiosis development are conserved in the early divergent *Marchantia paleacea*": OG0021202_tree.txt

```
(C_braunii_renamed_GBG69973:0.742585,(S_muscicola_renamed_SM000008S22319:0.03086,(S_muscicola_renamed_SM000272S10272:0.08247,S_muscicola_renamed_SM000006S19496:0.16253)n2:0.03366)n1:0.742585)n0;
```
