## Supplementary material for "Transcriptional responses to arbuscular mycorrhizal symbiosis development are conserved in the early divergent *Marchantia paleacea*": OG0021203_tree.txt

```
(C_braunii_renamed_GBG70048:0.385485,(S_muscicola_renamed_SM000079S22489:0.15288,(S_muscicola_renamed_SM000001S04502:0.10156,S_muscicola_renamed_SM000070S21322:0.34498)n2:0.1071)n1:0.385485)n0;
```
