## Supplementary material for "Transcriptional responses to arbuscular mycorrhizal symbiosis development are conserved in the early divergent *Marchantia paleacea*": OG0021204_tree.txt

```
(C_braunii_renamed_GBG70010:0.22401,(C_braunii_renamed_GBG92759:0.24719,(C_braunii_renamed_GBG92756:0.01832,C_braunii_renamed_GBG93303:0.05599)n2:0.06966)n1:0.22401)n0;
```
