## Supplementary material for "Transcriptional responses to arbuscular mycorrhizal symbiosis development are conserved in the early divergent *Marchantia paleacea*": OG0021205_tree.txt

```
(C_braunii_renamed_GBG91386:0.009085,(C_braunii_renamed_GBG91390:0.04127,(C_braunii_renamed_GBG70164:1.321,C_braunii_renamed_GBG91391:0.17485)n2:0.18958)n1:0.009085)n0;
```
