## Supplementary material for "Transcriptional responses to arbuscular mycorrhizal symbiosis development are conserved in the early divergent *Marchantia paleacea*": OG0021206_tree.txt

```
(C_braunii_renamed_GBG70228:0.37562,(S_muscicola_renamed_SM000059S18727:0.04044,(S_muscicola_renamed_SM000148S01012:0.02474,S_muscicola_renamed_SM000170S02670:0.0129)n2:0.01314)n1:0.37562)n0;
```
