## Supplementary material for "Transcriptional responses to arbuscular mycorrhizal symbiosis development are conserved in the early divergent *Marchantia paleacea*": OG0021207_tree.txt

```
(C_braunii_renamed_GBG70363:0.06446,(C_braunii_renamed_GBG70361:0.13,(C_braunii_renamed_GBG70365:0.32467,C_braunii_renamed_GBG70370:0.30687)n2:0.35604)n1:0.06446)n0;
```
