## Supplementary material for "Transcriptional responses to arbuscular mycorrhizal symbiosis development are conserved in the early divergent *Marchantia paleacea*": OG0021208_tree.txt

```
(C_braunii_renamed_GBG70582:7e-05,(C_braunii_renamed_GBG70583:0.00016,(C_braunii_renamed_GBG70587:0.52606,C_braunii_renamed_GBG70586:0.7278)n2:1.343)n1:7e-05)n0;
```
