## Supplementary material for "Transcriptional responses to arbuscular mycorrhizal symbiosis development are conserved in the early divergent *Marchantia paleacea*": OG0021209_tree.txt

```
(C_braunii_renamed_GBG76824:0.18572,(C_braunii_renamed_GBG88419:0.3183,(C_braunii_renamed_GBG70798:0.11717,C_braunii_renamed_GBG89099:0.12449)n2:0.42339)n1:0.18572)n0;
```
