## Supplementary material for "Transcriptional responses to arbuscular mycorrhizal symbiosis development are conserved in the early divergent *Marchantia paleacea*": OG0021210_tree.txt

```
(C_braunii_renamed_GBG70828:0.10424,(C_braunii_renamed_GBG70822:0.11421,(C_braunii_renamed_GBG70827:0.10353,C_braunii_renamed_GBG70816:0.24954)n2:0.01615)n1:0.10424)n0;
```
