## Supplementary material for "Transcriptional responses to arbuscular mycorrhizal symbiosis development are conserved in the early divergent *Marchantia paleacea*": OG0021211_tree.txt

```
(C_braunii_renamed_GBG71274:0.04052,(C_braunii_renamed_GBG71271:0.09365,(C_braunii_renamed_GBG71278:0.33828,C_braunii_renamed_GBG71281:0.24125)n2:0.15425)n1:0.04052)n0;
```
