## Supplementary material for "Transcriptional responses to arbuscular mycorrhizal symbiosis development are conserved in the early divergent *Marchantia paleacea*": OG0021212_tree.txt

```
(C_braunii_renamed_GBG71451:0.442805,(S_muscicola_renamed_SM000002S05765:0.00014,(S_muscicola_renamed_SM000334S12538:0.04756,S_muscicola_renamed_SM000064S19776:0.16681)n2:0.0073)n1:0.442805)n0;
```
