## Supplementary material for "Transcriptional responses to arbuscular mycorrhizal symbiosis development are conserved in the early divergent *Marchantia paleacea*": OG0021213_tree.txt

```
(C_braunii_renamed_GBG71860:0.247735,(S_muscicola_renamed_SM000155S01653:0.00016,(S_muscicola_renamed_SM000058S18538:0.03147,S_muscicola_renamed_SM000090S24298:0.0362)n2:0.0205)n1:0.247735)n0;
```
