## Supplementary material for "Transcriptional responses to arbuscular mycorrhizal symbiosis development are conserved in the early divergent *Marchantia paleacea*": OG0021214_tree.txt

```
(C_braunii_renamed_GBG72108:0.15266,(C_braunii_renamed_GBG72103:0.21449,(C_braunii_renamed_GBG72110:0.373,C_braunii_renamed_GBG72111:0.74943)n2:0.76914)n1:0.15266)n0;
```
