## Supplementary material for "Transcriptional responses to arbuscular mycorrhizal symbiosis development are conserved in the early divergent *Marchantia paleacea*": OG0021215_tree.txt

```
(C_braunii_renamed_GBG72229:0.64711,(S_muscicola_renamed_SM000148S01036:0.00015,(S_muscicola_renamed_SM000059S18680:0.00849,S_muscicola_renamed_SM000157S02050:0.03396)n2:0.0408)n1:0.64711)n0;
```
