## Supplementary material for "Transcriptional responses to arbuscular mycorrhizal symbiosis development are conserved in the early divergent *Marchantia paleacea*": OG0021216_tree.txt

```
(C_braunii_renamed_GBG72284:0.639665,(S_muscicola_renamed_SM000007S20915:0.02166,(S_muscicola_renamed_SM000004S14914:0.01737,S_muscicola_renamed_SM000011S19082:0.04493)n2:0.00016)n1:0.639665)n0;
```
