## Supplementary material for "Transcriptional responses to arbuscular mycorrhizal symbiosis development are conserved in the early divergent *Marchantia paleacea*": OG0021217_tree.txt

```
(C_braunii_renamed_GBG72423:0.462185,(S_muscicola_renamed_SM000026S08959:0.05606,(S_muscicola_renamed_SM000011S19052:0.0272,S_muscicola_renamed_SM000018S03607:0.01318)n2:0.02205)n1:0.462185)n0;
```
