## Supplementary material for "Transcriptional responses to arbuscular mycorrhizal symbiosis development are conserved in the early divergent *Marchantia paleacea*": OG0021218_tree.txt

```
((C_braunii_renamed_GBG72635:0.00014,C_braunii_renamed_GBG79984:0.12182)n1:0.180475,(S_muscicola_renamed_SM000141S00884:0.0029,S_muscicola_renamed_SM000190S04862:0.00015)n2:0.180475)n0;
```
