## Supplementary material for "Transcriptional responses to arbuscular mycorrhizal symbiosis development are conserved in the early divergent *Marchantia paleacea*": OG0021219_tree.txt

```
(C_braunii_renamed_GBG73503:0.20434,(S_muscicola_renamed_SM000101S09258:0.00015,(S_muscicola_renamed_SM000083S22733:0.00014,S_muscicola_renamed_SM000130S27081:0.02214)n2:0.03395)n1:0.20434)n0;
```
