## Supplementary material for "Transcriptional responses to arbuscular mycorrhizal symbiosis development are conserved in the early divergent *Marchantia paleacea*": OG0021220_tree.txt

```
(C_braunii_renamed_GBG77042:0.15761,(C_braunii_renamed_GBG79530:0.47116,(C_braunii_renamed_GBG73941:0.02889,C_braunii_renamed_GBG83139:0.27007)n2:0.17197)n1:0.15761)n0;
```
