## Supplementary material for "Transcriptional responses to arbuscular mycorrhizal symbiosis development are conserved in the early divergent *Marchantia paleacea*": OG0021221_tree.txt

```
(C_braunii_renamed_GBG76490:0.18185,(C_braunii_renamed_GBG76804:1.40365,(C_braunii_renamed_GBG74256:0.00014,C_braunii_renamed_GBG44171:0.14039)n2:0.31919)n1:0.18185)n0;
```
