## Supplementary material for "Transcriptional responses to arbuscular mycorrhizal symbiosis development are conserved in the early divergent *Marchantia paleacea*": OG0021222_tree.txt

```
(C_braunii_renamed_GBG74653:0.647265,(S_muscicola_renamed_SM000155S01662:0.00806,(S_muscicola_renamed_SM000090S24289:0.01787,S_muscicola_renamed_SM000225S07011:0.00501)n2:0.01757)n1:0.647265)n0;
```
