## Supplementary material for "Transcriptional responses to arbuscular mycorrhizal symbiosis development are conserved in the early divergent *Marchantia paleacea*": OG0021223_tree.txt

```
(C_braunii_renamed_GBG74654:0.837035,(C_braunii_renamed_GBG74670:0.22211,(C_braunii_renamed_GBG74680:0.1721,C_braunii_renamed_GBG74667:1.52867)n2:0.00895)n1:0.837035)n0;
```
