## Supplementary material for "Transcriptional responses to arbuscular mycorrhizal symbiosis development are conserved in the early divergent *Marchantia paleacea*": OG0021224_tree.txt

```
(C_braunii_renamed_GBG75005:0.230925,(S_muscicola_renamed_SM000130S27104:0.00014,(S_muscicola_renamed_SM000037S13559:0.06587,S_muscicola_renamed_SM000098S25117:0.01114)n2:0.04958)n1:0.230925)n0;
```
