## Supplementary material for "Transcriptional responses to arbuscular mycorrhizal symbiosis development are conserved in the early divergent *Marchantia paleacea*": OG0021225_tree.txt

```
(C_braunii_renamed_GBG75383:0.48339,(S_muscicola_renamed_SM000051S17549:0.00935,(S_muscicola_renamed_SM000181S03542:0.03163,S_muscicola_renamed_SM000103S09471:0.01824)n2:0.01212)n1:0.48339)n0;
```
