## Supplementary material for "Transcriptional responses to arbuscular mycorrhizal symbiosis development are conserved in the early divergent *Marchantia paleacea*": OG0021226_tree.txt

```
(C_braunii_renamed_GBG75622:0.74333,(S_muscicola_renamed_SM000004S15070:0.03956,(S_muscicola_renamed_SM000045S16197:0.14351,S_muscicola_renamed_SM000013S26470:0.09983)n2:0.00643)n1:0.74333)n0;
```
