## Supplementary material for "Transcriptional responses to arbuscular mycorrhizal symbiosis development are conserved in the early divergent *Marchantia paleacea*": OG0021227_tree.txt

```
(C_braunii_renamed_GBG75693:0.760315,(S_muscicola_renamed_SM000233S07991:0.02302,(S_muscicola_renamed_SM000065S20237:0.07675,S_muscicola_renamed_SM000080S22988:0.05142)n2:0.00654)n1:0.760315)n0;
```
