## Supplementary material for "Transcriptional responses to arbuscular mycorrhizal symbiosis development are conserved in the early divergent *Marchantia paleacea*": OG0021228_tree.txt

```
(C_braunii_renamed_GBG75787:0.572095,(S_muscicola_renamed_SM000212S06891:0.00015,(S_muscicola_renamed_SM000019S05008:0.03188,S_muscicola_renamed_SM000078S22027:0.02612)n2:0.02192)n1:0.572095)n0;
```
