## Supplementary material for "Transcriptional responses to arbuscular mycorrhizal symbiosis development are conserved in the early divergent *Marchantia paleacea*": OG0021229_tree.txt

```
(C_braunii_renamed_GBG75885:0.555295,(S_muscicola_renamed_SM000024S07774:0.03718,(S_muscicola_renamed_SM000093S24390:0.07998,S_muscicola_renamed_SM000229S07524:0.12364)n2:0.04473)n1:0.555295)n0;
```
