## Supplementary material for "Transcriptional responses to arbuscular mycorrhizal symbiosis development are conserved in the early divergent *Marchantia paleacea*": OG0021230_tree.txt

```
(C_braunii_renamed_GBG75892:0.596515,(S_muscicola_renamed_SM000088S23772:0.01296,(S_muscicola_renamed_SM000247S08292:0.04732,S_muscicola_renamed_SM000302S11671:0.02969)n2:0.03697)n1:0.596515)n0;
```
