## Supplementary material for "Transcriptional responses to arbuscular mycorrhizal symbiosis development are conserved in the early divergent *Marchantia paleacea*": OG0021231_tree.txt

```
(C_braunii_renamed_GBG76473:7e-05,(C_braunii_renamed_GBG76474:0.00015,(C_braunii_renamed_GBG76472:0.00826,C_braunii_renamed_GBG88507:0.84349)n2:0.00766)n1:7e-05)n0;
```
