## Supplementary material for "Transcriptional responses to arbuscular mycorrhizal symbiosis development are conserved in the early divergent *Marchantia paleacea*": OG0021232_tree.txt

```
(C_braunii_renamed_GBG77146:0.355155,(S_muscicola_renamed_SM000089S23797:0.00941,(S_muscicola_renamed_SM000043S15857:0.0075,S_muscicola_renamed_SM000127S26665:0.03252)n2:0.01997)n1:0.355155)n0;
```
