## Supplementary material for "Transcriptional responses to arbuscular mycorrhizal symbiosis development are conserved in the early divergent *Marchantia paleacea*": OG0021233_tree.txt

```
(C_braunii_renamed_GBG77305:0.10197,(C_braunii_renamed_GBG91648:0.05595,(C_braunii_renamed_GBG77313:0.00952,C_braunii_renamed_GBG87275:0.15338)n2:0.02453)n1:0.10197)n0;
```
