## Supplementary material for "Transcriptional responses to arbuscular mycorrhizal symbiosis development are conserved in the early divergent *Marchantia paleacea*": OG0021234_tree.txt

```
(C_braunii_renamed_GBG77563:0.02948,(C_braunii_renamed_GBG77562:0.01188,(C_braunii_renamed_GBG92833:0.0546,C_braunii_renamed_GBG43535:1.32451)n2:0.37375)n1:0.02948)n0;
```
