## Supplementary material for "Transcriptional responses to arbuscular mycorrhizal symbiosis development are conserved in the early divergent *Marchantia paleacea*": OG0021235_tree.txt

```
(C_braunii_renamed_GBG77691:0.536215,(S_muscicola_renamed_SM000050S17008:0.06161,(S_muscicola_renamed_SM000073S21445:0.05629,S_muscicola_renamed_SM000113S24046:0.07049)n2:0.04934)n1:0.536215)n0;
```
