## Supplementary material for "Transcriptional responses to arbuscular mycorrhizal symbiosis development are conserved in the early divergent *Marchantia paleacea*": OG0021236_tree.txt

```
(C_braunii_renamed_GBG77728:0.690515,(S_muscicola_renamed_SM000069S20688:0.11473,(S_muscicola_renamed_SM000094S24690:0.03603,S_muscicola_renamed_SM000324S12583:0.04245)n2:0.01496)n1:0.690515)n0;
```
