## Supplementary material for "Transcriptional responses to arbuscular mycorrhizal symbiosis development are conserved in the early divergent *Marchantia paleacea*": OG0021237_tree.txt

```
(C_braunii_renamed_GBG90948:0.094895,(C_braunii_renamed_GBG90945:0.25847,(C_braunii_renamed_GBG77906:0.00014,C_braunii_renamed_GBG86900:0.43549)n2:0.13332)n1:0.094895)n0;
```
