## Supplementary material for "Transcriptional responses to arbuscular mycorrhizal symbiosis development are conserved in the early divergent *Marchantia paleacea*": OG0021238_tree.txt

```
(C_braunii_renamed_GBG90480:0.020315,(C_braunii_renamed_GBG92457:0.04827,(C_braunii_renamed_GBG79039:0.15763,C_braunii_renamed_GBG92720:0.34101)n2:0.12334)n1:0.020315)n0;
```
