## Supplementary material for "Transcriptional responses to arbuscular mycorrhizal symbiosis development are conserved in the early divergent *Marchantia paleacea*": OG0021239_tree.txt

```
(C_braunii_renamed_GBG79301:0.402725,(S_muscicola_renamed_SM000368S13748:0.02595,(S_muscicola_renamed_SM000232S07947:0.04427,S_muscicola_renamed_SM000387S14687:0.05772)n2:0.03755)n1:0.402725)n0;
```
