## Supplementary material for "Transcriptional responses to arbuscular mycorrhizal symbiosis development are conserved in the early divergent *Marchantia paleacea*": OG0021240_tree.txt

```
(C_braunii_renamed_GBG79941:0.46103,(S_muscicola_renamed_SM000172S03086:0.02068,(S_muscicola_renamed_SM000050S17043:0.03888,S_muscicola_renamed_SM000298S10951:0.02113)n2:0.00416)n1:0.46103)n0;
```
