## Supplementary material for "Transcriptional responses to arbuscular mycorrhizal symbiosis development are conserved in the early divergent *Marchantia paleacea*": OG0021241_tree.txt

```
(C_braunii_renamed_GBG81099:0.00304,(C_braunii_renamed_GBG93090:0.01588,(C_braunii_renamed_GBG92870:0.14655,C_braunii_renamed_GBG42362:0.23081)n2:0.05623)n1:0.00304)n0;
```
