## Supplementary material for "Transcriptional responses to arbuscular mycorrhizal symbiosis development are conserved in the early divergent *Marchantia paleacea*": OG0021242_tree.txt

```
(C_braunii_renamed_GBG81780:0.626895,(S_muscicola_renamed_SM000088S23705:0.01167,(S_muscicola_renamed_SM000079S22444:0.03039,S_muscicola_renamed_SM000124S25943:0.05428)n2:0.02752)n1:0.626895)n0;
```
