## Supplementary material for "Transcriptional responses to arbuscular mycorrhizal symbiosis development are conserved in the early divergent *Marchantia paleacea*": OG0021243_tree.txt

```
(C_braunii_renamed_GBG82314:0.51624,(S_muscicola_renamed_SM000157S02088:0.00014,(S_muscicola_renamed_SM000013S26534:0.01503,S_muscicola_renamed_SM000140S00579:0.02145)n2:0.01543)n1:0.51624)n0;
```
