## Supplementary material for "Transcriptional responses to arbuscular mycorrhizal symbiosis development are conserved in the early divergent *Marchantia paleacea*": OG0021244_tree.txt

```
(C_braunii_renamed_GBG93188:0.225275,(C_braunii_renamed_GBG93411:0.02511,(C_braunii_renamed_GBG82704:0.05147,C_braunii_renamed_GBG82705:0.0139)n2:0.25668)n1:0.225275)n0;
```
