## Supplementary material for "Transcriptional responses to arbuscular mycorrhizal symbiosis development are conserved in the early divergent *Marchantia paleacea*": OG0021245_tree.txt

```
(C_braunii_renamed_GBG82957:0.45216,(S_muscicola_renamed_SM000162S02376:0.01295,(S_muscicola_renamed_SM000010S04205:0.03338,S_muscicola_renamed_SM000253S09045:0.03973)n2:0.01743)n1:0.45216)n0;
```
