## Supplementary material for "Transcriptional responses to arbuscular mycorrhizal symbiosis development are conserved in the early divergent *Marchantia paleacea*": OG0021246_tree.txt

```
(C_braunii_renamed_GBG87649:0.060075,(C_braunii_renamed_GBG41948:0.05128,(C_braunii_renamed_GBG82974:0.1327,C_braunii_renamed_GBG87321:0.32498)n2:0.01368)n1:0.060075)n0;
```
