## Supplementary material for "Transcriptional responses to arbuscular mycorrhizal symbiosis development are conserved in the early divergent *Marchantia paleacea*": OG0021247_tree.txt

```
(C_braunii_renamed_GBG83183:0.02128,(C_braunii_renamed_GBG87956:0.06048,(C_braunii_renamed_GBG83184:0.2304,C_braunii_renamed_GBG88282:0.23625)n2:0.31915)n1:0.02128)n0;
```
