## Supplementary material for "Transcriptional responses to arbuscular mycorrhizal symbiosis development are conserved in the early divergent *Marchantia paleacea*": OG0021248_tree.txt

```
(C_braunii_renamed_GBG89098:0.084165,(C_braunii_renamed_GBG41286:0.31774,(C_braunii_renamed_GBG83678:0.71667,C_braunii_renamed_GBG88106:0.27727)n2:0.17087)n1:0.084165)n0;
```
