## Supplementary material for "Transcriptional responses to arbuscular mycorrhizal symbiosis development are conserved in the early divergent *Marchantia paleacea*": OG0021249_tree.txt

```
(C_braunii_renamed_GBG84104:0.113565,(C_braunii_renamed_GBG84102:0.00776,(C_braunii_renamed_GBG85451:0,C_braunii_renamed_GBG47903:0)n2:0.04603)n1:0.113565)n0;
```
