## Supplementary material for "Transcriptional responses to arbuscular mycorrhizal symbiosis development are conserved in the early divergent *Marchantia paleacea*": OG0021250_tree.txt

```
(C_braunii_renamed_GBG84117:0.36826,(S_muscicola_renamed_SM000048S16562:0.01308,(S_muscicola_renamed_SM000072S21190:0.0217,S_muscicola_renamed_SM000146S00942:0.00641)n2:0.004)n1:0.36826)n0;
```
