## Supplementary material for "Transcriptional responses to arbuscular mycorrhizal symbiosis development are conserved in the early divergent *Marchantia paleacea*": OG0021251_tree.txt

```
(C_braunii_renamed_GBG84301:0.60352,(S_muscicola_renamed_SM000166S02472:0.01151,(S_muscicola_renamed_SM000099S25216:0.0292,S_muscicola_renamed_SM000129S26153:0.02683)n2:0.02873)n1:0.60352)n0;
```
