## Supplementary material for "Transcriptional responses to arbuscular mycorrhizal symbiosis development are conserved in the early divergent *Marchantia paleacea*": OG0021252_tree.txt

```
(C_braunii_renamed_GBG84484:0.457285,(S_muscicola_renamed_SM000064S19793:0.05998,(S_muscicola_renamed_SM000141S00840:0.08639,S_muscicola_renamed_SM000002S05770:0.09181)n2:0.00388)n1:0.457285)n0;
```
