## Supplementary material for "Transcriptional responses to arbuscular mycorrhizal symbiosis development are conserved in the early divergent *Marchantia paleacea*": OG0021253_tree.txt

```
(C_braunii_renamed_GBG85258:0.57134,(S_muscicola_renamed_SM000157S02063:0.08905,(S_muscicola_renamed_SM000059S18674:0.15852,S_muscicola_renamed_SM000148S01058:0.05684)n2:0.03554)n1:0.57134)n0;
```
