## Supplementary material for "Transcriptional responses to arbuscular mycorrhizal symbiosis development are conserved in the early divergent *Marchantia paleacea*": OG0021254_tree.txt

```
(C_braunii_renamed_GBG85704:0.533785,(S_muscicola_renamed_SM000141S00903:0.1154,(S_muscicola_renamed_SM000010S04265:0.00015,S_muscicola_renamed_SM000052S17763:0.01639)n2:0.00606)n1:0.533785)n0;
```
