## Supplementary material for "Transcriptional responses to arbuscular mycorrhizal symbiosis development are conserved in the early divergent *Marchantia paleacea*": OG0021255_tree.txt

```
(C_braunii_renamed_GBG85842:0.585235,(S_muscicola_renamed_SM000049S16748:0.02938,(S_muscicola_renamed_SM000048S16509:0.02947,S_muscicola_renamed_SM000080S22930:0.04311)n2:0.02625)n1:0.585235)n0;
```
