## Supplementary material for "Transcriptional responses to arbuscular mycorrhizal symbiosis development are conserved in the early divergent *Marchantia paleacea*": OG0021256_tree.txt

```
(C_braunii_renamed_GBG86002:0.72407,(S_muscicola_renamed_SM000077S21614:0.16828,(S_muscicola_renamed_SM000040S14866:0.07143,S_muscicola_renamed_SM000055S18288:0.07156)n2:0.00146)n1:0.72407)n0;
```
