## Supplementary material for "Transcriptional responses to arbuscular mycorrhizal symbiosis development are conserved in the early divergent *Marchantia paleacea*": OG0021257_tree.txt

```
(C_braunii_renamed_GBG86619:0.0101,(C_braunii_renamed_GBG86620:0.00653,(C_braunii_renamed_GBG86622:0.03165,C_braunii_renamed_GBG86621:0.14842)n2:0.01159)n1:0.0101)n0;
```
