## Supplementary material for "Transcriptional responses to arbuscular mycorrhizal symbiosis development are conserved in the early divergent *Marchantia paleacea*": OG0021258_tree.txt

```
(C_braunii_renamed_GBG87122:0.99157,(S_muscicola_renamed_SM000073S21426:0.01995,(S_muscicola_renamed_SM000050S17025:0.04735,S_muscicola_renamed_SM000235S08096:0.06019)n2:0.03004)n1:0.99157)n0;
```
