## Supplementary material for "Transcriptional responses to arbuscular mycorrhizal symbiosis development are conserved in the early divergent *Marchantia paleacea*": OG0021259_tree.txt

```
(C_braunii_renamed_GBG88248:0.663525,(S_muscicola_renamed_SM000087S23405:0.02407,(S_muscicola_renamed_SM000013S26429:0.03241,S_muscicola_renamed_SM000045S16253:0.0173)n2:0.00891)n1:0.663525)n0;
```
