## Supplementary material for "Transcriptional responses to arbuscular mycorrhizal symbiosis development are conserved in the early divergent *Marchantia paleacea*": OG0021260_tree.txt

```
(C_braunii_renamed_GBG88279:0.39278,(S_muscicola_renamed_SM000171S03236:0.02035,(S_muscicola_renamed_SM000093S24421:0.02437,S_muscicola_renamed_SM000219S06691:0.0632)n2:0.02606)n1:0.39278)n0;
```
