## Supplementary material for "Transcriptional responses to arbuscular mycorrhizal symbiosis development are conserved in the early divergent *Marchantia paleacea*": OG0021261_tree.txt

```
(C_braunii_renamed_GBG88882:0.226355,(S_muscicola_renamed_SM000006S19406:0.009,(S_muscicola_renamed_SM000008S22377:0.05778,S_muscicola_renamed_SM000024S07828:0.06972)n2:0.0465)n1:0.226355)n0;
```
