## Supplementary material for "Transcriptional responses to arbuscular mycorrhizal symbiosis development are conserved in the early divergent *Marchantia paleacea*": OG0021262_tree.txt

```
(C_braunii_renamed_GBG88994:7e-05,(C_braunii_renamed_GBG48249:0.80948,(C_braunii_renamed_GBG88996:0.00014,C_braunii_renamed_GBG45873:0.35073)n2:0.08304)n1:7e-05)n0;
```
