## Supplementary material for "Transcriptional responses to arbuscular mycorrhizal symbiosis development are conserved in the early divergent *Marchantia paleacea*": OG0021263_tree.txt

```
(C_braunii_renamed_GBG90154:0.591565,(S_muscicola_renamed_SM000319S12263:0.02596,(S_muscicola_renamed_SM000065S20230:0.03156,S_muscicola_renamed_SM000125S26074:0.05918)n2:0.0189)n1:0.591565)n0;
```
