## Supplementary material for "Transcriptional responses to arbuscular mycorrhizal symbiosis development are conserved in the early divergent *Marchantia paleacea*": OG0021264_tree.txt

```
(C_braunii_renamed_GBG90537:0.24595,(C_braunii_renamed_GBG90535:0.45416,(C_braunii_renamed_GBG90534:0.10264,C_braunii_renamed_GBG47678:0.7114)n2:0.19767)n1:0.24595)n0;
```
