## Supplementary material for "Transcriptional responses to arbuscular mycorrhizal symbiosis development are conserved in the early divergent *Marchantia paleacea*": OG0021265_tree.txt

```
(C_braunii_renamed_GBG91124:0.49969,(S_muscicola_renamed_SM000002S05639:0.01857,(S_muscicola_renamed_SM000126S26322:0.05629,S_muscicola_renamed_SM000316S12309:0.04745)n2:0.0158)n1:0.49969)n0;
```
