## Supplementary material for "Transcriptional responses to arbuscular mycorrhizal symbiosis development are conserved in the early divergent *Marchantia paleacea*": OG0021266_tree.txt

```
(C_braunii_renamed_GBG91125:0.26234,(S_muscicola_renamed_SM000014S00262:0.00726,(S_muscicola_renamed_SM000036S13316:0.02922,S_muscicola_renamed_SM000002S05676:0.0089)n2:0.00435)n1:0.26234)n0;
```
