## Supplementary material for "Transcriptional responses to arbuscular mycorrhizal symbiosis development are conserved in the early divergent *Marchantia paleacea*": OG0021267_tree.txt

```
(C_braunii_renamed_GBG91789:0.68489,(S_muscicola_renamed_SM000084S23165:0.00014,(S_muscicola_renamed_SM000009S23579:0.05089,S_muscicola_renamed_SM000333S12553:0.09826)n2:0.06175)n1:0.68489)n0;
```
