## Supplementary material for "Transcriptional responses to arbuscular mycorrhizal symbiosis development are conserved in the early divergent *Marchantia paleacea*": OG0021268_tree.txt

```
(C_braunii_renamed_GBG93461:0.497735,(S_muscicola_renamed_SM000066S20422:0.05319,(S_muscicola_renamed_SM000046S16386:0.04741,S_muscicola_renamed_SM000047S16852:0.04735)n2:0.03463)n1:0.497735)n0;
```
