## Supplementary material for "Transcriptional responses to arbuscular mycorrhizal symbiosis development are conserved in the early divergent *Marchantia paleacea*": OG0021269_tree.txt

```
(S_muscicola_renamed_SM000023S07701:0.020185,(S_muscicola_renamed_SM010446S14008:0.00014,(S_muscicola_renamed_SM000001S04403:0.09838,S_muscicola_renamed_SM000034S12669:0.07203)n2:0.0003)n1:0.020185)n0;
```
