## Supplementary material for "Transcriptional responses to arbuscular mycorrhizal symbiosis development are conserved in the early divergent *Marchantia paleacea*": OG0021270_tree.txt

```
(S_muscicola_renamed_SM000001S04459:0.045605,(S_muscicola_renamed_SM000023S07578:0.05287,(S_muscicola_renamed_SM000001S04471:1.63628,S_muscicola_renamed_SM000034S12809:0.02492)n2:0.08619)n1:0.045605)n0;
```
