## Supplementary material for "Transcriptional responses to arbuscular mycorrhizal symbiosis development are conserved in the early divergent *Marchantia paleacea*": OG0021271_tree.txt

```
(S_muscicola_renamed_SM000079S22473:7e-05,(S_muscicola_renamed_SM004782S16948:0.00016,(S_muscicola_renamed_SM000070S21297:0.47734,S_muscicola_renamed_SM000001S04478:0.05794)n2:0.08751)n1:7e-05)n0;
```
