## Supplementary material for "Transcriptional responses to arbuscular mycorrhizal symbiosis development are conserved in the early divergent *Marchantia paleacea*": OG0021272_tree.txt

```
(S_muscicola_renamed_SM000159S01772:0.038115,(S_muscicola_renamed_SM000070S21369:0.10943,(S_muscicola_renamed_SM000070S21376:0.466,S_muscicola_renamed_SM000001S04566:0.04108)n2:0.02762)n1:0.038115)n0;
```
