## Supplementary material for "Transcriptional responses to arbuscular mycorrhizal symbiosis development are conserved in the early divergent *Marchantia paleacea*": OG0021273_tree.txt

```
(S_muscicola_renamed_SM000116S24211:7e-05,(S_muscicola_renamed_SM000515S17511:0.00016,(S_muscicola_renamed_SM000001S04609:0.03727,S_muscicola_renamed_SM000251S08810:0.10009)n2:0.05318)n1:7e-05)n0;
```
