## Supplementary material for "Transcriptional responses to arbuscular mycorrhizal symbiosis development are conserved in the early divergent *Marchantia paleacea*": OG0021274_tree.txt

```
(S_muscicola_renamed_SM000018S03591:0.074385,(S_muscicola_renamed_SM004792S16805:0.12824,(S_muscicola_renamed_SM000001S04641:0.06826,S_muscicola_renamed_SM000001S04642:1.00833)n2:0.07954)n1:0.074385)n0;
```
