## Supplementary material for "Transcriptional responses to arbuscular mycorrhizal symbiosis development are conserved in the early divergent *Marchantia paleacea*": OG0021275_tree.txt

```
(S_muscicola_renamed_SM000001S04661:0.011535,(S_muscicola_renamed_SM000010S04325:0.05623,(S_muscicola_renamed_SM000010S04327:0.02249,S_muscicola_renamed_SM000052S17703:0.01033)n2:0.0317)n1:0.011535)n0;
```
