## Supplementary material for "Transcriptional responses to arbuscular mycorrhizal symbiosis development are conserved in the early divergent *Marchantia paleacea*": OG0021276_tree.txt

```
(S_muscicola_renamed_SM000052S17723:0.024365,(S_muscicola_renamed_SM000163S02320:0.03174,(S_muscicola_renamed_SM000001S04687:1.38445,S_muscicola_renamed_SM000010S04309:0.02774)n2:0.00251)n1:0.024365)n0;
```
