## Supplementary material for "Transcriptional responses to arbuscular mycorrhizal symbiosis development are conserved in the early divergent *Marchantia paleacea*": OG0021277_tree.txt

```
(S_muscicola_renamed_SM000001S04728:0.02633,(S_muscicola_renamed_SM000044S15942:0.07011,(S_muscicola_renamed_SM000015S01155:0.51617,S_muscicola_renamed_SM000127S26605:0.00656)n2:0.04417)n1:0.02633)n0;
```
