## Supplementary material for "Transcriptional responses to arbuscular mycorrhizal symbiosis development are conserved in the early divergent *Marchantia paleacea*": OG0021278_tree.txt

```
(S_muscicola_renamed_SM000001S04759:0.05794,(S_muscicola_renamed_SM000097S24773:0.05627,(S_muscicola_renamed_SM000134S26964:0.02564,S_muscicola_renamed_SM009119S24657:0.20971)n2:0.07599)n1:0.05794)n0;
```
