## Supplementary material for "Transcriptional responses to arbuscular mycorrhizal symbiosis development are conserved in the early divergent *Marchantia paleacea*": OG0021279_tree.txt

```
(S_muscicola_renamed_SM000002S05522:0.00487,(S_muscicola_renamed_SM000086S23040:0.0065,(S_muscicola_renamed_SM000002S05502:0.27524,S_muscicola_renamed_SM000406S15594:0.0067)n2:0.00013)n1:0.00487)n0;
```
