## Supplementary material for "Transcriptional responses to arbuscular mycorrhizal symbiosis development are conserved in the early divergent *Marchantia paleacea*": OG0021280_tree.txt

```
(S_muscicola_renamed_SM000002S05531:0.242895,(S_muscicola_renamed_SM000161S02421:0.02197,(S_muscicola_renamed_SM000028S10039:0.08097,S_muscicola_renamed_SM000180S03510:0.12794)n2:0.05297)n1:0.242895)n0;
```
