## Supplementary material for "Transcriptional responses to arbuscular mycorrhizal symbiosis development are conserved in the early divergent *Marchantia paleacea*": OG0021281_tree.txt

```
(S_muscicola_renamed_SM000002S05599:0.016895,(S_muscicola_renamed_SM000008S22302:0.04449,(S_muscicola_renamed_SM000126S26284:0.00014,S_muscicola_renamed_SM000375S13737:0.00016)n2:0.03447)n1:0.016895)n0;
```
