## Supplementary material for "Transcriptional responses to arbuscular mycorrhizal symbiosis development are conserved in the early divergent *Marchantia paleacea*": OG0021282_tree.txt

```
(S_muscicola_renamed_SM000555S17871:7.5e-05,(S_muscicola_renamed_SM000316S12299:0.02227,(S_muscicola_renamed_SM000002S05611:0.02149,S_muscicola_renamed_SM000126S26328:0.06492)n2:0.02703)n1:7.5e-05)n0;
```
