## Supplementary material for "Transcriptional responses to arbuscular mycorrhizal symbiosis development are conserved in the early divergent *Marchantia paleacea*": OG0021283_tree.txt

```
(S_muscicola_renamed_SM000118S25597:0.022725,(S_muscicola_renamed_SM000152S01567:0.04853,(S_muscicola_renamed_SM000002S05688:0.02626,S_muscicola_renamed_SM000002S05698:0.35752)n2:0.04245)n1:0.022725)n0;
```
