## Supplementary material for "Transcriptional responses to arbuscular mycorrhizal symbiosis development are conserved in the early divergent *Marchantia paleacea*": OG0021284_tree.txt

```
(S_muscicola_renamed_SM000002S05708:0.00455,(S_muscicola_renamed_SM000118S25575:0.01176,(S_muscicola_renamed_SM000077S21536:0.00258,S_muscicola_renamed_SM000152S01543:0.00365)n2:0.04955)n1:0.00455)n0;
```
