## Supplementary material for "Transcriptional responses to arbuscular mycorrhizal symbiosis development are conserved in the early divergent *Marchantia paleacea*": OG0021285_tree.txt

```
(S_muscicola_renamed_SM000060S19640:7e-05,(S_muscicola_renamed_SM000275S10317:0.00014,(S_muscicola_renamed_SM000003S10981:0.06563,S_muscicola_renamed_SM000452S16094:0.04422)n2:0.05105)n1:7e-05)n0;
```
