## Supplementary material for "Transcriptional responses to arbuscular mycorrhizal symbiosis development are conserved in the early divergent *Marchantia paleacea*": OG0021286_tree.txt

```
(S_muscicola_renamed_SM000003S11105:0.05069,(S_muscicola_renamed_SM000431S16074:0.19876,(S_muscicola_renamed_SM000215S06722:0.11227,S_muscicola_renamed_SM000248S08310:0.11354)n2:0.03612)n1:0.05069)n0;
```
