## Supplementary material for "Transcriptional responses to arbuscular mycorrhizal symbiosis development are conserved in the early divergent *Marchantia paleacea*": OG0021287_tree.txt

```
(S_muscicola_renamed_SM000417S15260:0.0359,(S_muscicola_renamed_SM000100S09438:0.02937,(S_muscicola_renamed_SM000003S11156:0.05342,S_muscicola_renamed_SM006832S21032:0.00014)n2:0.04094)n1:0.0359)n0;
```
