## Supplementary material for "Transcriptional responses to arbuscular mycorrhizal symbiosis development are conserved in the early divergent *Marchantia paleacea*": OG0021288_tree.txt

```
(S_muscicola_renamed_SM000378S14270:0.00049,(S_muscicola_renamed_SM004674S16625:0.00014,(S_muscicola_renamed_SM000003S11159:0.02325,S_muscicola_renamed_SM004662S16481:0.10739)n2:0.01048)n1:0.00049)n0;
```
