## Supplementary material for "Transcriptional responses to arbuscular mycorrhizal symbiosis development are conserved in the early divergent *Marchantia paleacea*": OG0021289_tree.txt

```
(S_muscicola_renamed_SM000003S11161:0.007855,(S_muscicola_renamed_SM000172S03092:0.1668,(S_muscicola_renamed_SM005763S18326:0.00833,S_muscicola_renamed_SM007843S22560:0.0989)n2:0.02492)n1:0.007855)n0;
```
