## Supplementary material for "Transcriptional responses to arbuscular mycorrhizal symbiosis development are conserved in the early divergent *Marchantia paleacea*": OG0021290_tree.txt

```
(S_muscicola_renamed_SM000061S19246:0.015315,(S_muscicola_renamed_SM007421S21521:0.02895,(S_muscicola_renamed_SM000003S11182:0.0518,S_muscicola_renamed_SM000036S13260:0.03064)n2:0.00953)n1:0.015315)n0;
```
