## Supplementary material for "Transcriptional responses to arbuscular mycorrhizal symbiosis development are conserved in the early divergent *Marchantia paleacea*": OG0021291_tree.txt

```
(S_muscicola_renamed_SM000004S14944:7.5e-05,(S_muscicola_renamed_SM000011S18972:0.00014,(S_muscicola_renamed_SM000007S20885:0.00014,S_muscicola_renamed_SM000053S17431:0.19433)n2:0.06675)n1:7.5e-05)n0;
```
