## Supplementary material for "Transcriptional responses to arbuscular mycorrhizal symbiosis development are conserved in the early divergent *Marchantia paleacea*": OG0021292_tree.txt

```
(S_muscicola_renamed_SM000004S15029:0.082425,(S_muscicola_renamed_SM000007S20809:0.03067,(S_muscicola_renamed_SM000004S15000:0.09833,S_muscicola_renamed_SM000007S20835:0.0148)n2:1.17428)n1:0.082425)n0;
```
