## Supplementary material for "Transcriptional responses to arbuscular mycorrhizal symbiosis development are conserved in the early divergent *Marchantia paleacea*": OG0021293_tree.txt

```
(S_muscicola_renamed_SM000005S17114:0.044325,(S_muscicola_renamed_SM000138S00049:0.12137,(S_muscicola_renamed_SM000004S15141:0.04964,S_muscicola_renamed_SM000005S17125:0.9815)n2:0.15602)n1:0.044325)n0;
```
