## Supplementary material for "Transcriptional responses to arbuscular mycorrhizal symbiosis development are conserved in the early divergent *Marchantia paleacea*": OG0021294_tree.txt

```
(S_muscicola_renamed_SM000569S18626:0.057335,(S_muscicola_renamed_SM005603S18740:0.06172,(S_muscicola_renamed_SM000005S17097:0.00014,S_muscicola_renamed_SM005490S18191:0.00016)n2:0.04793)n1:0.057335)n0;
```
