## Supplementary material for "Transcriptional responses to arbuscular mycorrhizal symbiosis development are conserved in the early divergent *Marchantia paleacea*": OG0021295_tree.txt

```
(S_muscicola_renamed_SM000005S17166:0.009245,(S_muscicola_renamed_SM000175S03323:0.04046,(S_muscicola_renamed_SM000054S18062:0.00014,S_muscicola_renamed_SM003266S12602:0.00015)n2:0.0268)n1:0.009245)n0;
```
