## Supplementary material for "Transcriptional responses to arbuscular mycorrhizal symbiosis development are conserved in the early divergent *Marchantia paleacea*": OG0021296_tree.txt

```
(S_muscicola_renamed_SM000005S17170:0,(S_muscicola_renamed_SM000095S25010:0,(S_muscicola_renamed_SM000054S18041:0.00743,S_muscicola_renamed_SM000138S00018:0.00014)n2:0.02245)n1:0)n0;
```
