## Supplementary material for "Transcriptional responses to arbuscular mycorrhizal symbiosis development are conserved in the early divergent *Marchantia paleacea*": OG0021297_tree.txt

```
(S_muscicola_renamed_SM000006S19362:0.040725,(S_muscicola_renamed_SM000022S07249:0.04697,(S_muscicola_renamed_SM000009S23622:0.00014,S_muscicola_renamed_SM005042S17868:0.00014)n2:0.04795)n1:0.040725)n0;
```
