## Supplementary material for "Transcriptional responses to arbuscular mycorrhizal symbiosis development are conserved in the early divergent *Marchantia paleacea*": OG0021298_tree.txt

```
(S_muscicola_renamed_SM000020S06014:0.010485,(S_muscicola_renamed_SM003918S15218:0.01893,(S_muscicola_renamed_SM000006S19510:0.0049,S_muscicola_renamed_SM000096S24883:0.01902)n2:0.01783)n1:0.010485)n0;
```
