## Supplementary material for "Transcriptional responses to arbuscular mycorrhizal symbiosis development are conserved in the early divergent *Marchantia paleacea*": OG0021299_tree.txt

```
(S_muscicola_renamed_SM000007S20775:7e-05,(S_muscicola_renamed_SM000021S06423:0.44751,(S_muscicola_renamed_SM000021S06424:0.11321,S_muscicola_renamed_SM000037S13533:0.01204)n2:0.91107)n1:7e-05)n0;
```
