## Supplementary material for "Transcriptional responses to arbuscular mycorrhizal symbiosis development are conserved in the early divergent *Marchantia paleacea*": OG0021300_tree.txt

```
(S_muscicola_renamed_SM000035S13103:0.05831,(S_muscicola_renamed_SM000035S13095:0.69658,(S_muscicola_renamed_SM000008S22153:0.03678,S_muscicola_renamed_SM000035S13110:1.12402)n2:0.15593)n1:0.05831)n0;
```
