## Supplementary material for "Transcriptional responses to arbuscular mycorrhizal symbiosis development are conserved in the early divergent *Marchantia paleacea*": OG0021301_tree.txt

```
(S_muscicola_renamed_SM000211S06644:0.03286,(S_muscicola_renamed_SM000081S22689:0.01156,(S_muscicola_renamed_SM000100S09404:0.00582,S_muscicola_renamed_SM000008S22182:0.01068)n2:0.00499)n1:0.03286)n0;
```
