## Supplementary material for "Transcriptional responses to arbuscular mycorrhizal symbiosis development are conserved in the early divergent *Marchantia paleacea*": OG0021302_tree.txt

```
(S_muscicola_renamed_SM000035S13059:0.022245,(S_muscicola_renamed_SM000042S15410:0.32644,(S_muscicola_renamed_SM000008S22190:0.03484,S_muscicola_renamed_SM000042S15411:0.1903)n2:0.07919)n1:0.022245)n0;
```
