## Supplementary material for "Transcriptional responses to arbuscular mycorrhizal symbiosis development are conserved in the early divergent *Marchantia paleacea*": OG0021303_tree.txt

```
(S_muscicola_renamed_SM000008S22240:0.050315,(S_muscicola_renamed_SM000042S15355:0.09439,(S_muscicola_renamed_SM000039S14476:0.06996,S_muscicola_renamed_SM005313S18175:0.17512)n2:0.00985)n1:0.050315)n0;
```
