## Supplementary material for "Transcriptional responses to arbuscular mycorrhizal symbiosis development are conserved in the early divergent *Marchantia paleacea*": OG0021304_tree.txt

```
(S_muscicola_renamed_SM000097S24775:0.023885,(S_muscicola_renamed_SM000164S02260:0.04017,(S_muscicola_renamed_SM000009S23471:1.07207,S_muscicola_renamed_SM000134S26950:0.00226)n2:0.02984)n1:0.023885)n0;
```
