## Supplementary material for "Transcriptional responses to arbuscular mycorrhizal symbiosis development are conserved in the early divergent *Marchantia paleacea*": OG0021305_tree.txt

```
(S_muscicola_renamed_SM000051S17595:0.02107,(S_muscicola_renamed_SM000084S23136:0.04923,(S_muscicola_renamed_SM000009S23529:0.00014,S_muscicola_renamed_SM003198S12283:0.02473)n2:0.02211)n1:0.02107)n0;
```
