## Supplementary material for "Transcriptional responses to arbuscular mycorrhizal symbiosis development are conserved in the early divergent *Marchantia paleacea*": OG0021306_tree.txt

```
(S_muscicola_renamed_SM000017S02904:0.019755,(S_muscicola_renamed_SM000022S07213:0.05168,(S_muscicola_renamed_SM000009S23632:0.05082,S_muscicola_renamed_SM000017S02903:0.10261)n2:0.07194)n1:0.019755)n0;
```
