## Supplementary material for "Transcriptional responses to arbuscular mycorrhizal symbiosis development are conserved in the early divergent *Marchantia paleacea*": OG0021307_tree.txt

```
(S_muscicola_renamed_SM000010S04178:7e-05,(S_muscicola_renamed_SM000162S02383:0.0616,(S_muscicola_renamed_SM000162S02386:0.23354,S_muscicola_renamed_SM000162S02400:0.89927)n2:0.02518)n1:7e-05)n0;
```
