## Supplementary material for "Transcriptional responses to arbuscular mycorrhizal symbiosis development are conserved in the early divergent *Marchantia paleacea*": OG0021308_tree.txt

```
(S_muscicola_renamed_SM000010S04186:0.039095,(S_muscicola_renamed_SM000162S02377:0.07395,(S_muscicola_renamed_SM000010S04188:0.1219,S_muscicola_renamed_SM000253S09027:0.00015)n2:0.06698)n1:0.039095)n0;
```
