## Supplementary material for "Transcriptional responses to arbuscular mycorrhizal symbiosis development are conserved in the early divergent *Marchantia paleacea*": OG0021309_tree.txt

```
(S_muscicola_renamed_SM000193S05192:0.06421,(S_muscicola_renamed_SM005355S17893:0.08184,(S_muscicola_renamed_SM000065S20222:0.00016,S_muscicola_renamed_SM000011S19004:1.06394)n2:0.05214)n1:0.06421)n0;
```
