## Supplementary material for "Transcriptional responses to arbuscular mycorrhizal symbiosis development are conserved in the early divergent *Marchantia paleacea*": OG0021310_tree.txt

```
(S_muscicola_renamed_SM000011S19015:0.044855,(S_muscicola_renamed_SM000026S08918:0.02786,(S_muscicola_renamed_SM000018S03660:0.03301,S_muscicola_renamed_SM000026S08919:0.42059)n2:0.0235)n1:0.044855)n0;
```
