## Supplementary material for "Transcriptional responses to arbuscular mycorrhizal symbiosis development are conserved in the early divergent *Marchantia paleacea*": OG0021311_tree.txt

```
(S_muscicola_renamed_SM000012S25279:7e-05,(S_muscicola_renamed_SM005347S18164:0.00015,(S_muscicola_renamed_SM005227S17664:0.03572,S_muscicola_renamed_SM007343S21897:0.03833)n2:0.07279)n1:7e-05)n0;
```
