## Supplementary material for "Transcriptional responses to arbuscular mycorrhizal symbiosis development are conserved in the early divergent *Marchantia paleacea*": OG0021312_tree.txt

```
(S_muscicola_renamed_SM000012S25357:0.02945,(S_muscicola_renamed_SM000198S05335:0.14043,(S_muscicola_renamed_SM000095S24991:0.05095,S_muscicola_renamed_SM000198S05337:0.53427)n2:0.21922)n1:0.02945)n0;
```
