## Supplementary material for "Transcriptional responses to arbuscular mycorrhizal symbiosis development are conserved in the early divergent *Marchantia paleacea*": OG0021313_tree.txt

```
(S_muscicola_renamed_SM000038S14380:0.010095,(S_muscicola_renamed_SM000151S01497:0.39397,(S_muscicola_renamed_SM000012S25453:0.12406,S_muscicola_renamed_SM000286S10653:0.13329)n2:0.0624)n1:0.010095)n0;
```
