## Supplementary material for "Transcriptional responses to arbuscular mycorrhizal symbiosis development are conserved in the early divergent *Marchantia paleacea*": OG0021314_tree.txt

```
(S_muscicola_renamed_SM000013S26570:0.000215,(S_muscicola_renamed_SM010408S14105:0.62384,(S_muscicola_renamed_SM000179S03394:0.00014,S_muscicola_renamed_SM010571S14179:0.00014)n2:0.08168)n1:0.000215)n0;
```
