## Supplementary material for "Transcriptional responses to arbuscular mycorrhizal symbiosis development are conserved in the early divergent *Marchantia paleacea*": OG0021315_tree.txt

```
(S_muscicola_renamed_SM000014S00355:0.02346,(S_muscicola_renamed_SM000142S00526:0.04334,(S_muscicola_renamed_SM000343S12825:0.01017,S_muscicola_renamed_SM001000S09166:0.1377)n2:0.03461)n1:0.02346)n0;
```
