## Supplementary material for "Transcriptional responses to arbuscular mycorrhizal symbiosis development are conserved in the early divergent *Marchantia paleacea*": OG0021316_tree.txt

```
(S_muscicola_renamed_SM000031S11556:0.023175,(S_muscicola_renamed_SM000092S24520:0.0757,(S_muscicola_renamed_SM000014S00404:0.00221,S_muscicola_renamed_SM000443S16313:0.12097)n2:0.05147)n1:0.023175)n0;
```
