## Supplementary material for "Transcriptional responses to arbuscular mycorrhizal symbiosis development are conserved in the early divergent *Marchantia paleacea*": OG0021317_tree.txt

```
(S_muscicola_renamed_SM000017S02859:0.0101,(S_muscicola_renamed_SM000144S00666:0.01306,(S_muscicola_renamed_SM000015S01209:0.02055,S_muscicola_renamed_SM000017S02862:0.14658)n2:0.00282)n1:0.0101)n0;
```
