## Supplementary material for "Transcriptional responses to arbuscular mycorrhizal symbiosis development are conserved in the early divergent *Marchantia paleacea*": OG0021318_tree.txt

```
(S_muscicola_renamed_SM000015S01257:0.01742,(S_muscicola_renamed_SM000128S26245:0.03491,(S_muscicola_renamed_SM000015S01262:0.10452,S_muscicola_renamed_SM000349S12882:0.01688)n2:0.02971)n1:0.01742)n0;
```
