## Supplementary material for "Transcriptional responses to arbuscular mycorrhizal symbiosis development are conserved in the early divergent *Marchantia paleacea*": OG0021319_tree.txt

```
(S_muscicola_renamed_SM000016S01810:0.01869,(S_muscicola_renamed_SM000108S14223:0.04812,(S_muscicola_renamed_SM000108S14231:0.1414,S_muscicola_renamed_SM000307S11681:0.00014)n2:0.04601)n1:0.01869)n0;
```
