## Supplementary material for "Transcriptional responses to arbuscular mycorrhizal symbiosis development are conserved in the early divergent *Marchantia paleacea*": OG0021320_tree.txt

```
(S_muscicola_renamed_SM000101S09282:0.019315,(S_muscicola_renamed_SM000175S03297:0.06969,(S_muscicola_renamed_SM000016S01847:0.00014,S_muscicola_renamed_SM004860S16942:0.00015)n2:0.07794)n1:0.019315)n0;
```
