## Supplementary material for "Transcriptional responses to arbuscular mycorrhizal symbiosis development are conserved in the early divergent *Marchantia paleacea*": OG0021321_tree.txt

```
(S_muscicola_renamed_SM000090S24281:0.025365,(S_muscicola_renamed_SM000155S01680:0.0746,(S_muscicola_renamed_SM000016S01903:0.00015,S_muscicola_renamed_SM000225S07015:0.00014)n2:0.01336)n1:0.025365)n0;
```
