## Supplementary material for "Transcriptional responses to arbuscular mycorrhizal symbiosis development are conserved in the early divergent *Marchantia paleacea*": OG0021322_tree.txt

```
(S_muscicola_renamed_SM000017S02772:0.02144,((S_muscicola_renamed_SM000232S07937:0,S_muscicola_renamed_SM002358S07723:0)n2:0.00016,S_muscicola_renamed_SM000368S13751:0.0651)n1:0.02144)n0;
```
