## Supplementary material for "Transcriptional responses to arbuscular mycorrhizal symbiosis development are conserved in the early divergent *Marchantia paleacea*": OG0021323_tree.txt

```
(S_muscicola_renamed_SM000202S05892:0.027225,(S_muscicola_renamed_SM001162S25671:0.02165,(S_muscicola_renamed_SM000017S02847:0.05535,S_muscicola_renamed_SM000022S07175:0.02656)n2:0.3572)n1:0.027225)n0;
```
