## Supplementary material for "Transcriptional responses to arbuscular mycorrhizal symbiosis development are conserved in the early divergent *Marchantia paleacea*": OG0021324_tree.txt

```
(S_muscicola_renamed_SM000022S07201:0.02938,(S_muscicola_renamed_SM000305S11797:0.02435,(S_muscicola_renamed_SM000017S02907:0.0396,S_muscicola_renamed_SM003808S14417:0.38606)n2:0.06705)n1:0.02938)n0;
```
