## Supplementary material for "Transcriptional responses to arbuscular mycorrhizal symbiosis development are conserved in the early divergent *Marchantia paleacea*": OG0021325_tree.txt

```
(S_muscicola_renamed_SM000018S03638:7e-05,(S_muscicola_renamed_SM000065S20266:0.02835,(S_muscicola_renamed_SM000046S16353:0.10971,S_muscicola_renamed_SM000176S03159:0.63276)n2:0.44916)n1:7e-05)n0;
```
