## Supplementary material for "Transcriptional responses to arbuscular mycorrhizal symbiosis development are conserved in the early divergent *Marchantia paleacea*": OG0021326_tree.txt

```
(S_muscicola_renamed_SM000132S26904:0.03417,(S_muscicola_renamed_SM005057S17854:0.06115,(S_muscicola_renamed_SM000019S04958:0.00014,S_muscicola_renamed_SM004554S16331:0.00014)n2:0.04967)n1:0.03417)n0;
```
