## Supplementary material for "Transcriptional responses to arbuscular mycorrhizal symbiosis development are conserved in the early divergent *Marchantia paleacea*": OG0021327_tree.txt

```
(S_muscicola_renamed_SM000019S04971:7e-05,(S_muscicola_renamed_SM000036S13355:0.10795,(S_muscicola_renamed_SM000019S04961:0.00015,S_muscicola_renamed_SM000132S26900:1.00742)n2:0.34447)n1:7e-05)n0;
```
