## Supplementary material for "Transcriptional responses to arbuscular mycorrhizal symbiosis development are conserved in the early divergent *Marchantia paleacea*": OG0021328_tree.txt

```
(S_muscicola_renamed_SM000212S06915:0.013635,(S_muscicola_renamed_SM000245S08170:0.04897,(S_muscicola_renamed_SM000019S05031:0.03633,S_muscicola_renamed_SM000078S22048:0.07738)n2:0.04611)n1:0.013635)n0;
```
