## Supplementary material for "Transcriptional responses to arbuscular mycorrhizal symbiosis development are conserved in the early divergent *Marchantia paleacea*": OG0021329_tree.txt

```
(S_muscicola_renamed_SM000019S05120:0.08604,(S_muscicola_renamed_SM000064S19735:0.00748,(S_muscicola_renamed_SM000019S05118:0.04583,S_muscicola_renamed_SM000029S10491:0.04187)n2:0.01885)n1:0.08604)n0;
```
