## Supplementary material for "Transcriptional responses to arbuscular mycorrhizal symbiosis development are conserved in the early divergent *Marchantia paleacea*": OG0021330_tree.txt

```
(S_muscicola_renamed_SM000096S24857:0.006015,(S_muscicola_renamed_SM000837S23303:0.02309,(S_muscicola_renamed_SM000020S05984:0.10613,S_muscicola_renamed_SM000906S24558:0.15263)n2:0.25615)n1:0.006015)n0;
```
