## Supplementary material for "Transcriptional responses to arbuscular mycorrhizal symbiosis development are conserved in the early divergent *Marchantia paleacea*": OG0021331_tree.txt

```
(S_muscicola_renamed_SM000020S06101:0.357055,(S_muscicola_renamed_SM000099S25193:0.78212,(S_muscicola_renamed_SM000099S25189:0.32941,S_muscicola_renamed_SM000455S16460:0.27321)n2:0.20581)n1:0.357055)n0;
```
