## Supplementary material for "Transcriptional responses to arbuscular mycorrhizal symbiosis development are conserved in the early divergent *Marchantia paleacea*": OG0021332_tree.txt

```
(S_muscicola_renamed_SM000401S15612:0.28026,(S_muscicola_renamed_SM000401S15610:0.09613,(S_muscicola_renamed_SM000025S08474:0.4373,S_muscicola_renamed_SM000021S06480:0.1453)n2:0.07976)n1:0.28026)n0;
```
