## Supplementary material for "Transcriptional responses to arbuscular mycorrhizal symbiosis development are conserved in the early divergent *Marchantia paleacea*": OG0021333_tree.txt

```
(S_muscicola_renamed_SM000145S00814:0.025655,(S_muscicola_renamed_SM000166S02498:0.03699,(S_muscicola_renamed_SM000021S06523:0.00016,S_muscicola_renamed_SM008827S23672:0.00014)n2:0.04343)n1:0.025655)n0;
```
