## Supplementary material for "Transcriptional responses to arbuscular mycorrhizal symbiosis development are conserved in the early divergent *Marchantia paleacea*": OG0021334_tree.txt

```
(S_muscicola_renamed_SM003449S12937:0.034975,(S_muscicola_renamed_SM003944S14734:0.05853,(S_muscicola_renamed_SM000022S07121:0.00014,S_muscicola_renamed_SM000116S24265:0.07172)n2:0.0698)n1:0.034975)n0;
```
