## Supplementary material for "Transcriptional responses to arbuscular mycorrhizal symbiosis development are conserved in the early divergent *Marchantia paleacea*": OG0021335_tree.txt

```
(S_muscicola_renamed_SM000022S07215:0.0074,(S_muscicola_renamed_SM000305S11805:0.51878,(S_muscicola_renamed_SM000869S23002:0.04068,S_muscicola_renamed_SM002244S07079:0.19483)n2:0.02519)n1:0.0074)n0;
```
