## Supplementary material for "Transcriptional responses to arbuscular mycorrhizal symbiosis development are conserved in the early divergent *Marchantia paleacea*": OG0021336_tree.txt

```
(S_muscicola_renamed_SM000024S07739:0.041045,(S_muscicola_renamed_SM000106S13934:0.05659,(S_muscicola_renamed_SM000163S02332:0.07079,S_muscicola_renamed_SM000509S17861:0.09815)n2:0.02998)n1:0.041045)n0;
```
