## Supplementary material for "Transcriptional responses to arbuscular mycorrhizal symbiosis development are conserved in the early divergent *Marchantia paleacea*": OG0021337_tree.txt

```
(S_muscicola_renamed_SM000025S08360:0.053545,(S_muscicola_renamed_SM000158S02017:0.02149,(S_muscicola_renamed_SM000150S01733:0.04099,S_muscicola_renamed_SM000220S07062:0.0688)n2:0.0009)n1:0.053545)n0;
```
