## Supplementary material for "Transcriptional responses to arbuscular mycorrhizal symbiosis development are conserved in the early divergent *Marchantia paleacea*": OG0021338_tree.txt

```
(S_muscicola_renamed_SM000025S08406:0.00674,(S_muscicola_renamed_SM000410S15571:0.00929,(S_muscicola_renamed_SM000027S09553:0.77819,S_muscicola_renamed_SM000027S09563:0.01109)n2:0.00018)n1:0.00674)n0;
```
