## Supplementary material for "Transcriptional responses to arbuscular mycorrhizal symbiosis development are conserved in the early divergent *Marchantia paleacea*": OG0021339_tree.txt

```
(S_muscicola_renamed_SM000076S21874:0.255385,(S_muscicola_renamed_SM000076S21873:0.06604,(S_muscicola_renamed_SM000027S09609:0.00014,S_muscicola_renamed_SM000028S10082:0.02904)n2:0.00015)n1:0.255385)n0;
```
