## Supplementary material for "Transcriptional responses to arbuscular mycorrhizal symbiosis development are conserved in the early divergent *Marchantia paleacea*": OG0021340_tree.txt

```
(S_muscicola_renamed_SM000081S22649:0.06156,(S_muscicola_renamed_SM011717S25461:0.02714,(S_muscicola_renamed_SM000027S09672:0.00014,S_muscicola_renamed_SM012264S25726:0.00014)n2:0.03465)n1:0.06156)n0;
```
