## Supplementary material for "Transcriptional responses to arbuscular mycorrhizal symbiosis development are conserved in the early divergent *Marchantia paleacea*": OG0021341_tree.txt

```
(S_muscicola_renamed_SM000028S10053:0.01324,(S_muscicola_renamed_SM002395S08091:0.00808,(S_muscicola_renamed_SM000053S17460:0.03775,S_muscicola_renamed_SM000180S03519:0.00014)n2:0.0467)n1:0.01324)n0;
```
