## Supplementary material for "Transcriptional responses to arbuscular mycorrhizal symbiosis development are conserved in the early divergent *Marchantia paleacea*": OG0021342_tree.txt

```
(S_muscicola_renamed_SM000030S11344:0.037815,(S_muscicola_renamed_SM000076S21831:0.08318,(S_muscicola_renamed_SM000028S10123:0.00016,S_muscicola_renamed_SM000162S02387:0.01705)n2:0.05688)n1:0.037815)n0;
```
