## Supplementary material for "Transcriptional responses to arbuscular mycorrhizal symbiosis development are conserved in the early divergent *Marchantia paleacea*": OG0021343_tree.txt

```
(S_muscicola_renamed_SM000030S11348:0.023255,(S_muscicola_renamed_SM000076S21824:0.02564,(S_muscicola_renamed_SM000028S10132:0.00473,S_muscicola_renamed_SM000162S02396:0.18291)n2:0.01002)n1:0.023255)n0;
```
