## Supplementary material for "Transcriptional responses to arbuscular mycorrhizal symbiosis development are conserved in the early divergent *Marchantia paleacea*": OG0021344_tree.txt

```
(S_muscicola_renamed_SM000181S03536:0.00173,(S_muscicola_renamed_SM000375S13738:0.00014,(S_muscicola_renamed_SM000028S10152:0.95531,S_muscicola_renamed_SM000353S13167:0.00014)n2:0.1755)n1:0.00173)n0;
```
