## Supplementary material for "Transcriptional responses to arbuscular mycorrhizal symbiosis development are conserved in the early divergent *Marchantia paleacea*": OG0021345_tree.txt

```
(S_muscicola_renamed_SM000060S19598:0.217215,(S_muscicola_renamed_SM000265S09784:0.00661,(S_muscicola_renamed_SM000029S10509:0.06539,S_muscicola_renamed_SM000062S19891:0.10772)n2:0.05252)n1:0.217215)n0;
```
