## Supplementary material for "Transcriptional responses to arbuscular mycorrhizal symbiosis development are conserved in the early divergent *Marchantia paleacea*": OG0021346_tree.txt

```
(S_muscicola_renamed_SM000032S12022:0.60197,(S_muscicola_renamed_SM000051S17583:0.55242,(S_muscicola_renamed_SM000122S25775:0.00014,S_muscicola_renamed_SM000259S08734:0.43561)n2:0.36112)n1:0.60197)n0;
```
