## Supplementary material for "Transcriptional responses to arbuscular mycorrhizal symbiosis development are conserved in the early divergent *Marchantia paleacea*": OG0021347_tree.txt

```
(S_muscicola_renamed_SM000122S25784:0.064275,(S_muscicola_renamed_SM000259S08733:0.24454,(S_muscicola_renamed_SM000032S12033:0.27086,S_muscicola_renamed_SM000122S25785:0.21374)n2:0.1749)n1:0.064275)n0;
```
