## Supplementary material for "Transcriptional responses to arbuscular mycorrhizal symbiosis development are conserved in the early divergent *Marchantia paleacea*": OG0021348_tree.txt

```
(S_muscicola_renamed_SM000032S12071:0.021325,(S_muscicola_renamed_SM000045S16286:0.0176,(S_muscicola_renamed_SM000071S21079:0.04837,S_muscicola_renamed_SM002411S08158:0.21187)n2:0.03641)n1:0.021325)n0;
```
