## Supplementary material for "Transcriptional responses to arbuscular mycorrhizal symbiosis development are conserved in the early divergent *Marchantia paleacea*": OG0021349_tree.txt

```
(S_muscicola_renamed_SM000071S21090:0.018135,(S_muscicola_renamed_SM000045S16295:0.04293,(S_muscicola_renamed_SM000032S12098:0.08254,S_muscicola_renamed_SM000071S21091:0.08462)n2:0.02359)n1:0.018135)n0;
```
