## Supplementary material for "Transcriptional responses to arbuscular mycorrhizal symbiosis development are conserved in the early divergent *Marchantia paleacea*": OG0021350_tree.txt

```
(S_muscicola_renamed_SM000183S03996:0.03389,(S_muscicola_renamed_SM000228S07373:0.17617,(S_muscicola_renamed_SM000033S12314:0.25138,S_muscicola_renamed_SM000293S10921:0.00014)n2:0.61685)n1:0.03389)n0;
```
