## Supplementary material for "Transcriptional responses to arbuscular mycorrhizal symbiosis development are conserved in the early divergent *Marchantia paleacea*": OG0021351_tree.txt

```
(S_muscicola_renamed_SM002872S10769:0.02377,(S_muscicola_renamed_SM000063S20070:0.04757,(S_muscicola_renamed_SM000033S12361:0.09722,S_muscicola_renamed_SM000201S05916:1.02252)n2:0.02018)n1:0.02377)n0;
```
