## Supplementary material for "Transcriptional responses to arbuscular mycorrhizal symbiosis development are conserved in the early divergent *Marchantia paleacea*": OG0021352_tree.txt

```
(S_muscicola_renamed_SM000147S01110:0.028275,(S_muscicola_renamed_SM000153S01606:0.04253,(S_muscicola_renamed_SM000033S12398:0.05155,S_muscicola_renamed_SM000075S21947:0.03191)n2:0.00748)n1:0.028275)n0;
```
