## Supplementary material for "Transcriptional responses to arbuscular mycorrhizal symbiosis development are conserved in the early divergent *Marchantia paleacea*": OG0021353_tree.txt

```
(S_muscicola_renamed_SM000075S21958:0.014475,(S_muscicola_renamed_SM000153S01617:0.05398,(S_muscicola_renamed_SM000033S12400:0.06918,S_muscicola_renamed_SM000147S01115:0.01846)n2:0.01257)n1:0.014475)n0;
```
