## Supplementary material for "Transcriptional responses to arbuscular mycorrhizal symbiosis development are conserved in the early divergent *Marchantia paleacea*": OG0021354_tree.txt

```
(S_muscicola_renamed_SM000048S16585:0.092915,(S_muscicola_renamed_SM000095S24956:0.22243,(S_muscicola_renamed_SM000034S12745:0.09127,S_muscicola_renamed_SM000054S18086:0.11692)n2:0.01471)n1:0.092915)n0;
```
