## Supplementary material for "Transcriptional responses to arbuscular mycorrhizal symbiosis development are conserved in the early divergent *Marchantia paleacea*": OG0021355_tree.txt

```
(S_muscicola_renamed_SM000211S06633:0.02554,(S_muscicola_renamed_SM001961S05395:0.06198,(S_muscicola_renamed_SM000035S13105:0.00014,S_muscicola_renamed_SM000042S15401:0.08942)n2:0.04552)n1:0.02554)n0;
```
