## Supplementary material for "Transcriptional responses to arbuscular mycorrhizal symbiosis development are conserved in the early divergent *Marchantia paleacea*": OG0021356_tree.txt

```
(S_muscicola_renamed_SM000036S13350:0.043365,((S_muscicola_renamed_SM000132S26898:0,S_muscicola_renamed_SM002874S10729:0)n2:0.04639,S_muscicola_renamed_SM003377S12836:0.06071)n1:0.043365)n0;
```
