## Supplementary material for "Transcriptional responses to arbuscular mycorrhizal symbiosis development are conserved in the early divergent *Marchantia paleacea*": OG0021357_tree.txt

```
(S_muscicola_renamed_SM000156S02147:0.2372,(S_muscicola_renamed_SM000182S03956:0.60966,(S_muscicola_renamed_SM000038S14293:0.72579,S_muscicola_renamed_SM000379S14416:0.24647)n2:0.3629)n1:0.2372)n0;
```
