## Supplementary material for "Transcriptional responses to arbuscular mycorrhizal symbiosis development are conserved in the early divergent *Marchantia paleacea*": OG0021358_tree.txt

```
(S_muscicola_renamed_SM000038S14394:0.00516,(S_muscicola_renamed_SM000160S02517:0.02185,(S_muscicola_renamed_SM000053S17424:0.05937,S_muscicola_renamed_SM000091S24654:0.03437)n2:0.04811)n1:0.00516)n0;
```
