## Supplementary material for "Transcriptional responses to arbuscular mycorrhizal symbiosis development are conserved in the early divergent *Marchantia paleacea*": OG0021359_tree.txt

```
(S_muscicola_renamed_SM000072S21247:0.262765,(S_muscicola_renamed_SM004463S16475:0.08368,(S_muscicola_renamed_SM000038S14401:0.34672,S_muscicola_renamed_SM000477S16934:0.19137)n2:0.05364)n1:0.262765)n0;
```
