## Supplementary material for "Transcriptional responses to arbuscular mycorrhizal symbiosis development are conserved in the early divergent *Marchantia paleacea*": OG0021360_tree.txt

```
(S_muscicola_renamed_SM000040S14762:7e-05,(S_muscicola_renamed_SM000098S25081:0.00014,(S_muscicola_renamed_SM000069S20715:0.02479,S_muscicola_renamed_SM000094S24726:0.0566)n2:0.02953)n1:7e-05)n0;
```
