## Supplementary material for "Transcriptional responses to arbuscular mycorrhizal symbiosis development are conserved in the early divergent *Marchantia paleacea*": OG0021361_tree.txt

```
(S_muscicola_renamed_SM000067S20296:0.03077,(S_muscicola_renamed_SM000115S23893:0.05133,(S_muscicola_renamed_SM000040S14845:0.19085,S_muscicola_renamed_SM000121S25990:0.01501)n2:0.03312)n1:0.03077)n0;
```
