## Supplementary material for "Transcriptional responses to arbuscular mycorrhizal symbiosis development are conserved in the early divergent *Marchantia paleacea*": OG0021362_tree.txt

```
(S_muscicola_renamed_SM000169S02729:0.025875,(S_muscicola_renamed_SM000184S03788:0.11194,(S_muscicola_renamed_SM000043S15782:0.11206,S_muscicola_renamed_SM000184S03786:0.02751)n2:0.01426)n1:0.025875)n0;
```
