## Supplementary material for "Transcriptional responses to arbuscular mycorrhizal symbiosis development are conserved in the early divergent *Marchantia paleacea*": OG0021363_tree.txt

```
(S_muscicola_renamed_SM000043S15833:0.102025,(S_muscicola_renamed_SM000089S23820:0.05543,(S_muscicola_renamed_SM000066S20394:0.00014,S_muscicola_renamed_SM002550S08660:0.14206)n2:0.18534)n1:0.102025)n0;
```
