## Supplementary material for "Transcriptional responses to arbuscular mycorrhizal symbiosis development are conserved in the early divergent *Marchantia paleacea*": OG0021364_tree.txt

```
(S_muscicola_renamed_SM000066S20397:0.001375,(S_muscicola_renamed_SM000089S23827:0.00754,(S_muscicola_renamed_SM000043S15834:0.02462,S_muscicola_renamed_SM004493S16455:0.02853)n2:0.02244)n1:0.001375)n0;
```
