## Supplementary material for "Transcriptional responses to arbuscular mycorrhizal symbiosis development are conserved in the early divergent *Marchantia paleacea*": OG0021365_tree.txt

```
(S_muscicola_renamed_SM000048S16522:0.042345,(S_muscicola_renamed_SM000049S16763:0.08419,(S_muscicola_renamed_SM000080S22948:0.00016,S_muscicola_renamed_SM000193S05177:0.59691)n2:0.08265)n1:0.042345)n0;
```
