## Supplementary material for "Transcriptional responses to arbuscular mycorrhizal symbiosis development are conserved in the early divergent *Marchantia paleacea*": OG0021366_tree.txt

```
(S_muscicola_renamed_SM006483S20485:0.035915,(S_muscicola_renamed_SM009236S24551:0.13169,(S_muscicola_renamed_SM000049S16795:0.31257,S_muscicola_renamed_SM000080S22963:0.05982)n2:0.05431)n1:0.035915)n0;
```
