## Supplementary material for "Transcriptional responses to arbuscular mycorrhizal symbiosis development are conserved in the early divergent *Marchantia paleacea*": OG0021367_tree.txt

```
(S_muscicola_renamed_SM000050S17012:0.06479,(S_muscicola_renamed_SM000073S21436:1.19641,(S_muscicola_renamed_SM000073S21438:1.04207,S_muscicola_renamed_SM000113S24036:0.55216)n2:0.33623)n1:0.06479)n0;
```
