## Supplementary material for "Transcriptional responses to arbuscular mycorrhizal symbiosis development are conserved in the early divergent *Marchantia paleacea*": OG0021368_tree.txt

```
(S_muscicola_renamed_SM000051S17534:7.5e-05,(S_muscicola_renamed_SM009087S24277:0.00014,(S_muscicola_renamed_SM000103S09486:0.06743,S_muscicola_renamed_SM000197S05456:0.05149)n2:0.03563)n1:7.5e-05)n0;
```
