## Supplementary material for "Transcriptional responses to arbuscular mycorrhizal symbiosis development are conserved in the early divergent *Marchantia paleacea*": OG0021369_tree.txt

```
(S_muscicola_renamed_SM006806S21030:0.00725,(S_muscicola_renamed_SM006881S20522:0.19963,(S_muscicola_renamed_SM000051S17550:0.00014,S_muscicola_renamed_SM000103S09473:0.14613)n2:0.04722)n1:0.00725)n0;
```
