## Supplementary material for "Transcriptional responses to arbuscular mycorrhizal symbiosis development are conserved in the early divergent *Marchantia paleacea*": OG0021370_tree.txt

```
(S_muscicola_renamed_SM000052S17677:0.098635,(S_muscicola_renamed_SM003535S13390:0.10966,(S_muscicola_renamed_SM000578S18737:0.01528,S_muscicola_renamed_SM000167S02968:0.02937)n2:0.07321)n1:0.098635)n0;
```
