## Supplementary material for "Transcriptional responses to arbuscular mycorrhizal symbiosis development are conserved in the early divergent *Marchantia paleacea*": OG0021371_tree.txt

```
(S_muscicola_renamed_SM000091S24597:0.012895,(S_muscicola_renamed_SM000160S02548:0.02733,(S_muscicola_renamed_SM000053S17484:0.00015,S_muscicola_renamed_SM000150S01712:0.74894)n2:0.02084)n1:0.012895)n0;
```
