## Supplementary material for "Transcriptional responses to arbuscular mycorrhizal symbiosis development are conserved in the early divergent *Marchantia paleacea*": OG0021372_tree.txt

```
(S_muscicola_renamed_SM000058S18553:0.015625,((S_muscicola_renamed_SM000090S24312:0,S_muscicola_renamed_SM000145S00823:0)n2:0.03085,S_muscicola_renamed_SM000155S01658:0.04678)n1:0.015625)n0;
```
