## Supplementary material for "Transcriptional responses to arbuscular mycorrhizal symbiosis development are conserved in the early divergent *Marchantia paleacea*": OG0021373_tree.txt

```
(S_muscicola_renamed_SM000059S18725:7e-05,(S_muscicola_renamed_SM000170S02669:0.01257,(S_muscicola_renamed_SM000148S00997:0.06418,S_muscicola_renamed_SM006299S19828:0.02157)n2:0.0404)n1:7e-05)n0;
```
