## Supplementary material for "Transcriptional responses to arbuscular mycorrhizal symbiosis development are conserved in the early divergent *Marchantia paleacea*": OG0021374_tree.txt

```
(S_muscicola_renamed_SM000170S02659:0.028785,(S_muscicola_renamed_SM000148S01005:0.02476,(S_muscicola_renamed_SM000148S01007:0.48553,S_muscicola_renamed_SM000059S18732:0.05281)n2:0.03342)n1:0.028785)n0;
```
