## Supplementary material for "Transcriptional responses to arbuscular mycorrhizal symbiosis development are conserved in the early divergent *Marchantia paleacea*": OG0021375_tree.txt

```
(S_muscicola_renamed_SM000062S19892:0.053715,(S_muscicola_renamed_SM000224S07110:0.09305,(S_muscicola_renamed_SM000211S06622:0.28641,S_muscicola_renamed_SM000306S11738:0.01654)n2:0.12993)n1:0.053715)n0;
```
