## Supplementary material for "Transcriptional responses to arbuscular mycorrhizal symbiosis development are conserved in the early divergent *Marchantia paleacea*": OG0021376_tree.txt

```
(S_muscicola_renamed_SM000065S20177:0.033155,(S_muscicola_renamed_SM000227S07458:0.04577,(S_muscicola_renamed_SM000243S08592:0.04023,S_muscicola_renamed_SM003453S12871:0.04737)n2:0.02161)n1:0.033155)n0;
```
