## Supplementary material for "Transcriptional responses to arbuscular mycorrhizal symbiosis development are conserved in the early divergent *Marchantia paleacea*": OG0021377_tree.txt

```
(S_muscicola_renamed_SM000115S23909:0.03347,(S_muscicola_renamed_SM000121S25984:0.0401,(S_muscicola_renamed_SM000067S20298:0.03604,S_muscicola_renamed_SM004950S17348:0.06695)n2:0.00984)n1:0.03347)n0;
```
