## Supplementary material for "Transcriptional responses to arbuscular mycorrhizal symbiosis development are conserved in the early divergent *Marchantia paleacea*": OG0021378_tree.txt

```
(S_muscicola_renamed_SM000068S20617:0.01501,(S_muscicola_renamed_SM000300S11720:0.02246,(S_muscicola_renamed_SM000314S12181:0.00014,S_muscicola_renamed_SM001297S26186:0.00014)n2:0.01424)n1:0.01501)n0;
```
