## Supplementary material for "Transcriptional responses to arbuscular mycorrhizal symbiosis development are conserved in the early divergent *Marchantia paleacea*": OG0021379_tree.txt

```
(S_muscicola_renamed_SM000074S21690:0.00529,(S_muscicola_renamed_SM000093S24449:0.04718,(S_muscicola_renamed_SM000136S00167:0.06048,S_muscicola_renamed_SM001512S01740:0.06287)n2:0.04279)n1:0.00529)n0;
```
