## Supplementary material for "Transcriptional responses to arbuscular mycorrhizal symbiosis development are conserved in the early divergent *Marchantia paleacea*": OG0021380_tree.txt

```
(S_muscicola_renamed_SM000074S21707:0.019155,(S_muscicola_renamed_SM000168S02597:0.06713,(S_muscicola_renamed_SM000133S26839:0.00014,S_muscicola_renamed_SM008357S23003:0.00014)n2:0.07186)n1:0.019155)n0;
```
