## Supplementary material for "Transcriptional responses to arbuscular mycorrhizal symbiosis development are conserved in the early divergent *Marchantia paleacea*": OG0021381_tree.txt

```
(S_muscicola_renamed_SM000327S12491:0.01391,(S_muscicola_renamed_SM000379S14406:0.06253,(S_muscicola_renamed_SM000082S22804:0.06709,S_muscicola_renamed_SM000327S12489:0.09667)n2:0.01718)n1:0.01391)n0;
```
