## Supplementary material for "Transcriptional responses to arbuscular mycorrhizal symbiosis development are conserved in the early divergent *Marchantia paleacea*": OG0021382_tree.txt

```
(S_muscicola_renamed_SM000164S02283:7e-05,(S_muscicola_renamed_SM000204S05857:0.00478,(S_muscicola_renamed_SM000083S22792:0.04324,S_muscicola_renamed_SM000279S10385:0.04257)n2:0.02591)n1:7e-05)n0;
```
