## Supplementary material for "Transcriptional responses to arbuscular mycorrhizal symbiosis development are conserved in the early divergent *Marchantia paleacea*": OG0021383_tree.txt

```
(S_muscicola_renamed_SM000084S23112:0.003285,(S_muscicola_renamed_SM002678S09922:0.02182,(S_muscicola_renamed_SM000423S15726:0.01852,S_muscicola_renamed_SM004748S16679:0.01021)n2:0.03558)n1:0.003285)n0;
```
