## Supplementary material for "Transcriptional responses to arbuscular mycorrhizal symbiosis development are conserved in the early divergent *Marchantia paleacea*": OG0021384_tree.txt

```
(S_muscicola_renamed_SM000088S23724:0,(S_muscicola_renamed_SM001201S25733:0,(S_muscicola_renamed_SM000124S25905:0.37418,S_muscicola_renamed_SM001293S26274:0.17409)n2:0.07251)n1:0)n0;
```
