## Supplementary material for "Transcriptional responses to arbuscular mycorrhizal symbiosis development are conserved in the early divergent *Marchantia paleacea*": OG0021385_tree.txt

```
(S_muscicola_renamed_SM000124S25907:0.06565,(S_muscicola_renamed_SM000290S10909:0.58333,(S_muscicola_renamed_SM000088S23730:0.2394,S_muscicola_renamed_SM000111S18830:0.04858)n2:0.11851)n1:0.06565)n0;
```
