## Supplementary material for "Transcriptional responses to arbuscular mycorrhizal symbiosis development are conserved in the early divergent *Marchantia paleacea*": OG0021386_tree.txt

```
(S_muscicola_renamed_SM000093S24407:0.015415,(S_muscicola_renamed_SM000219S06670:0.13651,(S_muscicola_renamed_SM000171S03253:0.07352,S_muscicola_renamed_SM000219S06673:0.16098)n2:0.03452)n1:0.015415)n0;
```
