## Supplementary material for "Transcriptional responses to arbuscular mycorrhizal symbiosis development are conserved in the early divergent *Marchantia paleacea*": OG0021387_tree.txt

```
(S_muscicola_renamed_SM000097S24776:0.03517,(S_muscicola_renamed_SM000134S26967:0.09334,(S_muscicola_renamed_SM000164S02259:0.00014,S_muscicola_renamed_SM000302S11677:0.0336)n2:0.10336)n1:0.03517)n0;
```
