## Supplementary material for "Transcriptional responses to arbuscular mycorrhizal symbiosis development are conserved in the early divergent *Marchantia paleacea*": OG0021388_tree.txt

```
(S_muscicola_renamed_SM000097S24792:0.019535,(S_muscicola_renamed_SM000164S02235:0.06937,(S_muscicola_renamed_SM000134S26942:0.00014,S_muscicola_renamed_SM000134S26949:0.01137)n2:0.03298)n1:0.019535)n0;
```
