## Supplementary material for "Transcriptional responses to arbuscular mycorrhizal symbiosis development are conserved in the early divergent *Marchantia paleacea*": OG0021389_tree.txt

```
(S_muscicola_renamed_SM000129S26128:0.022325,(S_muscicola_renamed_SM000246S08208:0.05703,(S_muscicola_renamed_SM000099S25224:0.04151,S_muscicola_renamed_SM000129S26135:0.23218)n2:0.03442)n1:0.022325)n0;
```
