## Supplementary material for "Transcriptional responses to arbuscular mycorrhizal symbiosis development are conserved in the early divergent *Marchantia paleacea*": OG0021390_tree.txt

```
(S_muscicola_renamed_SM000119S25662:0.415455,(S_muscicola_renamed_SM009673S24931:0.11804,(S_muscicola_renamed_SM000099S25234:0.15813,S_muscicola_renamed_SM009203S24559:0.00952)n2:0.10706)n1:0.415455)n0;
```
