## Supplementary material for "Transcriptional responses to arbuscular mycorrhizal symbiosis development are conserved in the early divergent *Marchantia paleacea*": OG0021391_tree.txt

```
(S_muscicola_renamed_SM000102S09198:0,(S_muscicola_renamed_SM000209S06394:0,(S_muscicola_renamed_SM000193S05174:0.08869,S_muscicola_renamed_SM000296S11292:0.04823)n2:0.07171)n1:0)n0;
```
