## Supplementary material for "Transcriptional responses to arbuscular mycorrhizal symbiosis development are conserved in the early divergent *Marchantia paleacea*": OG0021392_tree.txt

```
(S_muscicola_renamed_SM000110S18876:0.009805,(S_muscicola_renamed_SM000285S10797:0.00014,(S_muscicola_renamed_SM000104S09332:0.07921,S_muscicola_renamed_SM000176S03134:0.01021)n2:0.00056)n1:0.009805)n0;
```
