## Supplementary material for "Transcriptional responses to arbuscular mycorrhizal symbiosis development are conserved in the early divergent *Marchantia paleacea*": OG0021393_tree.txt

```
(S_muscicola_renamed_SM000107S14100:0.0067,(S_muscicola_renamed_SM000208S06350:0.00015,(S_muscicola_renamed_SM000133S26773:0.00014,S_muscicola_renamed_SM001497S01077:1.13996)n2:0.47494)n1:0.0067)n0;
```
