## Supplementary material for "Transcriptional responses to arbuscular mycorrhizal symbiosis development are conserved in the early divergent *Marchantia paleacea*": OG0021394_tree.txt

```
(S_muscicola_renamed_SM000125S26058:0.040125,(S_muscicola_renamed_SM000523S17822:0.14118,(S_muscicola_renamed_SM000321S12196:0.00015,S_muscicola_renamed_SM013502S00003:0.43655)n2:0.11604)n1:0.040125)n0;
```
