## Supplementary material for "Transcriptional responses to arbuscular mycorrhizal symbiosis development are conserved in the early divergent *Marchantia paleacea*": OG0021395_tree.txt

```
(S_muscicola_renamed_SM000132S26876:0.07005,(S_muscicola_renamed_SM000182S03931:0.34542,(S_muscicola_renamed_SM000132S26877:0.19245,S_muscicola_renamed_SM001218S25970:0.3786)n2:0.72467)n1:0.07005)n0;
```
