## Supplementary material for "Transcriptional responses to arbuscular mycorrhizal symbiosis development are conserved in the early divergent *Marchantia paleacea*": OG0021396_tree.txt

```
(S_muscicola_renamed_SM003633S13650:0.04282,(S_muscicola_renamed_SM003711S13714:0.04329,(S_muscicola_renamed_SM000136S00198:0.00014,S_muscicola_renamed_SM003771S14633:0.00015)n2:0.06779)n1:0.04282)n0;
```
