## Supplementary material for "Transcriptional responses to arbuscular mycorrhizal symbiosis development are conserved in the early divergent *Marchantia paleacea*": OG0021397_tree.txt

```
(S_muscicola_renamed_SM000142S00520:0,(S_muscicola_renamed_SM001128S24191:0,(S_muscicola_renamed_SM001128S24192:0.11936,S_muscicola_renamed_SM005786S18742:0.50964)n2:0.17308)n1:0)n0;
```
