## Supplementary material for "Transcriptional responses to arbuscular mycorrhizal symbiosis development are conserved in the early divergent *Marchantia paleacea*": OG0021398_tree.txt

```
(S_muscicola_renamed_SM002695S09727:0.060605,(S_muscicola_renamed_SM002991S10829:0.03215,(S_muscicola_renamed_SM000151S01502:0.19591,S_muscicola_renamed_SM002723S10038:0.00016)n2:0.03603)n1:0.060605)n0;
```
