## Supplementary material for "Transcriptional responses to arbuscular mycorrhizal symbiosis development are conserved in the early divergent *Marchantia paleacea*": OG0021399_tree.txt

```
(S_muscicola_renamed_SM000443S16310:8e-05,(S_muscicola_renamed_SM001165S25263:0.07299,(S_muscicola_renamed_SM000156S02146:0.40484,S_muscicola_renamed_SM006297S19836:0.04569)n2:0.01268)n1:8e-05)n0;
```
