## Supplementary material for "Transcriptional responses to arbuscular mycorrhizal symbiosis development are conserved in the early divergent *Marchantia paleacea*": OG0021400_tree.txt

```
(S_muscicola_renamed_SM002488S08306:0.039125,(S_muscicola_renamed_SM000192S04917:0.07946,(S_muscicola_renamed_SM000166S02492:0.10095,S_muscicola_renamed_SM003900S15203:0.13238)n2:0.00016)n1:0.039125)n0;
```
