## Supplementary material for "Transcriptional responses to arbuscular mycorrhizal symbiosis development are conserved in the early divergent *Marchantia paleacea*": OG0021401_tree.txt

```
(S_muscicola_renamed_SM000169S02712:0.019515,(S_muscicola_renamed_SM000228S07387:0.06022,(S_muscicola_renamed_SM000169S02713:0.04847,S_muscicola_renamed_SM000276S10299:0.02645)n2:0.00298)n1:0.019515)n0;
```
