## Supplementary material for "Transcriptional responses to arbuscular mycorrhizal symbiosis development are conserved in the early divergent *Marchantia paleacea*": OG0021402_tree.txt

```
(S_muscicola_renamed_SM000176S03146:0.05135,(S_muscicola_renamed_SM000240S08609:0.08956,(S_muscicola_renamed_SM000176S03158:0.04139,S_muscicola_renamed_SM000240S08614:0.71207)n2:0.0393)n1:0.05135)n0;
```
