## Supplementary material for "Transcriptional responses to arbuscular mycorrhizal symbiosis development are conserved in the early divergent *Marchantia paleacea*": OG0021403_tree.txt

```
(S_muscicola_renamed_SM004080S15414:0.088695,(S_muscicola_renamed_SM004426S16323:0.32347,(S_muscicola_renamed_SM000182S03951:0.10289,S_muscicola_renamed_SM003119S12256:0.65354)n2:0.43824)n1:0.088695)n0;
```
