## Supplementary material for "Transcriptional responses to arbuscular mycorrhizal symbiosis development are conserved in the early divergent *Marchantia paleacea*": OG0021404_tree.txt

```
(S_muscicola_renamed_SM003085S11642:0.053755,(S_muscicola_renamed_SM000386S14568:0.1144,(S_muscicola_renamed_SM000245S08190:0.1011,S_muscicola_renamed_SM000185S04020:0.06074)n2:0.00084)n1:0.053755)n0;
```
