## Supplementary material for "Transcriptional responses to arbuscular mycorrhizal symbiosis development are conserved in the early divergent *Marchantia paleacea*": OG0021405_tree.txt

```
(S_muscicola_renamed_SM000237S08126:0.106925,(S_muscicola_renamed_SM000255S08775:0.05404,(S_muscicola_renamed_SM000195S05256:0.06134,S_muscicola_renamed_SM000237S08135:0.13797)n2:0.0553)n1:0.106925)n0;
```
