## Supplementary material for "Transcriptional responses to arbuscular mycorrhizal symbiosis development are conserved in the early divergent *Marchantia paleacea*": OG0021406_tree.txt

```
(S_muscicola_renamed_SM000237S08132:0.019175,(S_muscicola_renamed_SM000255S08785:0.1354,(S_muscicola_renamed_SM000195S05257:0.00014,S_muscicola_renamed_SM008565S23319:0.02877)n2:0.05703)n1:0.019175)n0;
```
