## Supplementary material for "Transcriptional responses to arbuscular mycorrhizal symbiosis development are conserved in the early divergent *Marchantia paleacea*": OG0021407_tree.txt

```
(S_muscicola_renamed_SM000204S05858:0.09637,(S_muscicola_renamed_SM000361S13805:0.0319,(S_muscicola_renamed_SM000257S08636:0.1265,S_muscicola_renamed_SM006127S20104:0.0201)n2:0.01391)n1:0.09637)n0;
```
