## Supplementary material for "Transcriptional responses to arbuscular mycorrhizal symbiosis development are conserved in the early divergent *Marchantia paleacea*": OG0021408_tree.txt

```
(S_muscicola_renamed_SM000205S06237:0.053265,(S_muscicola_renamed_SM000273S10248:0.04269,(S_muscicola_renamed_SM000271S10025:0.07739,S_muscicola_renamed_SM005900S19192:1.7543)n2:0.08549)n1:0.053265)n0;
```
