## Supplementary material for "Transcriptional responses to arbuscular mycorrhizal symbiosis development are conserved in the early divergent *Marchantia paleacea*": OG0021409_tree.txt

```
(S_muscicola_renamed_SM000387S14686:0.07169,(S_muscicola_renamed_SM008365S23419:0.00014,(S_muscicola_renamed_SM000232S07950:0.11586,S_muscicola_renamed_SM000368S13749:0.70672)n2:0.33732)n1:0.07169)n0;
```
