## Supplementary material for "Transcriptional responses to arbuscular mycorrhizal symbiosis development are conserved in the early divergent *Marchantia paleacea*": OG0021410_tree.txt

```
(S_muscicola_renamed_SM002843S10787:0.02054,(S_muscicola_renamed_SM002984S11268:0.04189,(S_muscicola_renamed_SM000318S12220:0.00792,S_muscicola_renamed_SM003018S11838:0.00014)n2:0.15368)n1:0.02054)n0;
```
