## Supplementary material for "Transcriptional responses to arbuscular mycorrhizal symbiosis development are conserved in the early divergent *Marchantia paleacea*": OG0021411_tree.txt

```
(S_muscicola_renamed_SM000361S13806:0.333485,(S_muscicola_renamed_SM000394S14740:0.25694,(S_muscicola_renamed_SM000370S13772:0.09361,S_muscicola_renamed_SM000370S13773:0.38111)n2:0.08372)n1:0.333485)n0;
```
