## Supplementary material for "Transcriptional responses to arbuscular mycorrhizal symbiosis development are conserved in the early divergent *Marchantia paleacea*": OG0021412_tree.txt

```
(S_muscicola_renamed_SM000378S14278:0.14882,(S_muscicola_renamed_SM002171S06589:0.23159,(S_muscicola_renamed_SM002114S06707:0.00014,S_muscicola_renamed_SM002300S07324:0.04796)n2:0.6577)n1:0.14882)n0;
```
