## Supplementary material for "Transcriptional responses to arbuscular mycorrhizal symbiosis development are conserved in the early divergent *Marchantia paleacea*": OG0021413_tree.txt

```
(S_muscicola_renamed_SM005924S19194:8e-05,(S_muscicola_renamed_SM006329S20086:0.01169,(S_muscicola_renamed_SM000414S15657:0.00014,S_muscicola_renamed_SM005783S18591:0.08943)n2:0.07517)n1:8e-05)n0;
```
