## Supplementary material for "Transcriptional responses to arbuscular mycorrhizal symbiosis development are conserved in the early divergent *Marchantia paleacea*": OG0021414_tree.txt

```
(S_muscicola_renamed_SM000476S16667:0.00712,(S_muscicola_renamed_SM001773S03101:0.00014,(S_muscicola_renamed_SM001524S01443:0.00948,S_muscicola_renamed_SM006038S19301:0.02876)n2:0.07715)n1:0.00712)n0;
```
