## Supplementary material for "Transcriptional responses to arbuscular mycorrhizal symbiosis development are conserved in the early divergent *Marchantia paleacea*": OG0021415_tree.txt

```
(S_muscicola_renamed_SM001301S27059:0.000595,(S_muscicola_renamed_SM002032S05845:0.06347,(S_muscicola_renamed_SM002875S10735:0.00014,S_muscicola_renamed_SM011308S23955:0.44734)n2:0.17303)n1:0.000595)n0;
```
