## Supplementary material for "Transcriptional responses to arbuscular mycorrhizal symbiosis development are conserved in the early divergent *Marchantia paleacea*": OG0021416_tree.txt

```
(S_muscicola_renamed_SM001954S05343:0.073325,(S_muscicola_renamed_SM004335S15907:0.04565,(S_muscicola_renamed_SM001435S00640:0.00014,S_muscicola_renamed_SM010160S09138:0.4029)n2:0.09064)n1:0.073325)n0;
```
