## Supplementary material for "Transcriptional responses to arbuscular mycorrhizal symbiosis development are conserved in the early divergent *Marchantia paleacea*": OG0021417_tree.txt

```
(S_muscicola_renamed_SM002100S06802:0.0319,(S_muscicola_renamed_SM004066S15622:0.06043,(S_muscicola_renamed_SM001694S02643:0.00865,S_muscicola_renamed_SM008316S23429:0.00014)n2:0.013)n1:0.0319)n0;
```
