## Supplementary material for "Transcriptional responses to arbuscular mycorrhizal symbiosis development are conserved in the early divergent *Marchantia paleacea*": OG0021418_tree.txt

```
(S_muscicola_renamed_SM005584S18201:0.05096,(S_muscicola_renamed_SM006348S19854:0.49701,(S_muscicola_renamed_SM005665S18628:0.07282,S_muscicola_renamed_SM006240S20100:0.10951)n2:0.07352)n1:0.05096)n0;
```
